## Supplementary File 2. BED files and Orthogroup tables for the Eurotiomycetes dataset generated using OrthoFinder and orthoSynAssign for "orthoSynAssign: refine orthogroups using synteny information": GCF_001907595.1.bed

```
NW_017971432.1	7159	10816	XP_020124418.1
NW_017971432.1	12580	13795	XP_020124420.1
NW_017971432.1	14159	14468	XP_020124419.1
NW_017971432.1	15213	16454	XP_020124415.1
NW_017971432.1	17022	19644	XP_020124414.1
NW_017971432.1	21809	24230	XP_020124417.1
NW_017971432.1	24660	25427	XP_020124416.1
NW_017971432.1	25664	26848	XP_020124413.1
NW_017971432.1	27637	30372	XP_020124412.1
NW_017971432.1	30897	31810	XP_020123838.1
NW_017971432.1	32280	33046	XP_020123839.1
NW_017971432.1	33536	37487	XP_020123836.1
NW_017971432.1	38530	40334	XP_020123837.1
NW_017971432.1	40748	42972	XP_020123834.1
NW_017971432.1	43335	44359	XP_020123835.1
NW_017971432.1	44555	45380	XP_020123832.1
NW_017971432.1	45958	46750	XP_020123833.1
NW_017971432.1	47167	48070	XP_020123830.1
NW_017971432.1	48388	49403	XP_020123831.1
NW_017971432.1	50431	51106	XP_020124459.1
NW_017971432.1	51584	53249	XP_020124458.1
NW_017971432.1	55790	56434	XP_020124457.1
NW_017971432.1	56877	59802	XP_020124456.1
NW_017971432.1	60233	63868	XP_020124455.1
NW_017971432.1	65147	67718	XP_020124454.1
NW_017971432.1	72490	78323	XP_020124453.1
NW_017971432.1	79642	86874	XP_020124452.1
NW_017971432.1	89505	90363	XP_020124461.1
NW_017971432.1	90807	91897	XP_020124460.1
NW_017971432.1	92830	96838	XP_020123878.1
NW_017971432.1	97801	98683	XP_020123879.1
NW_017971432.1	99513	101208	XP_020123880.1
NW_017971432.1	103187	106177	XP_020123881.1
NW_017971432.1	107057	107486	XP_020123882.1
NW_017971432.1	108202	109825	XP_020123883.1
NW_017971432.1	110207	113023	XP_020123884.1
NW_017971432.1	113721	114237	XP_020123885.1
NW_017971432.1	114584	115565	XP_020123886.1
NW_017971432.1	115983	117306	XP_020123887.1
NW_017971432.1	118365	119465	XP_020124327.1
NW_017971432.1	119706	120897	XP_020124326.1
NW_017971432.1	121252	123772	XP_020123924.1
NW_017971432.1	124583	128423	XP_020123923.1
NW_017971432.1	130714	132871	XP_020123926.1
NW_017971432.1	134608	136368	XP_020123925.1
NW_017971432.1	136592	137311	XP_020124443.1
NW_017971432.1	138058	139102	XP_020123927.1
NW_017971432.1	139701	141927	XP_020124335.1
NW_017971432.1	142561	143783	XP_020124334.1
NW_017971432.1	144363	145991	XP_020123724.1
NW_017971432.1	146631	147534	XP_020123725.1
NW_017971432.1	147804	149358	XP_020123722.1
NW_017971432.1	150673	152932	XP_020123723.1
NW_017971432.1	154107	157248	XP_020123728.1
NW_017971432.1	157622	160055	XP_020123729.1
NW_017971432.1	160529	163504	XP_020123726.1
NW_017971432.1	164194	166042	XP_020123727.1
NW_017971432.1	167315	169930	XP_020123732.1
NW_017971432.1	171148	173204	XP_020123733.1
NW_017971432.1	173691	175980	XP_020124369.1
NW_017971432.1	177425	178073	XP_020124368.1
NW_017971432.1	178733	180797	XP_020124367.1
NW_017971432.1	181354	181915	XP_020124366.1
NW_017971432.1	182494	183303	XP_020124373.1
NW_017971432.1	183632	185337	XP_020124372.1
NW_017971432.1	185694	186751	XP_020124371.1
NW_017971432.1	187850	192395	XP_020124370.1
NW_017971432.1	193092	194493	XP_020124365.1
NW_017971432.1	196181	200298	XP_020124364.1
NW_017971432.1	203264	204885	XP_020123774.1
NW_017971432.1	205811	206153	XP_020123775.1
NW_017971432.1	206615	207509	XP_020123776.1
NW_017971432.1	208312	210611	XP_020123777.1
NW_017971432.1	210853	212047	XP_020123770.1
NW_017971432.1	213001	214422	XP_020123771.1
NW_017971432.1	215181	217110	XP_020123772.1
NW_017971432.1	217779	219063	XP_020123773.1
NW_017971432.1	219200	219668	XP_020123778.1
NW_017971432.1	220283	225415	XP_020123779.1
NW_017971432.1	226105	228101	XP_020124250.1
NW_017971432.1	228931	231850	XP_020124249.1
NW_017971432.1	235843	237147	XP_020124252.1
NW_017971432.1	237553	241080	XP_020124251.1
NW_017971432.1	242375	243593	XP_020124246.1
NW_017971432.1	244059	245934	XP_020124245.1
NW_017971432.1	246966	248376	XP_020124248.1
NW_017971432.1	249372	250281	XP_020124247.1
NW_017971432.1	250619	251722	XP_020124254.1
NW_017971432.1	252067	255324	XP_020124253.1
NW_017971432.1	255547	257431	XP_020124781.1
NW_017971432.1	258338	259187	XP_020124782.1
NW_017971432.1	259406	261579	XP_020124779.1
NW_017971432.1	262282	263870	XP_020124780.1
NW_017971432.1	264550	266020	XP_020124777.1
NW_017971432.1	268352	269306	XP_020124778.1
NW_017971432.1	270530	271588	XP_020124775.1
NW_017971432.1	271788	272531	XP_020124776.1
NW_017971432.1	272671	273775	XP_020124785.1
NW_017971432.1	278636	280066	XP_020124786.1
NW_017971432.1	280906	282004	XP_020124151.1
NW_017971432.1	282708	284530	XP_020124152.1
NW_017971432.1	284921	285994	XP_020124153.1
NW_017971432.1	287636	289338	XP_020124154.1
NW_017971432.1	290667	292726	XP_020124147.1
NW_017971432.1	293170	294936	XP_020124148.1
NW_017971432.1	295720	296829	XP_020124149.1
NW_017971432.1	304529	305849	XP_020124150.1
NW_017971432.1	307175	310230	XP_020124155.1
NW_017971432.1	311135	312786	XP_020124156.1
NW_017971432.1	314532	314983	XP_020124722.1
NW_017971432.1	315679	316234	XP_020124721.1
NW_017971432.1	317569	319174	XP_020124720.1
NW_017971432.1	319418	319856	XP_020124719.1
NW_017971432.1	320078	320909	XP_020124726.1
NW_017971432.1	321478	322078	XP_020124725.1
NW_017971432.1	322233	322954	XP_020124724.1
NW_017971432.1	323503	324760	XP_020124723.1
NW_017971432.1	325374	326226	XP_020124718.1
NW_017971432.1	326430	326897	XP_020124717.1
NW_017971432.1	329112	330933	XP_020124111.1
NW_017971432.1	332806	333186	XP_020124112.1
NW_017971432.1	334952	336102	XP_020124109.1
NW_017971432.1	337112	338279	XP_020124110.1
NW_017971432.1	340530	344934	XP_020124115.1
NW_017971432.1	345236	347503	XP_020124116.1
NW_017971432.1	349276	351346	XP_020124113.1
NW_017971432.1	354501	356327	XP_020124114.1
NW_017971432.1	358007	358449	XP_020124119.1
NW_017971432.1	359106	361647	XP_020124120.1
NW_017971432.1	362222	365728	XP_020124686.1
NW_017971432.1	367291	369927	XP_020124685.1
NW_017971432.1	370118	372236	XP_020124688.1
NW_017971432.1	372747	374482	XP_020124687.1
NW_017971432.1	375053	376705	XP_020124690.1
NW_017971432.1	377197	379428	XP_020124689.1
NW_017971432.1	379939	380884	XP_020124692.1
NW_017971432.1	381732	383762	XP_020124691.1
NW_017971432.1	384368	387875	XP_020124694.1
NW_017971432.1	388296	390494	XP_020124693.1
NW_017971432.1	391089	392202	XP_020124233.1
NW_017971432.1	392571	394007	XP_020124234.1
NW_017971432.1	395197	396352	XP_020124235.1
NW_017971432.1	396730	398081	XP_020124236.1
NW_017971432.1	398522	399460	XP_020124237.1
NW_017971432.1	399519	400420	XP_020124238.1
NW_017971432.1	401959	405204	XP_020124239.1
NW_017971432.1	405940	407626	XP_020124240.1
NW_017971432.1	408074	409121	XP_020124241.1
NW_017971432.1	409850	413038	XP_020124242.1
NW_017971432.1	413443	413874	XP_020124816.1
NW_017971432.1	414908	415434	XP_020124815.1
NW_017971432.1	416038	417645	XP_020124814.1
NW_017971432.1	418580	420143	XP_020124813.1
NW_017971432.1	420216	421427	XP_020124812.1
NW_017971432.1	424012	426761	XP_020124811.1
NW_017971432.1	427473	429582	XP_020124810.1
NW_017971432.1	430278	431907	XP_020124809.1
NW_017971432.1	432511	436507	XP_020124818.1
NW_017971432.1	437077	439396	XP_020124817.1
NW_017971432.1	440019	440749	XP_020124185.1
NW_017971432.1	441404	442387	XP_020124186.1
NW_017971432.1	442830	443713	XP_020124183.1
NW_017971432.1	444255	444685	XP_020124184.1
NW_017971432.1	445418	447264	XP_020124181.1
NW_017971432.1	448900	451215	XP_020124182.1
NW_017971432.1	451769	453392	XP_020124179.1
NW_017971432.1	453823	457526	XP_020124180.1
NW_017971432.1	461131	466561	XP_020124177.1
NW_017971432.1	469225	471169	XP_020124178.1
NW_017971432.1	472776	473940	XP_020124762.1
NW_017971432.1	474485	476859	XP_020124761.1
NW_017971432.1	478047	478672	XP_020124764.1
NW_017971432.1	481058	483212	XP_020124763.1
NW_017971432.1	501950	503006	XP_020124758.1
NW_017971432.1	503275	503841	XP_020124757.1
NW_017971432.1	504111	505682	XP_020124760.1
NW_017971432.1	505904	508538	XP_020124759.1
NW_017971432.1	509521	512768	XP_020124756.1
NW_017971432.1	513161	514793	XP_020124755.1
NW_017971432.1	515000	515609	XP_020123995.1
NW_017971432.1	517502	519194	XP_020123996.1
NW_017971432.1	519671	521236	XP_020123997.1
NW_017971432.1	521713	527124	XP_020123998.1
NW_017971432.1	528003	529083	XP_020123991.1
NW_017971432.1	530022	531495	XP_020123992.1
NW_017971432.1	531808	534795	XP_020123993.1
NW_017971432.1	535582	537824	XP_020123994.1
NW_017971432.1	538201	540059	XP_020123987.1
NW_017971432.1	540410	541185	XP_020124098.1
NW_017971432.1	541789	543728	XP_020124563.1
NW_017971432.1	544657	546212	XP_020124562.1
NW_017971432.1	547515	548473	XP_020124561.1
NW_017971432.1	549143	550035	XP_020124560.1
NW_017971432.1	551529	552935	XP_020124567.1
NW_017971432.1	553697	555394	XP_020124566.1
NW_017971432.1	557586	558073	XP_020124565.1
NW_017971432.1	559639	560192	XP_020124564.1
NW_017971432.1	561691	562925	XP_020124571.1
NW_017971432.1	564709	566164	XP_020124570.1
NW_017971432.1	570010	572005	XP_020124650.1
NW_017971432.1	573818	579278	XP_020124649.1
NW_017971432.1	579856	581521	XP_020124648.1
NW_017971432.1	584485	586771	XP_020124647.1
NW_017971432.1	590914	592835	XP_020124646.1
NW_017971432.1	593233	593879	XP_020123915.1
NW_017971432.1	596932	598593	XP_020124644.1
NW_017971432.1	598902	599443	XP_020124643.1
NW_017971432.1	599992	601636	XP_020123912.1
NW_017971432.1	602131	603947	XP_020123911.1
NW_017971432.1	604227	606229	XP_020124527.1
NW_017971432.1	606710	611833	XP_020124528.1
NW_017971432.1	612044	613566	XP_020124529.1
NW_017971432.1	613995	615576	XP_020123950.1
NW_017971432.1	615936	618894	XP_020123951.1
NW_017971432.1	619949	621782	XP_020124530.1
NW_017971432.1	621947	624372	XP_020124531.1
NW_017971432.1	625400	628530	XP_020124532.1
NW_017971432.1	628699	629507	XP_020124431.1
NW_017971432.1	629748	631482	XP_020124432.1
NW_017971432.1	631652	633208	XP_020123863.1
NW_017971432.1	633601	635698	XP_020123862.1
NW_017971432.1	636529	638041	XP_020123865.1
NW_017971432.1	638965	641074	XP_020123864.1
NW_017971432.1	641492	643260	XP_020123859.1
NW_017971432.1	643647	645684	XP_020123858.1
NW_017971432.1	645794	647253	XP_020123861.1
NW_017971432.1	647815	649730	XP_020123860.1
NW_017971432.1	649836	651380	XP_020123867.1
NW_017971432.1	651974	652605	XP_020123866.1
NW_017971432.1	653111	653477	XP_020124400.1
NW_017971432.1	654289	655486	XP_020124401.1
NW_017971432.1	656230	658909	XP_020124398.1
NW_017971432.1	660536	662414	XP_020124399.1
NW_017971432.1	668442	670667	XP_020124396.1
NW_017971432.1	671392	672763	XP_020124397.1
NW_017971432.1	673824	674897	XP_020124394.1
NW_017971432.1	679145	680147	XP_020124395.1
NW_017971432.1	680615	681521	XP_020124404.1
NW_017971432.1	681872	684273	XP_020124405.1
NW_017971432.1	684545	685481	XP_020124142.1
NW_017971432.1	685582	686605	XP_020124141.1
NW_017971432.1	687136	687862	XP_020124140.1
NW_017971432.1	688266	691530	XP_020124139.1
NW_017971432.1	694280	695144	XP_020124146.1
NW_017971432.1	696698	699534	XP_020124145.1
NW_017971432.1	701503	702697	XP_020124144.1
NW_017971432.1	702776	704225	XP_020124143.1
NW_017971432.1	704544	706223	XP_020123821.1
NW_017971432.1	706872	708216	XP_020123820.1
NW_017971432.1	708694	710116	XP_020124360.1
NW_017971432.1	711472	712551	XP_020124361.1
NW_017971432.1	713150	716350	XP_020124362.1
NW_017971432.1	717955	719044	XP_020124363.1
NW_017971432.1	721008	722871	XP_020124356.1
NW_017971432.1	723725	725675	XP_020124357.1
NW_017971432.1	725991	727996	XP_020123908.1
NW_017971432.1	728651	730959	XP_020124359.1
NW_017971432.1	732211	735822	XP_020124024.1
NW_017971432.1	737027	737360	XP_020124025.1
NW_017971432.1	739562	740413	XP_020123755.1
NW_017971432.1	741576	743051	XP_020123754.1
NW_017971432.1	743656	745127	XP_020123757.1
NW_017971432.1	746477	747317	XP_020123756.1
NW_017971432.1	751516	756044	XP_020123759.1
NW_017971432.1	757840	759947	XP_020123758.1
NW_017971432.1	760904	762543	XP_020123761.1
NW_017971432.1	771784	776755	XP_020123760.1
NW_017971432.1	777289	778310	XP_020123753.1
NW_017971432.1	778773	782685	XP_020123752.1
NW_017971432.1	783550	784749	XP_020124320.1
NW_017971432.1	786894	787823	XP_020124321.1
NW_017971432.1	789460	791471	XP_020124318.1
NW_017971432.1	792383	796797	XP_020124319.1
NW_017971432.1	798672	799577	XP_020124324.1
NW_017971432.1	800142	802568	XP_020124325.1
NW_017971432.1	803342	810635	XP_020124322.1
NW_017971432.1	811418	814713	XP_020124323.1
NW_017971432.1	815137	816257	XP_020124316.1
NW_017971432.1	816944	817544	XP_020124317.1
NW_017971432.1	817730	819443	XP_020124054.1
NW_017971432.1	820165	821640	XP_020124053.1
NW_017971432.1	822182	823923	XP_020124052.1
NW_017971432.1	825439	826870	XP_020124051.1
NW_017971432.1	827417	828377	XP_020124050.1
NW_017971432.1	829293	830510	XP_020124049.1
NW_017971432.1	830899	831908	XP_020124048.1
NW_017971432.1	833194	834454	XP_020124047.1
NW_017971432.1	837405	839576	XP_020124056.1
NW_017971432.1	840142	841531	XP_020124055.1
NW_017971432.1	842437	843811	XP_020124592.1
NW_017971432.1	844132	845774	XP_020124593.1
NW_017971432.1	846323	848462	XP_020124594.1
NW_017971432.1	849480	850433	XP_020124595.1
NW_017971432.1	850580	852310	XP_020124596.1
NW_017971432.1	853468	854287	XP_020124597.1
NW_017971432.1	855374	857327	XP_020124598.1
NW_017971432.1	857504	858114	XP_020124599.1
NW_017971432.1	858778	860714	XP_020124600.1
NW_017971432.1	861304	863441	XP_020124601.1
NW_017971432.1	866258	867778	XP_020124743.1
NW_017971432.1	867899	868811	XP_020124744.1
NW_017971432.1	869515	870009	XP_020124741.1
NW_017971432.1	870508	871688	XP_020124742.1
NW_017971432.1	873877	875538	XP_020124739.1
NW_017971432.1	876449	879022	XP_020124740.1
NW_017971432.1	882052	886613	XP_020124737.1
NW_017971432.1	887680	888708	XP_020124738.1
NW_017971432.1	889279	890373	XP_020124745.1
NW_017971432.1	890909	892681	XP_020124746.1
NW_017971432.1	893143	894679	XP_020124211.1
NW_017971432.1	895243	896757	XP_020124315.1
NW_017971432.1	897939	899318	XP_020124213.1
NW_017971432.1	899750	900167	XP_020124212.1
NW_017971432.1	900875	902276	XP_020124208.1
NW_017971432.1	902672	906908	XP_020124207.1
NW_017971432.1	907287	908136	XP_020124210.1
NW_017971432.1	908442	911115	XP_020124209.1
NW_017971432.1	911750	912324	XP_020124215.1
NW_017971432.1	912620	914175	XP_020124214.1
NW_017971432.1	914650	917027	XP_020124444.1
NW_017971432.1	917458	918947	XP_020124445.1
NW_017971432.1	919423	920558	XP_020124793.1
NW_017971432.1	923483	923810	XP_020124794.1
NW_017971432.1	924241	925611	XP_020124795.1
NW_017971432.1	928223	929654	XP_020124796.1
NW_017971432.1	929909	932771	XP_020124797.1
NW_017971432.1	935050	936766	XP_020124798.1
NW_017971432.1	937576	938677	XP_020124787.1
NW_017971432.1	939258	940928	XP_020124788.1
NW_017971432.1	941896	942855	XP_020124276.1
NW_017971432.1	945969	946690	XP_020124275.1
NW_017971432.1	947606	949058	XP_020124274.1
NW_017971432.1	950633	951557	XP_020124273.1
NW_017971432.1	951944	953270	XP_020124272.1
NW_017971432.1	954181	955812	XP_020124271.1
NW_017971432.1	956451	957311	XP_020124270.1
NW_017971432.1	957567	958705	XP_020124269.1
NW_017971432.1	959208	961058	XP_020124268.1
NW_017971432.1	961519	970164	XP_020124267.1
NW_017971432.1	970973	971778	XP_020124835.1
NW_017971432.1	972551	973397	XP_020124838.1
NW_017971432.1	973706	974126	XP_020124827.1
NW_017971432.1	975407	975916	XP_020124829.1
NW_017971432.1	977230	978384	XP_020124683.1
NW_017971432.1	979045	980670	XP_020124684.1
NW_017971432.1	980951	981659	XP_020124681.1
NW_017971432.1	981893	982826	XP_020124503.1
NW_017971432.1	983237	984746	XP_020124675.1
NW_017971432.1	985044	988391	XP_020124676.1
NW_017971432.1	989162	989753	XP_020124126.1
NW_017971432.1	990253	992473	XP_020124125.1
NW_017971432.1	992881	995073	XP_020124128.1
NW_017971432.1	998007	998477	XP_020124127.1
NW_017971432.1	998585	1000003	XP_020124130.1
NW_017971432.1	1002468	1005363	XP_020124129.1
NW_017971432.1	1006307	1006865	XP_020123847.1
NW_017971432.1	1007957	1009349	XP_020124131.1
NW_017971432.1	1009838	1011035	XP_020124122.1
NW_017971432.1	1011691	1013847	XP_020124121.1
NW_017971432.1	1015606	1020639	XP_020124713.1
NW_017971432.1	1021976	1023015	XP_020124714.1
NW_017971432.1	1023426	1024852	XP_020124715.1
NW_017971432.1	1025439	1026827	XP_020124716.1
NW_017971432.1	1027453	1028936	XP_020124709.1
NW_017971432.1	1030598	1032164	XP_020124710.1
NW_017971432.1	1032966	1034313	XP_020124711.1
NW_017971432.1	1034798	1035938	XP_020124712.1
NW_017971432.1	1037621	1037969	XP_020124707.1
NW_017971432.1	1040475	1043028	XP_020124708.1
NW_017971432.1	1043478	1045199	XP_020124170.1
NW_017971432.1	1045687	1046154	XP_020124169.1
NW_017971432.1	1046612	1047906	XP_020124168.1
NW_017971432.1	1048286	1049466	XP_020124167.1
NW_017971432.1	1049706	1050582	XP_020124174.1
NW_017971432.1	1051439	1052399	XP_020124173.1
NW_017971432.1	1052567	1053616	XP_020124172.1
NW_017971432.1	1053852	1056222	XP_020124171.1
NW_017971432.1	1056489	1057736	XP_020124176.1
NW_017971432.1	1057851	1059306	XP_020124175.1
NW_017971432.1	1060246	1063503	XP_020123788.1
NW_017971432.1	1064523	1065656	XP_020123789.1
NW_017971432.1	1068905	1070913	XP_020123786.1
NW_017971432.1	1071368	1072361	XP_020123787.1
NW_017971432.1	1075075	1076464	XP_020123784.1
NW_017971432.1	1077088	1079367	XP_020123785.1
NW_017971432.1	1081592	1082540	XP_020123782.1
NW_017971432.1	1086324	1087951	XP_020123783.1
NW_017971432.1	1088257	1090756	XP_020123780.1
NW_017971432.1	1091164	1091757	XP_020123781.1
NW_017971432.1	1093309	1095015	XP_020124381.1
NW_017971432.1	1095246	1096473	XP_020124380.1
NW_017971432.1	1097316	1100011	XP_020124383.1
NW_017971432.1	1103169	1103502	XP_020124382.1
NW_017971432.1	1105045	1105424	XP_020124377.1
NW_017971432.1	1105931	1106834	XP_020124376.1
NW_017971432.1	1107833	1109111	XP_020124379.1
NW_017971432.1	1110376	1112361	XP_020124378.1
NW_017971432.1	1112980	1114650	XP_020124375.1
NW_017971432.1	1115321	1119604	XP_020124374.1
NW_017971432.1	1121344	1123816	XP_020124510.1
NW_017971432.1	1124227	1128169	XP_020124509.1
NW_017971432.1	1128846	1135069	XP_020124512.1
NW_017971432.1	1136345	1140639	XP_020124511.1
NW_017971432.1	1141221	1142813	XP_020124514.1
NW_017971432.1	1143492	1144676	XP_020124513.1
NW_017971432.1	1146818	1149255	XP_020124516.1
NW_017971432.1	1150624	1151516	XP_020124515.1
NW_017971432.1	1152249	1153766	XP_020124506.1
NW_017971432.1	1156245	1159507	XP_020124505.1
NW_017971432.1	1159976	1160956	XP_020123934.1
NW_017971432.1	1161039	1162514	XP_020123935.1
NW_017971432.1	1163022	1165339	XP_020123932.1
NW_017971432.1	1165532	1166650	XP_020123933.1
NW_017971432.1	1166890	1167870	XP_020123938.1
NW_017971432.1	1168452	1169064	XP_020123939.1
NW_017971432.1	1169884	1172881	XP_020123936.1
NW_017971432.1	1173466	1174403	XP_020123937.1
NW_017971432.1	1175968	1178200	XP_020123930.1
NW_017971432.1	1178286	1179855	XP_020123931.1
NW_017971432.1	1180161	1180929	XP_020124536.1
NW_017971432.1	1181298	1182180	XP_020124535.1
NW_017971432.1	1183747	1189213	XP_020124534.1
NW_017971432.1	1189833	1191333	XP_020124533.1
NW_017971432.1	1191763	1195444	XP_020124540.1
NW_017971432.1	1198267	1204841	XP_020124539.1
NW_017971432.1	1205500	1207648	XP_020124538.1
NW_017971432.1	1208766	1209756	XP_020124537.1
NW_017971432.1	1210059	1210766	XP_020124542.1
NW_017971432.1	1211679	1212576	XP_020124541.1
NW_017971432.1	1213740	1215250	XP_020123968.1
NW_017971432.1	1215931	1217747	XP_020123969.1
NW_017971432.1	1219541	1220777	XP_020123970.1
NW_017971432.1	1220954	1223826	XP_020123971.1
NW_017971432.1	1224287	1225829	XP_020123964.1
NW_017971432.1	1226321	1227508	XP_020123965.1
NW_017971432.1	1227886	1228951	XP_020123966.1
NW_017971432.1	1229845	1232078	XP_020123967.1
NW_017971432.1	1232902	1234776	XP_020123962.1
NW_017971432.1	1235110	1236886	XP_020123963.1
NW_017971432.1	1239273	1240591	XP_020124577.1
NW_017971432.1	1240768	1242099	XP_020124576.1
NW_017971432.1	1242794	1244393	XP_020124579.1
NW_017971432.1	1244533	1245962	XP_020124578.1
NW_017971432.1	1246378	1247982	XP_020124573.1
NW_017971432.1	1250054	1254105	XP_020124572.1
NW_017971432.1	1255310	1260208	XP_020124575.1
NW_017971432.1	1261293	1262483	XP_020124574.1
NW_017971432.1	1266518	1267005	XP_020124581.1
NW_017971432.1	1270495	1271834	XP_020124580.1
NW_017971432.1	1272401	1273586	XP_020124107.1
NW_017971432.1	1274641	1275658	XP_020124108.1
NW_017971432.1	1276403	1277493	XP_020124003.1
NW_017971432.1	1277642	1279181	XP_020124004.1
NW_017971432.1	1279698	1281653	XP_020124103.1
NW_017971432.1	1283618	1285255	XP_020124104.1
NW_017971432.1	1285603	1286469	XP_020124101.1
NW_017971432.1	1287145	1291055	XP_020124102.1
NW_017971432.1	1294022	1295255	XP_020124009.1
NW_017971432.1	1297795	1299424	XP_020124010.1
NW_017971432.1	1301025	1302968	XP_020124632.1
NW_017971432.1	1303315	1305017	XP_020124631.1
NW_017971432.1	1305727	1306392	XP_020124630.1
NW_017971432.1	1307245	1309093	XP_020124629.1
NW_017971432.1	1310720	1311737	XP_020124628.1
NW_017971432.1	1312400	1317305	XP_020124627.1
NW_017971432.1	1321247	1323515	XP_020124626.1
NW_017971432.1	1324296	1325628	XP_020124625.1
NW_017971432.1	1326537	1327020	XP_020124624.1
NW_017971432.1	1327798	1328194	XP_020124623.1
NW_017971432.1	1328628	1330125	XP_020124039.1
NW_017971432.1	1330259	1331473	XP_020124040.1
NW_017971432.1	1332337	1333690	XP_020124041.1
NW_017971432.1	1336595	1338026	XP_020124042.1
NW_017971432.1	1339170	1351501	XP_020124043.1
NW_017971432.1	1351932	1352443	XP_020124044.1
NW_017971432.1	1352744	1353089	XP_020124045.1
NW_017971432.1	1355218	1356229	XP_020124046.1
NW_017971432.1	1356456	1357545	XP_020124037.1
NW_017971432.1	1357923	1360244	XP_020124038.1
NW_017971432.1	1361939	1363095	XP_020124662.1
NW_017971432.1	1363296	1364067	XP_020124661.1
NW_017971432.1	1364365	1365155	XP_020124664.1
NW_017971432.1	1365454	1365975	XP_020124663.1
NW_017971432.1	1366326	1368813	XP_020124666.1
NW_017971432.1	1369730	1370965	XP_020124665.1
NW_017971432.1	1371225	1372881	XP_020124668.1
NW_017971432.1	1373871	1375940	XP_020124667.1
NW_017971432.1	1377052	1378952	XP_020124670.1
NW_017971432.1	1379479	1381581	XP_020124669.1
NW_017971432.1	1381747	1383920	XP_020124079.1
NW_017971432.1	1387793	1388663	XP_020124080.1
NW_017971432.1	1389245	1391796	XP_020124077.1
NW_017971432.1	1391960	1393147	XP_020124078.1
NW_017971432.1	1393525	1397081	XP_020124083.1
NW_017971432.1	1399068	1401202	XP_020124084.1
NW_017971432.1	1403046	1404116	XP_020124081.1
NW_017971432.1	1404358	1405125	XP_020124082.1
NW_017971432.1	1405901	1409884	XP_020124085.1
NW_017971432.1	1410652	1413855	XP_020124086.1
NW_017971432.1	1414505	1416259	XP_020123762.1
NW_017971432.1	1416825	1419126	XP_020123763.1
NW_017971432.1	1419793	1422222	XP_020123764.1
NW_017971432.1	1422929	1423366	XP_020123765.1
NW_017971432.1	1423730	1424684	XP_020123766.1
NW_017971432.1	1425091	1425921	XP_020123767.1
NW_017971432.1	1426443	1427304	XP_020123768.1
NW_017971432.1	1429397	1431841	XP_020123769.1
NW_017971432.1	1431970	1434424	XP_020123730.1
NW_017971432.1	1434802	1436358	XP_020123731.1
NW_017971432.1	1436874	1437300	XP_020124333.1
NW_017971432.1	1438009	1439331	XP_020124332.1
NW_017971432.1	1440021	1442813	XP_020124331.1
NW_017971432.1	1443471	1444053	XP_020124330.1
NW_017971432.1	1444217	1446023	XP_020124329.1
NW_017971432.1	1446344	1447994	XP_020124328.1
NW_017971432.1	1448238	1449590	XP_020123922.1
NW_017971432.1	1450163	1451757	XP_020123921.1
NW_017971432.1	1452007	1453451	XP_020124337.1
NW_017971432.1	1454187	1455766	XP_020124336.1
NW_017971432.1	1456025	1458557	XP_020124836.1
NW_017971432.1	1459302	1460345	XP_020124837.1
NW_017971432.1	1460748	1461066	XP_020124834.1
NW_017971432.1	1461917	1463033	XP_020124672.1
NW_017971432.1	1463270	1465700	XP_020124832.1
NW_017971432.1	1466174	1467300	XP_020124833.1
NW_017971432.1	1468424	1469597	XP_020124830.1
NW_017971432.1	1471500	1473422	XP_020124831.1
NW_017971432.1	1474007	1475378	XP_020124828.1
NW_017971432.1	1475622	1477259	XP_020124671.1
NW_017971432.1	1477682	1481199	XP_020124302.1
NW_017971432.1	1481626	1483828	XP_020124301.1
NW_017971432.1	1485047	1487276	XP_020124304.1
NW_017971432.1	1488692	1491276	XP_020124303.1
NW_017971432.1	1491757	1493788	XP_020124298.1
NW_017971432.1	1494137	1496723	XP_020124297.1
NW_017971432.1	1497455	1498562	XP_020124300.1
NW_017971432.1	1498925	1499915	XP_020124299.1
NW_017971432.1	1500817	1503646	XP_020124296.1
NW_017971432.1	1504419	1504779	XP_020124295.1
NW_017971432.1	1505256	1511597	XP_020123973.1
NW_017971432.1	1512159	1513134	XP_020124409.1
NW_017971432.1	1515235	1516357	XP_020124410.1
NW_017971432.1	1517651	1518590	XP_020124411.1
NW_017971432.1	1519528	1521453	XP_020124406.1
NW_017971432.1	1522825	1525261	XP_020124407.1
NW_017971432.1	1526573	1529153	XP_020124408.1
NW_017971432.1	1529938	1530220	XP_020123972.1
NW_017971432.1	1541045	1541729	XP_020124783.1
NW_017971432.1	1542306	1543316	XP_020124784.1
NW_017971432.1	1543887	1546077	XP_020124260.1
NW_017971432.1	1546646	1549282	XP_020124259.1
NW_017971432.1	1551229	1552918	XP_020124258.1
NW_017971432.1	1553811	1557903	XP_020124257.1
NW_017971432.1	1558211	1560992	XP_020124264.1
NW_017971432.1	1561403	1562806	XP_020124263.1
NW_017971432.1	1563435	1564330	XP_020124262.1
NW_017971432.1	1565488	1566631	XP_020124261.1
NW_017971432.1	1568086	1568860	XP_020124256.1
NW_017971432.1	1571201	1572183	XP_020124255.1
NW_017971432.1	1574947	1578598	XP_020124729.1
NW_017971432.1	1580516	1582407	XP_020124730.1
NW_017971432.1	1583039	1585811	XP_020124727.1
NW_017971432.1	1585916	1587048	XP_020124728.1
NW_017971432.1	1587620	1591892	XP_020124733.1
NW_017971432.1	1594895	1597081	XP_020124734.1
NW_017971432.1	1598714	1600942	XP_020124731.1
NW_017971432.1	1601294	1602215	XP_020124732.1
NW_017971432.1	1602978	1604276	XP_020124735.1
NW_017971432.1	1604532	1606828	XP_020124736.1
NW_017971432.1	1607299	1608489	XP_020124198.1
NW_017971432.1	1609007	1610561	XP_020124197.1
NW_017971432.1	1611615	1613473	XP_020124200.1
NW_017971432.1	1615427	1616544	XP_020124199.1
NW_017971432.1	1617204	1618438	XP_020124202.1
NW_017971432.1	1618648	1619429	XP_020124201.1
NW_017971432.1	1619889	1621023	XP_020124204.1
NW_017971432.1	1621895	1623851	XP_020124203.1
NW_017971432.1	1624384	1625318	XP_020124206.1
NW_017971432.1	1625667	1627992	XP_020124205.1
NW_017971432.1	1628762	1629900	XP_020124699.1
NW_017971432.1	1629994	1630864	XP_020124700.1
NW_017971432.1	1631311	1632408	XP_020124701.1
NW_017971432.1	1632505	1634613	XP_020124702.1
NW_017971432.1	1634902	1636365	XP_020124703.1
NW_017971432.1	1636718	1639339	XP_020124704.1
NW_017971432.1	1640609	1641618	XP_020124705.1
NW_017971432.1	1642139	1643796	XP_020124706.1
NW_017971432.1	1644125	1645202	XP_020124697.1
NW_017971432.1	1645539	1647383	XP_020124698.1
NW_017971432.1	1647930	1649331	XP_020124166.1
NW_017971432.1	1649579	1651064	XP_020124165.1
NW_017971432.1	1651536	1653594	XP_020124164.1
NW_017971432.1	1655255	1656902	XP_020124163.1
NW_017971432.1	1657888	1659788	XP_020124162.1
NW_017971432.1	1662681	1667690	XP_020124161.1
NW_017971432.1	1668321	1669037	XP_020124160.1
NW_017971432.1	1669354	1670619	XP_020124159.1
NW_017971432.1	1671388	1672737	XP_020124158.1
NW_017971432.1	1674570	1679390	XP_020124157.1
NW_017971432.1	1679793	1681281	XP_020124618.1
NW_017971432.1	1681619	1683020	XP_020124617.1
NW_017971432.1	1684333	1687968	XP_020124616.1
NW_017971432.1	1688719	1689517	XP_020124615.1
NW_017971432.1	1690515	1692487	XP_020124622.1
NW_017971432.1	1693407	1695192	XP_020124621.1
NW_017971432.1	1695855	1697804	XP_020124620.1
NW_017971432.1	1699116	1700187	XP_020124619.1
NW_017971432.1	1702443	1704893	XP_020124614.1
NW_017971432.1	1705239	1706213	XP_020124613.1
NW_017971432.1	1706544	1707501	XP_020124031.1
NW_017971432.1	1707600	1708575	XP_020124032.1
NW_017971432.1	1711642	1712163	XP_020124033.1
NW_017971432.1	1713794	1715472	XP_020124034.1
NW_017971432.1	1715882	1716602	XP_020124027.1
NW_017971432.1	1718145	1719944	XP_020124028.1
NW_017971432.1	1720430	1724830	XP_020124029.1
NW_017971432.1	1726668	1728658	XP_020124030.1
NW_017971432.1	1729215	1731501	XP_020124035.1
NW_017971432.1	1731917	1733299	XP_020124036.1
NW_017971432.1	1734477	1735520	XP_020124217.1
NW_017971432.1	1745900	1748772	XP_020124216.1
NW_017971432.1	1750187	1752565	XP_020123982.1
NW_017971432.1	1753020	1754780	XP_020124218.1
NW_017971432.1	1755202	1756964	XP_020124220.1
NW_017971432.1	1757397	1759750	XP_020124219.1
NW_017971432.1	1759971	1760923	XP_020124222.1
NW_017971432.1	1761369	1762406	XP_020124221.1
NW_017971432.1	1764886	1765828	XP_020124569.1
NW_017971432.1	1767102	1769269	XP_020124568.1
NW_017971432.1	1770423	1771647	XP_020123985.1
NW_017971432.1	1772295	1773781	XP_020123986.1
NW_017971432.1	1774340	1775888	XP_020123983.1
NW_017971432.1	1776393	1777545	XP_020123984.1
NW_017971432.1	1777661	1778445	XP_020123989.1
NW_017971432.1	1779129	1783298	XP_020123990.1
NW_017971432.1	1784116	1784933	XP_020124097.1
NW_017971432.1	1786462	1789122	XP_020123988.1
NW_017971432.1	1790087	1791914	XP_020124099.1
NW_017971432.1	1797245	1798199	XP_020124100.1
NW_017971432.1	1798625	1800359	XP_020123829.1
NW_017971432.1	1801037	1804853	XP_020123828.1
NW_017971432.1	1806348	1809246	XP_020123827.1
NW_017971432.1	1810283	1816029	XP_020123826.1
NW_017971432.1	1816213	1817481	XP_020123825.1
NW_017971432.1	1818520	1820273	XP_020123824.1
NW_017971432.1	1820881	1826720	XP_020123823.1
NW_017971432.1	1829230	1831438	XP_020123822.1
NW_017971432.1	1832638	1833351	XP_020124696.1
NW_017971432.1	1834763	1837341	XP_020124695.1
NW_017971432.1	1838377	1838673	XP_020124819.1
NW_017971432.1	1845425	1849122	XP_020124820.1
NW_017971432.1	1849863	1857284	XP_020124821.1
NW_017971432.1	1858089	1858912	XP_020124822.1
NW_017971432.1	1859103	1860230	XP_020124823.1
NW_017971432.1	1860700	1862830	XP_020124824.1
NW_017971432.1	1863072	1865847	XP_020124825.1
NW_017971432.1	1866299	1868189	XP_020124826.1
NW_017971432.1	1868720	1870228	XP_020124117.1
NW_017971432.1	1870675	1872729	XP_020124118.1
NW_017971432.1	1873365	1874667	XP_020124658.1
NW_017971432.1	1876267	1876864	XP_020124657.1
NW_017971432.1	1877327	1878012	XP_020124660.1
NW_017971432.1	1878382	1881161	XP_020124659.1
NW_017971432.1	1882677	1884258	XP_020124654.1
NW_017971432.1	1885109	1886192	XP_020124653.1
NW_017971432.1	1887123	1888525	XP_020124656.1
NW_017971432.1	1889200	1890110	XP_020124655.1
NW_017971432.1	1891044	1894891	XP_020124652.1
NW_017971432.1	1896297	1897790	XP_020124651.1
NW_017971432.1	1900194	1901585	XP_020124075.1
NW_017971432.1	1901946	1902856	XP_020124076.1
NW_017971432.1	1903334	1905280	XP_020124073.1
NW_017971432.1	1906088	1907374	XP_020124074.1
NW_017971432.1	1908422	1909087	XP_020124071.1
NW_017971432.1	1909460	1909961	XP_020124072.1
NW_017971432.1	1910893	1912758	XP_020124069.1
NW_017971432.1	1913010	1915409	XP_020124070.1
NW_017971432.1	1915839	1919440	XP_020124067.1
NW_017971432.1	1920380	1922983	XP_020124068.1
NW_017971432.1	1924003	1925023	XP_020124465.1
NW_017971432.1	1925581	1929263	XP_020124464.1
NW_017971432.1	1931199	1932258	XP_020124463.1
NW_017971432.1	1933253	1936505	XP_020124462.1
NW_017971432.1	1937033	1938702	XP_020124469.1
NW_017971432.1	1939626	1940711	XP_020124468.1
NW_017971432.1	1942408	1943644	XP_020124467.1
NW_017971432.1	1945167	1946940	XP_020124466.1
NW_017971432.1	1949605	1950146	XP_020124471.1
NW_017971432.1	1950899	1951593	XP_020124470.1
NW_017971432.1	1951783	1954261	XP_020123894.1
NW_017971432.1	1954575	1955687	XP_020123895.1
NW_017971432.1	1955953	1958653	XP_020123896.1
NW_017971432.1	1959249	1960234	XP_020123897.1
NW_017971432.1	1960680	1962318	XP_020123890.1
NW_017971432.1	1962541	1963909	XP_020123891.1
NW_017971432.1	1964569	1965896	XP_020123892.1
NW_017971432.1	1966848	1967857	XP_020123893.1
NW_017971432.1	1968883	1970413	XP_020123888.1
NW_017971432.1	1971229	1972929	XP_020123889.1
NW_017971432.1	1975085	1979131	XP_020124350.1
NW_017971432.1	1979874	1981263	XP_020124351.1
NW_017971432.1	1983050	1984638	XP_020124348.1
NW_017971432.1	1984748	1985489	XP_020124349.1
NW_017971432.1	1985811	1986792	XP_020124354.1
NW_017971432.1	1987208	1989197	XP_020124355.1
NW_017971432.1	1990417	1992031	XP_020124352.1
NW_017971432.1	1992422	1995934	XP_020124353.1
NW_017971432.1	1997151	1997967	XP_020124358.1
NW_017971432.1	1999126	1999986	XP_020124026.1
NW_017971432.1	2004831	2009804	XP_020123811.1
NW_017971432.1	2010951	2011829	XP_020123810.1
NW_017971432.1	2012641	2014178	XP_020123813.1
NW_017971432.1	2014741	2017653	XP_020123812.1
NW_017971432.1	2018125	2018967	XP_020123815.1
NW_017971432.1	2020689	2021811	XP_020123814.1
NW_017971432.1	2022324	2024026	XP_020123817.1
NW_017971432.1	2025089	2026416	XP_020123816.1
NW_017971432.1	2027083	2034928	XP_020123819.1
NW_017971432.1	2035914	2037548	XP_020123818.1
NW_017971432.1	2038021	2040996	XP_020124291.1
NW_017971432.1	2041733	2043915	XP_020124292.1
NW_017971432.1	2044978	2047534	XP_020124293.1
NW_017971432.1	2048640	2049679	XP_020124294.1
NW_017971432.1	2050823	2051560	XP_020124287.1
NW_017971432.1	2053755	2054467	XP_020124288.1
NW_017971432.1	2055284	2055998	XP_020124289.1
NW_017971432.1	2056705	2058751	XP_020124290.1
NW_017971432.1	2059588	2061898	XP_020124402.1
NW_017971432.1	2063002	2063628	XP_020124403.1
NW_017971432.1	2064511	2065171	XP_020123873.1
NW_017971432.1	2065761	2066874	XP_020123872.1
NW_017971432.1	2067549	2068749	XP_020123871.1
NW_017971432.1	2070705	2071126	XP_020123870.1
NW_017971432.1	2071561	2072666	XP_020123877.1
NW_017971432.1	2073366	2075595	XP_020123876.1
NW_017971432.1	2076468	2078411	XP_020123875.1
NW_017971432.1	2078824	2082418	XP_020123874.1
NW_017971432.1	2083283	2084399	XP_020123869.1
NW_017971432.1	2085145	2085836	XP_020123868.1
NW_017971432.1	2086777	2088350	XP_020124441.1
NW_017971432.1	2089270	2089558	XP_020124442.1
NW_017971432.1	2090132	2093514	XP_020124439.1
NW_017971432.1	2093723	2094921	XP_020124440.1
NW_017971432.1	2096736	2099244	XP_020124437.1
NW_017971432.1	2100713	2102754	XP_020124438.1
NW_017971432.1	2103278	2105949	XP_020124435.1
NW_017971432.1	2107441	2112375	XP_020124436.1
NW_017971432.1	2113403	2117643	XP_020124433.1
NW_017971432.1	2120140	2121916	XP_020124434.1
NW_017971432.1	2122403	2123874	XP_020123918.1
NW_017971432.1	2124171	2126536	XP_020123917.1
NW_017971432.1	2127826	2129663	XP_020123920.1
NW_017971432.1	2137644	2139340	XP_020123919.1
NW_017971432.1	2139958	2141436	XP_020123914.1
NW_017971432.1	2143326	2150008	XP_020123913.1
NW_017971432.1	2150426	2152273	XP_020123916.1
NW_017971432.1	2152645	2154662	XP_020124645.1
NW_017971432.1	2154962	2155727	XP_020123910.1
NW_017971432.1	2156101	2160600	XP_020123909.1
NW_017971432.1	2161831	2162833	XP_020124492.1
NW_017971432.1	2163229	2165343	XP_020124493.1
NW_017971432.1	2165683	2166660	XP_020124494.1
NW_017971432.1	2169473	2169990	XP_020124495.1
NW_017971432.1	2170396	2171738	XP_020124496.1
NW_017971432.1	2172840	2175282	XP_020124497.1
NW_017971432.1	2176148	2177481	XP_020124498.1
NW_017971432.1	2181042	2184774	XP_020124499.1
NW_017971432.1	2185306	2186907	XP_020124500.1
NW_017971432.1	2187495	2188583	XP_020124501.1
NW_017971432.1	2189521	2190518	XP_020123959.1
NW_017971432.1	2191727	2192558	XP_020123958.1
NW_017971432.1	2194019	2196127	XP_020123957.1
NW_017971432.1	2196181	2197548	XP_020123956.1
NW_017971432.1	2197992	2201170	XP_020123955.1
NW_017971432.1	2201236	2202692	XP_020123954.1
NW_017971432.1	2203500	2206008	XP_020123953.1
NW_017971432.1	2206688	2210936	XP_020123952.1
NW_017971432.1	2211808	2212690	XP_020123961.1
NW_017971432.1	2213028	2214102	XP_020123960.1
NW_017971432.1	2215068	2216311	XP_020124191.1
NW_017971432.1	2216957	2218741	XP_020124192.1
NW_017971432.1	2219475	2221893	XP_020124189.1
NW_017971432.1	2222691	2223417	XP_020124190.1
NW_017971432.1	2223573	2226721	XP_020124195.1
NW_017971432.1	2227087	2228570	XP_020124196.1
NW_017971432.1	2228930	2230013	XP_020124193.1
NW_017971432.1	2230303	2233302	XP_020124194.1
NW_017971432.1	2233528	2236552	XP_020124187.1
NW_017971432.1	2237334	2241128	XP_020124188.1
NW_017971432.1	2242341	2246421	XP_020124768.1
NW_017971432.1	2247920	2248791	XP_020124767.1
NW_017971432.1	2249689	2250073	XP_020124770.1
NW_017971432.1	2250465	2251515	XP_020124769.1
NW_017971432.1	2252189	2253092	XP_020124772.1
NW_017971432.1	2253526	2254379	XP_020124771.1
NW_017971432.1	2254841	2256075	XP_020124774.1
NW_017971432.1	2257187	2260899	XP_020124773.1
NW_017971432.1	2261718	2262621	XP_020124766.1
NW_017971432.1	2263176	2265516	XP_020124765.1
NW_017971432.1	2265872	2268979	XP_020124092.1
NW_017971432.1	2269798	2271368	XP_020124091.1
NW_017971432.1	2273887	2275168	XP_020124094.1
NW_017971432.1	2275947	2276929	XP_020124093.1
NW_017971432.1	2278395	2279264	XP_020124088.1
NW_017971432.1	2281259	2284326	XP_020124087.1
NW_017971432.1	2284735	2287439	XP_020124090.1
NW_017971432.1	2288452	2289749	XP_020124089.1
NW_017971432.1	2291506	2292383	XP_020124096.1
NW_017971432.1	2294634	2295298	XP_020124095.1
NW_017971432.1	2295396	2296559	XP_020124639.1
NW_017971432.1	2297009	2297955	XP_020124640.1
NW_017971432.1	2298187	2299250	XP_020124637.1
NW_017971432.1	2299570	2301481	XP_020124638.1
NW_017971432.1	2302263	2306904	XP_020124635.1
NW_017971432.1	2307302	2307789	XP_020124636.1
NW_017971432.1	2310696	2311754	XP_020124633.1
NW_017971432.1	2311940	2312897	XP_020124634.1
NW_017971432.1	2313459	2316474	XP_020124641.1
NW_017971432.1	2319304	2320747	XP_020124642.1
NW_017971432.1	2322523	2323408	XP_020124132.1
NW_017971432.1	2324593	2325625	XP_020123846.1
NW_017971432.1	2326317	2332892	XP_020123845.1
NW_017971432.1	2333213	2334572	XP_020123844.1
NW_017971432.1	2334983	2335240	XP_020123843.1
NW_017971432.1	2336004	2336990	XP_020123842.1
NW_017971432.1	2337311	2338151	XP_020123841.1
NW_017971432.1	2339147	2340455	XP_020123840.1
NW_017971432.1	2340653	2341315	XP_020124124.1
NW_017971432.1	2342296	2343000	XP_020124123.1
NW_017971432.1	2343634	2344903	XP_020124677.1
NW_017971432.1	2345151	2346081	XP_020124678.1
NW_017971432.1	2346571	2347276	XP_020124679.1
NW_017971432.1	2349610	2350084	XP_020124680.1
NW_017971432.1	2350929	2352043	XP_020124602.1
NW_017971432.1	2352564	2353802	XP_020124682.1
NW_017971432.1	2355875	2361529	XP_020124839.1
NW_017971432.1	2362099	2364433	XP_020124840.1
NW_017971432.1	2364888	2366133	XP_020124673.1
NW_017971432.1	2366402	2367426	XP_020124674.1
NW_017971432.1	2368007	2371378	XP_020124017.1
NW_017971432.1	2373007	2376544	XP_020124016.1
NW_017971432.1	2383617	2384755	XP_020124019.1
NW_017971432.1	2385653	2387007	XP_020124018.1
NW_017971432.1	2387925	2390975	XP_020124244.1
NW_017971432.1	2391367	2393009	XP_020124020.1
NW_017971432.1	2393512	2394775	XP_020124023.1
NW_017971432.1	2395543	2397138	XP_020124022.1
NW_017971432.1	2398118	2399250	XP_020124243.1
NW_017971432.1	2399510	2401225	XP_020124014.1
NW_017971432.1	2401679	2405796	XP_020124547.1
NW_017971432.1	2406233	2408777	XP_020124548.1
NW_017971432.1	2409140	2410687	XP_020124545.1
NW_017971432.1	2411771	2413072	XP_020124546.1
NW_017971432.1	2414020	2414868	XP_020124551.1
NW_017971432.1	2417223	2418483	XP_020124552.1
NW_017971432.1	2419009	2419951	XP_020124549.1
NW_017971432.1	2420220	2421992	XP_020124550.1
NW_017971432.1	2422854	2423440	XP_020124543.1
NW_017971432.1	2423855	2424902	XP_020124544.1
NW_017971432.1	2425447	2425963	XP_020124060.1
NW_017971432.1	2426361	2427366	XP_020124059.1
NW_017971432.1	2427727	2428829	XP_020124058.1
NW_017971432.1	2431575	2434248	XP_020124057.1
NW_017971432.1	2435127	2436507	XP_020124064.1
NW_017971432.1	2436665	2437577	XP_020124063.1
NW_017971432.1	2437847	2438521	XP_020124062.1
NW_017971432.1	2439604	2440841	XP_020124061.1
NW_017971432.1	2441288	2443959	XP_020124066.1
NW_017971432.1	2445426	2447864	XP_020124065.1
NW_017971432.1	2448514	2451299	XP_020124609.1
NW_017971432.1	2452175	2453886	XP_020124610.1
NW_017971432.1	2454252	2454780	XP_020124611.1
NW_017971432.1	2454920	2459281	XP_020124612.1
NW_017971432.1	2460397	2461354	XP_020124605.1
NW_017971432.1	2462290	2462789	XP_020124606.1
NW_017971432.1	2463516	2464324	XP_020124607.1
NW_017971432.1	2466904	2468191	XP_020124608.1
NW_017971432.1	2469375	2470761	XP_020124603.1
NW_017971432.1	2471522	2473138	XP_020124604.1
NW_017971432.1	2473616	2475306	XP_020124558.1
NW_017971432.1	2475581	2478198	XP_020124557.1
NW_017971432.1	2481730	2483856	XP_020124013.1
NW_017971432.1	2484309	2485188	XP_020124559.1
NW_017971432.1	2485268	2487458	XP_020124012.1
NW_017971432.1	2487751	2489330	XP_020124011.1
NW_017971432.1	2489963	2491060	XP_020124556.1
NW_017971432.1	2492444	2493452	XP_020124555.1
NW_017971432.1	2494594	2495700	XP_020124266.1
NW_017971432.1	2496770	2498181	XP_020124265.1
NW_017971432.1	2498783	2499599	XP_020124450.1
NW_017971432.1	2500422	2502090	XP_020124451.1
NW_017971432.1	2502437	2504123	XP_020124448.1
NW_017971432.1	2504726	2506754	XP_020124449.1
NW_017971432.1	2507803	2509025	XP_020124446.1
NW_017971432.1	2509636	2511665	XP_020124447.1
NW_017971432.1	2512605	2513434	XP_020124791.1
NW_017971432.1	2513892	2514792	XP_020124792.1
NW_017971432.1	2515488	2516257	XP_020124789.1
NW_017971432.1	2516606	2518921	XP_020124790.1
NW_017971432.1	2519427	2522511	XP_020123854.1
NW_017971432.1	2523010	2524434	XP_020123855.1
NW_017971432.1	2525530	2527624	XP_020123856.1
NW_017971432.1	2528187	2532138	XP_020123857.1
NW_017971432.1	2534293	2537545	XP_020123850.1
NW_017971432.1	2537711	2538813	XP_020123851.1
NW_017971432.1	2539967	2540645	XP_020123852.1
NW_017971432.1	2541013	2549311	XP_020123853.1
NW_017971432.1	2550204	2553714	XP_020123848.1
NW_017971432.1	2554005	2557259	XP_020123849.1
NW_017971432.1	2557777	2561247	XP_020124424.1
NW_017971432.1	2561931	2566699	XP_020124423.1
NW_017971432.1	2569298	2571461	XP_020124422.1
NW_017971432.1	2575944	2576375	XP_020124421.1
NW_017971432.1	2577057	2577655	XP_020124428.1
NW_017971432.1	2579044	2580886	XP_020124427.1
NW_017971432.1	2581580	2582608	XP_020124426.1
NW_017971432.1	2582943	2584947	XP_020124425.1
NW_017971432.1	2585043	2586577	XP_020124430.1
NW_017971432.1	2587050	2589038	XP_020124429.1
NW_017971432.1	2589302	2591153	XP_020123794.1
NW_017971432.1	2591441	2593208	XP_020123795.1
NW_017971432.1	2593566	2598867	XP_020123792.1
NW_017971432.1	2599499	2602627	XP_020123793.1
NW_017971432.1	2603145	2608415	XP_020123798.1
NW_017971432.1	2608770	2610036	XP_020123799.1
NW_017971432.1	2610254	2610977	XP_020123796.1
NW_017971432.1	2611477	2613108	XP_020123797.1
NW_017971432.1	2614148	2615957	XP_020123790.1
NW_017971432.1	2616795	2617607	XP_020123791.1
NW_017971432.1	2617883	2619534	XP_020124387.1
NW_017971432.1	2619920	2621650	XP_020124386.1
NW_017971432.1	2621828	2622611	XP_020124389.1
NW_017971432.1	2624969	2626184	XP_020124388.1
NW_017971432.1	2626531	2628274	XP_020124391.1
NW_017971432.1	2628914	2630338	XP_020124390.1
NW_017971432.1	2632908	2636865	XP_020124393.1
NW_017971432.1	2637793	2639449	XP_020124392.1
NW_017971432.1	2639919	2641357	XP_020124385.1
NW_017971432.1	2642676	2643497	XP_020124384.1
NW_017971432.1	2643856	2644252	XP_020124747.1
NW_017971432.1	2644865	2646258	XP_020124748.1
NW_017971432.1	2646552	2647620	XP_020124749.1
NW_017971432.1	2648173	2650483	XP_020124750.1
NW_017971432.1	2651197	2652900	XP_020124751.1
NW_017971432.1	2653566	2655099	XP_020124752.1
NW_017971432.1	2655671	2656235	XP_020124753.1
NW_017971432.1	2657187	2658320	XP_020124754.1
NW_017971432.1	2659273	2662228	XP_020123928.1
NW_017971432.1	2662863	2664562	XP_020123929.1
NW_017971432.1	2664792	2665468	XP_020123751.1
NW_017971432.1	2666328	2667264	XP_020123750.1
NW_017971432.1	2667600	2668984	XP_020123749.1
NW_017971432.1	2670221	2672956	XP_020123748.1
NW_017971432.1	2673128	2679148	XP_020123747.1
NW_017971432.1	2681004	2681742	XP_020123746.1
NW_017971432.1	2684497	2685128	XP_020123745.1
NW_017971432.1	2685929	2686516	XP_020123744.1
NW_017971432.1	2687009	2687978	XP_020124508.1
NW_017971432.1	2690545	2690932	XP_020124507.1
NW_017971432.1	2691539	2691887	XP_020123904.1
NW_017971432.1	2694924	2696154	XP_020123905.1
NW_017971432.1	2696744	2697234	XP_020123902.1
NW_017971432.1	2712219	2712892	XP_020123903.1
NW_017971432.1	2713373	2713981	XP_020123900.1
NW_017971432.1	2714551	2714975	XP_020123901.1
NW_017971432.1	2715829	2716487	XP_020123898.1
NW_017971432.1	2716949	2717968	XP_020123899.1
NW_017971432.1	2718110	2718722	XP_020123906.1
NW_017971432.1	2719001	2723384	XP_020123907.1
NW_017971432.1	2724079	2724712	XP_020124477.1
NW_017971432.1	2726054	2727008	XP_020124476.1
NW_017971432.1	2727366	2729096	XP_020124479.1
NW_017971432.1	2730632	2731649	XP_020124478.1
NW_017971432.1	2731923	2734145	XP_020124473.1
NW_017971432.1	2735556	2737848	XP_020124472.1
NW_017971432.1	2738072	2738920	XP_020124475.1
NW_017971432.1	2739282	2740461	XP_020124474.1
NW_017971432.1	2741126	2742927	XP_020124481.1
NW_017971432.1	2743236	2746082	XP_020124480.1
NW_017971432.1	2747449	2749705	XP_020124105.1
NW_017971432.1	2750313	2751145	XP_020124106.1
NW_017971432.1	2752321	2754045	XP_020124005.1
NW_017971432.1	2754956	2756015	XP_020124006.1
NW_017971432.1	2757501	2757969	XP_020123999.1
NW_017971432.1	2758357	2759695	XP_020124000.1
NW_017971432.1	2761345	2762785	XP_020124001.1
NW_017971432.1	2763478	2765025	XP_020124002.1
NW_017971432.1	2768008	2769274	XP_020124007.1
NW_017971432.1	2770173	2774096	XP_020124008.1
NW_017971432.1	2775485	2777270	XP_020124587.1
NW_017971432.1	2778042	2779964	XP_020124586.1
NW_017971432.1	2782333	2783956	XP_020124585.1
NW_017971432.1	2785486	2793602	XP_020124584.1
NW_017971432.1	2795104	2796733	XP_020124591.1
NW_017971432.1	2797118	2798594	XP_020124590.1
NW_017971432.1	2798913	2800156	XP_020124589.1
NW_017971432.1	2800917	2803835	XP_020124588.1
NW_017971432.1	2804125	2805472	XP_020124583.1
NW_017971432.1	2808615	2810513	XP_020124582.1
NW_017971432.1	2812729	2813762	XP_020124311.1
NW_017971432.1	2814331	2816402	XP_020124312.1
NW_017971432.1	2819758	2820904	XP_020124309.1
NW_017971432.1	2821471	2822926	XP_020124310.1
NW_017971432.1	2823831	2825540	XP_020124307.1
NW_017971432.1	2826245	2832230	XP_020124308.1
NW_017971432.1	2833384	2835336	XP_020124305.1
NW_017971432.1	2837236	2839194	XP_020124306.1
NW_017971432.1	2840271	2840759	XP_020124313.1
NW_017971432.1	2840839	2842627	XP_020124314.1
NW_017971432.1	2843575	2844697	XP_020123739.1
NW_017971432.1	2848076	2850099	XP_020123738.1
NW_017971432.1	2850434	2852006	XP_020123741.1
NW_017971432.1	2852608	2853838	XP_020123740.1
NW_017971432.1	2939001	2940986	XP_020123735.1
NW_017971432.1	2942273	2944003	XP_020123734.1
NW_017971432.1	2944409	2945498	XP_020123737.1
NW_017971432.1	2945876	2948432	XP_020123736.1
NW_017971432.1	2949350	2949807	XP_020123743.1
NW_017971432.1	2950623	2953632	XP_020123742.1
NW_017971432.1	2954453	2957497	XP_020124340.1
NW_017971432.1	2957986	2960016	XP_020124341.1
NW_017971432.1	2960275	2962841	XP_020124342.1
NW_017971432.1	2964279	2965971	XP_020124343.1
NW_017971432.1	2966926	2967875	XP_020124344.1
NW_017971432.1	2968210	2970302	XP_020124345.1
NW_017971432.1	2972425	2974955	XP_020124346.1
NW_017971432.1	2975967	2976999	XP_020124347.1
NW_017971432.1	2978488	2979284	XP_020124338.1
NW_017971432.1	2981663	2982535	XP_020124339.1
NW_017971432.1	2983109	2984510	XP_020123809.1
NW_017971432.1	2985087	2985774	XP_020123808.1
NW_017971432.1	2989344	2990715	XP_020123807.1
NW_017971432.1	2991121	2992339	XP_020123806.1
NW_017971432.1	2992687	2993799	XP_020123805.1
NW_017971432.1	2994348	2995564	XP_020123804.1
NW_017971432.1	2996375	2998267	XP_020123803.1
NW_017971432.1	2999470	3003440	XP_020123802.1
NW_017971432.1	3004320	3005373	XP_020123801.1
NW_017971432.1	3022212	3023569	XP_020123800.1
NW_017971432.1	3023900	3025209	XP_020124227.1
NW_017971432.1	3025499	3027089	XP_020124228.1
NW_017971432.1	3027630	3029610	XP_020124225.1
NW_017971432.1	3029879	3031166	XP_020124226.1
NW_017971432.1	3031586	3032349	XP_020124231.1
NW_017971432.1	3033906	3037010	XP_020124232.1
NW_017971432.1	3037799	3040658	XP_020124229.1
NW_017971432.1	3041249	3042724	XP_020124230.1
NW_017971432.1	3043143	3044851	XP_020124223.1
NW_017971432.1	3045449	3047643	XP_020124224.1
NW_017971432.1	3048028	3049351	XP_020124802.1
NW_017971432.1	3049687	3051766	XP_020124801.1
NW_017971432.1	3053295	3054330	XP_020124804.1
NW_017971432.1	3055085	3057065	XP_020124803.1
NW_017971432.1	3057779	3058782	XP_020124806.1
NW_017971432.1	3059857	3062084	XP_020124805.1
NW_017971432.1	3062980	3063328	XP_020124808.1
NW_017971432.1	3063855	3065774	XP_020124807.1
NW_017971432.1	3066598	3067555	XP_020124800.1
NW_017971432.1	3067964	3068780	XP_020124799.1
NW_017971432.1	3069167	3070076	XP_020124283.1
NW_017971432.1	3070612	3071724	XP_020124284.1
NW_017971432.1	3075480	3076307	XP_020124285.1
NW_017971432.1	3076898	3078409	XP_020124286.1
NW_017971432.1	3079189	3080702	XP_020124279.1
NW_017971432.1	3081327	3082305	XP_020124280.1
NW_017971432.1	3082735	3084468	XP_020124281.1
NW_017971432.1	3085143	3087565	XP_020124282.1
NW_017971432.1	3088091	3091909	XP_020124277.1
NW_017971432.1	3092127	3096647	XP_020124278.1
NW_017971432.1	3096960	3098882	XP_020124844.1
NW_017971432.1	3100675	3101222	XP_020124843.1
NW_017971432.1	3101673	3103654	XP_020124842.1
NW_017971432.1	3105515	3107163	XP_020124841.1
NW_017971432.1	3107556	3109488	XP_020124848.1
NW_017971432.1	3110533	3112006	XP_020124847.1
NW_017971432.1	3112891	3115220	XP_020124846.1
NW_017971432.1	3115422	3116319	XP_020124845.1
NW_017971432.1	3116401	3117679	XP_020124850.1
NW_017971432.1	3118285	3119594	XP_020124849.1
NW_017971432.1	3119989	3122678	XP_020124490.1
NW_017971432.1	3124164	3125196	XP_020124491.1
NW_017971432.1	3125787	3127353	XP_020124488.1
NW_017971432.1	3127798	3129238	XP_020124489.1
NW_017971432.1	3129808	3132583	XP_020124486.1
NW_017971432.1	3134030	3135690	XP_020124487.1
NW_017971432.1	3136757	3139468	XP_020124484.1
NW_017971432.1	3140025	3141646	XP_020124485.1
NW_017971432.1	3142431	3145860	XP_020124482.1
NW_017971432.1	3146118	3147045	XP_020124483.1
NW_017971432.1	3148100	3150426	XP_020123947.1
NW_017971432.1	3150837	3152001	XP_020123946.1
NW_017971432.1	3152653	3157105	XP_020123949.1
NW_017971432.1	3158015	3159016	XP_020123948.1
NW_017971432.1	3160816	3161338	XP_020123943.1
NW_017971432.1	3161755	3164335	XP_020123942.1
NW_017971432.1	3164814	3165675	XP_020123945.1
NW_017971432.1	3169691	3169967	XP_020123944.1
NW_017971432.1	3170746	3171820	XP_020123941.1
NW_017971432.1	3171988	3173798	XP_020123940.1
NW_017971432.1	3174621	3176073	XP_020124138.1
NW_017971432.1	3176786	3180357	XP_020124137.1
NW_017971432.1	3181612	3183768	XP_020124136.1
NW_017971432.1	3185039	3186017	XP_020124504.1
NW_017971432.1	3186371	3188304	XP_020124502.1
NW_017971432.1	3189067	3189670	XP_020124135.1
NW_017971432.1	3191773	3193886	XP_020124134.1
NW_017971432.1	3194213	3196304	XP_020124133.1
NW_017971432.1	3196790	3197713	XP_020124554.1
NW_017971432.1	3197854	3198684	XP_020124553.1
NW_017971432.1	3200349	3205605	XP_020124015.1
NW_017971432.1	3206982	3208558	XP_020123976.1
NW_017971432.1	3209125	3209635	XP_020124021.1
NW_017971432.1	3209847	3211343	XP_020123977.1
NW_017971432.1	3213298	3214668	XP_020123978.1
NW_017971432.1	3215029	3215560	XP_020123979.1
NW_017971432.1	3219413	3221741	XP_020123980.1
NW_017971432.1	3222019	3223573	XP_020123981.1
NW_017971432.1	3223809	3225128	XP_020123974.1
NW_017971432.1	3227199	3228365	XP_020123975.1
NW_017971432.1	3228753	3230888	XP_020124522.1
NW_017971432.1	3233513	3235777	XP_020124521.1
NW_017971432.1	3241367	3242522	XP_020124524.1
NW_017971432.1	3243311	3244378	XP_020124523.1
NW_017971432.1	3244781	3246079	XP_020124518.1
NW_017971432.1	3252169	3254805	XP_020124517.1
NW_017971432.1	3255334	3255982	XP_020124520.1
NW_017971432.1	3256394	3257526	XP_020124519.1
NW_017971432.1	3258242	3259736	XP_020124526.1
NW_017971432.1	3262226	3266886	XP_020124525.1
NW_017971433.1	71549	73749	XP_020122859.1
NW_017971433.1	105684	107167	XP_020122860.1
NW_017971433.1	149669	151094	XP_020122857.1
NW_017971433.1	155540	156425	XP_020122735.1
NW_017971433.1	156702	158676	XP_020122855.1
NW_017971433.1	159004	161201	XP_020122733.1
NW_017971433.1	162028	162762	XP_020122853.1
NW_017971433.1	164583	166209	XP_020122854.1
NW_017971433.1	166683	173893	XP_020122863.1
NW_017971433.1	174454	176187	XP_020122864.1
NW_017971433.1	176369	180152	XP_020123321.1
NW_017971433.1	180768	182126	XP_020123320.1
NW_017971433.1	182557	183821	XP_020123607.1
NW_017971433.1	184738	185963	XP_020123606.1
NW_017971433.1	188199	188985	XP_020123325.1
NW_017971433.1	189391	192095	XP_020123324.1
NW_017971433.1	193896	196615	XP_020123323.1
NW_017971433.1	197760	199462	XP_020123322.1
NW_017971433.1	200759	202656	XP_020123329.1
NW_017971433.1	203518	204649	XP_020123328.1
NW_017971433.1	205321	206841	XP_020122819.1
NW_017971433.1	207866	209083	XP_020122820.1
NW_017971433.1	211848	213546	XP_020122821.1
NW_017971433.1	214708	215137	XP_020122822.1
NW_017971433.1	215615	216434	XP_020122815.1
NW_017971433.1	217949	219509	XP_020122816.1
NW_017971433.1	222357	223811	XP_020123462.1
NW_017971433.1	226931	227435	XP_020122852.1
NW_017971433.1	228464	229365	XP_020123453.1
NW_017971433.1	231160	234449	XP_020123454.1
NW_017971433.1	234968	236371	XP_020123281.1
NW_017971433.1	237526	239940	XP_020123280.1
NW_017971433.1	240755	242393	XP_020123283.1
NW_017971433.1	244150	245318	XP_020123282.1
NW_017971433.1	246802	248040	XP_020123285.1
NW_017971433.1	249494	251726	XP_020123284.1
NW_017971433.1	255778	257041	XP_020123287.1
NW_017971433.1	257787	260586	XP_020123286.1
NW_017971433.1	261493	266475	XP_020123279.1
NW_017971433.1	267340	269908	XP_020123278.1
NW_017971433.1	271782	273345	XP_020122789.1
NW_017971433.1	276417	278043	XP_020122790.1
NW_017971433.1	278551	284096	XP_020122787.1
NW_017971433.1	285557	288102	XP_020122788.1
NW_017971433.1	288301	289680	XP_020122793.1
NW_017971433.1	290836	291824	XP_020122794.1
NW_017971433.1	292017	293514	XP_020122791.1
NW_017971433.1	294864	296442	XP_020122792.1
NW_017971433.1	296950	297898	XP_020122785.1
NW_017971433.1	298507	301685	XP_020122786.1
NW_017971433.1	302614	304101	XP_020123548.1
NW_017971433.1	304884	306087	XP_020123547.1
NW_017971433.1	307538	308708	XP_020123546.1
NW_017971433.1	309251	310117	XP_020123545.1
NW_017971433.1	310283	311945	XP_020123544.1
NW_017971433.1	313700	316784	XP_020123543.1
NW_017971433.1	317737	318413	XP_020123542.1
NW_017971433.1	318975	320877	XP_020123541.1
NW_017971433.1	321615	322409	XP_020123551.1
NW_017971433.1	322790	324533	XP_020123550.1
NW_017971433.1	324752	326488	XP_020123023.1
NW_017971433.1	327104	328939	XP_020123024.1
NW_017971433.1	330204	331630	XP_020123025.1
NW_017971433.1	331778	333230	XP_020123026.1
NW_017971433.1	333778	336656	XP_020123027.1
NW_017971433.1	336852	339450	XP_020123028.1
NW_017971433.1	340074	340581	XP_020123029.1
NW_017971433.1	341067	342102	XP_020123030.1
NW_017971433.1	342679	343863	XP_020123031.1
NW_017971433.1	344414	347103	XP_020123032.1
NW_017971433.1	348085	349907	XP_020123656.1
NW_017971433.1	351280	351729	XP_020123657.1
NW_017971433.1	352376	353084	XP_020123658.1
NW_017971433.1	354819	355404	XP_020123659.1
NW_017971433.1	356635	358626	XP_020123652.1
NW_017971433.1	359564	361005	XP_020123653.1
NW_017971433.1	361598	363818	XP_020123654.1
NW_017971433.1	364411	364902	XP_020123655.1
NW_017971433.1	366501	371360	XP_020123660.1
NW_017971433.1	372448	374127	XP_020123661.1
NW_017971433.1	374927	377507	XP_020123163.1
NW_017971433.1	380309	381153	XP_020123162.1
NW_017971433.1	381791	382565	XP_020123161.1
NW_017971433.1	383177	384213	XP_020123160.1
NW_017971433.1	385912	387069	XP_020123167.1
NW_017971433.1	387805	389183	XP_020123166.1
NW_017971433.1	389584	390733	XP_020123165.1
NW_017971433.1	391129	396353	XP_020123164.1
NW_017971433.1	396660	400387	XP_020123159.1
NW_017971433.1	400821	401988	XP_020123158.1
NW_017971433.1	403205	404294	XP_020123222.1
NW_017971433.1	405018	406449	XP_020123223.1
NW_017971433.1	407678	408269	XP_020123220.1
NW_017971433.1	408576	409528	XP_020123221.1
NW_017971433.1	410452	411280	XP_020123225.1
NW_017971433.1	412932	414633	XP_020123317.1
NW_017971433.1	415210	416812	XP_020123224.1
NW_017971433.1	417538	418145	XP_020123316.1
NW_017971433.1	418237	419158	XP_020123624.1
NW_017971433.1	421388	422577	XP_020123625.1
NW_017971433.1	424089	424413	XP_020123125.1
NW_017971433.1	425674	427529	XP_020123124.1
NW_017971433.1	428616	432423	XP_020123291.1
NW_017971433.1	433052	434909	XP_020123290.1
NW_017971433.1	435397	436939	XP_020123293.1
NW_017971433.1	437160	438893	XP_020123292.1
NW_017971433.1	439350	441229	XP_020123131.1
NW_017971433.1	441570	444051	XP_020123130.1
NW_017971433.1	445722	446790	XP_020123133.1
NW_017971433.1	448327	450124	XP_020123132.1
NW_017971433.1	451016	452427	XP_020122738.1
NW_017971433.1	454322	456311	XP_020122739.1
NW_017971433.1	456700	457755	XP_020122740.1
NW_017971433.1	460092	462205	XP_020122741.1
NW_017971433.1	464714	466179	XP_020122742.1
NW_017971433.1	466794	468750	XP_020122743.1
NW_017971433.1	469828	470483	XP_020122744.1
NW_017971433.1	471263	474106	XP_020122745.1
NW_017971433.1	476035	478940	XP_020122746.1
NW_017971433.1	479389	480735	XP_020122747.1
NW_017971433.1	481373	482150	XP_020123245.1
NW_017971433.1	486038	487091	XP_020123244.1
NW_017971433.1	487445	488754	XP_020123243.1
NW_017971433.1	489143	491339	XP_020123242.1
NW_017971433.1	491938	492916	XP_020123241.1
NW_017971433.1	493749	495721	XP_020123240.1
NW_017971433.1	497372	498056	XP_020123239.1
NW_017971433.1	499100	499590	XP_020123238.1
NW_017971433.1	500255	501473	XP_020123247.1
NW_017971433.1	502204	503312	XP_020123246.1
NW_017971433.1	505198	507407	XP_020123700.1
NW_017971433.1	507733	509709	XP_020123701.1
NW_017971433.1	512353	512816	XP_020123698.1
NW_017971433.1	513550	515308	XP_020123699.1
NW_017971433.1	515770	516277	XP_020123696.1
NW_017971433.1	516600	517955	XP_020123697.1
NW_017971433.1	518176	519868	XP_020123694.1
NW_017971433.1	519976	521990	XP_020123695.1
NW_017971433.1	522719	524069	XP_020123692.1
NW_017971433.1	524756	526364	XP_020123693.1
NW_017971433.1	527176	528853	XP_020123197.1
NW_017971433.1	531869	533649	XP_020123196.1
NW_017971433.1	534136	534921	XP_020123199.1
NW_017971433.1	535221	537702	XP_020123198.1
NW_017971433.1	538537	540255	XP_020123193.1
NW_017971433.1	540780	543361	XP_020123192.1
NW_017971433.1	544060	545418	XP_020123195.1
NW_017971433.1	548209	550573	XP_020123194.1
NW_017971433.1	553732	555219	XP_020123191.1
NW_017971433.1	557872	560373	XP_020123190.1
NW_017971433.1	560587	561862	XP_020123477.1
NW_017971433.1	562229	562792	XP_020123478.1
NW_017971433.1	563335	564124	XP_020123479.1
NW_017971433.1	565624	566410	XP_020123480.1
NW_017971433.1	567624	570008	XP_020123473.1
NW_017971433.1	571108	572684	XP_020123474.1
NW_017971433.1	573407	575199	XP_020123554.1
NW_017971433.1	575740	578555	XP_020123476.1
NW_017971433.1	581189	581823	XP_020123539.1
NW_017971433.1	582816	583677	XP_020123540.1
NW_017971433.1	584017	586468	XP_020123675.1
NW_017971433.1	588201	589230	XP_020123674.1
NW_017971433.1	589682	590273	XP_020123673.1
NW_017971433.1	592273	595819	XP_020123421.1
NW_017971433.1	596513	601277	XP_020122999.1
NW_017971433.1	602130	603033	XP_020122998.1
NW_017971433.1	603646	606151	XP_020123677.1
NW_017971433.1	606729	607284	XP_020122996.1
NW_017971433.1	607894	609670	XP_020123003.1
NW_017971433.1	610081	611810	XP_020123002.1
NW_017971433.1	612418	615605	XP_020122872.1
NW_017971433.1	616071	617022	XP_020122871.1
NW_017971433.1	617808	619485	XP_020122874.1
NW_017971433.1	620583	632209	XP_020122873.1
NW_017971433.1	633328	634902	XP_020122868.1
NW_017971433.1	636969	639252	XP_020122867.1
NW_017971433.1	642574	643915	XP_020122870.1
NW_017971433.1	644605	648317	XP_020122869.1
NW_017971433.1	648526	650320	XP_020122866.1
NW_017971433.1	650924	651551	XP_020122865.1
NW_017971433.1	652008	653518	XP_020123338.1
NW_017971433.1	655810	657963	XP_020123339.1
NW_017971433.1	661931	663870	XP_020123336.1
NW_017971433.1	664592	667470	XP_020123337.1
NW_017971433.1	667880	668387	XP_020123334.1
NW_017971433.1	668711	670330	XP_020123335.1
NW_017971433.1	670935	672276	XP_020123332.1
NW_017971433.1	672860	675562	XP_020123333.1
NW_017971433.1	676763	677321	XP_020123330.1
NW_017971433.1	678146	678788	XP_020123331.1
NW_017971433.1	679119	679893	XP_020122889.1
NW_017971433.1	680259	680895	XP_020122888.1
NW_017971433.1	681355	681854	XP_020122887.1
NW_017971433.1	682392	686036	XP_020122886.1
NW_017971433.1	686746	689831	XP_020122885.1
NW_017971433.1	690617	693992	XP_020122884.1
NW_017971433.1	695200	697013	XP_020122883.1
NW_017971433.1	697693	699033	XP_020122882.1
NW_017971433.1	699418	700219	XP_020122891.1
NW_017971433.1	700895	702754	XP_020122890.1
NW_017971433.1	702862	703942	XP_020123355.1
NW_017971433.1	704289	705729	XP_020123356.1
NW_017971433.1	705851	707139	XP_020123357.1
NW_017971433.1	707367	710708	XP_020123358.1
NW_017971433.1	711702	713675	XP_020123359.1
NW_017971433.1	714326	718333	XP_020123360.1
NW_017971433.1	718634	719909	XP_020123361.1
NW_017971433.1	720315	721861	XP_020123362.1
NW_017971433.1	722024	723919	XP_020123363.1
NW_017971433.1	724477	726352	XP_020123364.1
NW_017971433.1	728032	729539	XP_020122796.1
NW_017971433.1	729750	731191	XP_020122795.1
NW_017971433.1	735565	736851	XP_020122798.1
NW_017971433.1	737355	738370	XP_020122797.1
NW_017971433.1	739077	740718	XP_020122800.1
NW_017971433.1	741200	742298	XP_020122799.1
NW_017971433.1	742455	744426	XP_020122802.1
NW_017971433.1	744800	746960	XP_020122801.1
NW_017971433.1	748308	748885	XP_020122804.1
NW_017971433.1	752186	754324	XP_020122803.1
NW_017971433.1	757579	759259	XP_020123268.1
NW_017971433.1	759476	760643	XP_020123269.1
NW_017971433.1	762805	763502	XP_020123258.1
NW_017971433.1	763887	764700	XP_020123259.1
NW_017971433.1	765466	766136	XP_020123264.1
NW_017971433.1	767624	768807	XP_020123265.1
NW_017971433.1	769113	771172	XP_020123262.1
NW_017971433.1	772139	776205	XP_020123263.1
NW_017971433.1	776393	777347	XP_020123276.1
NW_017971433.1	781035	784590	XP_020123277.1
NW_017971433.1	785264	786283	XP_020122837.1
NW_017971433.1	786867	790462	XP_020122836.1
NW_017971433.1	792069	793205	XP_020122835.1
NW_017971433.1	793843	794810	XP_020122834.1
NW_017971433.1	795625	796476	XP_020122841.1
NW_017971433.1	799379	800103	XP_020122840.1
NW_017971433.1	800770	802582	XP_020122839.1
NW_017971433.1	803726	806764	XP_020122838.1
NW_017971433.1	808870	811730	XP_020122833.1
NW_017971433.1	813830	814976	XP_020122832.1
NW_017971433.1	816119	817227	XP_020123300.1
NW_017971433.1	817680	818739	XP_020123301.1
NW_017971433.1	819203	820353	XP_020123302.1
NW_017971433.1	820479	821600	XP_020123303.1
NW_017971433.1	823086	824253	XP_020123296.1
NW_017971433.1	826853	827424	XP_020123297.1
NW_017971433.1	827811	829933	XP_020123298.1
NW_017971433.1	830487	831563	XP_020123299.1
NW_017971433.1	832137	834149	XP_020123304.1
NW_017971433.1	834917	838520	XP_020123305.1
NW_017971433.1	840314	841565	XP_020122760.1
NW_017971433.1	842162	843546	XP_020122759.1
NW_017971433.1	844592	848690	XP_020122762.1
NW_017971433.1	850621	852625	XP_020122761.1
NW_017971433.1	853572	854422	XP_020122756.1
NW_017971433.1	854871	858267	XP_020122755.1
NW_017971433.1	858570	859407	XP_020122758.1
NW_017971433.1	860290	861316	XP_020122757.1
NW_017971433.1	861720	862497	XP_020122764.1
NW_017971433.1	862674	863361	XP_020122763.1
NW_017971433.1	864809	865198	XP_020123232.1
NW_017971433.1	867887	869540	XP_020123233.1
NW_017971433.1	870144	875523	XP_020123230.1
NW_017971433.1	876570	883467	XP_020123231.1
NW_017971433.1	883935	884866	XP_020123228.1
NW_017971433.1	888126	890881	XP_020123229.1
NW_017971433.1	891317	892400	XP_020123226.1
NW_017971433.1	892743	895444	XP_020123227.1
NW_017971433.1	895902	896694	XP_020123236.1
NW_017971433.1	898551	903246	XP_020123237.1
NW_017971433.1	904262	907570	XP_020122809.1
NW_017971433.1	907785	908408	XP_020122810.1
NW_017971433.1	909004	909435	XP_020122807.1
NW_017971433.1	909911	910344	XP_020122808.1
NW_017971433.1	910989	911904	XP_020122813.1
NW_017971433.1	912021	913327	XP_020122814.1
NW_017971433.1	913744	916137	XP_020122811.1
NW_017971433.1	916522	918819	XP_020122812.1
NW_017971433.1	919041	925488	XP_020122817.1
NW_017971433.1	925748	926636	XP_020122818.1
NW_017971433.1	926826	929239	XP_020123319.1
NW_017971433.1	929684	931765	XP_020123318.1
NW_017971433.1	932111	933411	XP_020123609.1
NW_017971433.1	933607	935438	XP_020123608.1
NW_017971433.1	935708	936560	XP_020123611.1
NW_017971433.1	936784	937936	XP_020123610.1
NW_017971433.1	938519	940045	XP_020123613.1
NW_017971433.1	940525	941581	XP_020123612.1
NW_017971433.1	942123	943152	XP_020123327.1
NW_017971433.1	943616	944994	XP_020123326.1
NW_017971433.1	945866	946667	XP_020122734.1
NW_017971433.1	947116	948466	XP_020122858.1
NW_017971433.1	948718	952136	XP_020122736.1
NW_017971433.1	953514	954045	XP_020122737.1
NW_017971433.1	958481	961524	XP_020122875.1
NW_017971433.1	963310	963997	XP_020122876.1
NW_017971433.1	964227	967913	XP_020122877.1
NW_017971433.1	968133	968671	XP_020122856.1
NW_017971433.1	969388	973946	XP_020122861.1
NW_017971433.1	974566	983007	XP_020122862.1
NW_017971433.1	983530	984886	XP_020123348.1
NW_017971433.1	985215	986340	XP_020123347.1
NW_017971433.1	990890	992110	XP_020123346.1
NW_017971433.1	992657	994587	XP_020123345.1
NW_017971433.1	995115	995839	XP_020123352.1
NW_017971433.1	996590	997441	XP_020123351.1
NW_017971433.1	998220	998853	XP_020123350.1
NW_017971433.1	999522	1003815	XP_020123349.1
NW_017971433.1	1004210	1006404	XP_020122823.1
NW_017971433.1	1008901	1010182	XP_020123343.1
NW_017971433.1	1011081	1011990	XP_020122951.1
NW_017971433.1	1012461	1014333	XP_020122928.1
NW_017971433.1	1016390	1018937	XP_020122916.1
NW_017971433.1	1019644	1020814	XP_020122917.1
NW_017971433.1	1022930	1024508	XP_020122881.1
NW_017971433.1	1036355	1038036	XP_020122915.1
NW_017971433.1	1041246	1045275	XP_020122880.1
NW_017971433.1	1046678	1047211	XP_020122914.1
NW_017971433.1	1048041	1053452	XP_020122878.1
NW_017971433.1	1053769	1058387	XP_020122879.1
NW_017971433.1	1059106	1060885	XP_020123396.1
NW_017971433.1	1061485	1063093	XP_020123395.1
NW_017971433.1	1063485	1064495	XP_020123398.1
NW_017971433.1	1065443	1066607	XP_020123397.1
NW_017971433.1	1067139	1069506	XP_020123392.1
NW_017971433.1	1070978	1071829	XP_020123391.1
NW_017971433.1	1073918	1075163	XP_020123394.1
NW_017971433.1	1075445	1077191	XP_020123393.1
NW_017971433.1	1077438	1078036	XP_020123390.1
NW_017971433.1	1078935	1080857	XP_020123389.1
NW_017971433.1	1082466	1084056	XP_020122918.1
NW_017971433.1	1085326	1088160	XP_020122919.1
NW_017971433.1	1088548	1089467	XP_020122920.1
NW_017971433.1	1090785	1092100	XP_020122921.1
NW_017971433.1	1094439	1095328	XP_020122922.1
NW_017971433.1	1096679	1098521	XP_020122923.1
NW_017971433.1	1099101	1100170	XP_020122924.1
NW_017971433.1	1100669	1103000	XP_020122925.1
NW_017971433.1	1104794	1109479	XP_020122926.1
NW_017971433.1	1110578	1117042	XP_020122927.1
NW_017971433.1	1119681	1122849	XP_020123429.1
NW_017971433.1	1123334	1124711	XP_020123428.1
NW_017971433.1	1125425	1126785	XP_020123427.1
NW_017971433.1	1128060	1128593	XP_020123426.1
NW_017971433.1	1129433	1132739	XP_020123425.1
NW_017971433.1	1135558	1136671	XP_020123424.1
NW_017971433.1	1137326	1139355	XP_020123423.1
NW_017971433.1	1140367	1142037	XP_020123422.1
NW_017971433.1	1142408	1145553	XP_020123431.1
NW_017971433.1	1146134	1147016	XP_020123430.1
NW_017971433.1	1147522	1149390	XP_020123706.1
NW_017971433.1	1149887	1151664	XP_020123707.1
NW_017971433.1	1153332	1156277	XP_020123704.1
NW_017971433.1	1156860	1158637	XP_020123705.1
NW_017971433.1	1159105	1160647	XP_020123710.1
NW_017971433.1	1161653	1163178	XP_020123711.1
NW_017971433.1	1164433	1168013	XP_020123708.1
NW_017971433.1	1168955	1171001	XP_020123709.1
NW_017971433.1	1179248	1181966	XP_020123702.1
NW_017971433.1	1187235	1188761	XP_020123703.1
NW_017971433.1	1196919	1199292	XP_020123203.1
NW_017971433.1	1200300	1200721	XP_020123202.1
NW_017971433.1	1201140	1203326	XP_020123205.1
NW_017971433.1	1205451	1207206	XP_020123204.1
NW_017971433.1	1211357	1212506	XP_020123207.1
NW_017971433.1	1214028	1218171	XP_020123206.1
NW_017971433.1	1218658	1219527	XP_020123209.1
NW_017971433.1	1221076	1221583	XP_020123208.1
NW_017971433.1	1222250	1227724	XP_020123201.1
NW_017971433.1	1228250	1229285	XP_020123200.1
NW_017971433.1	1229683	1230661	XP_020123049.1
NW_017971433.1	1230921	1234110	XP_020123048.1
NW_017971433.1	1234888	1236380	XP_020123047.1
NW_017971433.1	1238368	1241356	XP_020123046.1
NW_017971433.1	1243787	1245336	XP_020123053.1
NW_017971433.1	1246016	1251125	XP_020123052.1
NW_017971433.1	1251453	1251822	XP_020123051.1
NW_017971433.1	1252430	1253123	XP_020123050.1
NW_017971433.1	1253990	1255087	XP_020123045.1
NW_017971433.1	1255680	1257660	XP_020123044.1
NW_017971433.1	1258766	1264564	XP_020123508.1
NW_017971433.1	1266885	1268447	XP_020123509.1
NW_017971433.1	1269416	1271950	XP_020123510.1
NW_017971433.1	1272779	1275788	XP_020123511.1
NW_017971433.1	1276843	1277863	XP_020123504.1
NW_017971433.1	1278342	1283515	XP_020123505.1
NW_017971433.1	1284634	1285055	XP_020123506.1
NW_017971433.1	1285207	1286197	XP_020123507.1
NW_017971433.1	1286959	1287409	XP_020123512.1
NW_017971433.1	1288138	1291304	XP_020123513.1
NW_017971433.1	1292024	1292847	XP_020123491.1
NW_017971433.1	1294083	1294743	XP_020123672.1
NW_017971433.1	1295040	1295616	XP_020122905.1
NW_017971433.1	1297782	1302192	XP_020122904.1
NW_017971433.1	1302730	1304769	XP_020122907.1
NW_017971433.1	1307210	1308774	XP_020122906.1
NW_017971433.1	1310569	1312148	XP_020122913.1
NW_017971433.1	1313936	1315833	XP_020122910.1
NW_017971433.1	1316733	1319307	XP_020123001.1
NW_017971433.1	1320004	1320904	XP_020123000.1
NW_017971433.1	1321302	1322888	XP_020123467.1
NW_017971433.1	1323594	1325956	XP_020123468.1
NW_017971433.1	1327505	1328552	XP_020123465.1
NW_017971433.1	1329725	1331215	XP_020123466.1
NW_017971433.1	1331562	1333956	XP_020123471.1
NW_017971433.1	1335102	1338468	XP_020123472.1
NW_017971433.1	1339559	1340762	XP_020123469.1
NW_017971433.1	1341023	1342745	XP_020123470.1
NW_017971433.1	1343110	1345710	XP_020123475.1
NW_017971433.1	1346201	1347386	XP_020123555.1
NW_017971433.1	1348248	1350269	XP_020123295.1
NW_017971433.1	1351439	1354994	XP_020123294.1
NW_017971433.1	1355950	1356772	XP_020123129.1
NW_017971433.1	1357259	1358187	XP_020123128.1
NW_017971433.1	1359196	1359991	XP_020123127.1
NW_017971433.1	1360312	1362529	XP_020123126.1
NW_017971433.1	1363267	1363970	XP_020123289.1
NW_017971433.1	1364942	1366372	XP_020123288.1
NW_017971433.1	1367082	1368358	XP_020123135.1
NW_017971433.1	1368693	1370636	XP_020123134.1
NW_017971433.1	1371084	1371835	XP_020123614.1
NW_017971433.1	1372228	1375519	XP_020123615.1
NW_017971433.1	1376600	1379855	XP_020123616.1
NW_017971433.1	1380313	1381525	XP_020123617.1
NW_017971433.1	1382555	1383194	XP_020123618.1
NW_017971433.1	1385193	1385918	XP_020123619.1
NW_017971433.1	1386704	1387811	XP_020123620.1
NW_017971433.1	1389474	1391068	XP_020123621.1
NW_017971433.1	1391683	1392671	XP_020123622.1
NW_017971433.1	1393409	1394640	XP_020123623.1
NW_017971433.1	1395486	1402592	XP_020123091.1
NW_017971433.1	1403411	1404717	XP_020123090.1
NW_017971433.1	1405007	1406806	XP_020123093.1
NW_017971433.1	1407203	1408541	XP_020123092.1
NW_017971433.1	1409054	1410322	XP_020123087.1
NW_017971433.1	1410453	1411691	XP_020123086.1
NW_017971433.1	1412365	1413892	XP_020123089.1
NW_017971433.1	1414041	1415074	XP_020123088.1
NW_017971433.1	1415888	1416719	XP_020123085.1
NW_017971433.1	1416894	1418289	XP_020123084.1
NW_017971433.1	1418521	1420238	XP_020123574.1
NW_017971433.1	1420391	1422376	XP_020123575.1
NW_017971433.1	1422833	1424155	XP_020123572.1
NW_017971433.1	1424533	1425993	XP_020123573.1
NW_017971433.1	1426573	1427827	XP_020123570.1
NW_017971433.1	1427947	1428810	XP_020123571.1
NW_017971433.1	1430579	1432119	XP_020123568.1
NW_017971433.1	1432464	1434228	XP_020123569.1
NW_017971433.1	1434820	1437387	XP_020123566.1
NW_017971433.1	1439310	1442535	XP_020123567.1
NW_017971433.1	1445636	1447615	XP_020122895.1
NW_017971433.1	1450562	1452017	XP_020122894.1
NW_017971433.1	1453124	1455030	XP_020123017.1
NW_017971433.1	1455405	1456896	XP_020123016.1
NW_017971433.1	1459377	1460697	XP_020123022.1
NW_017971433.1	1461377	1463303	XP_020123043.1
NW_017971433.1	1463876	1465386	XP_020123021.1
NW_017971433.1	1467269	1468476	XP_020123020.1
NW_017971433.1	1468939	1470364	XP_020122903.1
NW_017971433.1	1471667	1472603	XP_020122902.1
NW_017971433.1	1474660	1476764	XP_020123377.1
NW_017971433.1	1477143	1478090	XP_020123378.1
NW_017971433.1	1478538	1482973	XP_020123379.1
NW_017971433.1	1483844	1485488	XP_020123380.1
NW_017971433.1	1486286	1487463	XP_020123373.1
NW_017971433.1	1488343	1490140	XP_020123374.1
NW_017971433.1	1490624	1493498	XP_020123375.1
NW_017971433.1	1493999	1497179	XP_020123376.1
NW_017971433.1	1497963	1500282	XP_020123369.1
NW_017971433.1	1500769	1502095	XP_020123370.1
NW_017971433.1	1502371	1503678	XP_020123266.1
NW_017971433.1	1504045	1506568	XP_020123267.1
NW_017971433.1	1507399	1509971	XP_020123260.1
NW_017971433.1	1510344	1511640	XP_020123261.1
NW_017971433.1	1512251	1519428	XP_020123270.1
NW_017971433.1	1520398	1521528	XP_020123271.1
NW_017971433.1	1522450	1525729	XP_020123272.1
NW_017971433.1	1526590	1527453	XP_020123273.1
NW_017971433.1	1527721	1528494	XP_020123274.1
NW_017971433.1	1529110	1532090	XP_020123275.1
NW_017971433.1	1532214	1534807	XP_020123354.1
NW_017971433.1	1535151	1536399	XP_020123353.1
NW_017971433.1	1537020	1538605	XP_020123400.1
NW_017971433.1	1539443	1541770	XP_020123399.1
NW_017971433.1	1542491	1545083	XP_020123344.1
NW_017971433.1	1546145	1547318	XP_020123342.1
NW_017971433.1	1547954	1549012	XP_020123341.1
NW_017971433.1	1553595	1554567	XP_020123340.1
NW_017971433.1	1557423	1558568	XP_020122806.1
NW_017971433.1	1561870	1565759	XP_020122805.1
NW_017971433.1	1566637	1570311	XP_020123256.1
NW_017971433.1	1570818	1573216	XP_020123257.1
NW_017971433.1	1578099	1579208	XP_020123254.1
NW_017971433.1	1579488	1580650	XP_020123255.1
NW_017971433.1	1580959	1581761	XP_020123252.1
NW_017971433.1	1582048	1583614	XP_020123253.1
NW_017971433.1	1583862	1585023	XP_020123250.1
NW_017971433.1	1585513	1586476	XP_020123251.1
NW_017971433.1	1588203	1589310	XP_020123248.1
NW_017971433.1	1589604	1591886	XP_020123249.1
NW_017971433.1	1592540	1593667	XP_020122782.1
NW_017971433.1	1594530	1595163	XP_020122781.1
NW_017971433.1	1595570	1596682	XP_020122784.1
NW_017971433.1	1598229	1599547	XP_020122783.1
NW_017971433.1	1602447	1604804	XP_020122778.1
NW_017971433.1	1605338	1605676	XP_020122777.1
NW_017971433.1	1606252	1607949	XP_020122780.1
NW_017971433.1	1608661	1609359	XP_020122779.1
NW_017971433.1	1609785	1612715	XP_020122776.1
NW_017971433.1	1613571	1615086	XP_020122775.1
NW_017971433.1	1615508	1616589	XP_020122828.1
NW_017971433.1	1616695	1617283	XP_020122829.1
NW_017971433.1	1618019	1620176	XP_020122830.1
NW_017971433.1	1621197	1622883	XP_020122831.1
NW_017971433.1	1623893	1625779	XP_020122824.1
NW_017971433.1	1626551	1627613	XP_020122825.1
NW_017971433.1	1629133	1630451	XP_020122826.1
NW_017971433.1	1631316	1632489	XP_020122827.1
NW_017971433.1	1632982	1636211	XP_020123234.1
NW_017971433.1	1636699	1640740	XP_020123235.1
NW_017971433.1	1641200	1641960	XP_020122770.1
NW_017971433.1	1643074	1643737	XP_020122769.1
NW_017971433.1	1644812	1646180	XP_020122768.1
NW_017971433.1	1646398	1646962	XP_020122767.1
NW_017971433.1	1649748	1651408	XP_020122774.1
NW_017971433.1	1652186	1653803	XP_020122773.1
NW_017971433.1	1654152	1655577	XP_020122772.1
NW_017971433.1	1656285	1656690	XP_020122771.1
NW_017971433.1	1656975	1658957	XP_020122766.1
NW_017971433.1	1660459	1661995	XP_020122765.1
NW_017971433.1	1665673	1666231	XP_020123638.1
NW_017971433.1	1668458	1673538	XP_020123639.1
NW_017971433.1	1675583	1676269	XP_020123636.1
NW_017971433.1	1676422	1678832	XP_020123637.1
NW_017971433.1	1679901	1680699	XP_020123640.1
NW_017971433.1	1681532	1682101	XP_020123641.1
NW_017971433.1	1682283	1683641	XP_020122949.1
NW_017971433.1	1686151	1688019	XP_020122950.1
NW_017971433.1	1688962	1690656	XP_020123188.1
NW_017971433.1	1691240	1692279	XP_020123189.1
NW_017971433.1	1692453	1693777	XP_020122722.1
NW_017971433.1	1694090	1696098	XP_020122721.1
NW_017971433.1	1697024	1698109	XP_020122724.1
NW_017971433.1	1698962	1704168	XP_020122723.1
NW_017971433.1	1705118	1706907	XP_020122726.1
NW_017971433.1	1707410	1708917	XP_020122725.1
NW_017971433.1	1710544	1713236	XP_020122728.1
NW_017971433.1	1713971	1715162	XP_020122727.1
NW_017971433.1	1715940	1717604	XP_020122730.1
NW_017971433.1	1717923	1719554	XP_020122729.1
NW_017971433.1	1720540	1722406	XP_020123381.1
NW_017971433.1	1723508	1724799	XP_020123382.1
NW_017971433.1	1725568	1728661	XP_020123152.1
NW_017971433.1	1731467	1732059	XP_020123153.1
NW_017971433.1	1733140	1734867	XP_020123385.1
NW_017971433.1	1735667	1736824	XP_020123386.1
NW_017971433.1	1737811	1739749	XP_020123387.1
NW_017971433.1	1740454	1742133	XP_020123388.1
NW_017971433.1	1742831	1744195	XP_020123146.1
NW_017971433.1	1744590	1747222	XP_020123147.1
NW_017971433.1	1748145	1749908	XP_020123499.1
NW_017971433.1	1751019	1752546	XP_020123498.1
NW_017971433.1	1753111	1753717	XP_020123689.1
NW_017971433.1	1755969	1757568	XP_020123496.1
NW_017971433.1	1758450	1759458	XP_020123495.1
NW_017971433.1	1760412	1762792	XP_020123494.1
NW_017971433.1	1763894	1766243	XP_020123685.1
NW_017971433.1	1767942	1769550	XP_020123492.1
NW_017971433.1	1771362	1772085	XP_020123683.1
NW_017971433.1	1772387	1772928	XP_020123682.1
NW_017971433.1	1774483	1775192	XP_020122942.1
NW_017971433.1	1776579	1778687	XP_020122941.1
NW_017971433.1	1780337	1781125	XP_020122944.1
NW_017971433.1	1781906	1783965	XP_020122943.1
NW_017971433.1	1784189	1785198	XP_020122946.1
NW_017971433.1	1786068	1786578	XP_020122945.1
NW_017971433.1	1787204	1788851	XP_020122948.1
NW_017971433.1	1790359	1791848	XP_020122947.1
NW_017971433.1	1792712	1794474	XP_020122940.1
NW_017971433.1	1799802	1802128	XP_020122939.1
NW_017971433.1	1802801	1803782	XP_020123415.1
NW_017971433.1	1804489	1806271	XP_020123416.1
NW_017971433.1	1806835	1809353	XP_020123413.1
NW_017971433.1	1811662	1812718	XP_020123414.1
NW_017971433.1	1813128	1815564	XP_020123419.1
NW_017971433.1	1816205	1817325	XP_020123420.1
NW_017971433.1	1817992	1820135	XP_020123417.1
NW_017971433.1	1820544	1822839	XP_020123418.1
NW_017971433.1	1823143	1825261	XP_020123411.1
NW_017971433.1	1826212	1827031	XP_020123412.1
NW_017971433.1	1827419	1829337	XP_020122975.1
NW_017971433.1	1829846	1830971	XP_020122974.1
NW_017971433.1	1831308	1832508	XP_020122973.1
NW_017971433.1	1832651	1834244	XP_020122972.1
NW_017971433.1	1834742	1835143	XP_020122979.1
NW_017971433.1	1839438	1839673	XP_020122978.1
NW_017971433.1	1840397	1841417	XP_020122977.1
NW_017971433.1	1841594	1842437	XP_020122976.1
NW_017971433.1	1842742	1843773	XP_020122981.1
NW_017971433.1	1844279	1846249	XP_020122980.1
NW_017971433.1	1848268	1854209	XP_020123448.1
NW_017971433.1	1854916	1855948	XP_020123449.1
NW_017971433.1	1859542	1860343	XP_020123450.1
NW_017971433.1	1861005	1862198	XP_020123451.1
NW_017971433.1	1862850	1864134	XP_020123444.1
NW_017971433.1	1864971	1866315	XP_020123445.1
NW_017971433.1	1870002	1870959	XP_020123446.1
NW_017971433.1	1871672	1872492	XP_020123447.1
NW_017971433.1	1872736	1874449	XP_020123442.1
NW_017971433.1	1875722	1880200	XP_020123443.1
NW_017971433.1	1881179	1882686	XP_020123011.1
NW_017971433.1	1883195	1885220	XP_020123010.1
NW_017971433.1	1885549	1886325	XP_020123013.1
NW_017971433.1	1887019	1889317	XP_020123012.1
NW_017971433.1	1889970	1893001	XP_020123007.1
NW_017971433.1	1894433	1895389	XP_020123006.1
NW_017971433.1	1895852	1896800	XP_020123009.1
NW_017971433.1	1897640	1898454	XP_020123008.1
NW_017971433.1	1899535	1901585	XP_020123015.1
NW_017971433.1	1902920	1903487	XP_020123014.1
NW_017971433.1	1904232	1906793	XP_020123487.1
NW_017971433.1	1908368	1910081	XP_020123488.1
NW_017971433.1	1911185	1911599	XP_020123485.1
NW_017971433.1	1913612	1914437	XP_020123486.1
NW_017971433.1	1915166	1916170	XP_020123483.1
NW_017971433.1	1916725	1918407	XP_020123484.1
NW_017971433.1	1919037	1919791	XP_020123481.1
NW_017971433.1	1920247	1921947	XP_020123482.1
NW_017971433.1	1922804	1925343	XP_020123489.1
NW_017971433.1	1925624	1926254	XP_020123490.1
NW_017971433.1	1926917	1928550	XP_020123073.1
NW_017971433.1	1929022	1931087	XP_020123072.1
NW_017971433.1	1931663	1934338	XP_020123071.1
NW_017971433.1	1935615	1939574	XP_020123070.1
NW_017971433.1	1940061	1941109	XP_020123069.1
NW_017971433.1	1941929	1943197	XP_020123068.1
NW_017971433.1	1943929	1946822	XP_020123067.1
NW_017971433.1	1947807	1950127	XP_020123066.1
NW_017971433.1	1951986	1953727	XP_020123065.1
NW_017971433.1	1954205	1955699	XP_020123064.1
NW_017971433.1	1956557	1960448	XP_020123528.1
NW_017971433.1	1961565	1963503	XP_020123529.1
NW_017971433.1	1963995	1967590	XP_020123530.1
NW_017971433.1	1968450	1968864	XP_020123531.1
NW_017971433.1	1970176	1972729	XP_020123532.1
NW_017971433.1	1973380	1974357	XP_020123533.1
NW_017971433.1	1974777	1975932	XP_020123534.1
NW_017971433.1	1977469	1979434	XP_020123535.1
NW_017971433.1	1983541	1987178	XP_020123526.1
NW_017971433.1	1988164	1988768	XP_020123527.1
NW_017971433.1	1988938	1989546	XP_020123105.1
NW_017971433.1	1990667	1992119	XP_020123104.1
NW_017971433.1	1994512	1996686	XP_020123107.1
NW_017971433.1	1997157	1998296	XP_020123106.1
NW_017971433.1	1998576	1999692	XP_020123109.1
NW_017971433.1	2001992	2002838	XP_020123108.1
NW_017971433.1	2002995	2006984	XP_020123111.1
NW_017971433.1	2007391	2009137	XP_020123110.1
NW_017971433.1	2009277	2011572	XP_020123113.1
NW_017971433.1	2012645	2014035	XP_020123112.1
NW_017971433.1	2042993	2045453	XP_020123588.1
NW_017971433.1	2046097	2047777	XP_020123589.1
NW_017971433.1	2048759	2050838	XP_020123586.1
NW_017971433.1	2052987	2054399	XP_020123587.1
NW_017971433.1	2054570	2056799	XP_020123592.1
NW_017971433.1	2057501	2058878	XP_020123593.1
NW_017971433.1	2059787	2061437	XP_020123590.1
NW_017971433.1	2062801	2065670	XP_020123591.1
NW_017971433.1	2068436	2070551	XP_020123594.1
NW_017971433.1	2071073	2073194	XP_020123595.1
NW_017971433.1	2077661	2078359	XP_020123440.1
NW_017971433.1	2078766	2084327	XP_020123441.1
NW_017971433.1	2084808	2085468	XP_020123438.1
NW_017971433.1	2086697	2087660	XP_020123439.1
NW_017971433.1	2088475	2090710	XP_020123436.1
NW_017971433.1	2091153	2096296	XP_020123437.1
NW_017971433.1	2096977	2098225	XP_020123434.1
NW_017971433.1	2100513	2102010	XP_020123435.1
NW_017971433.1	2102502	2103366	XP_020123432.1
NW_017971433.1	2103601	2105356	XP_020123433.1
NW_017971433.1	2105846	2107317	XP_020122969.1
NW_017971433.1	2108941	2109577	XP_020122968.1
NW_017971433.1	2110183	2110762	XP_020122971.1
NW_017971433.1	2111519	2112632	XP_020122970.1
NW_017971433.1	2112833	2115115	XP_020122965.1
NW_017971433.1	2117398	2118696	XP_020122964.1
NW_017971433.1	2118831	2120853	XP_020122967.1
NW_017971433.1	2123708	2125909	XP_020122966.1
NW_017971433.1	2126611	2128420	XP_020122963.1
NW_017971433.1	2128775	2129349	XP_020122962.1
NW_017971433.1	2131078	2132322	XP_020123536.1
NW_017971433.1	2132693	2133657	XP_020123537.1
NW_017971433.1	2134039	2136122	XP_020123502.1
NW_017971433.1	2137287	2138196	XP_020123538.1
NW_017971433.1	2138798	2139206	XP_020123503.1
NW_017971433.1	2139978	2141297	XP_020123514.1
NW_017971433.1	2141417	2142311	XP_020123515.1
NW_017971433.1	2143083	2143525	XP_020123549.1
NW_017971433.1	2144878	2147791	XP_020123552.1
NW_017971433.1	2148343	2152000	XP_020123553.1
NW_017971433.1	2152603	2154474	XP_020123679.1
NW_017971433.1	2155109	2157549	XP_020123678.1
NW_017971433.1	2157941	2158796	XP_020122997.1
NW_017971433.1	2159400	2160684	XP_020123676.1
NW_017971433.1	2162120	2163959	XP_020122995.1
NW_017971433.1	2165306	2167021	XP_020122994.1
NW_017971433.1	2168003	2169041	XP_020122993.1
NW_017971433.1	2169661	2170808	XP_020122992.1
NW_017971433.1	2171560	2175692	XP_020123005.1
NW_017971433.1	2177911	2180281	XP_020123004.1
NW_017971433.1	2180560	2190301	XP_020123367.1
NW_017971433.1	2190873	2192075	XP_020123368.1
NW_017971433.1	2192555	2193386	XP_020123365.1
NW_017971433.1	2193793	2194867	XP_020123366.1
NW_017971433.1	2195694	2197889	XP_020123371.1
NW_017971433.1	2197944	2199125	XP_020123372.1
NW_017971433.1	2199389	2200997	XP_020122908.1
NW_017971433.1	2205913	2206607	XP_020122909.1
NW_017971433.1	2206880	2209088	XP_020122911.1
NW_017971433.1	2209803	2210587	XP_020122912.1
NW_017971433.1	2211435	2212803	XP_020122893.1
NW_017971433.1	2213384	2214446	XP_020122892.1
NW_017971433.1	2214504	2215340	XP_020123019.1
NW_017971433.1	2216198	2216434	XP_020123018.1
NW_017971433.1	2216691	2218179	XP_020122897.1
NW_017971433.1	2218830	2220405	XP_020122896.1
NW_017971433.1	2220678	2221898	XP_020122899.1
NW_017971433.1	2222126	2226406	XP_020122898.1
NW_017971433.1	2227049	2229737	XP_020122901.1
NW_017971433.1	2229966	2236432	XP_020122900.1
NW_017971433.1	2236798	2240046	XP_020123405.1
NW_017971433.1	2240632	2241171	XP_020123406.1
NW_017971433.1	2241632	2244241	XP_020123407.1
NW_017971433.1	2246217	2247409	XP_020123408.1
NW_017971433.1	2247623	2248910	XP_020123401.1
NW_017971433.1	2249329	2250499	XP_020123402.1
NW_017971433.1	2251901	2252663	XP_020123403.1
NW_017971433.1	2253460	2255718	XP_020123404.1
NW_017971433.1	2256099	2257185	XP_020123409.1
NW_017971433.1	2257477	2258632	XP_020123410.1
NW_017971433.1	2259608	2265032	XP_020122934.1
NW_017971433.1	2265367	2266516	XP_020122933.1
NW_017971433.1	2266826	2268718	XP_020122932.1
NW_017971433.1	2269065	2269878	XP_020122931.1
NW_017971433.1	2272264	2274004	XP_020122938.1
NW_017971433.1	2277042	2279928	XP_020122937.1
NW_017971433.1	2281132	2282168	XP_020122936.1
NW_017971433.1	2282639	2289808	XP_020122935.1
NW_017971433.1	2291073	2292624	XP_020122930.1
NW_017971433.1	2293246	2294305	XP_020122929.1
NW_017971433.1	2295289	2296351	XP_020123312.1
NW_017971433.1	2296692	2298272	XP_020123313.1
NW_017971433.1	2298454	2301107	XP_020123310.1
NW_017971433.1	2301436	2303101	XP_020123311.1
NW_017971433.1	2303838	2305540	XP_020123308.1
NW_017971433.1	2307830	2308622	XP_020123309.1
NW_017971433.1	2310063	2311191	XP_020123306.1
NW_017971433.1	2312364	2316402	XP_020123307.1
NW_017971433.1	2318905	2321230	XP_020123314.1
NW_017971433.1	2322671	2324355	XP_020123315.1
NW_017971433.1	2325300	2327886	XP_020122847.1
NW_017971433.1	2328369	2329164	XP_020122846.1
NW_017971433.1	2330155	2331216	XP_020122849.1
NW_017971433.1	2331512	2333319	XP_020122848.1
NW_017971433.1	2335333	2340494	XP_020122843.1
NW_017971433.1	2340778	2342937	XP_020122842.1
NW_017971433.1	2344153	2345145	XP_020122845.1
NW_017971433.1	2346721	2347957	XP_020122844.1
NW_017971433.1	2349086	2350834	XP_020122851.1
NW_017971433.1	2352350	2352995	XP_020122850.1
NW_017971433.1	2353094	2354795	XP_020122754.1
NW_017971433.1	2354958	2356441	XP_020122753.1
NW_017971433.1	2356577	2357878	XP_020122752.1
NW_017971433.1	2359937	2360975	XP_020122751.1
NW_017971433.1	2362013	2363330	XP_020122750.1
NW_017971433.1	2363693	2364720	XP_020123501.1
NW_017971433.1	2364973	2365889	XP_020122749.1
NW_017971433.1	2366178	2366903	XP_020122748.1
NW_017971433.1	2367715	2368989	XP_020122732.1
NW_017971433.1	2370367	2371388	XP_020122731.1
NW_017971433.1	2377463	2379256	XP_020123178.1
NW_017971433.1	2379839	2381095	XP_020123179.1
NW_017971433.1	2381911	2383760	XP_020123180.1
NW_017971433.1	2386252	2387317	XP_020123181.1
NW_017971433.1	2387513	2387859	XP_020123182.1
NW_017971433.1	2389999	2391314	XP_020123183.1
NW_017971433.1	2392137	2392676	XP_020123184.1
NW_017971433.1	2393459	2395792	XP_020123185.1
NW_017971433.1	2399780	2401814	XP_020123186.1
NW_017971433.1	2402871	2403766	XP_020123187.1
NW_017971433.1	2404249	2410416	XP_020123497.1
NW_017971433.1	2410693	2417085	XP_020123688.1
NW_017971433.1	2418613	2419339	XP_020123691.1
NW_017971433.1	2419867	2421006	XP_020123690.1
NW_017971433.1	2421902	2422749	XP_020123493.1
NW_017971433.1	2424081	2426464	XP_020123684.1
NW_017971433.1	2427787	2428169	XP_020123687.1
NW_017971433.1	2428669	2430957	XP_020123686.1
NW_017971433.1	2431078	2431619	XP_020123681.1
NW_017971433.1	2436487	2438231	XP_020123680.1
NW_017971433.1	2440910	2442125	XP_020123156.1
NW_017971433.1	2442778	2444725	XP_020123157.1
NW_017971433.1	2446481	2449105	XP_020123154.1
NW_017971433.1	2450002	2454150	XP_020123155.1
NW_017971433.1	2454490	2455695	XP_020123383.1
NW_017971433.1	2456239	2457286	XP_020123384.1
NW_017971433.1	2457760	2458168	XP_020123150.1
NW_017971433.1	2458686	2460072	XP_020123151.1
NW_017971433.1	2460444	2465580	XP_020123148.1
NW_017971433.1	2466363	2468666	XP_020123149.1
NW_017971433.1	2468907	2471873	XP_020123647.1
NW_017971433.1	2472099	2472812	XP_020123646.1
NW_017971433.1	2473218	2475326	XP_020123645.1
NW_017971433.1	2477114	2478437	XP_020123644.1
NW_017971433.1	2478935	2480053	XP_020123651.1
NW_017971433.1	2481544	2493663	XP_020123650.1
NW_017971433.1	2496225	2497908	XP_020123649.1
NW_017971433.1	2498497	2499646	XP_020123648.1
NW_017971433.1	2500245	2501285	XP_020123643.1
NW_017971433.1	2502035	2502908	XP_020123642.1
NW_017971433.1	2503203	2503973	XP_020123118.1
NW_017971433.1	2504702	2508941	XP_020123119.1
NW_017971433.1	2509851	2510311	XP_020123120.1
NW_017971433.1	2511168	2512005	XP_020123121.1
NW_017971433.1	2512155	2513895	XP_020123114.1
NW_017971433.1	2514656	2516395	XP_020123115.1
NW_017971433.1	2517689	2518517	XP_020123116.1
NW_017971433.1	2519279	2521038	XP_020123117.1
NW_017971433.1	2522781	2524792	XP_020123122.1
NW_017971433.1	2525663	2526938	XP_020123123.1
NW_017971433.1	2527370	2528875	XP_020123597.1
NW_017971433.1	2530012	2530972	XP_020123596.1
NW_017971433.1	2531910	2533967	XP_020123599.1
NW_017971433.1	2534279	2537362	XP_020123598.1
NW_017971433.1	2538340	2540694	XP_020123601.1
NW_017971433.1	2541055	2543639	XP_020123600.1
NW_017971433.1	2543782	2545520	XP_020123603.1
NW_017971433.1	2546659	2548897	XP_020123602.1
NW_017971433.1	2550974	2552045	XP_020123605.1
NW_017971433.1	2552285	2553316	XP_020123604.1
NW_017971433.1	2553994	2554620	XP_020123076.1
NW_017971433.1	2555211	2557445	XP_020123077.1
NW_017971433.1	2557870	2559356	XP_020123074.1
NW_017971433.1	2561066	2563862	XP_020123075.1
NW_017971433.1	2564814	2566798	XP_020123080.1
NW_017971433.1	2567708	2568427	XP_020123081.1
NW_017971433.1	2568909	2572037	XP_020123078.1
NW_017971433.1	2572737	2574664	XP_020123079.1
NW_017971433.1	2575573	2577784	XP_020123082.1
NW_017971433.1	2578955	2579634	XP_020123083.1
NW_017971433.1	2579924	2580866	XP_020123565.1
NW_017971433.1	2581512	2582589	XP_020123564.1
NW_017971433.1	2583015	2584280	XP_020123563.1
NW_017971433.1	2584708	2586025	XP_020123562.1
NW_017971433.1	2586470	2587464	XP_020123561.1
NW_017971433.1	2587902	2588501	XP_020123560.1
NW_017971433.1	2588958	2590506	XP_020123559.1
NW_017971433.1	2591021	2592803	XP_020123558.1
NW_017971433.1	2593767	2594295	XP_020123557.1
NW_017971433.1	2595184	2595565	XP_020123556.1
NW_017971433.1	2597139	2598362	XP_020123035.1
NW_017971433.1	2598655	2600389	XP_020123036.1
NW_017971433.1	2600721	2601789	XP_020123037.1
NW_017971433.1	2602672	2603847	XP_020123038.1
NW_017971433.1	2604213	2605647	XP_020123039.1
NW_017971433.1	2606242	2607097	XP_020123040.1
NW_017971433.1	2609118	2611539	XP_020123041.1
NW_017971433.1	2611898	2614420	XP_020123042.1
NW_017971433.1	2615886	2617527	XP_020123033.1
NW_017971433.1	2617704	2619213	XP_020123034.1
NW_017971433.1	2619946	2624852	XP_020123217.1
NW_017971433.1	2625994	2628275	XP_020123216.1
NW_017971433.1	2628963	2630202	XP_020123215.1
NW_017971433.1	2631109	2634213	XP_020123214.1
NW_017971433.1	2634908	2635928	XP_020123213.1
NW_017971433.1	2636533	2638291	XP_020123212.1
NW_017971433.1	2638831	2642755	XP_020123211.1
NW_017971433.1	2643112	2644168	XP_020123210.1
NW_017971433.1	2644688	2646142	XP_020123219.1
NW_017971433.1	2646791	2648902	XP_020123218.1
NW_017971433.1	2649562	2650428	XP_020123712.1
NW_017971433.1	2651248	2653080	XP_020123713.1
NW_017971433.1	2653511	2656858	XP_020123714.1
NW_017971433.1	2657627	2660376	XP_020123715.1
NW_017971433.1	2661499	2663174	XP_020123716.1
NW_017971433.1	2663817	2664934	XP_020123717.1
NW_017971433.1	2666687	2668124	XP_020123718.1
NW_017971433.1	2668687	2671196	XP_020123719.1
NW_017971433.1	2671432	2672442	XP_020123720.1
NW_017971433.1	2673611	2675845	XP_020123721.1
NW_017971433.1	2676380	2677880	XP_020123175.1
NW_017971433.1	2679296	2680647	XP_020123174.1
NW_017971433.1	2681585	2682388	XP_020123177.1
NW_017971433.1	2683182	2685383	XP_020123176.1
NW_017971433.1	2687659	2688679	XP_020123171.1
NW_017971433.1	2690475	2694054	XP_020123170.1
NW_017971433.1	2694603	2695699	XP_020123173.1
NW_017971433.1	2696675	2699081	XP_020123172.1
NW_017971433.1	2699977	2702029	XP_020123169.1
NW_017971433.1	2702427	2708586	XP_020123168.1
NW_017971433.1	2709382	2709838	XP_020123670.1
NW_017971433.1	2713480	2714534	XP_020123671.1
NW_017971433.1	2716145	2718475	XP_020123668.1
NW_017971433.1	2722048	2723630	XP_020123669.1
NW_017971433.1	2724988	2727697	XP_020123666.1
NW_017971433.1	2728397	2730056	XP_020123667.1
NW_017971433.1	2730770	2733778	XP_020123664.1
NW_017971433.1	2734264	2735458	XP_020123665.1
NW_017971433.1	2736020	2738037	XP_020123662.1
NW_017971433.1	2738395	2742887	XP_020123663.1
NW_017971433.1	2743855	2745704	XP_020123141.1
NW_017971433.1	2746294	2747381	XP_020123140.1
NW_017971433.1	2748153	2748816	XP_020123139.1
NW_017971433.1	2749024	2751513	XP_020123138.1
NW_017971433.1	2751864	2753657	XP_020123145.1
NW_017971433.1	2753877	2754999	XP_020123144.1
NW_017971433.1	2755579	2757154	XP_020123143.1
NW_017971433.1	2757679	2758916	XP_020123142.1
NW_017971433.1	2761594	2762828	XP_020123137.1
NW_017971433.1	2765415	2766500	XP_020123136.1
NW_017971433.1	2766830	2768316	XP_020123630.1
NW_017971433.1	2770742	2771635	XP_020123631.1
NW_017971433.1	2775416	2776136	XP_020123632.1
NW_017971433.1	2776611	2777978	XP_020123633.1
NW_017971433.1	2779535	2783259	XP_020123626.1
NW_017971433.1	2784493	2786320	XP_020123627.1
NW_017971433.1	2789632	2790543	XP_020123628.1
NW_017971433.1	2791148	2792686	XP_020123629.1
NW_017971433.1	2792945	2794421	XP_020123634.1
NW_017971433.1	2795184	2796222	XP_020123635.1
NW_017971433.1	2799058	2800573	XP_020123095.1
NW_017971433.1	2801023	2801640	XP_020123094.1
NW_017971433.1	2803365	2804600	XP_020123097.1
NW_017971433.1	2806204	2807404	XP_020123096.1
NW_017971433.1	2808356	2810694	XP_020123099.1
NW_017971433.1	2811795	2813406	XP_020123098.1
NW_017971433.1	2813824	2816664	XP_020123101.1
NW_017971433.1	2819401	2821509	XP_020123100.1
NW_017971433.1	2822161	2823304	XP_020123103.1
NW_017971433.1	2823621	2824803	XP_020123102.1
NW_017971433.1	2826289	2830704	XP_020123578.1
NW_017971433.1	2832330	2835327	XP_020123579.1
NW_017971433.1	2836383	2838110	XP_020123576.1
NW_017971433.1	2838322	2839543	XP_020123577.1
NW_017971433.1	2840055	2840760	XP_020123582.1
NW_017971433.1	2841189	2842372	XP_020123583.1
NW_017971433.1	2842772	2848901	XP_020123580.1
NW_017971433.1	2850483	2853489	XP_020123581.1
NW_017971433.1	2854145	2859662	XP_020123584.1
NW_017971433.1	2860141	2861330	XP_020123585.1
NW_017971433.1	2861390	2864401	XP_020123063.1
NW_017971433.1	2865347	2868048	XP_020123062.1
NW_017971433.1	2868272	2872428	XP_020123061.1
NW_017971433.1	2873317	2875111	XP_020123060.1
NW_017971433.1	2875807	2879670	XP_020123059.1
NW_017971433.1	2880163	2881482	XP_020123058.1
NW_017971433.1	2881783	2883453	XP_020123057.1
NW_017971433.1	2884111	2885155	XP_020123056.1
NW_017971433.1	2885688	2889942	XP_020123055.1
NW_017971433.1	2890197	2891844	XP_020123054.1
NW_017971433.1	2892224	2893631	XP_020123518.1
NW_017971433.1	2893852	2895436	XP_020123519.1
NW_017971433.1	2896581	2898273	XP_020123520.1
NW_017971433.1	2899268	2903506	XP_020123521.1
NW_017971433.1	2904407	2906936	XP_020123522.1
NW_017971433.1	2910204	2912102	XP_020123523.1
NW_017971433.1	2912474	2913104	XP_020123524.1
NW_017971433.1	2913799	2915849	XP_020123525.1
NW_017971433.1	2916258	2917203	XP_020123516.1
NW_017971433.1	2917523	2920937	XP_020123517.1
NW_017971433.1	2921139	2925138	XP_020122960.1
NW_017971433.1	2925660	2927148	XP_020122961.1
NW_017971433.1	2927453	2928384	XP_020122958.1
NW_017971433.1	2928744	2930720	XP_020122959.1
NW_017971433.1	2931097	2931647	XP_020122956.1
NW_017971433.1	2932105	2932682	XP_020122957.1
NW_017971433.1	2933288	2933911	XP_020122954.1
NW_017971433.1	2934301	2935791	XP_020122955.1
NW_017971433.1	2936157	2938148	XP_020122952.1
NW_017971433.1	2938261	2939927	XP_020122953.1
NW_017971433.1	2940132	2943556	XP_020123452.1
NW_017971433.1	2943965	2944721	XP_020123461.1
NW_017971433.1	2945081	2946896	XP_020123464.1
NW_017971433.1	2947049	2950347	XP_020123463.1
NW_017971433.1	2951217	2960196	XP_020123458.1
NW_017971433.1	2960626	2961981	XP_020123457.1
NW_017971433.1	2962252	2963677	XP_020123460.1
NW_017971433.1	2964048	2966312	XP_020123459.1
NW_017971433.1	2968810	2975148	XP_020123456.1
NW_017971433.1	2976669	2982370	XP_020123455.1
NW_017971433.1	2982837	2984961	XP_020122982.1
NW_017971433.1	2985362	2986462	XP_020122983.1
NW_017971433.1	2987197	2987931	XP_020122984.1
NW_017971433.1	2988325	2989654	XP_020122985.1
NW_017971433.1	2990400	2992335	XP_020122986.1
NW_017971433.1	2992474	2993786	XP_020122987.1
NW_017971433.1	2994305	2995787	XP_020122988.1
NW_017971433.1	2995923	2997957	XP_020122989.1
NW_017971433.1	2999462	3000945	XP_020122990.1
NW_017971433.1	3003313	3004136	XP_020122991.1
NW_017971433.1	3005323	3007410	XP_020123500.1
NW_017971434.1	20100	20517	XP_020122686.1
NW_017971434.1	21280	22940	XP_020122685.1
NW_017971434.1	24306	26809	XP_020122684.1
NW_017971434.1	27366	28981	XP_020122683.1
NW_017971434.1	29612	31540	XP_020122552.1
NW_017971434.1	32571	33461	XP_020122689.1
NW_017971434.1	34152	34633	XP_020122688.1
NW_017971434.1	36517	37600	XP_020122687.1
NW_017971434.1	38142	40067	XP_020122691.1
NW_017971434.1	40650	44275	XP_020122690.1
NW_017971434.1	46995	49066	XP_020122223.1
NW_017971434.1	49724	51945	XP_020122224.1
NW_017971434.1	52416	54353	XP_020122222.1
NW_017971434.1	55394	56010	XP_020122176.1
NW_017971434.1	56961	57973	XP_020122220.1
NW_017971434.1	58391	61158	XP_020122226.1
NW_017971434.1	61888	63570	XP_020122177.1
NW_017971434.1	63891	64953	XP_020122225.1
NW_017971434.1	65676	69397	XP_020122174.1
NW_017971434.1	70402	73700	XP_020122175.1
NW_017971434.1	74225	76318	XP_020122345.1
NW_017971434.1	77293	78994	XP_020122657.1
NW_017971434.1	79376	79973	XP_020122659.1
NW_017971434.1	80227	82534	XP_020122658.1
NW_017971434.1	82886	84249	XP_020122660.1
NW_017971434.1	84623	86849	XP_020122349.1
NW_017971434.1	87951	89666	XP_020122352.1
NW_017971434.1	90357	93674	XP_020122351.1
NW_017971434.1	95326	96340	XP_020122656.1
NW_017971434.1	100504	102474	XP_020122655.1
NW_017971434.1	102907	103834	XP_020122284.1
NW_017971434.1	103974	105815	XP_020122285.1
NW_017971434.1	106946	109894	XP_020122286.1
NW_017971434.1	111709	113950	XP_020122287.1
NW_017971434.1	114865	117325	XP_020122288.1
NW_017971434.1	117811	119068	XP_020121902.1
NW_017971434.1	119964	122445	XP_020122290.1
NW_017971434.1	124318	125679	XP_020122291.1
NW_017971434.1	126305	129190	XP_020122280.1
NW_017971434.1	129589	133353	XP_020122281.1
NW_017971434.1	134060	135328	XP_020121826.1
NW_017971434.1	135726	137011	XP_020121825.1
NW_017971434.1	137709	138908	XP_020121824.1
NW_017971434.1	139602	140814	XP_020121823.1
NW_017971434.1	142081	143567	XP_020121822.1
NW_017971434.1	143806	144931	XP_020121821.1
NW_017971434.1	145513	146986	XP_020121820.1
NW_017971434.1	147361	149052	XP_020121819.1
NW_017971434.1	149535	153129	XP_020122016.1
NW_017971434.1	154215	155518	XP_020121818.1
NW_017971434.1	156624	159093	XP_020122153.1
NW_017971434.1	159517	160003	XP_020122247.1
NW_017971434.1	160213	160789	XP_020122245.1
NW_017971434.1	161320	162186	XP_020122246.1
NW_017971434.1	162798	164352	XP_020122624.1
NW_017971434.1	164836	165556	XP_020122244.1
NW_017971434.1	166021	166702	XP_020122242.1
NW_017971434.1	167874	169616	XP_020122243.1
NW_017971434.1	169875	175983	XP_020122248.1
NW_017971434.1	176355	177623	XP_020122249.1
NW_017971434.1	178908	179958	XP_020121783.1
NW_017971434.1	180605	182617	XP_020121782.1
NW_017971434.1	184165	185161	XP_020121785.1
NW_017971434.1	186269	187361	XP_020121784.1
NW_017971434.1	187551	189168	XP_020121779.1
NW_017971434.1	189944	190991	XP_020121778.1
NW_017971434.1	192205	193790	XP_020121781.1
NW_017971434.1	194251	195316	XP_020121780.1
NW_017971434.1	195831	198323	XP_020121787.1
NW_017971434.1	198707	202203	XP_020121786.1
NW_017971434.1	203097	203839	XP_020122367.1
NW_017971434.1	204429	205219	XP_020122368.1
NW_017971434.1	205580	210385	XP_020122369.1
NW_017971434.1	211550	214095	XP_020122370.1
NW_017971434.1	214517	216707	XP_020122363.1
NW_017971434.1	216980	217487	XP_020122364.1
NW_017971434.1	218168	220317	XP_020122304.1
NW_017971434.1	220781	223481	XP_020122366.1
NW_017971434.1	225428	226467	XP_020122371.1
NW_017971434.1	226908	228591	XP_020122372.1
NW_017971434.1	229252	232509	XP_020121909.1
NW_017971434.1	233069	234803	XP_020121908.1
NW_017971434.1	234960	237406	XP_020121907.1
NW_017971434.1	237809	239133	XP_020121906.1
NW_017971434.1	239495	240935	XP_020121913.1
NW_017971434.1	241360	243175	XP_020121912.1
NW_017971434.1	244184	245379	XP_020121911.1
NW_017971434.1	247448	248017	XP_020121910.1
NW_017971434.1	248892	251058	XP_020121905.1
NW_017971434.1	251667	255504	XP_020121904.1
NW_017971434.1	256157	256783	XP_020122476.1
NW_017971434.1	258465	264829	XP_020122546.1
NW_017971434.1	266279	268579	XP_020122545.1
NW_017971434.1	268869	270587	XP_020122544.1
NW_017971434.1	271549	272404	XP_020122472.1
NW_017971434.1	272665	273716	XP_020122542.1
NW_017971434.1	277308	279753	XP_020122541.1
NW_017971434.1	280371	281125	XP_020122540.1
NW_017971434.1	281722	283113	XP_020122551.1
NW_017971434.1	286261	286984	XP_020122550.1
NW_017971434.1	288783	290064	XP_020122066.1
NW_017971434.1	290291	291071	XP_020122342.1
NW_017971434.1	292050	294021	XP_020122068.1
NW_017971434.1	294882	296856	XP_020122069.1
NW_017971434.1	297420	298568	XP_020122070.1
NW_017971434.1	298740	299811	XP_020122071.1
NW_017971434.1	300794	301640	XP_020122348.1
NW_017971434.1	302279	302777	XP_020122350.1
NW_017971434.1	303551	304023	XP_020122074.1
NW_017971434.1	304309	305837	XP_020122075.1
NW_017971434.1	309145	310407	XP_020122682.1
NW_017971434.1	310894	312592	XP_020122229.1
NW_017971434.1	314757	315951	XP_020122231.1
NW_017971434.1	317348	317810	XP_020122230.1
NW_017971434.1	320900	321785	XP_020122671.1
NW_017971434.1	324149	324833	XP_020122670.1
NW_017971434.1	326197	326824	XP_020122228.1
NW_017971434.1	327259	328527	XP_020122227.1
NW_017971434.1	332157	335397	XP_020122509.1
NW_017971434.1	336405	337379	XP_020122508.1
NW_017971434.1	340077	341412	XP_020122221.1
NW_017971434.1	342133	343336	XP_020122152.1
NW_017971434.1	344260	345172	XP_020122150.1
NW_017971434.1	345703	346637	XP_020122151.1
NW_017971434.1	347113	348007	XP_020122148.1
NW_017971434.1	349542	351133	XP_020122041.1
NW_017971434.1	351810	352199	XP_020122208.1
NW_017971434.1	353077	355767	XP_020122209.1
NW_017971434.1	356355	363983	XP_020122036.1
NW_017971434.1	364485	365403	XP_020122037.1
NW_017971434.1	365701	366235	XP_020122492.1
NW_017971434.1	367331	368281	XP_020122491.1
NW_017971434.1	368805	370404	XP_020122490.1
NW_017971434.1	371671	372352	XP_020122489.1
NW_017971434.1	373018	374597	XP_020122496.1
NW_017971434.1	376113	377520	XP_020122495.1
NW_017971434.1	378007	379498	XP_020122494.1
NW_017971434.1	380012	381944	XP_020122493.1
NW_017971434.1	382257	382902	XP_020122488.1
NW_017971434.1	385245	386333	XP_020122487.1
NW_017971434.1	386499	387164	XP_020121998.1
NW_017971434.1	387806	390110	XP_020121999.1
NW_017971434.1	390721	392098	XP_020122000.1
NW_017971434.1	392310	393247	XP_020122001.1
NW_017971434.1	393755	395546	XP_020121994.1
NW_017971434.1	396175	397028	XP_020121995.1
NW_017971434.1	397285	398446	XP_020121996.1
NW_017971434.1	399720	401358	XP_020121997.1
NW_017971434.1	402544	403072	XP_020122002.1
NW_017971434.1	403864	405828	XP_020122003.1
NW_017971434.1	406506	407193	XP_020122450.1
NW_017971434.1	408788	410812	XP_020122449.1
NW_017971434.1	411058	416977	XP_020122452.1
NW_017971434.1	418017	421202	XP_020122451.1
NW_017971434.1	421434	422508	XP_020122454.1
NW_017971434.1	425195	425645	XP_020122453.1
NW_017971434.1	426512	427735	XP_020122456.1
NW_017971434.1	428035	429019	XP_020122455.1
NW_017971434.1	430528	432262	XP_020122458.1
NW_017971434.1	432563	434400	XP_020122457.1
NW_017971434.1	435641	437225	XP_020121956.1
NW_017971434.1	441253	443087	XP_020121957.1
NW_017971434.1	443508	444375	XP_020121954.1
NW_017971434.1	444680	445554	XP_020121955.1
NW_017971434.1	446065	447743	XP_020121960.1
NW_017971434.1	449751	451454	XP_020121961.1
NW_017971434.1	451882	453531	XP_020121958.1
NW_017971434.1	453963	455217	XP_020121959.1
NW_017971434.1	456606	457548	XP_020121962.1
NW_017971434.1	459064	460713	XP_020121963.1
NW_017971434.1	461123	463250	XP_020122418.1
NW_017971434.1	464647	466899	XP_020122417.1
NW_017971434.1	467362	469039	XP_020122416.1
NW_017971434.1	469911	470588	XP_020122415.1
NW_017971434.1	471664	472481	XP_020122414.1
NW_017971434.1	473446	474491	XP_020122413.1
NW_017971434.1	475009	476374	XP_020122412.1
NW_017971434.1	476634	479287	XP_020122411.1
NW_017971434.1	480174	481215	XP_020122410.1
NW_017971434.1	483061	484014	XP_020122409.1
NW_017971434.1	488098	489824	XP_020121916.1
NW_017971434.1	491102	492864	XP_020121917.1
NW_017971434.1	495344	496449	XP_020121918.1
NW_017971434.1	497022	497535	XP_020121919.1
NW_017971434.1	497942	498917	XP_020121920.1
NW_017971434.1	499218	500095	XP_020121921.1
NW_017971434.1	500815	502089	XP_020121922.1
NW_017971434.1	506189	508047	XP_020121923.1
NW_017971434.1	508739	509877	XP_020121914.1
NW_017971434.1	510095	511583	XP_020121915.1
NW_017971434.1	511997	513889	XP_020122319.1
NW_017971434.1	514544	518991	XP_020122320.1
NW_017971434.1	519301	520867	XP_020122317.1
NW_017971434.1	521693	526935	XP_020122318.1
NW_017971434.1	528809	530508	XP_020122315.1
NW_017971434.1	531013	532037	XP_020122316.1
NW_017971434.1	532737	534027	XP_020122313.1
NW_017971434.1	534739	538766	XP_020122314.1
NW_017971434.1	539188	540397	XP_020122311.1
NW_017971434.1	541154	543377	XP_020122312.1
NW_017971434.1	544469	546251	XP_020121834.1
NW_017971434.1	546384	548485	XP_020121833.1
NW_017971434.1	549328	551183	XP_020121836.1
NW_017971434.1	551784	553746	XP_020121835.1
NW_017971434.1	554415	555519	XP_020121830.1
NW_017971434.1	555807	557087	XP_020121829.1
NW_017971434.1	563961	565816	XP_020121832.1
NW_017971434.1	566692	568906	XP_020121831.1
NW_017971434.1	569124	571406	XP_020121828.1
NW_017971434.1	573151	575115	XP_020121827.1
NW_017971434.1	576134	577683	XP_020122353.1
NW_017971434.1	579131	579410	XP_020122354.1
NW_017971434.1	580598	583607	XP_020122355.1
NW_017971434.1	584074	585862	XP_020122356.1
NW_017971434.1	587120	587970	XP_020122357.1
NW_017971434.1	590189	591578	XP_020122358.1
NW_017971434.1	592053	593473	XP_020122359.1
NW_017971434.1	593754	594378	XP_020122360.1
NW_017971434.1	594865	596512	XP_020122361.1
NW_017971434.1	597203	598394	XP_020122362.1
NW_017971434.1	599124	599581	XP_020121884.1
NW_017971434.1	599917	602624	XP_020121883.1
NW_017971434.1	602819	605794	XP_020121882.1
NW_017971434.1	606391	607718	XP_020121881.1
NW_017971434.1	608170	609100	XP_020121880.1
NW_017971434.1	609356	610039	XP_020121879.1
NW_017971434.1	610799	611365	XP_020121878.1
NW_017971434.1	612578	615991	XP_020121877.1
NW_017971434.1	616364	617223	XP_020121886.1
NW_017971434.1	617733	618837	XP_020121885.1
NW_017971434.1	619063	623026	XP_020122234.1
NW_017971434.1	623696	625799	XP_020122235.1
NW_017971434.1	626053	627043	XP_020122232.1
NW_017971434.1	628156	629710	XP_020122233.1
NW_017971434.1	630458	631414	XP_020122238.1
NW_017971434.1	632879	636983	XP_020122239.1
NW_017971434.1	637280	640230	XP_020122236.1
NW_017971434.1	641230	641893	XP_020122237.1
NW_017971434.1	642348	643038	XP_020122240.1
NW_017971434.1	643452	645602	XP_020122241.1
NW_017971434.1	646541	647445	XP_020122712.1
NW_017971434.1	649856	651527	XP_020122711.1
NW_017971434.1	651693	652717	XP_020122714.1
NW_017971434.1	655147	656822	XP_020122713.1
NW_017971434.1	659054	659798	XP_020122716.1
NW_017971434.1	661670	662450	XP_020122715.1
NW_017971434.1	663379	664835	XP_020122718.1
NW_017971434.1	665473	667168	XP_020122717.1
NW_017971434.1	671873	673415	XP_020122720.1
NW_017971434.1	674336	675690	XP_020122719.1
NW_017971434.1	676769	677891	XP_020122274.1
NW_017971434.1	678521	680391	XP_020122275.1
NW_017971434.1	680615	683146	XP_020122276.1
NW_017971434.1	684268	684718	XP_020122277.1
NW_017971434.1	686408	688085	XP_020122270.1
NW_017971434.1	689316	690269	XP_020122271.1
NW_017971434.1	691034	692430	XP_020122272.1
NW_017971434.1	693062	694412	XP_020122273.1
NW_017971434.1	695164	695908	XP_020122278.1
NW_017971434.1	696151	699062	XP_020122279.1
NW_017971434.1	699481	700623	XP_020122014.1
NW_017971434.1	701003	702115	XP_020121812.1
NW_017971434.1	702760	703719	XP_020121811.1
NW_017971434.1	705265	706913	XP_020121810.1
NW_017971434.1	707527	708583	XP_020121816.1
NW_017971434.1	709954	711253	XP_020121815.1
NW_017971434.1	712058	713221	XP_020121814.1
NW_017971434.1	714531	720498	XP_020121813.1
NW_017971434.1	723963	727934	XP_020121809.1
NW_017971434.1	728561	730687	XP_020121808.1
NW_017971434.1	731681	733551	XP_020122170.1
NW_017971434.1	734229	734844	XP_020122171.1
NW_017971434.1	735153	735848	XP_020122168.1
NW_017971434.1	736937	738551	XP_020122169.1
NW_017971434.1	738911	740298	XP_020122166.1
NW_017971434.1	740454	741593	XP_020122167.1
NW_017971434.1	743636	744778	XP_020122164.1
NW_017971434.1	749053	750652	XP_020122165.1
NW_017971434.1	750956	752057	XP_020122172.1
NW_017971434.1	752582	753469	XP_020122173.1
NW_017971434.1	754044	755129	XP_020122650.1
NW_017971434.1	755873	756896	XP_020122649.1
NW_017971434.1	758949	760393	XP_020122652.1
NW_017971434.1	760700	761567	XP_020122651.1
NW_017971434.1	761805	763729	XP_020122646.1
NW_017971434.1	765423	765711	XP_020122645.1
NW_017971434.1	766779	767980	XP_020122648.1
NW_017971434.1	770407	770992	XP_020122647.1
NW_017971434.1	771455	773975	XP_020122654.1
NW_017971434.1	774712	776976	XP_020122653.1
NW_017971434.1	777764	779857	XP_020122018.1
NW_017971434.1	780794	781399	XP_020122017.1
NW_017971434.1	781861	783249	XP_020122020.1
NW_017971434.1	783814	788530	XP_020122019.1
NW_017971434.1	789221	792152	XP_020122022.1
NW_017971434.1	794989	797749	XP_020122021.1
NW_017971434.1	798579	799950	XP_020122023.1
NW_017971434.1	800614	801662	XP_020122497.1
NW_017971434.1	802241	803297	XP_020122015.1
NW_017971434.1	803699	804955	XP_020121817.1
NW_017971434.1	805919	809111	XP_020121899.1
NW_017971434.1	809227	810921	XP_020121900.1
NW_017971434.1	812437	815336	XP_020121897.1
NW_017971434.1	817341	818041	XP_020121898.1
NW_017971434.1	818125	819861	XP_020122046.1
NW_017971434.1	820161	823075	XP_020121903.1
NW_017971434.1	823302	825766	XP_020121901.1
NW_017971434.1	826576	827642	XP_020122289.1
NW_017971434.1	828331	830829	XP_020122282.1
NW_017971434.1	831836	835607	XP_020122283.1
NW_017971434.1	836759	838608	XP_020121840.1
NW_017971434.1	839216	840591	XP_020121839.1
NW_017971434.1	840837	845221	XP_020121838.1
NW_017971434.1	846396	848110	XP_020121837.1
NW_017971434.1	848385	849264	XP_020121844.1
NW_017971434.1	850097	850616	XP_020121843.1
NW_017971434.1	852001	852778	XP_020121842.1
NW_017971434.1	856820	857975	XP_020121841.1
NW_017971434.1	862213	863893	XP_020121846.1
NW_017971434.1	864440	868980	XP_020121845.1
NW_017971434.1	870147	871398	XP_020122327.1
NW_017971434.1	871785	873058	XP_020122328.1
NW_017971434.1	873494	874556	XP_020122329.1
NW_017971434.1	875696	876329	XP_020122330.1
NW_017971434.1	877853	881480	XP_020122323.1
NW_017971434.1	883142	886203	XP_020122324.1
NW_017971434.1	887212	889892	XP_020122325.1
NW_017971434.1	890746	891592	XP_020122326.1
NW_017971434.1	891897	893458	XP_020122321.1
NW_017971434.1	893699	894950	XP_020122322.1
NW_017971434.1	895648	898638	XP_020121892.1
NW_017971434.1	899623	901642	XP_020121891.1
NW_017971434.1	905654	909343	XP_020121894.1
NW_017971434.1	910052	913445	XP_020121893.1
NW_017971434.1	914366	917765	XP_020121888.1
NW_017971434.1	918208	920143	XP_020121887.1
NW_017971434.1	920456	921794	XP_020121890.1
NW_017971434.1	921923	924446	XP_020121889.1
NW_017971434.1	925014	925696	XP_020121896.1
NW_017971434.1	928774	929227	XP_020121895.1
NW_017971434.1	930141	931357	XP_020122308.1
NW_017971434.1	931541	934238	XP_020122309.1
NW_017971434.1	934908	935831	XP_020122306.1
NW_017971434.1	936076	936562	XP_020122307.1
NW_017971434.1	937536	940335	XP_020122365.1
NW_017971434.1	940700	942712	XP_020122305.1
NW_017971434.1	943745	945155	XP_020122302.1
NW_017971434.1	947199	947499	XP_020122303.1
NW_017971434.1	948042	950007	XP_020122373.1
NW_017971434.1	950363	951829	XP_020122374.1
NW_017971434.1	953299	954142	XP_020121953.1
NW_017971434.1	957653	957959	XP_020121952.1
NW_017971434.1	992496	993565	XP_020121951.1
NW_017971434.1	994089	996126	XP_020121950.1
NW_017971434.1	996684	998878	XP_020121949.1
NW_017971434.1	1000570	1002550	XP_020121948.1
NW_017971434.1	1002998	1004393	XP_020121947.1
NW_017971434.1	1005578	1006870	XP_020121946.1
NW_017971434.1	1007257	1008885	XP_020121945.1
NW_017971434.1	1008988	1009714	XP_020121944.1
NW_017971434.1	1010460	1011726	XP_020122401.1
NW_017971434.1	1012798	1013830	XP_020122402.1
NW_017971434.1	1014492	1020569	XP_020122403.1
NW_017971434.1	1021082	1022629	XP_020122404.1
NW_017971434.1	1022778	1026416	XP_020122405.1
NW_017971434.1	1027824	1029796	XP_020122406.1
NW_017971434.1	1030201	1031651	XP_020122407.1
NW_017971434.1	1034896	1035691	XP_020122408.1
NW_017971434.1	1039840	1042423	XP_020122399.1
NW_017971434.1	1042611	1043854	XP_020122400.1
NW_017971434.1	1045173	1045734	XP_020121985.1
NW_017971434.1	1047310	1048416	XP_020121984.1
NW_017971434.1	1051074	1051635	XP_020121987.1
NW_017971434.1	1052041	1052580	XP_020121986.1
NW_017971434.1	1062737	1065861	XP_020121989.1
NW_017971434.1	1066992	1068518	XP_020121988.1
NW_017971434.1	1068674	1071424	XP_020121991.1
NW_017971434.1	1071819	1073754	XP_020121990.1
NW_017971434.1	1075153	1076717	XP_020121993.1
NW_017971434.1	1080371	1080662	XP_020121992.1
NW_017971434.1	1085199	1087600	XP_020122441.1
NW_017971434.1	1088710	1089064	XP_020122442.1
NW_017971434.1	1089345	1089722	XP_020122439.1
NW_017971434.1	1092469	1094518	XP_020122440.1
NW_017971434.1	1098731	1100908	XP_020122445.1
NW_017971434.1	1101817	1103004	XP_020122446.1
NW_017971434.1	1104314	1106834	XP_020122443.1
NW_017971434.1	1108211	1110540	XP_020122444.1
NW_017971434.1	1110982	1114992	XP_020122447.1
NW_017971434.1	1115679	1116963	XP_020122448.1
NW_017971434.1	1119408	1120017	XP_020122138.1
NW_017971434.1	1120287	1121175	XP_020122139.1
NW_017971434.1	1122095	1123358	XP_020122140.1
NW_017971434.1	1123740	1124197	XP_020122141.1
NW_017971434.1	1125574	1127493	XP_020122142.1
NW_017971434.1	1127912	1128955	XP_020122143.1
NW_017971434.1	1129811	1130872	XP_020122144.1
NW_017971434.1	1132779	1135494	XP_020122145.1
NW_017971434.1	1135981	1140582	XP_020122146.1
NW_017971434.1	1141163	1143488	XP_020122147.1
NW_017971434.1	1144092	1146307	XP_020122621.1
NW_017971434.1	1146839	1148873	XP_020122620.1
NW_017971434.1	1150081	1150858	XP_020122619.1
NW_017971434.1	1152319	1153873	XP_020122618.1
NW_017971434.1	1154572	1155811	XP_020122617.1
NW_017971434.1	1156656	1157304	XP_020122616.1
NW_017971434.1	1158668	1161388	XP_020122615.1
NW_017971434.1	1162584	1164909	XP_020122614.1
NW_017971434.1	1165540	1166686	XP_020122623.1
NW_017971434.1	1167266	1168013	XP_020122622.1
NW_017971434.1	1169180	1171582	XP_020122116.1
NW_017971434.1	1172559	1174047	XP_020122117.1
NW_017971434.1	1174679	1176027	XP_020122114.1
NW_017971434.1	1176493	1178921	XP_020122115.1
NW_017971434.1	1181489	1183721	XP_020122112.1
NW_017971434.1	1184558	1185726	XP_020122113.1
NW_017971434.1	1187177	1188940	XP_020122110.1
NW_017971434.1	1189165	1190073	XP_020122111.1
NW_017971434.1	1191389	1192640	XP_020122108.1
NW_017971434.1	1193676	1195379	XP_020122109.1
NW_017971434.1	1195587	1197584	XP_020122601.1
NW_017971434.1	1197797	1199842	XP_020122600.1
NW_017971434.1	1200146	1201538	XP_020122603.1
NW_017971434.1	1202556	1204071	XP_020122602.1
NW_017971434.1	1204154	1206189	XP_020122597.1
NW_017971434.1	1206953	1208976	XP_020122596.1
NW_017971434.1	1209264	1210974	XP_020122599.1
NW_017971434.1	1211404	1212532	XP_020122598.1
NW_017971434.1	1212803	1214186	XP_020122595.1
NW_017971434.1	1214612	1216243	XP_020122594.1
NW_017971434.1	1216937	1218629	XP_020122092.1
NW_017971434.1	1219592	1221403	XP_020122093.1
NW_017971434.1	1222940	1224081	XP_020122094.1
NW_017971434.1	1225298	1226904	XP_020122095.1
NW_017971434.1	1227989	1229494	XP_020122088.1
NW_017971434.1	1231023	1235872	XP_020122089.1
NW_017971434.1	1236982	1238343	XP_020122090.1
NW_017971434.1	1239495	1240532	XP_020122091.1
NW_017971434.1	1240616	1242973	XP_020122096.1
NW_017971434.1	1243845	1244780	XP_020122097.1
NW_017971434.1	1245162	1248210	XP_020122569.1
NW_017971434.1	1249307	1250528	XP_020122568.1
NW_017971434.1	1251718	1254468	XP_020122567.1
NW_017971434.1	1255729	1257990	XP_020122566.1
NW_017971434.1	1260727	1262518	XP_020122573.1
NW_017971434.1	1263192	1264827	XP_020122572.1
NW_017971434.1	1265021	1268516	XP_020122571.1
NW_017971434.1	1271406	1272342	XP_020122570.1
NW_017971434.1	1272593	1274236	XP_020122565.1
NW_017971434.1	1275027	1276925	XP_020122564.1
NW_017971434.1	1278250	1279388	XP_020122343.1
NW_017971434.1	1279812	1281603	XP_020122344.1
NW_017971434.1	1281734	1282201	XP_020122341.1
NW_017971434.1	1282601	1283495	XP_020122067.1
NW_017971434.1	1283753	1287127	XP_020122072.1
NW_017971434.1	1288126	1290515	XP_020122073.1
NW_017971434.1	1291126	1292709	XP_020122346.1
NW_017971434.1	1293324	1294232	XP_020122347.1
NW_017971434.1	1294441	1295251	XP_020122076.1
NW_017971434.1	1296231	1298016	XP_020122077.1
NW_017971434.1	1298356	1299881	XP_020122470.1
NW_017971434.1	1300654	1304101	XP_020122469.1
NW_017971434.1	1304580	1306068	XP_020122543.1
NW_017971434.1	1306352	1307546	XP_020122471.1
NW_017971434.1	1307993	1310712	XP_020122474.1
NW_017971434.1	1311367	1311968	XP_020122473.1
NW_017971434.1	1314477	1316180	XP_020122547.1
NW_017971434.1	1316736	1317841	XP_020122475.1
NW_017971434.1	1327718	1330596	XP_020122549.1
NW_017971434.1	1333708	1333966	XP_020122548.1
NW_017971434.1	1334560	1336888	XP_020122038.1
NW_017971434.1	1337594	1338869	XP_020122039.1
NW_017971434.1	1339111	1340803	XP_020122040.1
NW_017971434.1	1343050	1345311	XP_020122149.1
NW_017971434.1	1345955	1353484	XP_020122042.1
NW_017971434.1	1354168	1357888	XP_020122043.1
NW_017971434.1	1358583	1358793	XP_020122044.1
NW_017971434.1	1359294	1361785	XP_020122045.1
NW_017971434.1	1362802	1364817	XP_020122034.1
NW_017971434.1	1365143	1368371	XP_020122035.1
NW_017971434.1	1372518	1375052	XP_020122519.1
NW_017971434.1	1376148	1377861	XP_020122518.1
NW_017971434.1	1380016	1381837	XP_020122517.1
NW_017971434.1	1382427	1385001	XP_020122516.1
NW_017971434.1	1388565	1391395	XP_020122515.1
NW_017971434.1	1392929	1394756	XP_020122514.1
NW_017971434.1	1395081	1396842	XP_020122513.1
NW_017971434.1	1397902	1399416	XP_020122512.1
NW_017971434.1	1399782	1401470	XP_020122511.1
NW_017971434.1	1402415	1403978	XP_020122510.1
NW_017971434.1	1404287	1405450	XP_020122028.1
NW_017971434.1	1408248	1411262	XP_020122029.1
NW_017971434.1	1411612	1412329	XP_020122026.1
NW_017971434.1	1412556	1414242	XP_020122027.1
NW_017971434.1	1414928	1416359	XP_020122032.1
NW_017971434.1	1429106	1431027	XP_020122033.1
NW_017971434.1	1431963	1433301	XP_020122030.1
NW_017971434.1	1433954	1436002	XP_020122031.1
NW_017971434.1	1436344	1438416	XP_020122024.1
NW_017971434.1	1439190	1442005	XP_020122025.1
NW_017971434.1	1443311	1444270	XP_020122501.1
NW_017971434.1	1445574	1451060	XP_020122500.1
NW_017971434.1	1451422	1452561	XP_020122503.1
NW_017971434.1	1454672	1456582	XP_020122502.1
NW_017971434.1	1456999	1458989	XP_020122505.1
NW_017971434.1	1459629	1460990	XP_020122504.1
NW_017971434.1	1461781	1462561	XP_020122507.1
NW_017971434.1	1463346	1465042	XP_020122506.1
NW_017971434.1	1467329	1468667	XP_020122499.1
NW_017971434.1	1469438	1470014	XP_020122498.1
NW_017971434.1	1470326	1470839	XP_020122062.1
NW_017971434.1	1471359	1472934	XP_020122063.1
NW_017971434.1	1474506	1476211	XP_020122064.1
NW_017971434.1	1476809	1478133	XP_020122065.1
NW_017971434.1	1478555	1479910	XP_020122058.1
NW_017971434.1	1480037	1481489	XP_020122059.1
NW_017971434.1	1482133	1484578	XP_020122060.1
NW_017971434.1	1489608	1494348	XP_020122061.1
NW_017971434.1	1494839	1495828	XP_020122056.1
NW_017971434.1	1496857	1498451	XP_020122057.1
NW_017971434.1	1499064	1500848	XP_020122533.1
NW_017971434.1	1502353	1504582	XP_020122532.1
NW_017971434.1	1505802	1506042	XP_020122531.1
NW_017971434.1	1506391	1506857	XP_020122530.1
NW_017971434.1	1507300	1508202	XP_020122537.1
NW_017971434.1	1509506	1511751	XP_020122536.1
NW_017971434.1	1512393	1514198	XP_020122535.1
NW_017971434.1	1514580	1515625	XP_020122534.1
NW_017971434.1	1516166	1521281	XP_020122539.1
NW_017971434.1	1522377	1523932	XP_020122538.1
NW_017971434.1	1524816	1529763	XP_020122084.1
NW_017971434.1	1530225	1530467	XP_020122085.1
NW_017971434.1	1530979	1533091	XP_020122082.1
NW_017971434.1	1533531	1535356	XP_020122083.1
NW_017971434.1	1535806	1537618	XP_020122080.1
NW_017971434.1	1537973	1538732	XP_020122081.1
NW_017971434.1	1539129	1541540	XP_020122078.1
NW_017971434.1	1542303	1543215	XP_020122079.1
NW_017971434.1	1544305	1545333	XP_020122086.1
NW_017971434.1	1545917	1546496	XP_020122087.1
NW_017971434.1	1547169	1551892	XP_020122558.1
NW_017971434.1	1623097	1625029	XP_020122557.1
NW_017971434.1	1626349	1627055	XP_020122560.1
NW_017971434.1	1627585	1631034	XP_020122559.1
NW_017971434.1	1632318	1633910	XP_020122554.1
NW_017971434.1	1635776	1644480	XP_020122553.1
NW_017971434.1	1645838	1646760	XP_020122556.1
NW_017971434.1	1646900	1647864	XP_020122555.1
NW_017971434.1	1648357	1650384	XP_020122562.1
NW_017971434.1	1651035	1651753	XP_020122561.1
NW_017971434.1	1651974	1653742	XP_020122100.1
NW_017971434.1	1654200	1656811	XP_020122101.1
NW_017971434.1	1658529	1658990	XP_020122102.1
NW_017971434.1	1659379	1662684	XP_020122103.1
NW_017971434.1	1663071	1664764	XP_020122104.1
NW_017971434.1	1667184	1668270	XP_020122105.1
NW_017971434.1	1669003	1669942	XP_020122106.1
NW_017971434.1	1670485	1671753	XP_020122107.1
NW_017971434.1	1673681	1677323	XP_020122098.1
NW_017971434.1	1678258	1679593	XP_020122099.1
NW_017971434.1	1681824	1686530	XP_020122593.1
NW_017971434.1	1686801	1687877	XP_020122592.1
NW_017971434.1	1688245	1690001	XP_020122591.1
NW_017971434.1	1690366	1693035	XP_020122590.1
NW_017971434.1	1693615	1695810	XP_020122589.1
NW_017971434.1	1696689	1698009	XP_020122588.1
NW_017971434.1	1698318	1699117	XP_020122587.1
NW_017971434.1	1699657	1701704	XP_020122586.1
NW_017971434.1	1702764	1704579	XP_020122585.1
NW_017971434.1	1705037	1706292	XP_020122584.1
NW_017971434.1	1706863	1709944	XP_020122130.1
NW_017971434.1	1710249	1710705	XP_020122131.1
NW_017971434.1	1711377	1713694	XP_020122128.1
NW_017971434.1	1714632	1716166	XP_020122129.1
NW_017971434.1	1716578	1718504	XP_020122134.1
NW_017971434.1	1719355	1722893	XP_020122135.1
NW_017971434.1	1723804	1724740	XP_020122132.1
NW_017971434.1	1725304	1725728	XP_020122133.1
NW_017971434.1	1726299	1728706	XP_020122136.1
NW_017971434.1	1728958	1729804	XP_020122137.1
NW_017971434.1	1730096	1732062	XP_020122605.1
NW_017971434.1	1732605	1733844	XP_020122604.1
NW_017971434.1	1734419	1735937	XP_020122607.1
NW_017971434.1	1737804	1740810	XP_020122606.1
NW_017971434.1	1740941	1742048	XP_020122609.1
NW_017971434.1	1744650	1746245	XP_020122608.1
NW_017971434.1	1746450	1747541	XP_020122611.1
NW_017971434.1	1747926	1751672	XP_020122610.1
NW_017971434.1	1752116	1753115	XP_020122613.1
NW_017971434.1	1753322	1754881	XP_020122612.1
NW_017971434.1	1755227	1756355	XP_020122201.1
NW_017971434.1	1756652	1761067	XP_020122200.1
NW_017971434.1	1761429	1763743	XP_020122199.1
NW_017971434.1	1769695	1771610	XP_020122198.1
NW_017971434.1	1772368	1772842	XP_020122205.1
NW_017971434.1	1773685	1776709	XP_020122204.1
NW_017971434.1	1777027	1777957	XP_020122203.1
NW_017971434.1	1779048	1779767	XP_020122202.1
NW_017971434.1	1780169	1781225	XP_020122207.1
NW_017971434.1	1782825	1783221	XP_020122206.1
NW_017971434.1	1783909	1787416	XP_020122667.1
NW_017971434.1	1788217	1789165	XP_020122388.1
NW_017971434.1	1790043	1790523	XP_020122668.1
NW_017971434.1	1790875	1791994	XP_020122669.1
NW_017971434.1	1792347	1793015	XP_020122663.1
NW_017971434.1	1795472	1799292	XP_020122664.1
NW_017971434.1	1799949	1800998	XP_020122665.1
NW_017971434.1	1801967	1803077	XP_020122666.1
NW_017971434.1	1803545	1804857	XP_020122661.1
NW_017971434.1	1805200	1806751	XP_020122662.1
NW_017971434.1	1806954	1808428	XP_020122181.1
NW_017971434.1	1810914	1811353	XP_020122180.1
NW_017971434.1	1814110	1815490	XP_020122183.1
NW_017971434.1	1816632	1818447	XP_020122182.1
NW_017971434.1	1819413	1821767	XP_020122185.1
NW_017971434.1	1823348	1825025	XP_020122184.1
NW_017971434.1	1825519	1827486	XP_020122187.1
NW_017971434.1	1828136	1830834	XP_020122186.1
NW_017971434.1	1833101	1835351	XP_020122179.1
NW_017971434.1	1835957	1838396	XP_020122178.1
NW_017971434.1	1839081	1840141	XP_020122629.1
NW_017971434.1	1840840	1842298	XP_020122630.1
NW_017971434.1	1842864	1846593	XP_020122627.1
NW_017971434.1	1847503	1850756	XP_020122628.1
NW_017971434.1	1851336	1852979	XP_020122633.1
NW_017971434.1	1853341	1857361	XP_020122634.1
NW_017971434.1	1858115	1859118	XP_020122631.1
NW_017971434.1	1860455	1861534	XP_020122632.1
NW_017971434.1	1863279	1863733	XP_020122625.1
NW_017971434.1	1864338	1865602	XP_020122626.1
NW_017971434.1	1865952	1866805	XP_020122301.1
NW_017971434.1	1867115	1868726	XP_020122300.1
NW_017971434.1	1869203	1870381	XP_020122299.1
NW_017971434.1	1871620	1872463	XP_020122298.1
NW_017971434.1	1872609	1873734	XP_020122297.1
NW_017971434.1	1874741	1876363	XP_020122296.1
NW_017971434.1	1879138	1880174	XP_020122295.1
NW_017971434.1	1881077	1884050	XP_020122294.1
NW_017971434.1	1890405	1891448	XP_020122293.1
NW_017971434.1	1892392	1894026	XP_020122292.1
NW_017971434.1	1894720	1897288	XP_020121790.1
NW_017971434.1	1897667	1898672	XP_020121791.1
NW_017971434.1	1899735	1900548	XP_020121792.1
NW_017971434.1	1901068	1903593	XP_020121793.1
NW_017971434.1	1905980	1907542	XP_020121794.1
NW_017971434.1	1907953	1909778	XP_020121795.1
NW_017971434.1	1910538	1911143	XP_020121796.1
NW_017971434.1	1913806	1918008	XP_020121797.1
NW_017971434.1	1919518	1921647	XP_020121788.1
NW_017971434.1	1922056	1923411	XP_020121789.1
NW_017971434.1	1924261	1925966	XP_020122255.1
NW_017971434.1	1926825	1929504	XP_020122254.1
NW_017971434.1	1930463	1931861	XP_020122257.1
NW_017971434.1	1932275	1934043	XP_020122256.1
NW_017971434.1	1936705	1937660	XP_020122251.1
NW_017971434.1	1941959	1944346	XP_020122250.1
NW_017971434.1	1946337	1948487	XP_020122253.1
NW_017971434.1	1949034	1951571	XP_020122252.1
NW_017971434.1	1952969	1958205	XP_020122259.1
NW_017971434.1	1961764	1962226	XP_020122258.1
NW_017971434.1	1965634	1966410	XP_020122697.1
NW_017971434.1	1969565	1972841	XP_020122698.1
NW_017971434.1	1973201	1973627	XP_020122696.1
NW_017971434.1	1974226	1974574	XP_020122563.1
NW_017971434.1	1977507	1978961	XP_020122694.1
NW_017971434.1	1979725	1981702	XP_020122695.1
NW_017971434.1	1982539	1983424	XP_020122692.1
NW_017971434.1	1983962	1984751	XP_020122693.1
NW_017971434.1	1985741	1987617	XP_020122699.1
NW_017971434.1	1987981	1989542	XP_020122700.1
NW_017971434.1	1991191	1993332	XP_020122383.1
NW_017971434.1	1997864	2002622	XP_020122382.1
NW_017971434.1	2003297	2005250	XP_020122381.1
NW_017971434.1	2006135	2007113	XP_020122380.1
NW_017971434.1	2008801	2009839	XP_020122387.1
NW_017971434.1	2010879	2013407	XP_020122386.1
NW_017971434.1	2014637	2015574	XP_020122385.1
NW_017971434.1	2017585	2021046	XP_020122384.1
NW_017971434.1	2021417	2022321	XP_020122379.1
NW_017971434.1	2023121	2024763	XP_020122378.1
NW_017971434.1	2025382	2026045	XP_020121861.1
NW_017971434.1	2026301	2027140	XP_020121862.1
NW_017971434.1	2027414	2028179	XP_020121863.1
NW_017971434.1	2029930	2032801	XP_020121864.1
NW_017971434.1	2035906	2038581	XP_020121857.1
NW_017971434.1	2039196	2039976	XP_020121858.1
NW_017971434.1	2041011	2041726	XP_020121859.1
NW_017971434.1	2042912	2044274	XP_020121860.1
NW_017971434.1	2044446	2046784	XP_020121865.1
NW_017971434.1	2047360	2048710	XP_020121866.1
NW_017971434.1	2049819	2051383	XP_020122461.1
NW_017971434.1	2052141	2053653	XP_020122462.1
NW_017971434.1	2054002	2054964	XP_020122463.1
NW_017971434.1	2055494	2056532	XP_020122464.1
NW_017971434.1	2057675	2058778	XP_020122465.1
NW_017971434.1	2060297	2063587	XP_020122466.1
NW_017971434.1	2064239	2065536	XP_020122467.1
NW_017971434.1	2066060	2068093	XP_020122468.1
NW_017971434.1	2068809	2070546	XP_020122459.1
NW_017971434.1	2070664	2071462	XP_020122460.1
NW_017971434.1	2072368	2073946	XP_020122012.1
NW_017971434.1	2074525	2080355	XP_020122011.1
NW_017971434.1	2083644	2088295	XP_020122013.1
NW_017971434.1	2088628	2091401	XP_020122009.1
NW_017971434.1	2091814	2092932	XP_020122008.1
NW_017971434.1	2093305	2095000	XP_020122010.1
NW_017971434.1	2095500	2098014	XP_020122007.1
NW_017971434.1	2098410	2099236	XP_020122006.1
NW_017971434.1	2101592	2104475	XP_020122005.1
NW_017971434.1	2104905	2107197	XP_020122004.1
NW_017971434.1	2107332	2108458	XP_020122425.1
NW_017971434.1	2108991	2112227	XP_020122426.1
NW_017971434.1	2112413	2113766	XP_020122423.1
NW_017971434.1	2115184	2115838	XP_020122424.1
NW_017971434.1	2122532	2123617	XP_020122421.1
NW_017971434.1	2124390	2125638	XP_020122422.1
NW_017971434.1	2125664	2126189	XP_020122419.1
NW_017971434.1	2127364	2128853	XP_020122420.1
NW_017971434.1	2129513	2130696	XP_020122427.1
NW_017971434.1	2131262	2134353	XP_020122428.1
NW_017971434.1	2134618	2135746	XP_020121969.1
NW_017971434.1	2136274	2137498	XP_020121968.1
NW_017971434.1	2137705	2140174	XP_020121971.1
NW_017971434.1	2140638	2143065	XP_020121970.1
NW_017971434.1	2143869	2145656	XP_020121965.1
NW_017971434.1	2146707	2147263	XP_020121964.1
NW_017971434.1	2147750	2148682	XP_020121967.1
NW_017971434.1	2149351	2152019	XP_020121966.1
NW_017971434.1	2152634	2154517	XP_020121973.1
NW_017971434.1	2154783	2155656	XP_020121972.1
NW_017971434.1	2160596	2163073	XP_020122395.1
NW_017971434.1	2163401	2167273	XP_020122396.1
NW_017971434.1	2168106	2168803	XP_020122397.1
NW_017971434.1	2172155	2174358	XP_020122398.1
NW_017971434.1	2175221	2176217	XP_020122391.1
NW_017971434.1	2180398	2183211	XP_020122392.1
NW_017971434.1	2189593	2190827	XP_020122393.1
NW_017971434.1	2195901	2197056	XP_020122394.1
NW_017971434.1	2197587	2201892	XP_020122389.1
NW_017971434.1	2202918	2203640	XP_020122390.1
NW_017971434.1	2203923	2204845	XP_020121927.1
NW_017971434.1	2206505	2210415	XP_020121926.1
NW_017971434.1	2211095	2219549	XP_020121925.1
NW_017971434.1	2220147	2220880	XP_020121924.1
NW_017971434.1	2222323	2223546	XP_020121931.1
NW_017971434.1	2223867	2225266	XP_020121930.1
NW_017971434.1	2229983	2231393	XP_020121929.1
NW_017971434.1	2232577	2234497	XP_020121928.1
NW_017971434.1	2235852	2238583	XP_020121933.1
NW_017971434.1	2241384	2242004	XP_020121932.1
NW_017971434.1	2242867	2244998	XP_020122335.1
NW_017971434.1	2245461	2246085	XP_020122336.1
NW_017971434.1	2246667	2249804	XP_020122333.1
NW_017971434.1	2250214	2252223	XP_020122334.1
NW_017971434.1	2252604	2253674	XP_020122339.1
NW_017971434.1	2254258	2255479	XP_020122340.1
NW_017971434.1	2255737	2256603	XP_020122337.1
NW_017971434.1	2257848	2261065	XP_020122338.1
NW_017971434.1	2263579	2264578	XP_020122331.1
NW_017971434.1	2264906	2266174	XP_020122332.1
NW_017971434.1	2266485	2270039	XP_020121870.1
NW_017971434.1	2271006	2271336	XP_020121869.1
NW_017971434.1	2271778	2272402	XP_020121872.1
NW_017971434.1	2272862	2273986	XP_020121871.1
NW_017971434.1	2276084	2276480	XP_020121874.1
NW_017971434.1	2276767	2280654	XP_020121873.1
NW_017971434.1	2280935	2283167	XP_020121876.1
NW_017971434.1	2283944	2285211	XP_020121875.1
NW_017971434.1	2285506	2286063	XP_020121868.1
NW_017971434.1	2286463	2287475	XP_020121867.1
NW_017971434.1	2289204	2290309	XP_020122574.1
NW_017971434.1	2291493	2291771	XP_020122575.1
NW_017971434.1	2292703	2295158	XP_020122576.1
NW_017971434.1	2295783	2296701	XP_020122577.1
NW_017971434.1	2297855	2298439	XP_020122578.1
NW_017971434.1	2299564	2300071	XP_020122579.1
NW_017971434.1	2300475	2302659	XP_020122580.1
NW_017971434.1	2302991	2304112	XP_020122581.1
NW_017971434.1	2308141	2310589	XP_020122582.1
NW_017971434.1	2313464	2313827	XP_020122583.1
NW_017971434.1	2313971	2314919	XP_020122125.1
NW_017971434.1	2315180	2317375	XP_020122124.1
NW_017971434.1	2318226	2319808	XP_020122123.1
NW_017971434.1	2321191	2323141	XP_020122122.1
NW_017971434.1	2330067	2331114	XP_020122121.1
NW_017971434.1	2336413	2337754	XP_020122120.1
NW_017971434.1	2339003	2340908	XP_020122119.1
NW_017971434.1	2341355	2342555	XP_020122118.1
NW_017971434.1	2480253	2482213	XP_020122127.1
NW_017971434.1	2482518	2484500	XP_020122126.1
NW_017971434.1	2485233	2487696	XP_020122636.1
NW_017971434.1	2488027	2489734	XP_020122635.1
NW_017971434.1	2491150	2491691	XP_020122638.1
NW_017971434.1	2493045	2495856	XP_020122637.1
NW_017971434.1	2496551	2498877	XP_020122640.1
NW_017971434.1	2500205	2501676	XP_020122639.1
NW_017971434.1	2504761	2506192	XP_020122642.1
NW_017971434.1	2506844	2509721	XP_020122641.1
NW_017971434.1	2511530	2514041	XP_020122644.1
NW_017971434.1	2515414	2516320	XP_020122643.1
NW_017971434.1	2520357	2521348	XP_020122156.1
NW_017971434.1	2521599	2524088	XP_020122157.1
NW_017971434.1	2524464	2526256	XP_020122154.1
NW_017971434.1	2526535	2527600	XP_020122155.1
NW_017971434.1	2527975	2530810	XP_020122160.1
NW_017971434.1	2531344	2533599	XP_020122161.1
NW_017971434.1	2533941	2535702	XP_020122158.1
NW_017971434.1	2536348	2538664	XP_020122159.1
NW_017971434.1	2539144	2541133	XP_020122162.1
NW_017971434.1	2542143	2543589	XP_020122163.1
NW_017971434.1	2544014	2545814	XP_020122677.1
NW_017971434.1	2546034	2547678	XP_020122676.1
NW_017971434.1	2547914	2550791	XP_020122675.1
NW_017971434.1	2552440	2555272	XP_020122674.1
NW_017971434.1	2567756	2569218	XP_020122681.1
NW_017971434.1	2569798	2570260	XP_020122680.1
NW_017971434.1	2570841	2572187	XP_020122679.1
NW_017971434.1	2572601	2574332	XP_020122678.1
NW_017971434.1	2574630	2575769	XP_020122673.1
NW_017971434.1	2578659	2581092	XP_020122672.1
NW_017971434.1	2581738	2585777	XP_020122192.1
NW_017971434.1	2587304	2589149	XP_020122193.1
NW_017971434.1	2589824	2594671	XP_020122194.1
NW_017971434.1	2594950	2596448	XP_020122195.1
NW_017971434.1	2596754	2597204	XP_020122188.1
NW_017971434.1	2597357	2598512	XP_020122189.1
NW_017971434.1	2598853	2600201	XP_020122190.1
NW_017971434.1	2600419	2606998	XP_020122191.1
NW_017971434.1	2607776	2609220	XP_020122196.1
NW_017971434.1	2609635	2610296	XP_020122197.1
NW_017971434.1	2611175	2614845	XP_020122708.1
NW_017971434.1	2615345	2616331	XP_020122707.1
NW_017971434.1	2616858	2617844	XP_020122710.1
NW_017971434.1	2618451	2620999	XP_020122709.1
NW_017971434.1	2621671	2622511	XP_020122704.1
NW_017971434.1	2625469	2627164	XP_020122703.1
NW_017971434.1	2627555	2629099	XP_020122706.1
NW_017971434.1	2634078	2636082	XP_020122705.1
NW_017971434.1	2636584	2645296	XP_020122702.1
NW_017971434.1	2646071	2647573	XP_020122701.1
NW_017971434.1	2648658	2649729	XP_020122218.1
NW_017971434.1	2650238	2651356	XP_020122219.1
NW_017971434.1	2651960	2653199	XP_020122216.1
NW_017971434.1	2657022	2657997	XP_020122217.1
NW_017971434.1	2658178	2659193	XP_020122214.1
NW_017971434.1	2659859	2661008	XP_020122215.1
NW_017971434.1	2661734	2663523	XP_020122212.1
NW_017971434.1	2664281	2667751	XP_020122213.1
NW_017971434.1	2668229	2669058	XP_020122210.1
NW_017971434.1	2671610	2674345	XP_020122211.1
NW_017971434.1	2675037	2676104	XP_020121805.1
NW_017971434.1	2676830	2678239	XP_020121804.1
NW_017971434.1	2679429	2681210	XP_020121803.1
NW_017971434.1	2681745	2682458	XP_020121802.1
NW_017971434.1	2683001	2684107	XP_020121801.1
NW_017971434.1	2684662	2685733	XP_020121800.1
NW_017971434.1	2686219	2687299	XP_020121799.1
NW_017971434.1	2687929	2688532	XP_020121798.1
NW_017971434.1	2688563	2689205	XP_020121807.1
NW_017971434.1	2689709	2693148	XP_020121806.1
NW_017971434.1	2693809	2696499	XP_020122260.1
NW_017971434.1	2698294	2699419	XP_020122261.1
NW_017971434.1	2701087	2702761	XP_020122262.1
NW_017971434.1	2703983	2704973	XP_020122263.1
NW_017971434.1	2710657	2711128	XP_020122264.1
NW_017971434.1	2711503	2714153	XP_020122265.1
NW_017971434.1	2715945	2717555	XP_020122266.1
NW_017971434.1	2718426	2718854	XP_020122267.1
NW_017971434.1	2719528	2720931	XP_020122268.1
NW_017971434.1	2721357	2722410	XP_020122269.1
NW_017971434.1	2722725	2723997	XP_020122523.1
NW_017971434.1	2724182	2738936	XP_020122522.1
NW_017971434.1	2739279	2742260	XP_020122525.1
NW_017971434.1	2742453	2743460	XP_020122524.1
NW_017971434.1	2743772	2744532	XP_020122527.1
NW_017971434.1	2745083	2746312	XP_020122526.1
NW_017971434.1	2746768	2748441	XP_020122529.1
NW_017971434.1	2748825	2749670	XP_020122528.1
NW_017971434.1	2750356	2753816	XP_020122521.1
NW_017971434.1	2754662	2756979	XP_020122520.1
NW_017971434.1	2758052	2759405	XP_020122051.1
NW_017971434.1	2759944	2761739	XP_020122310.1
NW_017971434.1	2762120	2764347	XP_020122049.1
NW_017971434.1	2764892	2765400	XP_020122050.1
NW_017971434.1	2765796	2767534	XP_020122054.1
NW_017971434.1	2767968	2770020	XP_020122055.1
NW_017971434.1	2771128	2774405	XP_020122052.1
NW_017971434.1	2775157	2775955	XP_020122053.1
NW_017971434.1	2776156	2778673	XP_020122047.1
NW_017971434.1	2779072	2781079	XP_020122048.1
NW_017971434.1	2781605	2783303	XP_020121942.1
NW_017971434.1	2784282	2785620	XP_020121943.1
NW_017971434.1	2786105	2787179	XP_020121940.1
NW_017971434.1	2787449	2790094	XP_020121941.1
NW_017971434.1	2790736	2791110	XP_020121938.1
NW_017971434.1	2795933	2796761	XP_020121939.1
NW_017971434.1	2797027	2798441	XP_020121936.1
NW_017971434.1	2799093	2803794	XP_020121937.1
NW_017971434.1	2803851	2805473	XP_020121934.1
NW_017971434.1	2805723	2806458	XP_020121935.1
NW_017971434.1	2806749	2809091	XP_020122436.1
NW_017971434.1	2809339	2813966	XP_020122435.1
NW_017971434.1	2814952	2816032	XP_020122438.1
NW_017971434.1	2816494	2817175	XP_020122437.1
NW_017971434.1	2817439	2818810	XP_020122432.1
NW_017971434.1	2820616	2824646	XP_020122431.1
NW_017971434.1	2825310	2826450	XP_020122434.1
NW_017971434.1	2829765	2830122	XP_020122433.1
NW_017971434.1	2833762	2836688	XP_020122430.1
NW_017971434.1	2837116	2840592	XP_020122429.1
NW_017971434.1	2842628	2844387	XP_020121974.1
NW_017971434.1	2846810	2847173	XP_020121975.1
NW_017971434.1	2848892	2850897	XP_020121976.1
NW_017971434.1	2851089	2851992	XP_020121977.1
NW_017971434.1	2852498	2853720	XP_020121978.1
NW_017971434.1	2854177	2856060	XP_020121979.1
NW_017971434.1	2858068	2859460	XP_020121980.1
NW_017971434.1	2860117	2863480	XP_020121981.1
NW_017971434.1	2863893	2864199	XP_020121982.1
NW_017971434.1	2864680	2867203	XP_020121983.1
NW_017971434.1	2868876	2871973	XP_020122484.1
NW_017971434.1	2872709	2874004	XP_020122483.1
NW_017971434.1	2874379	2876608	XP_020122482.1
NW_017971434.1	2877071	2879232	XP_020122481.1
NW_017971434.1	2880038	2883020	XP_020122480.1
NW_017971434.1	2883253	2883928	XP_020122479.1
NW_017971434.1	2884538	2886142	XP_020122478.1
NW_017971434.1	2886630	2892836	XP_020122477.1
NW_017971434.1	2893567	2894457	XP_020122486.1
NW_017971434.1	2894772	2896580	XP_020122485.1
NW_017971434.1	2897908	2900276	XP_020121849.1
NW_017971434.1	2907232	2910190	XP_020121850.1
NW_017971434.1	2910707	2911457	XP_020121847.1
NW_017971434.1	2911852	2913709	XP_020121848.1
NW_017971434.1	2913993	2915058	XP_020121853.1
NW_017971434.1	2916885	2919726	XP_020121854.1
NW_017971434.1	2920438	2921395	XP_020121851.1
NW_017971434.1	2921582	2923157	XP_020121852.1
NW_017971434.1	2923903	2925799	XP_020121855.1
NW_017971434.1	2926324	2928421	XP_020121856.1
NW_017971434.1	2930464	2931400	XP_020122376.1
NW_017971434.1	2932440	2935880	XP_020122375.1
NW_017971434.1	2936495	2936937	XP_020122377.1
NW_017971435.1	7300	8891	XP_020121196.1
NW_017971435.1	9552	10970	XP_020121198.1
NW_017971435.1	12852	14576	XP_020121197.1
NW_017971435.1	18246	19553	XP_020121200.1
NW_017971435.1	20051	23641	XP_020121199.1
NW_017971435.1	23838	24828	XP_020121580.1
NW_017971435.1	25086	25904	XP_020121581.1
NW_017971435.1	26775	27428	XP_020121578.1
NW_017971435.1	28348	28831	XP_020121579.1
NW_017971435.1	29391	29895	XP_020121576.1
NW_017971435.1	30267	31596	XP_020121577.1
NW_017971435.1	35019	36153	XP_020121574.1
NW_017971435.1	37094	37403	XP_020121575.1
NW_017971435.1	37941	39520	XP_020121583.1
NW_017971435.1	41032	42834	XP_020121584.1
NW_017971435.1	44078	46154	XP_020121248.1
NW_017971435.1	47180	49818	XP_020121247.1
NW_017971435.1	51142	52839	XP_020121246.1
NW_017971435.1	53920	55518	XP_020121245.1
NW_017971435.1	55681	56531	XP_020121244.1
NW_017971435.1	56858	59276	XP_020121243.1
NW_017971435.1	132257	133577	XP_020121242.1
NW_017971435.1	135708	137419	XP_020121241.1
NW_017971435.1	138090	142499	XP_020121240.1
NW_017971435.1	142569	144283	XP_020121239.1
NW_017971435.1	144911	146501	XP_020121631.1
NW_017971435.1	149356	151046	XP_020121632.1
NW_017971435.1	151813	153853	XP_020121633.1
NW_017971435.1	154956	156282	XP_020121634.1
NW_017971435.1	157134	159416	XP_020121635.1
NW_017971435.1	160425	162821	XP_020121636.1
NW_017971435.1	163100	164862	XP_020121637.1
NW_017971435.1	165180	166141	XP_020121638.1
NW_017971435.1	166384	166862	XP_020121629.1
NW_017971435.1	167372	169316	XP_020121630.1
NW_017971435.1	169635	171294	XP_020121362.1
NW_017971435.1	171662	173293	XP_020121136.1
NW_017971435.1	173926	176275	XP_020121137.1
NW_017971435.1	177614	177888	XP_020121363.1
NW_017971435.1	192242	194304	XP_020121366.1
NW_017971435.1	196523	197824	XP_020121138.1
NW_017971435.1	197965	201530	XP_020121140.1
NW_017971435.1	201992	203873	XP_020121139.1
NW_017971435.1	204733	205948	XP_020121133.1
NW_017971435.1	206752	209024	XP_020121135.1
NW_017971435.1	209093	211861	XP_020121025.1
NW_017971435.1	212299	212962	XP_020121026.1
NW_017971435.1	213144	215323	XP_020121023.1
NW_017971435.1	215753	217752	XP_020121024.1
NW_017971435.1	218259	219726	XP_020121027.1
NW_017971435.1	221039	222372	XP_020121028.1
NW_017971435.1	223458	223729	XP_020121776.1
NW_017971435.1	225955	228182	XP_020121777.1
NW_017971435.1	228765	230117	XP_020121502.1
NW_017971435.1	230852	231584	XP_020121503.1
NW_017971435.1	231841	233950	XP_020121171.1
NW_017971435.1	234659	234991	XP_020121170.1
NW_017971435.1	236085	238284	XP_020121169.1
NW_017971435.1	238857	240463	XP_020121168.1
NW_017971435.1	241987	244929	XP_020121175.1
NW_017971435.1	260036	261755	XP_020121174.1
NW_017971435.1	261923	264030	XP_020121173.1
NW_017971435.1	264855	267227	XP_020121172.1
NW_017971435.1	267955	270197	XP_020121177.1
NW_017971435.1	270653	272084	XP_020121176.1
NW_017971435.1	273332	274280	XP_020121549.1
NW_017971435.1	277585	278200	XP_020121550.1
NW_017971435.1	280832	282345	XP_020121551.1
NW_017971435.1	282796	285487	XP_020121552.1
NW_017971435.1	286440	287818	XP_020121545.1
NW_017971435.1	291490	292628	XP_020121546.1
NW_017971435.1	292865	294758	XP_020121547.1
NW_017971435.1	295103	297078	XP_020121548.1
NW_017971435.1	297663	299709	XP_020121543.1
NW_017971435.1	300522	302506	XP_020121544.1
NW_017971435.1	304909	306784	XP_020121320.1
NW_017971435.1	307300	308732	XP_020121319.1
NW_017971435.1	309208	310174	XP_020121322.1
NW_017971435.1	310448	311269	XP_020121321.1
NW_017971435.1	316095	317282	XP_020121316.1
NW_017971435.1	319844	321169	XP_020121315.1
NW_017971435.1	321387	322039	XP_020121318.1
NW_017971435.1	323569	325781	XP_020121317.1
NW_017971435.1	327465	328769	XP_020121314.1
NW_017971435.1	330388	332308	XP_020121313.1
NW_017971435.1	333118	335284	XP_020121719.1
NW_017971435.1	336831	338517	XP_020121720.1
NW_017971435.1	339206	340172	XP_020121717.1
NW_017971435.1	341013	343010	XP_020121718.1
NW_017971435.1	346280	350213	XP_020121715.1
NW_017971435.1	351546	358107	XP_020121716.1
NW_017971435.1	358302	358746	XP_020121713.1
NW_017971435.1	359173	360672	XP_020121714.1
NW_017971435.1	361240	363621	XP_020121711.1
NW_017971435.1	365079	366246	XP_020121712.1
NW_017971435.1	366496	367809	XP_020121218.1
NW_017971435.1	368821	370021	XP_020121266.1
NW_017971435.1	370310	374543	XP_020120912.1
NW_017971435.1	375047	375583	XP_020120913.1
NW_017971435.1	376014	376362	XP_020120917.1
NW_017971435.1	376659	377334	XP_020120919.1
NW_017971435.1	378169	383429	XP_020120914.1
NW_017971435.1	383866	385057	XP_020120915.1
NW_017971435.1	385415	386960	XP_020121367.1
NW_017971435.1	387730	388595	XP_020121368.1
NW_017971435.1	389310	391262	XP_020121663.1
NW_017971435.1	392618	394369	XP_020121662.1
NW_017971435.1	394795	396538	XP_020121039.1
NW_017971435.1	396703	400051	XP_020121664.1
NW_017971435.1	400403	402146	XP_020121041.1
NW_017971435.1	402639	404205	XP_020121040.1
NW_017971435.1	404501	407426	XP_020121043.1
NW_017971435.1	409043	410294	XP_020121042.1
NW_017971435.1	410684	412609	XP_020120937.1
NW_017971435.1	414003	414723	XP_020120936.1
NW_017971435.1	415666	416967	XP_020121388.1
NW_017971435.1	418068	419256	XP_020121389.1
NW_017971435.1	419816	422233	XP_020121390.1
NW_017971435.1	422815	423705	XP_020121391.1
NW_017971435.1	424368	425203	XP_020121384.1
NW_017971435.1	425624	426922	XP_020121385.1
NW_017971435.1	428136	430586	XP_020121386.1
NW_017971435.1	432046	432349	XP_020121387.1
NW_017971435.1	436130	437321	XP_020121392.1
NW_017971435.1	437653	450392	XP_020121393.1
NW_017971435.1	450862	451885	XP_020120970.1
NW_017971435.1	453165	454412	XP_020120969.1
NW_017971435.1	455372	456497	XP_020120968.1
NW_017971435.1	459587	460606	XP_020120967.1
NW_017971435.1	461862	465648	XP_020120974.1
NW_017971435.1	472769	474610	XP_020120973.1
NW_017971435.1	477238	477814	XP_020120972.1
NW_017971435.1	478423	479305	XP_020120971.1
NW_017971435.1	479629	480134	XP_020120966.1
NW_017971435.1	480837	482936	XP_020120965.1
NW_017971435.1	483123	484127	XP_020121424.1
NW_017971435.1	487199	488609	XP_020121425.1
NW_017971435.1	489336	489873	XP_020121422.1
NW_017971435.1	489959	490700	XP_020121423.1
NW_017971435.1	491145	492095	XP_020121420.1
NW_017971435.1	492912	494976	XP_020121421.1
NW_017971435.1	495529	497869	XP_020121418.1
NW_017971435.1	499105	501172	XP_020121419.1
NW_017971435.1	505977	509086	XP_020121416.1
NW_017971435.1	509484	511608	XP_020121417.1
NW_017971435.1	512115	513084	XP_020121020.1
NW_017971435.1	514195	514807	XP_020121019.1
NW_017971435.1	515999	516434	XP_020121022.1
NW_017971435.1	516932	519515	XP_020121021.1
NW_017971435.1	520001	521720	XP_020121016.1
NW_017971435.1	521918	522592	XP_020121015.1
NW_017971435.1	523126	523936	XP_020121018.1
NW_017971435.1	525161	526318	XP_020121017.1
NW_017971435.1	529824	531503	XP_020121014.1
NW_017971435.1	531783	532960	XP_020121013.1
NW_017971435.1	534739	535480	XP_020121458.1
NW_017971435.1	536327	536904	XP_020121459.1
NW_017971435.1	537103	538025	XP_020121460.1
NW_017971435.1	538544	540262	XP_020121461.1
NW_017971435.1	541556	541846	XP_020121462.1
NW_017971435.1	542799	545295	XP_020121463.1
NW_017971435.1	545646	547281	XP_020121464.1
NW_017971435.1	547748	549127	XP_020121465.1
NW_017971435.1	549415	551047	XP_020121466.1
NW_017971435.1	551250	552708	XP_020121467.1
NW_017971435.1	555542	556544	XP_020121073.1
NW_017971435.1	558125	559821	XP_020121072.1
NW_017971435.1	560247	561084	XP_020121071.1
NW_017971435.1	563445	565496	XP_020121070.1
NW_017971435.1	565858	567412	XP_020121069.1
NW_017971435.1	570694	572903	XP_020121068.1
NW_017971435.1	573383	574772	XP_020121067.1
NW_017971435.1	575276	576176	XP_020121066.1
NW_017971435.1	576453	578139	XP_020121075.1
NW_017971435.1	580214	582626	XP_020121074.1
NW_017971435.1	583807	585235	XP_020121295.1
NW_017971435.1	585756	587010	XP_020121296.1
NW_017971435.1	590247	590907	XP_020121293.1
NW_017971435.1	591730	593665	XP_020121294.1
NW_017971435.1	594214	596677	XP_020121299.1
NW_017971435.1	597046	599217	XP_020121300.1
NW_017971435.1	599652	600187	XP_020121297.1
NW_017971435.1	601230	603369	XP_020121298.1
NW_017971435.1	603940	604900	XP_020121291.1
NW_017971435.1	607514	610460	XP_020121292.1
NW_017971435.1	611372	614870	XP_020121701.1
NW_017971435.1	615838	617390	XP_020121700.1
NW_017971435.1	620053	620434	XP_020121703.1
NW_017971435.1	620765	621362	XP_020121702.1
NW_017971435.1	622649	623960	XP_020121705.1
NW_017971435.1	624256	626525	XP_020121704.1
NW_017971435.1	629398	631285	XP_020121707.1
NW_017971435.1	631868	634676	XP_020121706.1
NW_017971435.1	635441	637381	XP_020121699.1
NW_017971435.1	637998	639129	XP_020121698.1
NW_017971435.1	640029	641364	XP_020121567.1
NW_017971435.1	642470	643505	XP_020121566.1
NW_017971435.1	644057	646904	XP_020121565.1
NW_017971435.1	647243	648413	XP_020121564.1
NW_017971435.1	648762	650409	XP_020121571.1
NW_017971435.1	650978	653277	XP_020121570.1
NW_017971435.1	654685	656634	XP_020121569.1
NW_017971435.1	658134	659156	XP_020121568.1
NW_017971435.1	659690	660826	XP_020121563.1
NW_017971435.1	662314	662755	XP_020121562.1
NW_017971435.1	663275	664541	XP_020121157.1
NW_017971435.1	665119	666247	XP_020121158.1
NW_017971435.1	667268	671204	XP_020121159.1
NW_017971435.1	671472	674079	XP_020121160.1
NW_017971435.1	674829	677041	XP_020121154.1
NW_017971435.1	679267	681371	XP_020121155.1
NW_017971435.1	682333	685942	XP_020121156.1
NW_017971435.1	688276	693313	XP_020121211.1
NW_017971435.1	694743	695076	XP_020121161.1
NW_017971435.1	696072	698171	XP_020121162.1
NW_017971435.1	699608	700556	XP_020121096.1
NW_017971435.1	700679	701412	XP_020121094.1
NW_017971435.1	702145	704812	XP_020121098.1
NW_017971435.1	710332	711570	XP_020121097.1
NW_017971435.1	712723	714966	XP_020121100.1
NW_017971435.1	715346	718053	XP_020121099.1
NW_017971435.1	720798	721992	XP_020121265.1
NW_017971435.1	723053	724547	XP_020121263.1
NW_017971435.1	724978	726121	XP_020121529.1
NW_017971435.1	726619	727873	XP_020121528.1
NW_017971435.1	728236	729405	XP_020120977.1
NW_017971435.1	730707	735696	XP_020120978.1
NW_017971435.1	737289	740979	XP_020120975.1
NW_017971435.1	741743	742812	XP_020120976.1
NW_017971435.1	743354	744341	XP_020120982.1
NW_017971435.1	744931	746448	XP_020120984.1
NW_017971435.1	747653	750375	XP_020120979.1
NW_017971435.1	750910	751394	XP_020120980.1
NW_017971435.1	751594	753510	XP_020121107.1
NW_017971435.1	755039	756760	XP_020121108.1
NW_017971435.1	756956	760358	XP_020121659.1
NW_017971435.1	760682	766226	XP_020121658.1
NW_017971435.1	766955	768665	XP_020121657.1
NW_017971435.1	769928	770700	XP_020121656.1
NW_017971435.1	770890	772261	XP_020121655.1
NW_017971435.1	772649	774451	XP_020121654.1
NW_017971435.1	775853	778239	XP_020121653.1
NW_017971435.1	778794	780235	XP_020121652.1
NW_017971435.1	780788	784845	XP_020121661.1
NW_017971435.1	785320	786765	XP_020121660.1
NW_017971435.1	787682	790064	XP_020121219.1
NW_017971435.1	791074	792815	XP_020121220.1
NW_017971435.1	793621	795428	XP_020121221.1
NW_017971435.1	795972	802628	XP_020121222.1
NW_017971435.1	802894	804325	XP_020121223.1
NW_017971435.1	804898	805555	XP_020121224.1
NW_017971435.1	806378	806897	XP_020121225.1
NW_017971435.1	807110	808832	XP_020121226.1
NW_017971435.1	810610	811970	XP_020121227.1
NW_017971435.1	813097	816411	XP_020121228.1
NW_017971435.1	817353	819862	XP_020121620.1
NW_017971435.1	820062	822146	XP_020121619.1
NW_017971435.1	824698	825862	XP_020121622.1
NW_017971435.1	827930	832004	XP_020121621.1
NW_017971435.1	832773	834236	XP_020121616.1
NW_017971435.1	835216	837694	XP_020121615.1
NW_017971435.1	839516	844650	XP_020121618.1
NW_017971435.1	846224	849056	XP_020121617.1
NW_017971435.1	851273	851944	XP_020121614.1
NW_017971435.1	853057	855257	XP_020121613.1
NW_017971435.1	855702	857028	XP_020121192.1
NW_017971435.1	857236	858298	XP_020121193.1
NW_017971435.1	858789	863104	XP_020121190.1
NW_017971435.1	863730	865329	XP_020121191.1
NW_017971435.1	866763	868027	XP_020121188.1
NW_017971435.1	868241	869395	XP_020121189.1
NW_017971435.1	870535	872256	XP_020121186.1
NW_017971435.1	872995	873786	XP_020121187.1
NW_017971435.1	874397	875396	XP_020121184.1
NW_017971435.1	876607	878544	XP_020121185.1
NW_017971435.1	881445	883557	XP_020121395.1
NW_017971435.1	886505	889921	XP_020121394.1
NW_017971435.1	890833	893159	XP_020121346.1
NW_017971435.1	894023	895687	XP_020121345.1
NW_017971435.1	896401	897573	XP_020121399.1
NW_017971435.1	898345	899579	XP_020121398.1
NW_017971435.1	900420	902852	XP_020121397.1
NW_017971435.1	906280	908873	XP_020121396.1
NW_017971435.1	909062	909689	XP_020121437.1
NW_017971435.1	910253	910718	XP_020121436.1
NW_017971435.1	911138	913423	XP_020120989.1
NW_017971435.1	915715	917245	XP_020120990.1
NW_017971435.1	918673	920568	XP_020120991.1
NW_017971435.1	921373	922832	XP_020120992.1
NW_017971435.1	923566	926543	XP_020120987.1
NW_017971435.1	926889	927718	XP_020120988.1
NW_017971435.1	929483	931469	XP_020121343.1
NW_017971435.1	931821	933122	XP_020121344.1
NW_017971435.1	933470	935613	XP_020121759.1
NW_017971435.1	936215	938445	XP_020121553.1
NW_017971435.1	938751	939336	XP_020121585.1
NW_017971435.1	939856	940848	XP_020121582.1
NW_017971435.1	941565	942110	XP_020121264.1
NW_017971435.1	942531	943668	XP_020121262.1
NW_017971435.1	944211	946036	XP_020121589.1
NW_017971435.1	947389	948937	XP_020121588.1
NW_017971435.1	949433	950552	XP_020121587.1
NW_017971435.1	951188	953096	XP_020121586.1
NW_017971435.1	953940	955202	XP_020121754.1
NW_017971435.1	956904	958461	XP_020121753.1
NW_017971435.1	960705	961811	XP_020121337.1
NW_017971435.1	962298	965668	XP_020121338.1
NW_017971435.1	966400	967494	XP_020121339.1
NW_017971435.1	968039	969243	XP_020121340.1
NW_017971435.1	969388	970794	XP_020121333.1
NW_017971435.1	971279	972746	XP_020121334.1
NW_017971435.1	974307	978049	XP_020121335.1
NW_017971435.1	978493	979921	XP_020121336.1
NW_017971435.1	980414	981843	XP_020121341.1
NW_017971435.1	983136	984368	XP_020121342.1
NW_017971435.1	984531	985749	XP_020121372.1
NW_017971435.1	986385	987374	XP_020121371.1
NW_017971435.1	988214	993517	XP_020121374.1
NW_017971435.1	994232	999316	XP_020121373.1
NW_017971435.1	999656	1002688	XP_020121376.1
NW_017971435.1	1003591	1006369	XP_020121375.1
NW_017971435.1	1006536	1009236	XP_020121377.1
NW_017971435.1	1012165	1012864	XP_020121686.1
NW_017971435.1	1015421	1016594	XP_020121731.1
NW_017971435.1	1017350	1018947	XP_020121730.1
NW_017971435.1	1020183	1024200	XP_020121323.1
NW_017971435.1	1024830	1029433	XP_020121324.1
NW_017971435.1	1031261	1032569	XP_020121623.1
NW_017971435.1	1033646	1038434	XP_020121624.1
NW_017971435.1	1038649	1039821	XP_020121327.1
NW_017971435.1	1040344	1041187	XP_020121328.1
NW_017971435.1	1042536	1043962	XP_020121325.1
NW_017971435.1	1044424	1046292	XP_020121326.1
NW_017971435.1	1048339	1049364	XP_020121309.1
NW_017971435.1	1050092	1051481	XP_020121310.1
NW_017971435.1	1052056	1052869	XP_020120945.1
NW_017971435.1	1053623	1054633	XP_020120944.1
NW_017971435.1	1056074	1062340	XP_020121102.1
NW_017971435.1	1062694	1065282	XP_020120943.1
NW_017971435.1	1065842	1067699	XP_020120942.1
NW_017971435.1	1067766	1070298	XP_020120941.1
NW_017971435.1	1070563	1073422	XP_020120940.1
NW_017971435.1	1073761	1076052	XP_020120939.1
NW_017971435.1	1077077	1083770	XP_020120947.1
NW_017971435.1	1086202	1087558	XP_020120946.1
NW_017971435.1	1088062	1089192	XP_020120981.1
NW_017971435.1	1090671	1092585	XP_020120983.1
NW_017971435.1	1092934	1094042	XP_020120985.1
NW_017971435.1	1095351	1097092	XP_020120986.1
NW_017971435.1	1101497	1106483	XP_020121602.1
NW_017971435.1	1107171	1108745	XP_020121604.1
NW_017971435.1	1109553	1111478	XP_020121608.1
NW_017971435.1	1112120	1112839	XP_020121612.1
NW_017971435.1	1115477	1116354	XP_020121369.1
NW_017971435.1	1117200	1125902	XP_020121370.1
NW_017971435.1	1128866	1129673	XP_020121771.1
NW_017971435.1	1130443	1131946	XP_020121770.1
NW_017971435.1	1132726	1134409	XP_020121773.1
NW_017971435.1	1134698	1136213	XP_020121772.1
NW_017971435.1	1136499	1137557	XP_020121758.1
NW_017971435.1	1138229	1140026	XP_020121757.1
NW_017971435.1	1140323	1144615	XP_020121769.1
NW_017971435.1	1146594	1147770	XP_020121768.1
NW_017971435.1	1149480	1151672	XP_020121756.1
NW_017971435.1	1152133	1153225	XP_020121755.1
NW_017971435.1	1153517	1154534	XP_020121695.1
NW_017971435.1	1155688	1157542	XP_020121696.1
NW_017971435.1	1158625	1160585	XP_020121693.1
NW_017971435.1	1161117	1162387	XP_020121694.1
NW_017971435.1	1162694	1166585	XP_020121691.1
NW_017971435.1	1167991	1168789	XP_020121692.1
NW_017971435.1	1170249	1171276	XP_020121689.1
NW_017971435.1	1172991	1173959	XP_020121690.1
NW_017971435.1	1175374	1175967	XP_020121364.1
NW_017971435.1	1177202	1178747	XP_020121365.1
NW_017971435.1	1179492	1179969	XP_020121668.1
NW_017971435.1	1180580	1182291	XP_020121667.1
NW_017971435.1	1182954	1190684	XP_020121666.1
NW_017971435.1	1190995	1191586	XP_020121665.1
NW_017971435.1	1192047	1194735	XP_020121672.1
NW_017971435.1	1195188	1196135	XP_020121671.1
NW_017971435.1	1197413	1199238	XP_020121670.1
NW_017971435.1	1204723	1205688	XP_020121669.1
NW_017971435.1	1206472	1208108	XP_020121674.1
NW_017971435.1	1208509	1211472	XP_020121673.1
NW_017971435.1	1213444	1214159	XP_020121235.1
NW_017971435.1	1214975	1218240	XP_020121236.1
NW_017971435.1	1218418	1219276	XP_020121237.1
NW_017971435.1	1220246	1221134	XP_020121238.1
NW_017971435.1	1224794	1226880	XP_020121231.1
NW_017971435.1	1228445	1232288	XP_020121232.1
NW_017971435.1	1232865	1234654	XP_020121233.1
NW_017971435.1	1235244	1236871	XP_020121234.1
NW_017971435.1	1238003	1240168	XP_020121229.1
NW_017971435.1	1240960	1241801	XP_020121230.1
NW_017971435.1	1242661	1244770	XP_020121272.1
NW_017971435.1	1246075	1247233	XP_020121273.1
NW_017971435.1	1247425	1248496	XP_020121270.1
NW_017971435.1	1250341	1251326	XP_020121271.1
NW_017971435.1	1252111	1253290	XP_020121274.1
NW_017971435.1	1253781	1259100	XP_020121275.1
NW_017971435.1	1259217	1260471	XP_020121194.1
NW_017971435.1	1260704	1265274	XP_020121195.1
NW_017971435.1	1265396	1266326	XP_020121556.1
NW_017971435.1	1266885	1267784	XP_020121557.1
NW_017971435.1	1268252	1271646	XP_020121572.1
NW_017971435.1	1271775	1272842	XP_020121561.1
NW_017971435.1	1273014	1275863	XP_020121347.1
NW_017971435.1	1276383	1278234	XP_020121573.1
NW_017971435.1	1279798	1281027	XP_020121349.1
NW_017971435.1	1281341	1282863	XP_020121348.1
NW_017971435.1	1284210	1286811	XP_020121351.1
NW_017971435.1	1287277	1288712	XP_020121350.1
NW_017971435.1	1289493	1290491	XP_020121179.1
NW_017971435.1	1291256	1292571	XP_020121178.1
NW_017971435.1	1293378	1294382	XP_020121594.1
NW_017971435.1	1296560	1297967	XP_020121595.1
NW_017971435.1	1300003	1301393	XP_020121596.1
NW_017971435.1	1303192	1305136	XP_020121597.1
NW_017971435.1	1305883	1307326	XP_020121590.1
NW_017971435.1	1308091	1310794	XP_020121591.1
NW_017971435.1	1311331	1312509	XP_020121592.1
NW_017971435.1	1312800	1313293	XP_020121593.1
NW_017971435.1	1313818	1315067	XP_020121598.1
NW_017971435.1	1315624	1317637	XP_020121599.1
NW_017971435.1	1318043	1319317	XP_020121509.1
NW_017971435.1	1320061	1323560	XP_020121508.1
NW_017971435.1	1324460	1325234	XP_020121506.1
NW_017971435.1	1325712	1328815	XP_020121505.1
NW_017971435.1	1329326	1329887	XP_020121514.1
NW_017971435.1	1330287	1331543	XP_020121512.1
NW_017971435.1	1335128	1338602	XP_020121511.1
NW_017971435.1	1339578	1339951	XP_020121510.1
NW_017971435.1	1340636	1341852	XP_020121213.1
NW_017971435.1	1345193	1345442	XP_020121212.1
NW_017971435.1	1355410	1356483	XP_020121646.1
NW_017971435.1	1358613	1359666	XP_020121647.1
NW_017971435.1	1360074	1360966	XP_020121645.1
NW_017971435.1	1361571	1362854	XP_020121752.1
NW_017971435.1	1363338	1364163	XP_020121643.1
NW_017971435.1	1365068	1365939	XP_020121644.1
NW_017971435.1	1368303	1369240	XP_020121640.1
NW_017971435.1	1401939	1402887	XP_020121642.1
NW_017971435.1	1403215	1405513	XP_020121650.1
NW_017971435.1	1407385	1409068	XP_020121651.1
NW_017971435.1	1409167	1410379	XP_020121253.1
NW_017971435.1	1411588	1413138	XP_020121252.1
NW_017971435.1	1413429	1414338	XP_020121255.1
NW_017971435.1	1414781	1416371	XP_020121254.1
NW_017971435.1	1418357	1419632	XP_020121722.1
NW_017971435.1	1420144	1424299	XP_020121721.1
NW_017971435.1	1424938	1425861	XP_020121251.1
NW_017971435.1	1425956	1427121	XP_020121250.1
NW_017971435.1	1427662	1429462	XP_020121625.1
NW_017971435.1	1429989	1431350	XP_020121269.1
NW_017971435.1	1433580	1435287	XP_020120916.1
NW_017971435.1	1435390	1436687	XP_020120918.1
NW_017971435.1	1437471	1438724	XP_020120920.1
NW_017971435.1	1440095	1441551	XP_020120921.1
NW_017971435.1	1442079	1442778	XP_020120922.1
NW_017971435.1	1445191	1449963	XP_020120923.1
NW_017971435.1	1450759	1452897	XP_020120924.1
NW_017971435.1	1453521	1454733	XP_020120925.1
NW_017971435.1	1456684	1460120	XP_020121684.1
NW_017971435.1	1460702	1461390	XP_020121685.1
NW_017971435.1	1461787	1463547	XP_020121288.1
NW_017971435.1	1467074	1469554	XP_020121287.1
NW_017971435.1	1469926	1471117	XP_020121286.1
NW_017971435.1	1471342	1472110	XP_020121285.1
NW_017971435.1	1472268	1475273	XP_020121284.1
NW_017971435.1	1476070	1476849	XP_020121283.1
NW_017971435.1	1477485	1478497	XP_020121282.1
NW_017971435.1	1479621	1483446	XP_020121281.1
NW_017971435.1	1484698	1487612	XP_020121290.1
NW_017971435.1	1488496	1489207	XP_020121289.1
NW_017971435.1	1489723	1490228	XP_020121430.1
NW_017971435.1	1491022	1492399	XP_020121431.1
NW_017971435.1	1492726	1496082	XP_020121428.1
NW_017971435.1	1497023	1498344	XP_020121429.1
NW_017971435.1	1498691	1500127	XP_020121434.1
NW_017971435.1	1500475	1502795	XP_020121435.1
NW_017971435.1	1503298	1505951	XP_020121432.1
NW_017971435.1	1506145	1507012	XP_020121433.1
NW_017971435.1	1507222	1510883	XP_020121426.1
NW_017971435.1	1513044	1516639	XP_020121427.1
NW_017971435.1	1517381	1520041	XP_020121032.1
NW_017971435.1	1521704	1524737	XP_020121031.1
NW_017971435.1	1527003	1529210	XP_020121034.1
NW_017971435.1	1530960	1540413	XP_020121033.1
NW_017971435.1	1542141	1547763	XP_020121036.1
NW_017971435.1	1549439	1550178	XP_020121035.1
NW_017971435.1	1550968	1554652	XP_020121038.1
NW_017971435.1	1555677	1557899	XP_020121037.1
NW_017971435.1	1558305	1560136	XP_020121030.1
NW_017971435.1	1560747	1561977	XP_020121029.1
NW_017971435.1	1562481	1565211	XP_020121045.1
NW_017971435.1	1565501	1571132	XP_020121044.1
NW_017971435.1	1572115	1573202	XP_020121048.1
NW_017971435.1	1576335	1577095	XP_020121046.1
NW_017971435.1	1577410	1583127	XP_020121050.1
NW_017971435.1	1583986	1588788	XP_020121049.1
NW_017971435.1	1589129	1591932	XP_020121052.1
NW_017971435.1	1592406	1593041	XP_020121051.1
NW_017971435.1	1593983	1595369	XP_020121688.1
NW_017971435.1	1595453	1596263	XP_020121687.1
NW_017971435.1	1596477	1597530	XP_020121675.1
NW_017971435.1	1597714	1599429	XP_020121130.1
NW_017971435.1	1599966	1601750	XP_020121128.1
NW_017971435.1	1602127	1603387	XP_020121129.1
NW_017971435.1	1603522	1605759	XP_020121134.1
NW_017971435.1	1606084	1608448	XP_020121332.1
NW_017971435.1	1609151	1613744	XP_020121131.1
NW_017971435.1	1613950	1615214	XP_020121132.1
NW_017971435.1	1616188	1617110	XP_020121267.1
NW_017971435.1	1617701	1621307	XP_020121268.1
NW_017971435.1	1623542	1625819	XP_020121468.1
NW_017971435.1	1627051	1628504	XP_020121258.1
NW_017971435.1	1628799	1630609	XP_020121257.1
NW_017971435.1	1633902	1636389	XP_020121256.1
NW_017971435.1	1637575	1639557	XP_020121261.1
NW_017971435.1	1640954	1641851	XP_020121260.1
NW_017971435.1	1649161	1651275	XP_020121259.1
NW_017971435.1	1652416	1653249	XP_020121469.1
NW_017971435.1	1654110	1655457	XP_020121710.1
NW_017971435.1	1655957	1657817	XP_020121709.1
NW_017971435.1	1658302	1661591	XP_020121303.1
NW_017971435.1	1661999	1664757	XP_020121304.1
NW_017971435.1	1664995	1669020	XP_020121305.1
NW_017971435.1	1669312	1670581	XP_020121306.1
NW_017971435.1	1673005	1674958	XP_020121301.1
NW_017971435.1	1675032	1675847	XP_020121302.1
NW_017971435.1	1676143	1677915	XP_020121166.1
NW_017971435.1	1678906	1679988	XP_020121167.1
NW_017971435.1	1680852	1683725	XP_020121164.1
NW_017971435.1	1683941	1684742	XP_020121165.1
NW_017971435.1	1685354	1687016	XP_020121737.1
NW_017971435.1	1687521	1688646	XP_020121736.1
NW_017971435.1	1688815	1689785	XP_020121739.1
NW_017971435.1	1690334	1692216	XP_020121738.1
NW_017971435.1	1693206	1696441	XP_020121733.1
NW_017971435.1	1696923	1698140	XP_020121732.1
NW_017971435.1	1698307	1699321	XP_020121735.1
NW_017971435.1	1700139	1704303	XP_020121734.1
NW_017971435.1	1704932	1707158	XP_020121741.1
NW_017971435.1	1707595	1708024	XP_020121740.1
NW_017971435.1	1708228	1713118	XP_020121331.1
NW_017971435.1	1713596	1715889	XP_020121065.1
NW_017971435.1	1716300	1720195	XP_020121330.1
NW_017971435.1	1721394	1722486	XP_020121054.1
NW_017971435.1	1724392	1724849	XP_020121329.1
NW_017971435.1	1725287	1726544	XP_020121053.1
NW_017971435.1	1727325	1729163	XP_020121639.1
NW_017971435.1	1729578	1731316	XP_020121047.1
NW_017971435.1	1732775	1737130	XP_020121311.1
NW_017971435.1	1739121	1740725	XP_020121312.1
NW_017971435.1	1741097	1742105	XP_020121489.1
NW_017971435.1	1742859	1744518	XP_020121611.1
NW_017971435.1	1744855	1746283	XP_020121610.1
NW_017971435.1	1746561	1747216	XP_020121609.1
NW_017971435.1	1747680	1749041	XP_020121607.1
NW_017971435.1	1749975	1751798	XP_020121606.1
NW_017971435.1	1755363	1762423	XP_020121488.1
NW_017971435.1	1765626	1769582	XP_020121307.1
NW_017971435.1	1770213	1775095	XP_020121605.1
NW_017971435.1	1776181	1779642	XP_020121603.1
NW_017971435.1	1780125	1780716	XP_020121109.1
NW_017971435.1	1781445	1784038	XP_020121110.1
NW_017971435.1	1784839	1785793	XP_020121111.1
NW_017971435.1	1787687	1789511	XP_020121112.1
NW_017971435.1	1790176	1792326	XP_020121113.1
NW_017971435.1	1792921	1794880	XP_020121115.1
NW_017971435.1	1795301	1798158	XP_020121116.1
NW_017971435.1	1798425	1799202	XP_020121117.1
NW_017971435.1	1799331	1800225	XP_020121486.1
NW_017971435.1	1800600	1801641	XP_020121487.1
NW_017971435.1	1802628	1803981	XP_020121761.1
NW_017971435.1	1805275	1805998	XP_020121760.1
NW_017971435.1	1806487	1806957	XP_020121763.1
NW_017971435.1	1807477	1808081	XP_020121762.1
NW_017971435.1	1808818	1810921	XP_020121765.1
NW_017971435.1	1812065	1813973	XP_020121764.1
NW_017971435.1	1814610	1819015	XP_020121767.1
NW_017971435.1	1819568	1821960	XP_020121766.1
NW_017971435.1	1822188	1823668	XP_020121775.1
NW_017971435.1	1824283	1826301	XP_020121774.1
NW_017971435.1	1827223	1836956	XP_020121627.1
NW_017971435.1	1837479	1838446	XP_020121628.1
NW_017971435.1	1838647	1841469	XP_020121078.1
NW_017971435.1	1842554	1844529	XP_020121626.1
NW_017971435.1	1845042	1847717	XP_020121079.1
NW_017971435.1	1847923	1848828	XP_020121080.1
NW_017971435.1	1849157	1851068	XP_020121641.1
NW_017971435.1	1851285	1852054	XP_020121093.1
NW_017971435.1	1852262	1853324	XP_020121697.1
NW_017971435.1	1855455	1857710	XP_020121081.1
NW_017971435.1	1859858	1863803	XP_020121118.1
NW_017971435.1	1863983	1866460	XP_020121119.1
NW_017971435.1	1867251	1869118	XP_020121120.1
NW_017971435.1	1870269	1872005	XP_020121121.1
NW_017971435.1	1872751	1874704	XP_020121122.1
NW_017971435.1	1875207	1876904	XP_020121123.1
NW_017971435.1	1877489	1878868	XP_020121124.1
NW_017971435.1	1879589	1880898	XP_020121125.1
NW_017971435.1	1881131	1883943	XP_020121126.1
NW_017971435.1	1884292	1885768	XP_020121127.1
NW_017971435.1	1886271	1887734	XP_020121540.1
NW_017971435.1	1888027	1889879	XP_020121539.1
NW_017971435.1	1890329	1893656	XP_020121538.1
NW_017971435.1	1893739	1894793	XP_020121537.1
NW_017971435.1	1895448	1896390	XP_020121536.1
NW_017971435.1	1897266	1898908	XP_020121535.1
NW_017971435.1	1899311	1901391	XP_020121534.1
NW_017971435.1	1903215	1905242	XP_020121533.1
NW_017971435.1	1905808	1907288	XP_020121542.1
NW_017971435.1	1908353	1909212	XP_020121541.1
NW_017971435.1	1909718	1912235	XP_020121090.1
NW_017971435.1	1913274	1915009	XP_020121091.1
NW_017971435.1	1916108	1917190	XP_020121088.1
NW_017971435.1	1917662	1918690	XP_020121089.1
NW_017971435.1	1919296	1920983	XP_020121086.1
NW_017971435.1	1921486	1923996	XP_020121087.1
NW_017971435.1	1925544	1926267	XP_020121084.1
NW_017971435.1	1927509	1929385	XP_020121085.1
NW_017971435.1	1929879	1930578	XP_020121082.1
NW_017971435.1	1931321	1933538	XP_020121083.1
NW_017971435.1	1935432	1936093	XP_020121497.1
NW_017971435.1	1937434	1939868	XP_020121496.1
NW_017971435.1	1946559	1952944	XP_020121499.1
NW_017971435.1	1953333	1954982	XP_020121498.1
NW_017971435.1	1955767	1956872	XP_020121493.1
NW_017971435.1	1957071	1958761	XP_020121492.1
NW_017971435.1	1959198	1961543	XP_020121495.1
NW_017971435.1	1963036	1963999	XP_020121494.1
NW_017971435.1	1965582	1967009	XP_020121491.1
NW_017971435.1	1967703	1968892	XP_020121490.1
NW_017971435.1	1969058	1970599	XP_020121059.1
NW_017971435.1	1973532	1974888	XP_020121060.1
NW_017971435.1	1976032	1976851	XP_020121061.1
NW_017971435.1	1977175	1979434	XP_020121062.1
NW_017971435.1	1985342	1986311	XP_020121055.1
NW_017971435.1	1986728	1988336	XP_020121056.1
NW_017971435.1	1988494	1990762	XP_020121057.1
NW_017971435.1	1991611	1993191	XP_020121058.1
NW_017971435.1	1996477	1997647	XP_020121063.1
NW_017971435.1	1998199	1999675	XP_020121064.1
NW_017971435.1	2001925	2002310	XP_020121475.1
NW_017971435.1	2003949	2006732	XP_020121474.1
NW_017971435.1	2007885	2010652	XP_020121473.1
NW_017971435.1	2010997	2011570	XP_020121472.1
NW_017971435.1	2012044	2013703	XP_020121479.1
NW_017971435.1	2013966	2014692	XP_020121478.1
NW_017971435.1	2015444	2017824	XP_020121477.1
NW_017971435.1	2017993	2019057	XP_020121476.1
NW_017971435.1	2019643	2021154	XP_020121471.1
NW_017971435.1	2021399	2022881	XP_020121470.1
NW_017971435.1	2024053	2026329	XP_020120995.1
NW_017971435.1	2027741	2029078	XP_020120996.1
NW_017971435.1	2029775	2034057	XP_020120993.1
NW_017971435.1	2035043	2035888	XP_020120994.1
NW_017971435.1	2036254	2038985	XP_020120999.1
NW_017971435.1	2039159	2041066	XP_020121000.1
NW_017971435.1	2044278	2045208	XP_020120997.1
NW_017971435.1	2047181	2048153	XP_020120998.1
NW_017971435.1	2049717	2050913	XP_020121001.1
NW_017971435.1	2051121	2051645	XP_020121002.1
NW_017971435.1	2052256	2054834	XP_020121439.1
NW_017971435.1	2058923	2061426	XP_020121438.1
NW_017971435.1	2061919	2063722	XP_020121441.1
NW_017971435.1	2063994	2065436	XP_020121440.1
NW_017971435.1	2066730	2070810	XP_020121443.1
NW_017971435.1	2071500	2072426	XP_020121442.1
NW_017971435.1	2072800	2073754	XP_020121445.1
NW_017971435.1	2075144	2075939	XP_020121444.1
NW_017971435.1	2076719	2078812	XP_020121447.1
NW_017971435.1	2080903	2081629	XP_020121446.1
NW_017971435.1	2082780	2085841	XP_020120951.1
NW_017971435.1	2088749	2095553	XP_020120952.1
NW_017971435.1	2096096	2097867	XP_020120953.1
NW_017971435.1	2098314	2099045	XP_020120954.1
NW_017971435.1	2099798	2100952	XP_020120955.1
NW_017971435.1	2101838	2102514	XP_020120956.1
NW_017971435.1	2103199	2104863	XP_020120957.1
NW_017971435.1	2105361	2105885	XP_020120958.1
NW_017971435.1	2108432	2110324	XP_020120949.1
NW_017971435.1	2111599	2112642	XP_020120950.1
NW_017971435.1	2113056	2117004	XP_020121415.1
NW_017971435.1	2117601	2118607	XP_020121414.1
NW_017971435.1	2118824	2119694	XP_020121413.1
NW_017971435.1	2120311	2126315	XP_020121412.1
NW_017971435.1	2126751	2127507	XP_020121411.1
NW_017971435.1	2128150	2129328	XP_020121410.1
NW_017971435.1	2129659	2130403	XP_020121409.1
NW_017971435.1	2131480	2134913	XP_020121408.1
NW_017971435.1	2136059	2139830	XP_020121407.1
NW_017971435.1	2140031	2141960	XP_020121406.1
NW_017971435.1	2143381	2145718	XP_020121728.1
NW_017971435.1	2147089	2148401	XP_020121727.1
NW_017971435.1	2148794	2153657	XP_020121726.1
NW_017971435.1	2153954	2155102	XP_020121725.1
NW_017971435.1	2156320	2157580	XP_020121724.1
NW_017971435.1	2158401	2161361	XP_020121723.1
NW_017971435.1	2162154	2163694	XP_020121504.1
NW_017971435.1	2163875	2165644	XP_020121249.1
NW_017971435.1	2166672	2168088	XP_020121501.1
NW_017971435.1	2168378	2169449	XP_020121500.1
NW_017971435.1	2170183	2172389	XP_020121141.1
NW_017971435.1	2173626	2174808	XP_020121142.1
NW_017971435.1	2175377	2176060	XP_020121143.1
NW_017971435.1	2176574	2180239	XP_020121144.1
NW_017971435.1	2181107	2183099	XP_020121145.1
NW_017971435.1	2183842	2186090	XP_020121146.1
NW_017971435.1	2186398	2187337	XP_020121708.1
NW_017971435.1	2187526	2188308	XP_020121153.1
NW_017971435.1	2189040	2190003	XP_020121648.1
NW_017971435.1	2190440	2192050	XP_020121649.1
NW_017971435.1	2193077	2193569	XP_020121206.1
NW_017971435.1	2194847	2196851	XP_020121205.1
NW_017971435.1	2199306	2201291	XP_020121208.1
NW_017971435.1	2202047	2205729	XP_020121207.1
NW_017971435.1	2206272	2207552	XP_020121202.1
NW_017971435.1	2208363	2211068	XP_020121201.1
NW_017971435.1	2211616	2212446	XP_020121204.1
NW_017971435.1	2212849	2215224	XP_020121203.1
NW_017971435.1	2216012	2219374	XP_020121210.1
NW_017971435.1	2221033	2222324	XP_020121209.1
NW_017971435.1	2222539	2225605	XP_020121076.1
NW_017971435.1	2225993	2226399	XP_020121077.1
NW_017971435.1	2226622	2227489	XP_020121404.1
NW_017971435.1	2228069	2229965	XP_020121405.1
NW_017971435.1	2230089	2231323	XP_020121402.1
NW_017971435.1	2231879	2234494	XP_020121403.1
NW_017971435.1	2236662	2237189	XP_020121400.1
NW_017971435.1	2237374	2238120	XP_020121401.1
NW_017971435.1	2238803	2239697	XP_020121600.1
NW_017971435.1	2240025	2240436	XP_020121601.1
NW_017971435.1	2241297	2243618	XP_020121483.1
NW_017971435.1	2244835	2249994	XP_020121482.1
NW_017971435.1	2250806	2252118	XP_020121481.1
NW_017971435.1	2253735	2256470	XP_020121480.1
NW_017971435.1	2256783	2259799	XP_020120948.1
NW_017971435.1	2260189	2261259	XP_020121485.1
NW_017971435.1	2261628	2262426	XP_020120938.1
NW_017971435.1	2262943	2264700	XP_020121484.1
NW_017971435.1	2265436	2266523	XP_020121181.1
NW_017971435.1	2267152	2269936	XP_020121180.1
NW_017971435.1	2270861	2271321	XP_020121558.1
NW_017971435.1	2271844	2272947	XP_020121559.1
NW_017971435.1	2273267	2275865	XP_020121280.1
NW_017971435.1	2276202	2279455	XP_020121560.1
NW_017971435.1	2280265	2280503	XP_020121276.1
NW_017971435.1	2285882	2287996	XP_020121277.1
NW_017971435.1	2293168	2297505	XP_020121278.1
NW_017971435.1	2299479	2301662	XP_020121279.1
NW_017971435.1	2302400	2303450	XP_020121092.1
NW_017971435.1	2305025	2305891	XP_020121095.1
NW_017971435.1	2306326	2307577	XP_020121148.1
NW_017971435.1	2308732	2312989	XP_020121147.1
NW_017971435.1	2314185	2316515	XP_020121183.1
NW_017971435.1	2318156	2320435	XP_020121182.1
NW_017971435.1	2322718	2324505	XP_020121150.1
NW_017971435.1	2325755	2326610	XP_020121149.1
NW_017971435.1	2326882	2328498	XP_020121152.1
NW_017971435.1	2329726	2331027	XP_020121151.1
NW_017971435.1	2332268	2334766	XP_020121513.1
NW_017971435.1	2335151	2336557	XP_020121507.1
NW_017971435.1	2337243	2337850	XP_020121519.1
NW_017971435.1	2338595	2339954	XP_020121163.1
NW_017971435.1	2342024	2343882	XP_020121517.1
NW_017971435.1	2344043	2345804	XP_020121518.1
NW_017971435.1	2346516	2347534	XP_020121522.1
NW_017971435.1	2348035	2348847	XP_020121523.1
NW_017971435.1	2351499	2352422	XP_020121520.1
NW_017971435.1	2352584	2353182	XP_020121521.1
NW_017971435.1	2353927	2355287	XP_020121515.1
NW_017971435.1	2357828	2358971	XP_020121516.1
NW_017971435.1	2359412	2363212	XP_020121359.1
NW_017971435.1	2364656	2366720	XP_020121358.1
NW_017971435.1	2370129	2371128	XP_020121357.1
NW_017971435.1	2372473	2373987	XP_020121356.1
NW_017971435.1	2374373	2374709	XP_020121355.1
NW_017971435.1	2375142	2376731	XP_020121354.1
NW_017971435.1	2378080	2379791	XP_020121353.1
NW_017971435.1	2380023	2380308	XP_020121352.1
NW_017971435.1	2381350	2384779	XP_020121361.1
NW_017971435.1	2385245	2386186	XP_020121360.1
NW_017971435.1	2386911	2388682	XP_020121742.1
NW_017971435.1	2389039	2390140	XP_020121743.1
NW_017971435.1	2390685	2392163	XP_020121744.1
NW_017971435.1	2395801	2397659	XP_020121745.1
NW_017971435.1	2397946	2399001	XP_020121746.1
NW_017971435.1	2399600	2403322	XP_020121747.1
NW_017971435.1	2404033	2405063	XP_020121748.1
NW_017971435.1	2406105	2407337	XP_020121749.1
NW_017971435.1	2407700	2408590	XP_020121750.1
NW_017971435.1	2408987	2409853	XP_020121751.1
NW_017971435.1	2413978	2414269	XP_020121009.1
NW_017971435.1	2415096	2415702	XP_020121010.1
NW_017971435.1	2418069	2419722	XP_020121007.1
NW_017971435.1	2423590	2427371	XP_020121008.1
NW_017971435.1	2427852	2430451	XP_020121005.1
NW_017971435.1	2431884	2433711	XP_020121006.1
NW_017971435.1	2436309	2438589	XP_020121003.1
NW_017971435.1	2438858	2440084	XP_020121004.1
NW_017971435.1	2441153	2442907	XP_020121011.1
NW_017971435.1	2443339	2444736	XP_020121012.1
NW_017971435.1	2445087	2445822	XP_020121453.1
NW_017971435.1	2446253	2446969	XP_020121452.1
NW_017971435.1	2447235	2448345	XP_020121455.1
NW_017971435.1	2449009	2449948	XP_020121454.1
NW_017971435.1	2450469	2451961	XP_020121449.1
NW_017971435.1	2452491	2453673	XP_020121448.1
NW_017971435.1	2453981	2456928	XP_020121451.1
NW_017971435.1	2457524	2458144	XP_020121450.1
NW_017971435.1	2460189	2462128	XP_020121457.1
NW_017971435.1	2465164	2468084	XP_020121456.1
NW_017971435.1	2468469	2469494	XP_020121524.1
NW_017971435.1	2470233	2470617	XP_020121525.1
NW_017971435.1	2472952	2474361	XP_020121526.1
NW_017971435.1	2475046	2477959	XP_020121527.1
NW_017971435.1	2478440	2481121	XP_020121729.1
NW_017971435.1	2481684	2483311	XP_020121530.1
NW_017971435.1	2484219	2486252	XP_020121531.1
NW_017971435.1	2486508	2487804	XP_020121532.1
NW_017971435.1	2491153	2491540	XP_020121554.1
NW_017971435.1	2492408	2493638	XP_020121555.1
NW_017971435.1	2495368	2497018	XP_020121683.1
NW_017971435.1	2499343	2503122	XP_020121682.1
NW_017971435.1	2504069	2505094	XP_020121681.1
NW_017971435.1	2505646	2506130	XP_020121680.1
NW_017971435.1	2508076	2510481	XP_020121679.1
NW_017971435.1	2511620	2512988	XP_020121678.1
NW_017971435.1	2516776	2518795	XP_020121103.1
NW_017971435.1	2519527	2520602	XP_020121101.1
NW_017971435.1	2520692	2521899	XP_020121677.1
NW_017971435.1	2522585	2525536	XP_020121676.1
NW_017971435.1	2527112	2527817	XP_020120930.1
NW_017971435.1	2528870	2529623	XP_020120931.1
NW_017971435.1	2530358	2531824	XP_020120928.1
NW_017971435.1	2532206	2533178	XP_020120929.1
NW_017971435.1	2535921	2537753	XP_020120934.1
NW_017971435.1	2538858	2540391	XP_020120935.1
NW_017971435.1	2542126	2544908	XP_020120932.1
NW_017971435.1	2545583	2548662	XP_020120933.1
NW_017971435.1	2551220	2555864	XP_020120926.1
NW_017971435.1	2556557	2557292	XP_020120927.1
NW_017971435.1	2558534	2561453	XP_020121379.1
NW_017971435.1	2563171	2564965	XP_020121378.1
NW_017971435.1	2565937	2569525	XP_020121114.1
NW_017971435.1	2570164	2572103	XP_020121106.1
NW_017971435.1	2573175	2576881	XP_020121381.1
NW_017971435.1	2583606	2585804	XP_020121380.1
NW_017971435.1	2588198	2589050	XP_020121383.1
NW_017971435.1	2590015	2596562	XP_020121382.1
NW_017971435.1	2597323	2599630	XP_020121105.1
NW_017971435.1	2600284	2602045	XP_020121104.1
NW_017971435.1	2602571	2603303	XP_020120961.1
NW_017971435.1	2603731	2605009	XP_020120962.1
NW_017971435.1	2606544	2609487	XP_020120963.1
NW_017971435.1	2610857	2612552	XP_020120964.1
NW_017971435.1	2612837	2614024	XP_020121216.1
NW_017971435.1	2614510	2615482	XP_020121217.1
NW_017971435.1	2616129	2619796	XP_020120959.1
NW_017971435.1	2620503	2622537	XP_020120960.1
NW_017971435.1	2624045	2625186	XP_020121214.1
NW_017971435.1	2625908	2628800	XP_020121215.1
NW_017971435.1	2629041	2629372	XP_020121308.1
NW_017971436.1	97329	98854	XP_020120682.1
NW_017971436.1	99064	101215	XP_020120589.1
NW_017971436.1	101770	102764	XP_020120687.1
NW_017971436.1	103844	105796	XP_020120685.1
NW_017971436.1	106895	121379	XP_020120686.1
NW_017971436.1	122828	124284	XP_020120683.1
NW_017971436.1	125925	127647	XP_020120684.1
NW_017971436.1	152373	153975	XP_020120585.1
NW_017971436.1	154659	156107	XP_020120587.1
NW_017971436.1	186049	187736	XP_020120583.1
NW_017971436.1	187871	189754	XP_020120584.1
NW_017971436.1	190306	191399	XP_020120800.1
NW_017971436.1	191811	193977	XP_020120799.1
NW_017971436.1	194149	195244	XP_020120802.1
NW_017971436.1	196061	197309	XP_020120801.1
NW_017971436.1	200844	202757	XP_020120796.1
NW_017971436.1	203449	205847	XP_020120795.1
NW_017971436.1	208125	208860	XP_020120798.1
NW_017971436.1	210819	212515	XP_020120797.1
NW_017971436.1	212929	214154	XP_020120794.1
NW_017971436.1	214518	214969	XP_020120793.1
NW_017971436.1	215826	216280	XP_020120812.1
NW_017971436.1	218016	219999	XP_020120811.1
NW_017971436.1	220562	221651	XP_020120814.1
NW_017971436.1	222684	223238	XP_020120813.1
NW_017971436.1	223709	226182	XP_020120808.1
NW_017971436.1	227363	228891	XP_020120807.1
NW_017971436.1	229815	231987	XP_020120810.1
NW_017971436.1	232707	235553	XP_020120809.1
NW_017971436.1	236351	236997	XP_020120806.1
NW_017971436.1	249067	251803	XP_020120805.1
NW_017971436.1	252642	254301	XP_020120546.1
NW_017971436.1	255942	257304	XP_020120547.1
NW_017971436.1	258978	260925	XP_020120544.1
NW_017971436.1	262404	263979	XP_020120545.1
NW_017971436.1	266304	269376	XP_020120542.1
NW_017971436.1	270444	271598	XP_020120543.1
NW_017971436.1	274136	275038	XP_020120540.1
NW_017971436.1	275649	278454	XP_020120541.1
NW_017971436.1	279393	280515	XP_020120538.1
NW_017971436.1	281390	281993	XP_020120539.1
NW_017971436.1	282456	284055	XP_020120838.1
NW_017971436.1	286071	287871	XP_020120837.1
NW_017971436.1	288688	290540	XP_020120836.1
NW_017971436.1	292452	293707	XP_020120835.1
NW_017971436.1	294389	295140	XP_020120834.1
NW_017971436.1	295405	297312	XP_020120833.1
NW_017971436.1	297470	299968	XP_020120832.1
NW_017971436.1	300306	301059	XP_020120831.1
NW_017971436.1	301593	302757	XP_020120840.1
NW_017971436.1	303791	305504	XP_020120839.1
NW_017971436.1	306297	307360	XP_020120548.1
NW_017971436.1	308244	314024	XP_020120549.1
NW_017971436.1	317766	325122	XP_020120550.1
NW_017971436.1	325859	326999	XP_020120551.1
NW_017971436.1	327475	330180	XP_020120552.1
NW_017971436.1	330410	331517	XP_020120553.1
NW_017971436.1	331885	333594	XP_020120554.1
NW_017971436.1	334178	336030	XP_020120555.1
NW_017971436.1	336775	339421	XP_020120556.1
NW_017971436.1	340798	341158	XP_020120557.1
NW_017971436.1	341961	344728	XP_020120525.1
NW_017971436.1	346898	348380	XP_020120524.1
NW_017971436.1	350008	351229	XP_020120527.1
NW_017971436.1	352136	354404	XP_020120526.1
NW_017971436.1	354842	359089	XP_020120529.1
NW_017971436.1	359261	361288	XP_020120528.1
NW_017971436.1	362686	364206	XP_020120531.1
NW_017971436.1	366093	367029	XP_020120530.1
NW_017971436.1	368420	369389	XP_020120772.1
NW_017971436.1	369522	371467	XP_020120771.1
NW_017971436.1	371841	373071	XP_020120465.1
NW_017971436.1	373365	374589	XP_020120708.1
NW_017971436.1	375756	376606	XP_020120459.1
NW_017971436.1	377160	379582	XP_020120464.1
NW_017971436.1	380150	381021	XP_020120469.1
NW_017971436.1	381691	383897	XP_020120470.1
NW_017971436.1	384808	390940	XP_020120467.1
NW_017971436.1	391419	394004	XP_020120468.1
NW_017971436.1	394439	395856	XP_020120500.1
NW_017971436.1	397555	398708	XP_020120501.1
NW_017971436.1	399384	400534	XP_020120788.1
NW_017971436.1	401405	402047	XP_020120787.1
NW_017971436.1	402213	404147	XP_020120786.1
NW_017971436.1	404566	405409	XP_020120785.1
NW_017971436.1	406562	408128	XP_020120792.1
NW_017971436.1	411024	413049	XP_020120791.1
NW_017971436.1	413440	414349	XP_020120790.1
NW_017971436.1	415630	418213	XP_020120789.1
NW_017971436.1	419406	420144	XP_020120784.1
NW_017971436.1	420250	420953	XP_020120783.1
NW_017971436.1	422089	422868	XP_020120516.1
NW_017971436.1	423973	425016	XP_020120517.1
NW_017971436.1	427315	427878	XP_020120518.1
NW_017971436.1	428413	429592	XP_020120519.1
NW_017971436.1	430001	432983	XP_020120512.1
NW_017971436.1	434071	435889	XP_020120513.1
NW_017971436.1	437249	438272	XP_020120514.1
NW_017971436.1	438658	441220	XP_020120515.1
NW_017971436.1	441670	445054	XP_020120520.1
NW_017971436.1	445607	446627	XP_020120521.1
NW_017971436.1	447590	450999	XP_020120721.1
NW_017971436.1	451505	452423	XP_020120720.1
NW_017971436.1	453403	454388	XP_020120723.1
NW_017971436.1	459590	461134	XP_020120722.1
NW_017971436.1	462593	467342	XP_020120717.1
NW_017971436.1	468682	471196	XP_020120716.1
NW_017971436.1	471640	473176	XP_020120719.1
NW_017971436.1	475174	477262	XP_020120718.1
NW_017971436.1	477354	478430	XP_020120725.1
NW_017971436.1	479930	482491	XP_020120724.1
NW_017971436.1	486864	489439	XP_020120769.1
NW_017971436.1	492302	493758	XP_020120770.1
NW_017971436.1	494267	496349	XP_020120767.1
NW_017971436.1	499507	500604	XP_020120768.1
NW_017971436.1	502271	504836	XP_020120765.1
NW_017971436.1	505067	507796	XP_020120766.1
NW_017971436.1	508097	509829	XP_020120474.1
NW_017971436.1	510826	511616	XP_020120476.1
NW_017971436.1	511972	516188	XP_020120445.1
NW_017971436.1	516420	517808	XP_020120446.1
NW_017971436.1	518226	521286	XP_020120674.1
NW_017971436.1	522283	524643	XP_020120675.1
NW_017971436.1	525806	526394	XP_020120676.1
NW_017971436.1	526598	528136	XP_020120677.1
NW_017971436.1	530189	533719	XP_020120670.1
NW_017971436.1	534506	538261	XP_020120671.1
NW_017971436.1	538832	539549	XP_020120672.1
NW_017971436.1	540248	542794	XP_020120673.1
NW_017971436.1	544697	545597	XP_020120678.1
NW_017971436.1	546670	549172	XP_020120679.1
NW_017971436.1	549453	550613	XP_020120419.1
NW_017971436.1	552005	553415	XP_020120418.1
NW_017971436.1	554013	555683	XP_020120417.1
NW_017971436.1	556341	559053	XP_020120416.1
NW_017971436.1	560809	561971	XP_020120423.1
NW_017971436.1	562321	563977	XP_020120422.1
NW_017971436.1	565049	566062	XP_020120421.1
NW_017971436.1	568099	569973	XP_020120420.1
NW_017971436.1	570854	574808	XP_020120415.1
NW_017971436.1	575611	578482	XP_020120414.1
NW_017971436.1	580365	582280	XP_020120737.1
NW_017971436.1	584580	588255	XP_020120743.1
NW_017971436.1	588791	590006	XP_020120744.1
NW_017971436.1	590979	591456	XP_020120745.1
NW_017971436.1	592337	593225	XP_020120748.1
NW_017971436.1	593509	595787	XP_020120749.1
NW_017971436.1	596368	598810	XP_020120746.1
NW_017971436.1	599767	602135	XP_020120747.1
NW_017971436.1	602955	604212	XP_020120650.1
NW_017971436.1	606525	607079	XP_020120651.1
NW_017971436.1	614834	616360	XP_020120497.1
NW_017971436.1	616653	619468	XP_020120496.1
NW_017971436.1	619648	621274	XP_020120498.1
NW_017971436.1	621352	621802	XP_020120475.1
NW_017971436.1	622306	623466	XP_020120477.1
NW_017971436.1	623986	627466	XP_020120499.1
NW_017971436.1	627775	628597	XP_020120479.1
NW_017971436.1	629001	631075	XP_020120478.1
NW_017971436.1	631712	634191	XP_020120396.1
NW_017971436.1	634691	635958	XP_020120395.1
NW_017971436.1	636560	637756	XP_020120698.1
NW_017971436.1	639899	640869	XP_020120699.1
NW_017971436.1	641681	643868	XP_020120700.1
NW_017971436.1	646248	647572	XP_020120701.1
NW_017971436.1	648060	648915	XP_020120702.1
NW_017971436.1	649750	650330	XP_020120703.1
NW_017971436.1	650954	653005	XP_020120704.1
NW_017971436.1	654695	655706	XP_020120705.1
NW_017971436.1	656332	657836	XP_020120706.1
NW_017971436.1	658201	660508	XP_020120707.1
NW_017971436.1	662005	664230	XP_020120829.1
NW_017971436.1	665360	666392	XP_020120463.1
NW_017971436.1	666927	670293	XP_020120462.1
NW_017971436.1	672565	673289	XP_020120461.1
NW_017971436.1	674263	675916	XP_020120726.1
NW_017971436.1	676924	679809	XP_020120460.1
NW_017971436.1	680046	683705	XP_020120828.1
NW_017971436.1	686034	686514	XP_020120458.1
NW_017971436.1	687608	691144	XP_020120830.1
NW_017971436.1	693438	695387	XP_020120466.1
NW_017971436.1	697757	698410	XP_020120696.1
NW_017971436.1	698719	700018	XP_020120697.1
NW_017971436.1	700252	702424	XP_020120694.1
NW_017971436.1	703160	704635	XP_020120695.1
NW_017971436.1	705015	706176	XP_020120692.1
NW_017971436.1	706524	707925	XP_020120693.1
NW_017971436.1	708075	708548	XP_020120690.1
NW_017971436.1	709384	711130	XP_020120691.1
NW_017971436.1	713326	714565	XP_020120688.1
NW_017971436.1	714974	717184	XP_020120689.1
NW_017971436.1	719564	724225	XP_020120434.1
NW_017971436.1	724987	726487	XP_020120433.1
NW_017971436.1	727055	728952	XP_020120436.1
NW_017971436.1	729854	732667	XP_020120435.1
NW_017971436.1	733590	735324	XP_020120430.1
NW_017971436.1	739115	740301	XP_020120429.1
NW_017971436.1	740613	741660	XP_020120432.1
NW_017971436.1	742326	742734	XP_020120431.1
NW_017971436.1	744385	746412	XP_020120428.1
NW_017971436.1	747404	749307	XP_020120427.1
NW_017971436.1	750138	753072	XP_020120601.1
NW_017971436.1	753654	754443	XP_020120602.1
NW_017971436.1	754662	758932	XP_020120603.1
NW_017971436.1	759777	760405	XP_020120604.1
NW_017971436.1	761087	764275	XP_020120619.1
NW_017971436.1	766157	768178	XP_020120621.1
NW_017971436.1	768896	770405	XP_020120623.1
NW_017971436.1	772032	773895	XP_020120764.1
NW_017971436.1	774843	776878	XP_020120761.1
NW_017971436.1	779201	781445	XP_020120763.1
NW_017971436.1	782413	783251	XP_020120491.1
NW_017971436.1	784412	788427	XP_020120490.1
NW_017971436.1	789376	790043	XP_020120891.1
NW_017971436.1	792190	793836	XP_020120480.1
NW_017971436.1	794345	797306	XP_020120495.1
NW_017971436.1	797545	798062	XP_020120494.1
NW_017971436.1	799210	805109	XP_020120493.1
NW_017971436.1	806103	808264	XP_020120492.1
NW_017971436.1	808677	810030	XP_020120869.1
NW_017971436.1	810434	811843	XP_020120868.1
NW_017971436.1	812120	813164	XP_020120753.1
NW_017971436.1	813593	816424	XP_020120752.1
NW_017971436.1	818265	819108	XP_020120751.1
NW_017971436.1	819705	820593	XP_020120750.1
NW_017971436.1	820843	821666	XP_020120757.1
NW_017971436.1	822155	822692	XP_020120756.1
NW_017971436.1	823580	826469	XP_020120755.1
NW_017971436.1	827060	828339	XP_020120754.1
NW_017971436.1	828878	830558	XP_020120759.1
NW_017971436.1	831405	832693	XP_020120758.1
NW_017971436.1	832934	833402	XP_020120486.1
NW_017971436.1	834573	837557	XP_020120487.1
NW_017971436.1	840909	842720	XP_020120488.1
NW_017971436.1	843198	844254	XP_020120489.1
NW_017971436.1	844934	847833	XP_020120482.1
NW_017971436.1	848967	850023	XP_020120483.1
NW_017971436.1	852663	853583	XP_020120484.1
NW_017971436.1	854067	854391	XP_020120485.1
NW_017971436.1	855186	856825	XP_020120481.1
NW_017971436.1	858907	860558	XP_020120879.1
NW_017971436.1	862183	863767	XP_020120730.1
NW_017971436.1	863909	865612	XP_020120729.1
NW_017971436.1	866961	869380	XP_020120732.1
NW_017971436.1	869773	870829	XP_020120731.1
NW_017971436.1	871339	873631	XP_020120734.1
NW_017971436.1	874479	876902	XP_020120733.1
NW_017971436.1	877634	880981	XP_020120736.1
NW_017971436.1	881653	883312	XP_020120735.1
NW_017971436.1	883893	886402	XP_020120728.1
NW_017971436.1	888036	888926	XP_020120727.1
NW_017971436.1	889596	891263	XP_020120451.1
NW_017971436.1	893419	894094	XP_020120452.1
NW_017971436.1	899446	901399	XP_020120449.1
NW_017971436.1	904854	906212	XP_020120450.1
NW_017971436.1	906519	910170	XP_020120455.1
NW_017971436.1	911063	911689	XP_020120456.1
NW_017971436.1	912114	915924	XP_020120453.1
NW_017971436.1	918464	919261	XP_020120454.1
NW_017971436.1	919554	920163	XP_020120447.1
NW_017971436.1	920640	921932	XP_020120448.1
NW_017971436.1	922221	922848	XP_020120649.1
NW_017971436.1	923057	927483	XP_020120648.1
NW_017971436.1	928019	928941	XP_020120647.1
NW_017971436.1	929836	931745	XP_020120641.1
NW_017971436.1	932794	934178	XP_020120637.1
NW_017971436.1	934574	935294	XP_020120636.1
NW_017971436.1	937036	938227	XP_020120901.1
NW_017971436.1	939806	941031	XP_020120900.1
NW_017971436.1	943209	945114	XP_020120804.1
NW_017971436.1	945564	946311	XP_020120803.1
NW_017971436.1	946930	947503	XP_020120593.1
NW_017971436.1	947579	950482	XP_020120594.1
NW_017971436.1	951041	952158	XP_020120595.1
NW_017971436.1	952394	953518	XP_020120596.1
NW_017971436.1	954297	954646	XP_020120597.1
NW_017971436.1	955370	956436	XP_020120598.1
NW_017971436.1	956740	958291	XP_020120599.1
NW_017971436.1	959103	959617	XP_020120600.1
NW_017971436.1	960585	963671	XP_020120591.1
NW_017971436.1	964058	965062	XP_020120592.1
NW_017971436.1	965769	967917	XP_020120778.1
NW_017971436.1	969590	973418	XP_020120777.1
NW_017971436.1	975081	977498	XP_020120780.1
NW_017971436.1	977832	979170	XP_020120779.1
NW_017971436.1	979558	980954	XP_020120774.1
NW_017971436.1	981972	983134	XP_020120773.1
NW_017971436.1	984594	987357	XP_020120776.1
NW_017971436.1	991290	993459	XP_020120775.1
NW_017971436.1	994204	995366	XP_020120782.1
NW_017971436.1	996879	998341	XP_020120781.1
NW_017971436.1	1000369	1001850	XP_020120508.1
NW_017971436.1	1002585	1004118	XP_020120509.1
NW_017971436.1	1005098	1005551	XP_020120506.1
NW_017971436.1	1006151	1006693	XP_020120507.1
NW_017971436.1	1012191	1015203	XP_020120504.1
NW_017971436.1	1015903	1018671	XP_020120505.1
NW_017971436.1	1019532	1021425	XP_020120502.1
NW_017971436.1	1022099	1023683	XP_020120503.1
NW_017971436.1	1023946	1025633	XP_020120510.1
NW_017971436.1	1025908	1027320	XP_020120511.1
NW_017971436.1	1027939	1029069	XP_020120863.1
NW_017971436.1	1029515	1031812	XP_020120862.1
NW_017971436.1	1032761	1035752	XP_020120660.1
NW_017971436.1	1038444	1040495	XP_020120861.1
NW_017971436.1	1041375	1044308	XP_020120867.1
NW_017971436.1	1045185	1046053	XP_020120866.1
NW_017971436.1	1046123	1047018	XP_020120865.1
NW_017971436.1	1047506	1049225	XP_020120864.1
NW_017971436.1	1049825	1051833	XP_020120860.1
NW_017971436.1	1052215	1053176	XP_020120859.1
NW_017971436.1	1054851	1057603	XP_020120822.1
NW_017971436.1	1057815	1058980	XP_020120823.1
NW_017971436.1	1059320	1061374	XP_020120824.1
NW_017971436.1	1061565	1063288	XP_020120825.1
NW_017971436.1	1063697	1065452	XP_020120817.1
NW_017971436.1	1069188	1070013	XP_020120818.1
NW_017971436.1	1070206	1071553	XP_020120819.1
NW_017971436.1	1071761	1072970	XP_020120821.1
NW_017971436.1	1073611	1076704	XP_020120826.1
NW_017971436.1	1077186	1078069	XP_020120827.1
NW_017971436.1	1078398	1079516	XP_020120630.1
NW_017971436.1	1081355	1082536	XP_020120631.1
NW_017971436.1	1084930	1089694	XP_020120628.1
NW_017971436.1	1092270	1096637	XP_020120629.1
NW_017971436.1	1097630	1099538	XP_020120634.1
NW_017971436.1	1099962	1101951	XP_020120762.1
NW_017971436.1	1102615	1104107	XP_020120632.1
NW_017971436.1	1105342	1109271	XP_020120633.1
NW_017971436.1	1109518	1111089	XP_020120760.1
NW_017971436.1	1112175	1112550	XP_020120627.1
NW_017971436.1	1114054	1114691	XP_020120883.1
NW_017971436.1	1115671	1118011	XP_020120882.1
NW_017971436.1	1118691	1119468	XP_020120885.1
NW_017971436.1	1120678	1122114	XP_020120884.1
NW_017971436.1	1122911	1127658	XP_020120887.1
NW_017971436.1	1127883	1130589	XP_020120886.1
NW_017971436.1	1131056	1133026	XP_020120889.1
NW_017971436.1	1133737	1134678	XP_020120888.1
NW_017971436.1	1135290	1136398	XP_020120881.1
NW_017971436.1	1136649	1139271	XP_020120880.1
NW_017971436.1	1140030	1140627	XP_020120644.1
NW_017971436.1	1142100	1142614	XP_020120645.1
NW_017971436.1	1143177	1144627	XP_020120646.1
NW_017971436.1	1146388	1148042	XP_020120856.1
NW_017971436.1	1148258	1149159	XP_020120640.1
NW_017971436.1	1149502	1150303	XP_020120426.1
NW_017971436.1	1150722	1151751	XP_020120642.1
NW_017971436.1	1152355	1153991	XP_020120643.1
NW_017971436.1	1155270	1156037	XP_020120638.1
NW_017971436.1	1161361	1162651	XP_020120639.1
NW_017971436.1	1163277	1164344	XP_020120905.1
NW_017971436.1	1164644	1167270	XP_020120904.1
NW_017971436.1	1167433	1170545	XP_020120903.1
NW_017971436.1	1173407	1174764	XP_020120902.1
NW_017971436.1	1175355	1177011	XP_020120909.1
NW_017971436.1	1177841	1182029	XP_020120908.1
NW_017971436.1	1183104	1184734	XP_020120907.1
NW_017971436.1	1185402	1186023	XP_020120906.1
NW_017971436.1	1186355	1188145	XP_020120911.1
NW_017971436.1	1188495	1189137	XP_020120910.1
NW_017971436.1	1189528	1191019	XP_020120657.1
NW_017971436.1	1191756	1194720	XP_020120438.1
NW_017971436.1	1195160	1196370	XP_020120655.1
NW_017971436.1	1196800	1198132	XP_020120656.1
NW_017971436.1	1200286	1201273	XP_020120653.1
NW_017971436.1	1202618	1205444	XP_020120654.1
NW_017971436.1	1206068	1206818	XP_020120652.1
NW_017971436.1	1210099	1212145	XP_020120437.1
NW_017971436.1	1212481	1213099	XP_020120658.1
NW_017971436.1	1213984	1215390	XP_020120659.1
NW_017971436.1	1216427	1217145	XP_020120409.1
NW_017971436.1	1218417	1219324	XP_020120408.1
NW_017971436.1	1219871	1221893	XP_020120411.1
NW_017971436.1	1222257	1228485	XP_020120410.1
NW_017971436.1	1230111	1231000	XP_020120405.1
NW_017971436.1	1231381	1233292	XP_020120404.1
NW_017971436.1	1233801	1239079	XP_020120407.1
NW_017971436.1	1239745	1240832	XP_020120406.1
NW_017971436.1	1243574	1245495	XP_020120413.1
NW_017971436.1	1246325	1248522	XP_020120412.1
NW_017971436.1	1249813	1251514	XP_020120560.1
NW_017971436.1	1253469	1255095	XP_020120561.1
NW_017971436.1	1255391	1256975	XP_020120562.1
NW_017971436.1	1257814	1258297	XP_020120563.1
NW_017971436.1	1258827	1260375	XP_020120564.1
NW_017971436.1	1260654	1262158	XP_020120566.1
NW_017971436.1	1262406	1263754	XP_020120567.1
NW_017971436.1	1273384	1273996	XP_020120568.1
NW_017971436.1	1274201	1275446	XP_020120558.1
NW_017971436.1	1275830	1279185	XP_020120559.1
NW_017971436.1	1279756	1282028	XP_020120622.1
NW_017971436.1	1283210	1284521	XP_020120620.1
NW_017971436.1	1285574	1286987	XP_020120618.1
NW_017971436.1	1288062	1288314	XP_020120617.1
NW_017971436.1	1295147	1297242	XP_020120616.1
NW_017971436.1	1298780	1300828	XP_020120615.1
NW_017971436.1	1301396	1302683	XP_020120614.1
NW_017971436.1	1304415	1307521	XP_020120613.1
NW_017971436.1	1316721	1318026	XP_020120425.1
NW_017971436.1	1321260	1323336	XP_020120424.1
NW_017971436.1	1324837	1328141	XP_020120663.1
NW_017971436.1	1328598	1329781	XP_020120664.1
NW_017971436.1	1332002	1332578	XP_020120661.1
NW_017971436.1	1333677	1335430	XP_020120662.1
NW_017971436.1	1335825	1339149	XP_020120667.1
NW_017971436.1	1339909	1340953	XP_020120668.1
NW_017971436.1	1341617	1343281	XP_020120665.1
NW_017971436.1	1343691	1344480	XP_020120666.1
NW_017971436.1	1344700	1345349	XP_020120669.1
NW_017971436.1	1345879	1352659	XP_020120890.1
NW_017971436.1	1353314	1354790	XP_020120710.1
NW_017971436.1	1355271	1356462	XP_020120709.1
NW_017971436.1	1357206	1359128	XP_020120712.1
NW_017971436.1	1359461	1363313	XP_020120711.1
NW_017971436.1	1364166	1367371	XP_020120714.1
NW_017971436.1	1367960	1370318	XP_020120713.1
NW_017971436.1	1370876	1371217	XP_020120624.1
NW_017971436.1	1371796	1375275	XP_020120715.1
NW_017971436.1	1377521	1378370	XP_020120440.1
NW_017971436.1	1378566	1379859	XP_020120439.1
NW_017971436.1	1380233	1380805	XP_020120849.1
NW_017971436.1	1381250	1382604	XP_020120850.1
NW_017971436.1	1383275	1385332	XP_020120851.1
NW_017971436.1	1385627	1386536	XP_020120852.1
NW_017971436.1	1386884	1389170	XP_020120847.1
NW_017971436.1	1390520	1390946	XP_020120848.1
NW_017971436.1	1392895	1393394	XP_020120473.1
NW_017971436.1	1393723	1395977	XP_020120605.1
NW_017971436.1	1396235	1396862	XP_020120471.1
NW_017971436.1	1397594	1401501	XP_020120472.1
NW_017971436.1	1404219	1406422	XP_020120854.1
NW_017971436.1	1406851	1408047	XP_020120534.1
NW_017971436.1	1408923	1409398	XP_020120533.1
NW_017971436.1	1409712	1410733	XP_020120532.1
NW_017971436.1	1413569	1416973	XP_020120855.1
NW_017971436.1	1419296	1419707	XP_020120853.1
NW_017971436.1	1423900	1425668	XP_020120535.1
NW_017971436.1	1426533	1428176	XP_020120537.1
NW_017971436.1	1428667	1430103	XP_020120536.1
NW_017971436.1	1430382	1431192	XP_020120590.1
NW_017971436.1	1431563	1432940	XP_020120873.1
NW_017971436.1	1433771	1434893	XP_020120874.1
NW_017971436.1	1435612	1437740	XP_020120871.1
NW_017971436.1	1438700	1441704	XP_020120872.1
NW_017971436.1	1441930	1446888	XP_020120877.1
NW_017971436.1	1447374	1451679	XP_020120878.1
NW_017971436.1	1453337	1458133	XP_020120875.1
NW_017971436.1	1458396	1459925	XP_020120876.1
NW_017971436.1	1460302	1462706	XP_020120843.1
NW_017971436.1	1462893	1465105	XP_020120844.1
NW_017971436.1	1465506	1466748	XP_020120398.1
NW_017971436.1	1467016	1467871	XP_020120397.1
NW_017971436.1	1468123	1469682	XP_020120400.1
NW_017971436.1	1469971	1470956	XP_020120399.1
NW_017971436.1	1471317	1472347	XP_020120402.1
NW_017971436.1	1472872	1474650	XP_020120401.1
NW_017971436.1	1475074	1476811	XP_020120870.1
NW_017971436.1	1477932	1478334	XP_020120403.1
NW_017971436.1	1479146	1479950	XP_020120576.1
NW_017971436.1	1480558	1481580	XP_020120575.1
NW_017971436.1	1482346	1484869	XP_020120565.1
NW_017971436.1	1485897	1487386	XP_020120569.1
NW_017971436.1	1488810	1504391	XP_020120570.1
NW_017971436.1	1505100	1506561	XP_020120571.1
NW_017971436.1	1510544	1513894	XP_020120572.1
NW_017971436.1	1514969	1518434	XP_020120573.1
NW_017971436.1	1518841	1519186	XP_020120574.1
NW_017971436.1	1519958	1521089	XP_020120457.1
NW_017971436.1	1521381	1526813	XP_020120680.1
NW_017971436.1	1529077	1530301	XP_020120681.1
NW_017971436.1	1530854	1532847	XP_020120742.1
NW_017971436.1	1533299	1534462	XP_020120820.1
NW_017971436.1	1534714	1536062	XP_020120741.1
NW_017971436.1	1536719	1538460	XP_020120740.1
NW_017971436.1	1538635	1540638	XP_020120739.1
NW_017971436.1	1541729	1542934	XP_020120738.1
NW_017971436.1	1544445	1546445	XP_020120816.1
NW_017971436.1	1547093	1547662	XP_020120815.1
NW_017971436.1	1548009	1550338	XP_020120626.1
NW_017971436.1	1551181	1551989	XP_020120625.1
NW_017971436.1	1553557	1554287	XP_020120581.1
NW_017971436.1	1554364	1556220	XP_020120582.1
NW_017971436.1	1556618	1557878	XP_020120579.1
NW_017971436.1	1559621	1561448	XP_020120580.1
NW_017971436.1	1561929	1563129	XP_020120577.1
NW_017971436.1	1563793	1565714	XP_020120578.1
NW_017971436.1	1566735	1569466	XP_020120586.1
NW_017971436.1	1569700	1570783	XP_020120588.1
NW_017971436.1	1571586	1573696	XP_020120857.1
NW_017971436.1	1582822	1587650	XP_020120858.1
NW_017971436.1	1588002	1597802	XP_020120610.1
NW_017971436.1	1598586	1599918	XP_020120609.1
NW_017971436.1	1600099	1602742	XP_020120846.1
NW_017971436.1	1607464	1611331	XP_020120611.1
NW_017971436.1	1612690	1613872	XP_020120845.1
NW_017971436.1	1621324	1633263	XP_020120606.1
NW_017971436.1	1634307	1637046	XP_020120608.1
NW_017971436.1	1637869	1640665	XP_020120607.1
NW_017971436.1	1642210	1642687	XP_020120635.1
NW_017971436.1	1644868	1645898	XP_020120612.1
NW_017971436.1	1646957	1649577	XP_020120896.1
NW_017971436.1	1649808	1651049	XP_020120897.1
NW_017971436.1	1653188	1654337	XP_020120898.1
NW_017971436.1	1657046	1657688	XP_020120899.1
NW_017971436.1	1658337	1660171	XP_020120892.1
NW_017971436.1	1660436	1661008	XP_020120893.1
NW_017971436.1	1661666	1662950	XP_020120894.1
NW_017971436.1	1664073	1665555	XP_020120895.1
NW_017971436.1	1666303	1668721	XP_020120522.1
NW_017971436.1	1669269	1670568	XP_020120523.1
NW_017971436.1	1671267	1683601	XP_020120442.1
NW_017971436.1	1684992	1685595	XP_020120441.1
NW_017971436.1	1686971	1689229	XP_020120842.1
NW_017971436.1	1689799	1690861	XP_020120841.1
NW_017971436.1	1719176	1720212	XP_020120444.1
NW_017971436.1	1720621	1722184	XP_020120443.1
NW_017971437.1	10235	12350	XP_020119956.1
NW_017971437.1	13982	16069	XP_020119955.1
NW_017971437.1	16429	17983	XP_020119958.1
NW_017971437.1	20936	21752	XP_020119957.1
NW_017971437.1	22768	24405	XP_020119952.1
NW_017971437.1	25564	26410	XP_020119951.1
NW_017971437.1	27099	28200	XP_020119954.1
NW_017971437.1	28935	30097	XP_020119953.1
NW_017971437.1	31587	36127	XP_020119960.1
NW_017971437.1	37208	39855	XP_020119959.1
NW_017971437.1	40849	42960	XP_020120188.1
NW_017971437.1	43697	46201	XP_020120189.1
NW_017971437.1	46445	48426	XP_020120186.1
NW_017971437.1	49110	50007	XP_020120187.1
NW_017971437.1	50795	52181	XP_020120184.1
NW_017971437.1	52796	53305	XP_020120185.1
NW_017971437.1	54234	56731	XP_020120182.1
NW_017971437.1	57226	59148	XP_020120183.1
NW_017971437.1	59854	63939	XP_020120190.1
NW_017971437.1	64463	65729	XP_020120191.1
NW_017971437.1	67450	68414	XP_020119982.1
NW_017971437.1	69330	71536	XP_020119981.1
NW_017971437.1	72446	75187	XP_020119980.1
NW_017971437.1	75741	76830	XP_020119979.1
NW_017971437.1	77214	79797	XP_020120253.1
NW_017971437.1	81019	83173	XP_020120252.1
NW_017971437.1	83526	84575	XP_020119978.1
NW_017971437.1	84914	85730	XP_020119977.1
NW_017971437.1	86136	86924	XP_020120251.1
NW_017971437.1	87557	90953	XP_020120250.1
NW_017971437.1	92172	94009	XP_020120215.1
NW_017971437.1	94881	95916	XP_020120216.1
NW_017971437.1	96136	97935	XP_020120217.1
NW_017971437.1	98185	99171	XP_020120218.1
NW_017971437.1	103255	105505	XP_020120219.1
NW_017971437.1	106988	107308	XP_020120220.1
NW_017971437.1	108466	110891	XP_020120221.1
NW_017971437.1	112292	115340	XP_020120222.1
NW_017971437.1	116006	117348	XP_020120213.1
NW_017971437.1	118022	118970	XP_020120214.1
NW_017971437.1	119445	120061	XP_020119876.1
NW_017971437.1	120434	121513	XP_020119875.1
NW_017971437.1	123173	123755	XP_020119878.1
NW_017971437.1	124117	126569	XP_020119877.1
NW_017971437.1	127066	128186	XP_020119880.1
NW_017971437.1	128753	130152	XP_020119879.1
NW_017971437.1	131245	133112	XP_020119882.1
NW_017971437.1	133855	137094	XP_020119881.1
NW_017971437.1	137719	141444	XP_020119872.1
NW_017971437.1	142399	145107	XP_020119871.1
NW_017971437.1	145285	146323	XP_020120364.1
NW_017971437.1	146676	148023	XP_020120392.1
NW_017971437.1	148419	150934	XP_020120390.1
NW_017971437.1	152256	153835	XP_020120391.1
NW_017971437.1	154213	154966	XP_020120365.1
NW_017971437.1	155356	157143	XP_020120366.1
NW_017971437.1	157870	161460	XP_020120393.1
NW_017971437.1	162773	164144	XP_020120394.1
NW_017971437.1	165121	167706	XP_020120136.1
NW_017971437.1	170773	172524	XP_020120137.1
NW_017971437.1	173298	174572	XP_020119910.1
NW_017971437.1	175435	177416	XP_020119909.1
NW_017971437.1	181440	183058	XP_020119908.1
NW_017971437.1	183939	184708	XP_020119907.1
NW_017971437.1	184940	187753	XP_020119914.1
NW_017971437.1	188308	190920	XP_020119913.1
NW_017971437.1	191807	192515	XP_020119912.1
NW_017971437.1	193070	193405	XP_020119911.1
NW_017971437.1	194912	198448	XP_020119916.1
NW_017971437.1	198889	199459	XP_020119915.1
NW_017971437.1	200877	205300	XP_020120158.1
NW_017971437.1	208434	209980	XP_020120159.1
NW_017971437.1	210539	212460	XP_020120160.1
NW_017971437.1	213114	214712	XP_020120161.1
NW_017971437.1	215206	216980	XP_020120154.1
NW_017971437.1	218360	222505	XP_020120155.1
NW_017971437.1	223506	224747	XP_020120156.1
NW_017971437.1	225346	226112	XP_020120157.1
NW_017971437.1	226549	229655	XP_020120152.1
NW_017971437.1	230234	231881	XP_020120153.1
NW_017971437.1	232443	234239	XP_020120020.1
NW_017971437.1	234391	236828	XP_020120019.1
NW_017971437.1	237338	239329	XP_020120022.1
NW_017971437.1	239854	241023	XP_020120021.1
NW_017971437.1	241894	242976	XP_020120069.1
NW_017971437.1	243589	245837	XP_020120068.1
NW_017971437.1	247395	250720	XP_020120018.1
NW_017971437.1	252068	254110	XP_020120017.1
NW_017971437.1	255132	255723	XP_020120067.1
NW_017971437.1	258196	264748	XP_020120066.1
NW_017971437.1	265552	267033	XP_020120028.1
NW_017971437.1	267460	268409	XP_020120029.1
NW_017971437.1	268842	269917	XP_020120026.1
NW_017971437.1	270696	271640	XP_020120027.1
NW_017971437.1	275460	277090	XP_020120024.1
NW_017971437.1	279820	284098	XP_020120025.1
NW_017971437.1	285277	286831	XP_020120285.1
NW_017971437.1	287536	288078	XP_020120286.1
NW_017971437.1	288862	289459	XP_020120248.1
NW_017971437.1	289957	291088	XP_020120249.1
NW_017971437.1	291494	293870	XP_020120264.1
NW_017971437.1	294145	298118	XP_020120265.1
NW_017971437.1	299983	302010	XP_020120262.1
NW_017971437.1	302336	303470	XP_020120263.1
NW_017971437.1	304337	311195	XP_020120260.1
NW_017971437.1	313046	315873	XP_020120261.1
NW_017971437.1	316530	318444	XP_020120258.1
NW_017971437.1	322311	323616	XP_020120259.1
NW_017971437.1	327263	328047	XP_020120162.1
NW_017971437.1	328795	332499	XP_020120257.1
NW_017971437.1	333140	334211	XP_020120123.1
NW_017971437.1	334488	337395	XP_020120122.1
NW_017971437.1	338271	340752	XP_020120125.1
NW_017971437.1	341735	343867	XP_020120124.1
NW_017971437.1	344183	345102	XP_020120121.1
NW_017971437.1	345617	346369	XP_020120120.1
NW_017971437.1	346668	347802	XP_020120310.1
NW_017971437.1	349013	351019	XP_020120309.1
NW_017971437.1	351745	352649	XP_020120307.1
NW_017971437.1	353755	354251	XP_020120306.1
NW_017971437.1	355064	357232	XP_020120367.1
NW_017971437.1	358457	360105	XP_020120368.1
NW_017971437.1	360463	362058	XP_020120369.1
NW_017971437.1	365064	365848	XP_020120324.1
NW_017971437.1	366827	369020	XP_020120370.1
NW_017971437.1	369837	370711	XP_020120371.1
NW_017971437.1	370932	372183	XP_020120372.1
NW_017971437.1	372552	374084	XP_020120373.1
NW_017971437.1	374809	375217	XP_020120374.1
NW_017971437.1	377707	378973	XP_020120375.1
NW_017971437.1	379743	381304	XP_020119927.1
NW_017971437.1	382028	382961	XP_020119923.1
NW_017971437.1	383840	385453	XP_020119920.1
NW_017971437.1	386614	387808	XP_020119919.1
NW_017971437.1	388436	389609	XP_020119918.1
NW_017971437.1	390637	391894	XP_020119917.1
NW_017971437.1	392179	394246	XP_020120056.1
NW_017971437.1	395291	397962	XP_020120055.1
NW_017971437.1	400235	401596	XP_020120139.1
NW_017971437.1	402803	403646	XP_020120138.1
NW_017971437.1	403886	404528	XP_020120318.1
NW_017971437.1	404931	406099	XP_020120319.1
NW_017971437.1	406317	408031	XP_020120316.1
NW_017971437.1	409292	411412	XP_020120317.1
NW_017971437.1	414692	418154	XP_020120322.1
NW_017971437.1	418537	419681	XP_020120323.1
NW_017971437.1	420376	421598	XP_020120320.1
NW_017971437.1	422166	423371	XP_020120321.1
NW_017971437.1	425743	426940	XP_020120041.1
NW_017971437.1	427969	429831	XP_020120325.1
NW_017971437.1	429920	431999	XP_020120084.1
NW_017971437.1	432173	433980	XP_020120083.1
NW_017971437.1	434331	434658	XP_020120086.1
NW_017971437.1	435539	437972	XP_020120085.1
NW_017971437.1	438258	440130	XP_020120088.1
NW_017971437.1	440824	441373	XP_020120087.1
NW_017971437.1	442206	444234	XP_020120090.1
NW_017971437.1	448050	449837	XP_020120089.1
NW_017971437.1	450848	453765	XP_020120092.1
NW_017971437.1	462630	464435	XP_020120091.1
NW_017971437.1	465443	466332	XP_020120344.1
NW_017971437.1	467055	470620	XP_020120345.1
NW_017971437.1	472113	473496	XP_020120346.1
NW_017971437.1	474571	475829	XP_020120347.1
NW_017971437.1	476857	477670	XP_020120340.1
NW_017971437.1	478528	479584	XP_020120341.1
NW_017971437.1	479852	481478	XP_020120342.1
NW_017971437.1	482800	483296	XP_020120343.1
NW_017971437.1	485925	487095	XP_020120348.1
NW_017971437.1	487520	489042	XP_020120349.1
NW_017971437.1	489571	492363	XP_020120109.1
NW_017971437.1	492569	493463	XP_020120234.1
NW_017971437.1	494075	495320	XP_020120108.1
NW_017971437.1	495621	498032	XP_020120107.1
NW_017971437.1	498727	501857	XP_020120237.1
NW_017971437.1	502201	503928	XP_020120236.1
NW_017971437.1	506121	507241	XP_020120235.1
NW_017971437.1	507592	508061	XP_020120110.1
NW_017971437.1	508666	513871	XP_020120106.1
NW_017971437.1	514301	515318	XP_020120105.1
NW_017971437.1	515540	517062	XP_020120293.1
NW_017971437.1	518003	519232	XP_020120294.1
NW_017971437.1	520176	523088	XP_020120291.1
NW_017971437.1	523862	525152	XP_020120292.1
NW_017971437.1	526694	528194	XP_020120289.1
NW_017971437.1	533932	534745	XP_020120290.1
NW_017971437.1	534906	538692	XP_020120287.1
NW_017971437.1	539079	540263	XP_020120288.1
NW_017971437.1	540716	541485	XP_020120295.1
NW_017971437.1	543188	543833	XP_020120296.1
NW_017971437.1	544481	549861	XP_020120047.1
NW_017971437.1	550324	552019	XP_020120046.1
NW_017971437.1	553375	554265	XP_020120049.1
NW_017971437.1	554656	556269	XP_020120048.1
NW_017971437.1	556563	560556	XP_020120043.1
NW_017971437.1	563561	564895	XP_020120042.1
NW_017971437.1	565298	566729	XP_020120045.1
NW_017971437.1	566953	567970	XP_020120044.1
NW_017971437.1	568374	569750	XP_020120051.1
NW_017971437.1	570026	570455	XP_020120050.1
NW_017971437.1	570851	574535	XP_020120003.1
NW_017971437.1	574921	575592	XP_020120002.1
NW_017971437.1	576173	576905	XP_020120001.1
NW_017971437.1	578252	580909	XP_020120000.1
NW_017971437.1	581497	586077	XP_020119999.1
NW_017971437.1	587505	589249	XP_020119998.1
NW_017971437.1	589542	591123	XP_020119997.1
NW_017971437.1	592350	594472	XP_020119996.1
NW_017971437.1	594974	595741	XP_020120005.1
NW_017971437.1	595954	599161	XP_020120004.1
NW_017971437.1	600167	602531	XP_020120238.1
NW_017971437.1	603138	604439	XP_020120239.1
NW_017971437.1	606572	608728	XP_020120240.1
NW_017971437.1	609065	610469	XP_020119883.1
NW_017971437.1	610825	611358	XP_020120241.1
NW_017971437.1	612705	613535	XP_020120242.1
NW_017971437.1	615508	617990	XP_020120243.1
NW_017971437.1	618166	619170	XP_020120244.1
NW_017971437.1	619591	623143	XP_020120245.1
NW_017971437.1	623662	624699	XP_020120246.1
NW_017971437.1	626272	627769	XP_020119991.1
NW_017971437.1	629214	631146	XP_020119990.1
NW_017971437.1	631298	632314	XP_020119993.1
NW_017971437.1	633299	635274	XP_020119992.1
NW_017971437.1	635913	637844	XP_020119987.1
NW_017971437.1	638460	640967	XP_020119986.1
NW_017971437.1	641807	645303	XP_020119989.1
NW_017971437.1	646178	649418	XP_020119988.1
NW_017971437.1	650354	653102	XP_020119985.1
NW_017971437.1	653773	654616	XP_020119984.1
NW_017971437.1	655442	658491	XP_020120232.1
NW_017971437.1	659386	660417	XP_020120233.1
NW_017971437.1	660810	663198	XP_020120230.1
NW_017971437.1	663675	673295	XP_020120231.1
NW_017971437.1	674549	675677	XP_020120228.1
NW_017971437.1	677438	679431	XP_020120229.1
NW_017971437.1	682166	682466	XP_020120226.1
NW_017971437.1	683589	684142	XP_020120227.1
NW_017971437.1	684740	687277	XP_020120224.1
NW_017971437.1	687804	688812	XP_020120225.1
NW_017971437.1	689383	692969	XP_020119972.1
NW_017971437.1	693951	695589	XP_020119971.1
NW_017971437.1	700632	701696	XP_020119970.1
NW_017971437.1	707074	709767	XP_020119969.1
NW_017971437.1	710144	711888	XP_020119976.1
NW_017971437.1	713092	716239	XP_020119975.1
NW_017971437.1	717919	720468	XP_020119974.1
NW_017971437.1	721211	724000	XP_020119973.1
NW_017971437.1	725757	727442	XP_020119968.1
NW_017971437.1	728064	728898	XP_020119967.1
NW_017971437.1	731273	733671	XP_020120207.1
NW_017971437.1	734550	735785	XP_020120208.1
NW_017971437.1	736224	737856	XP_020120209.1
NW_017971437.1	738433	739615	XP_020120210.1
NW_017971437.1	740498	744656	XP_020120203.1
NW_017971437.1	747853	748961	XP_020120204.1
NW_017971437.1	749173	752060	XP_020120205.1
NW_017971437.1	753001	753989	XP_020120206.1
NW_017971437.1	754261	754787	XP_020120211.1
NW_017971437.1	755486	758983	XP_020120212.1
NW_017971437.1	763175	764635	XP_020119942.1
NW_017971437.1	766263	768394	XP_020119941.1
NW_017971437.1	768532	770101	XP_020119944.1
NW_017971437.1	770747	772718	XP_020119943.1
NW_017971437.1	772878	773811	XP_020119946.1
NW_017971437.1	774249	775737	XP_020119945.1
NW_017971437.1	777066	778562	XP_020119948.1
NW_017971437.1	779604	785608	XP_020119947.1
NW_017971437.1	786010	787422	XP_020119950.1
NW_017971437.1	787961	788797	XP_020119949.1
NW_017971437.1	789280	792055	XP_020120175.1
NW_017971437.1	793373	795205	XP_020120176.1
NW_017971437.1	795454	796190	XP_020120173.1
NW_017971437.1	797980	802112	XP_020120174.1
NW_017971437.1	804289	805299	XP_020120178.1
NW_017971437.1	805829	806834	XP_020120179.1
NW_017971437.1	807866	809691	XP_020120177.1
NW_017971437.1	810131	812047	XP_020120040.1
NW_017971437.1	812141	813474	XP_020120180.1
NW_017971437.1	813701	814762	XP_020120181.1
NW_017971437.1	815014	819225	XP_020119906.1
NW_017971437.1	825614	826375	XP_020119905.1
NW_017971437.1	827190	829553	XP_020119904.1
NW_017971437.1	829790	831434	XP_020119903.1
NW_017971437.1	831789	833550	XP_020119902.1
NW_017971437.1	834109	840821	XP_020119901.1
NW_017971437.1	842134	844330	XP_020119900.1
NW_017971437.1	846235	847188	XP_020119899.1
NW_017971437.1	847894	851778	XP_020119898.1
NW_017971437.1	852067	853908	XP_020119897.1
NW_017971437.1	854720	856613	XP_020120144.1
NW_017971437.1	857271	858891	XP_020120145.1
NW_017971437.1	859641	860539	XP_020120146.1
NW_017971437.1	861178	864346	XP_020120147.1
NW_017971437.1	866110	867124	XP_020120148.1
NW_017971437.1	867848	870130	XP_020120149.1
NW_017971437.1	871676	873941	XP_020120150.1
NW_017971437.1	874366	878662	XP_020120151.1
NW_017971437.1	879078	880903	XP_020120142.1
NW_017971437.1	881818	882474	XP_020120143.1
NW_017971437.1	882652	883796	XP_020119891.1
NW_017971437.1	884304	888102	XP_020119892.1
NW_017971437.1	888740	890881	XP_020119893.1
NW_017971437.1	892580	893762	XP_020119894.1
NW_017971437.1	895067	896328	XP_020120256.1
NW_017971437.1	897205	898373	XP_020119895.1
NW_017971437.1	903264	911141	XP_020120223.1
NW_017971437.1	912457	915128	XP_020119896.1
NW_017971437.1	915507	916218	XP_020120388.1
NW_017971437.1	916630	918235	XP_020120389.1
NW_017971437.1	918856	919681	XP_020119966.1
NW_017971437.1	919911	920934	XP_020119965.1
NW_017971437.1	921439	922213	XP_020120141.1
NW_017971437.1	923065	925481	XP_020120140.1
NW_017971437.1	925813	927033	XP_020119964.1
NW_017971437.1	927937	928537	XP_020119963.1
NW_017971437.1	930613	931138	XP_020119962.1
NW_017971437.1	931269	931665	XP_020119961.1
NW_017971437.1	932353	935172	XP_020119874.1
NW_017971437.1	935792	937039	XP_020119873.1
NW_017971437.1	937440	940104	XP_020120116.1
NW_017971437.1	940526	943152	XP_020120117.1
NW_017971437.1	945345	947836	XP_020120114.1
NW_017971437.1	948579	950537	XP_020120115.1
NW_017971437.1	951066	951799	XP_020120112.1
NW_017971437.1	952343	953651	XP_020120113.1
NW_017971437.1	953886	956163	XP_020120275.1
NW_017971437.1	957824	959449	XP_020120111.1
NW_017971437.1	961872	962856	XP_020120118.1
NW_017971437.1	963584	963878	XP_020120119.1
NW_017971437.1	964266	966188	XP_020120381.1
NW_017971437.1	967052	969078	XP_020120380.1
NW_017971437.1	969828	970735	XP_020120383.1
NW_017971437.1	971178	971898	XP_020120382.1
NW_017971437.1	972695	974720	XP_020120377.1
NW_017971437.1	975170	976777	XP_020120376.1
NW_017971437.1	982473	983283	XP_020120379.1
NW_017971437.1	984075	987293	XP_020120378.1
NW_017971437.1	987819	989496	XP_020120385.1
NW_017971437.1	990476	991112	XP_020120384.1
NW_017971437.1	993723	995788	XP_020120099.1
NW_017971437.1	998680	1001188	XP_020120100.1
NW_017971437.1	1002956	1006810	XP_020120101.1
NW_017971437.1	1009926	1013155	XP_020120102.1
NW_017971437.1	1013775	1014762	XP_020120095.1
NW_017971437.1	1017009	1020066	XP_020120096.1
NW_017971437.1	1023274	1024713	XP_020120097.1
NW_017971437.1	1025454	1027803	XP_020120098.1
NW_017971437.1	1028368	1030462	XP_020120093.1
NW_017971437.1	1033049	1034996	XP_020120094.1
NW_017971437.1	1035643	1037151	XP_020120358.1
NW_017971437.1	1037663	1039024	XP_020120357.1
NW_017971437.1	1039723	1043816	XP_020120356.1
NW_017971437.1	1044529	1045635	XP_020120355.1
NW_017971437.1	1046279	1047502	XP_020120362.1
NW_017971437.1	1048149	1049736	XP_020120361.1
NW_017971437.1	1050577	1051723	XP_020120360.1
NW_017971437.1	1052274	1055802	XP_020120359.1
NW_017971437.1	1056553	1057603	XP_020120247.1
NW_017971437.1	1058876	1060164	XP_020120363.1
NW_017971437.1	1060431	1062271	XP_020120077.1
NW_017971437.1	1062792	1063927	XP_020120078.1
NW_017971437.1	1064504	1066064	XP_020120075.1
NW_017971437.1	1066183	1067453	XP_020120076.1
NW_017971437.1	1068385	1070510	XP_020120081.1
NW_017971437.1	1072382	1073699	XP_020120082.1
NW_017971437.1	1075038	1075971	XP_020120079.1
NW_017971437.1	1076581	1077946	XP_020120080.1
NW_017971437.1	1078556	1080119	XP_020120073.1
NW_017971437.1	1080642	1081332	XP_020120074.1
NW_017971437.1	1084898	1085890	XP_020120332.1
NW_017971437.1	1086320	1087463	XP_020120331.1
NW_017971437.1	1088215	1091326	XP_020120334.1
NW_017971437.1	1091816	1092802	XP_020120333.1
NW_017971437.1	1093124	1093709	XP_020120336.1
NW_017971437.1	1093974	1095491	XP_020120335.1
NW_017971437.1	1095962	1097721	XP_020120338.1
NW_017971437.1	1097913	1099945	XP_020120337.1
NW_017971437.1	1100247	1101109	XP_020120330.1
NW_017971437.1	1101918	1103873	XP_020120329.1
NW_017971437.1	1105122	1107012	XP_020120297.1
NW_017971437.1	1107392	1108286	XP_020120298.1
NW_017971437.1	1108806	1110379	XP_020120299.1
NW_017971437.1	1110608	1111863	XP_020120300.1
NW_017971437.1	1112599	1119334	XP_020120301.1
NW_017971437.1	1121783	1124330	XP_020120302.1
NW_017971437.1	1124950	1126505	XP_020120303.1
NW_017971437.1	1126724	1127245	XP_020120304.1
NW_017971437.1	1128473	1130126	XP_020120314.1
NW_017971437.1	1130378	1132039	XP_020120315.1
NW_017971437.1	1134484	1136802	XP_020120354.1
NW_017971437.1	1137881	1138193	XP_020120054.1
NW_017971437.1	1138833	1139251	XP_020120353.1
NW_017971437.1	1139432	1141295	XP_020120352.1
NW_017971437.1	1141651	1142455	XP_020120351.1
NW_017971437.1	1142974	1143818	XP_020120053.1
NW_017971437.1	1144808	1146737	XP_020120350.1
NW_017971437.1	1147041	1148932	XP_020120052.1
NW_017971437.1	1149098	1162719	XP_020119995.1
NW_017971437.1	1163562	1166936	XP_020119994.1
NW_017971437.1	1168087	1169528	XP_020120387.1
NW_017971437.1	1170486	1171227	XP_020120386.1
NW_017971437.1	1172366	1173189	XP_020120058.1
NW_017971437.1	1174709	1176628	XP_020120057.1
NW_017971437.1	1178092	1179133	XP_020120060.1
NW_017971437.1	1179313	1181071	XP_020120059.1
NW_017971437.1	1181992	1183750	XP_020120062.1
NW_017971437.1	1184357	1188320	XP_020120061.1
NW_017971437.1	1188819	1190361	XP_020120255.1
NW_017971437.1	1191386	1193819	XP_020120254.1
NW_017971437.1	1194389	1197124	XP_020120008.1
NW_017971437.1	1197970	1199757	XP_020120009.1
NW_017971437.1	1199930	1200880	XP_020120006.1
NW_017971437.1	1201191	1202572	XP_020120007.1
NW_017971437.1	1202789	1204250	XP_020120012.1
NW_017971437.1	1204758	1206260	XP_020120013.1
NW_017971437.1	1206721	1207522	XP_020120010.1
NW_017971437.1	1208976	1210286	XP_020120011.1
NW_017971437.1	1211150	1213065	XP_020120014.1
NW_017971437.1	1213762	1216609	XP_020120015.1
NW_017971437.1	1218210	1218921	XP_020120192.1
NW_017971437.1	1221509	1227776	XP_020120270.1
NW_017971437.1	1230297	1234296	XP_020120269.1
NW_017971437.1	1235975	1237139	XP_020120268.1
NW_017971437.1	1237808	1239509	XP_020120274.1
NW_017971437.1	1240517	1242788	XP_020120273.1
NW_017971437.1	1243058	1243859	XP_020120272.1
NW_017971437.1	1244129	1245365	XP_020120271.1
NW_017971437.1	1245542	1246625	XP_020120267.1
NW_017971437.1	1246989	1248442	XP_020120266.1
NW_017971437.1	1249054	1251444	XP_020120132.1
NW_017971437.1	1254805	1256680	XP_020120133.1
NW_017971437.1	1256722	1258701	XP_020120134.1
NW_017971437.1	1259168	1262515	XP_020120135.1
NW_017971437.1	1262822	1265982	XP_020120127.1
NW_017971437.1	1266513	1268169	XP_020120128.1
NW_017971437.1	1269278	1270563	XP_020120130.1
NW_017971437.1	1272117	1275002	XP_020120131.1
NW_017971437.1	1275975	1276428	XP_020120126.1
NW_017971437.1	1276765	1277845	XP_020120129.1
NW_017971437.1	1278364	1280013	XP_020120282.1
NW_017971437.1	1280326	1281497	XP_020120281.1
NW_017971437.1	1281560	1283096	XP_020120284.1
NW_017971437.1	1283314	1285529	XP_020120283.1
NW_017971437.1	1285757	1287473	XP_020120280.1
NW_017971437.1	1288625	1289417	XP_020120279.1
NW_017971437.1	1290497	1291091	XP_020120278.1
NW_017971437.1	1292286	1293043	XP_020120277.1
NW_017971437.1	1293141	1294745	XP_020120328.1
NW_017971437.1	1295030	1296194	XP_020120276.1
NW_017971437.1	1296517	1298507	XP_020120038.1
NW_017971437.1	1299440	1303158	XP_020120039.1
NW_017971437.1	1303218	1304387	XP_020120036.1
NW_017971437.1	1305060	1306868	XP_020120037.1
NW_017971437.1	1307795	1309209	XP_020120034.1
NW_017971437.1	1309607	1311350	XP_020120035.1
NW_017971437.1	1312421	1314298	XP_020120032.1
NW_017971437.1	1315034	1315471	XP_020120033.1
NW_017971437.1	1316683	1318444	XP_020120030.1
NW_017971437.1	1318859	1320720	XP_020120031.1
NW_017971437.1	1322908	1324283	XP_020119870.1
NW_017971437.1	1325085	1325533	XP_020119869.1
NW_017971437.1	1326383	1327490	XP_020120312.1
NW_017971437.1	1327652	1328303	XP_020120311.1
NW_017971437.1	1331338	1333565	XP_020120308.1
NW_017971437.1	1334769	1339728	XP_020119868.1
NW_017971437.1	1340414	1341137	XP_020119867.1
NW_017971437.1	1342143	1343866	XP_020119866.1
NW_017971437.1	1344638	1345633	XP_020120313.1
NW_017971437.1	1346149	1348187	XP_020120305.1
NW_017971437.1	1349380	1349853	XP_020120063.1
NW_017971437.1	1350278	1351076	XP_020120064.1
NW_017971437.1	1352010	1359107	XP_020120339.1
NW_017971437.1	1360159	1361368	XP_020120065.1
NW_017971437.1	1363086	1364025	XP_020119864.1
NW_017971437.1	1364304	1365210	XP_020119865.1
NW_017971437.1	1365484	1367338	XP_020120326.1
NW_017971437.1	1368442	1369369	XP_020120327.1
NW_017971437.1	1369658	1371116	XP_020120070.1
NW_017971437.1	1371921	1373598	XP_020120071.1
NW_017971437.1	1382615	1384120	XP_020120072.1
NW_017971437.1	1384681	1386427	XP_020120196.1
NW_017971437.1	1387303	1388245	XP_020120195.1
NW_017971437.1	1388659	1389982	XP_020120198.1
NW_017971437.1	1390768	1392678	XP_020120197.1
NW_017971437.1	1393151	1394495	XP_020120200.1
NW_017971437.1	1395119	1396730	XP_020120199.1
NW_017971437.1	1398175	1399502	XP_020120202.1
NW_017971437.1	1400266	1401276	XP_020120201.1
NW_017971437.1	1402971	1404391	XP_020120194.1
NW_017971437.1	1405292	1406760	XP_020120193.1
NW_017971437.1	1408674	1409632	XP_020119926.1
NW_017971437.1	1410157	1412426	XP_020120103.1
NW_017971437.1	1412671	1414759	XP_020119924.1
NW_017971437.1	1416118	1417737	XP_020119925.1
NW_017971437.1	1421284	1423450	XP_020119929.1
NW_017971437.1	1424690	1428687	XP_020119930.1
NW_017971437.1	1429720	1431367	XP_020119928.1
NW_017971437.1	1431884	1432628	XP_020120104.1
NW_017971437.1	1434131	1434590	XP_020119921.1
NW_017971437.1	1437212	1438723	XP_020119922.1
NW_017971437.1	1438913	1441062	XP_020119886.1
NW_017971437.1	1441333	1442691	XP_020119887.1
NW_017971437.1	1443085	1443584	XP_020119885.1
NW_017971437.1	1444264	1446741	XP_020119983.1
NW_017971437.1	1447578	1449189	XP_020119890.1
NW_017971437.1	1450947	1451466	XP_020120023.1
NW_017971437.1	1453217	1454877	XP_020119888.1
NW_017971437.1	1455692	1457306	XP_020119889.1
NW_017971437.1	1458075	1459876	XP_020119884.1
NW_017971437.1	1460786	1462529	XP_020120016.1
NW_017971437.1	1464038	1465638	XP_020120166.1
NW_017971437.1	1466937	1468959	XP_020120165.1
NW_017971437.1	1469755	1470409	XP_020120168.1
NW_017971437.1	1470484	1473993	XP_020120167.1
NW_017971437.1	1474487	1476383	XP_020120170.1
NW_017971437.1	1477658	1479280	XP_020120169.1
NW_017971437.1	1480154	1482013	XP_020120172.1
NW_017971437.1	1485511	1486135	XP_020120171.1
NW_017971437.1	1487136	1487991	XP_020120164.1
NW_017971437.1	1489452	1493799	XP_020120163.1
NW_017971437.1	1494301	1496325	XP_020119937.1
NW_017971437.1	1497752	1498784	XP_020119938.1
NW_017971437.1	1500381	1502367	XP_020119939.1
NW_017971437.1	1504087	1505292	XP_020119940.1
NW_017971437.1	1506734	1508566	XP_020119933.1
NW_017971437.1	1509420	1510743	XP_020119934.1
NW_017971437.1	1643179	1643454	XP_020119935.1
NW_017971437.1	1649509	1652146	XP_020119936.1
NW_017971437.1	1652383	1654237	XP_020119931.1
NW_017971437.1	1654922	1656899	XP_020119932.1
NW_017971438.1	2933	3832	XP_020119656.1
NW_017971438.1	44388	46803	XP_020119655.1
NW_017971438.1	47194	49021	XP_020119654.1
NW_017971438.1	49439	53221	XP_020119653.1
NW_017971438.1	54233	55883	XP_020119659.1
NW_017971438.1	57694	65523	XP_020119658.1
NW_017971438.1	65803	67192	XP_020119637.1
NW_017971438.1	91893	94566	XP_020119657.1
NW_017971438.1	97873	98368	XP_020119638.1
NW_017971438.1	106950	110285	XP_020119660.1
NW_017971438.1	115008	116066	XP_020119446.1
NW_017971438.1	116815	119344	XP_020119447.1
NW_017971438.1	122614	123181	XP_020119444.1
NW_017971438.1	125400	127352	XP_020119445.1
NW_017971438.1	131699	133632	XP_020119442.1
NW_017971438.1	134109	135150	XP_020119443.1
NW_017971438.1	137943	142397	XP_020119440.1
NW_017971438.1	142879	143970	XP_020119441.1
NW_017971438.1	144394	146199	XP_020119448.1
NW_017971438.1	147289	149236	XP_020119449.1
NW_017971438.1	152425	154756	XP_020119681.1
NW_017971438.1	155634	155925	XP_020119680.1
NW_017971438.1	158112	159925	XP_020119683.1
NW_017971438.1	160559	162308	XP_020119682.1
NW_017971438.1	164273	165001	XP_020119677.1
NW_017971438.1	173759	174616	XP_020119676.1
NW_017971438.1	217245	218811	XP_020119679.1
NW_017971438.1	220689	223177	XP_020119678.1
NW_017971438.1	223629	224103	XP_020119685.1
NW_017971438.1	224769	225946	XP_020119684.1
NW_017971438.1	226610	228725	XP_020119807.1
NW_017971438.1	229745	242078	XP_020119808.1
NW_017971438.1	242449	244494	XP_020119809.1
NW_017971438.1	245086	247141	XP_020119411.1
NW_017971438.1	249052	250073	XP_020119810.1
NW_017971438.1	251230	253404	XP_020119811.1
NW_017971438.1	253656	254778	XP_020119812.1
NW_017971438.1	260639	261565	XP_020119813.1
NW_017971438.1	263154	268135	XP_020119806.1
NW_017971438.1	268586	270381	XP_020119686.1
NW_017971438.1	270700	273227	XP_020119850.1
NW_017971438.1	273831	276180	XP_020119849.1
NW_017971438.1	276825	278597	XP_020119848.1
NW_017971438.1	279146	280781	XP_020119847.1
NW_017971438.1	282352	283843	XP_020119846.1
NW_017971438.1	284216	284639	XP_020119845.1
NW_017971438.1	286254	289095	XP_020119628.1
NW_017971438.1	291576	293329	XP_020119627.1
NW_017971438.1	293923	295910	XP_020119693.1
NW_017971438.1	296674	297679	XP_020119692.1
NW_017971438.1	298289	299148	XP_020119423.1
NW_017971438.1	303725	306167	XP_020119852.1
NW_017971438.1	307658	310714	XP_020119421.1
NW_017971438.1	311349	312855	XP_020119422.1
NW_017971438.1	315599	317427	XP_020119854.1
NW_017971438.1	319669	320980	XP_020119855.1
NW_017971438.1	322300	322815	XP_020119424.1
NW_017971438.1	326133	326785	XP_020119853.1
NW_017971438.1	328156	329616	XP_020119425.1
NW_017971438.1	329882	331718	XP_020119857.1
NW_017971438.1	332900	334761	XP_020119484.1
NW_017971438.1	336942	337767	XP_020119482.1
NW_017971438.1	340016	341764	XP_020119488.1
NW_017971438.1	343222	343922	XP_020119486.1
NW_017971438.1	345393	345885	XP_020119492.1
NW_017971438.1	347918	349025	XP_020119490.1
NW_017971438.1	351301	352852	XP_020119494.1
NW_017971438.1	353705	355005	XP_020119493.1
NW_017971438.1	356076	357309	XP_020119703.1
NW_017971438.1	357643	359783	XP_020119702.1
NW_017971438.1	360824	361738	XP_020119544.1
NW_017971438.1	364603	366112	XP_020119543.1
NW_017971438.1	367363	369088	XP_020119542.1
NW_017971438.1	369479	370322	XP_020119541.1
NW_017971438.1	373609	374695	XP_020119548.1
NW_017971438.1	378686	379643	XP_020119547.1
NW_017971438.1	382449	382835	XP_020119546.1
NW_017971438.1	384838	386506	XP_020119545.1
NW_017971438.1	388061	389513	XP_020119550.1
NW_017971438.1	390340	391958	XP_020119549.1
NW_017971438.1	392229	393104	XP_020119753.1
NW_017971438.1	393734	394233	XP_020119754.1
NW_017971438.1	394954	396388	XP_020119755.1
NW_017971438.1	398456	399328	XP_020119756.1
NW_017971438.1	399881	401110	XP_020119749.1
NW_017971438.1	405321	407089	XP_020119750.1
NW_017971438.1	410051	411033	XP_020119751.1
NW_017971438.1	412911	413991	XP_020119752.1
NW_017971438.1	414762	417278	XP_020119747.1
NW_017971438.1	417736	419819	XP_020119748.1
NW_017971438.1	422876	424887	XP_020119529.1
NW_017971438.1	425868	428384	XP_020119528.1
NW_017971438.1	429173	430162	XP_020119531.1
NW_017971438.1	430592	432083	XP_020119530.1
NW_017971438.1	432385	434098	XP_020119532.1
NW_017971438.1	434634	438139	XP_020119472.1
NW_017971438.1	439482	441152	XP_020119534.1
NW_017971438.1	443543	444777	XP_020119533.1
NW_017971438.1	444985	446476	XP_020119527.1
NW_017971438.1	446694	447483	XP_020119526.1
NW_017971438.1	456230	458245	XP_020119720.1
NW_017971438.1	458597	461034	XP_020119721.1
NW_017971438.1	461334	461749	XP_020119718.1
NW_017971438.1	465261	467066	XP_020119719.1
NW_017971438.1	467616	468823	XP_020119724.1
NW_017971438.1	471323	474509	XP_020119725.1
NW_017971438.1	475059	475776	XP_020119722.1
NW_017971438.1	476784	477500	XP_020119723.1
NW_017971438.1	478197	481560	XP_020119716.1
NW_017971438.1	481913	483049	XP_020119717.1
NW_017971438.1	483411	484028	XP_020119410.1
NW_017971438.1	484346	487118	XP_020119409.1
NW_017971438.1	487595	488647	XP_020119437.1
NW_017971438.1	489001	490535	XP_020119408.1
NW_017971438.1	492100	493769	XP_020119407.1
NW_017971438.1	494287	496445	XP_020119406.1
NW_017971438.1	497059	497841	XP_020119405.1
NW_017971438.1	498443	499322	XP_020119404.1
NW_017971438.1	500661	502065	XP_020119590.1
NW_017971438.1	503478	504606	XP_020119589.1
NW_017971438.1	505008	506220	XP_020119635.1
NW_017971438.1	507375	509645	XP_020119632.1
NW_017971438.1	510944	511858	XP_020119687.1
NW_017971438.1	512088	513648	XP_020119633.1
NW_017971438.1	515298	517105	XP_020119688.1
NW_017971438.1	519612	520210	XP_020119634.1
NW_017971438.1	521773	523142	XP_020119689.1
NW_017971438.1	523990	524614	XP_020119636.1
NW_017971438.1	525879	527357	XP_020119829.1
NW_017971438.1	528016	530053	XP_020119830.1
NW_017971438.1	531262	534277	XP_020119572.1
NW_017971438.1	534550	535814	XP_020119571.1
NW_017971438.1	537425	538672	XP_020119574.1
NW_017971438.1	539180	542672	XP_020119573.1
NW_017971438.1	543461	544830	XP_020119569.1
NW_017971438.1	545710	546394	XP_020119568.1
NW_017971438.1	549114	550274	XP_020119794.1
NW_017971438.1	550610	550929	XP_020119570.1
NW_017971438.1	551349	553062	XP_020119576.1
NW_017971438.1	555610	556360	XP_020119575.1
NW_017971438.1	557604	559761	XP_020119774.1
NW_017971438.1	560105	561233	XP_020119775.1
NW_017971438.1	562310	565151	XP_020119772.1
NW_017971438.1	566409	569395	XP_020119773.1
NW_017971438.1	570017	572222	XP_020119770.1
NW_017971438.1	573214	574591	XP_020119771.1
NW_017971438.1	574881	576550	XP_020119768.1
NW_017971438.1	577562	578267	XP_020119769.1
NW_017971438.1	581146	583457	XP_020119776.1
NW_017971438.1	584585	586746	XP_020119777.1
NW_017971438.1	587984	589750	XP_020119460.1
NW_017971438.1	590892	591358	XP_020119736.1
NW_017971438.1	592358	594109	XP_020119828.1
NW_017971438.1	594174	596812	XP_020119827.1
NW_017971438.1	599346	600429	XP_020119835.1
NW_017971438.1	601220	602590	XP_020119833.1
NW_017971438.1	602831	603965	XP_020119832.1
NW_017971438.1	604498	605985	XP_020119831.1
NW_017971438.1	606558	612315	XP_020119621.1
NW_017971438.1	613097	614183	XP_020119826.1
NW_017971438.1	614753	621350	XP_020119625.1
NW_017971438.1	621440	622188	XP_020119475.1
NW_017971438.1	624206	625279	XP_020119626.1
NW_017971438.1	625876	626980	XP_020119594.1
NW_017971438.1	627372	628800	XP_020119620.1
NW_017971438.1	629468	631777	XP_020119622.1
NW_017971438.1	633609	634978	XP_020119623.1
NW_017971438.1	635378	637334	XP_020119624.1
NW_017971438.1	641026	642025	XP_020119591.1
NW_017971438.1	646738	647688	XP_020119592.1
NW_017971438.1	648062	650711	XP_020119464.1
NW_017971438.1	654306	655441	XP_020119465.1
NW_017971438.1	656061	659554	XP_020119466.1
NW_017971438.1	664789	666360	XP_020119467.1
NW_017971438.1	669283	670571	XP_020119461.1
NW_017971438.1	672861	673161	XP_020119462.1
NW_017971438.1	674954	675335	XP_020119463.1
NW_017971438.1	677217	680944	XP_020119795.1
NW_017971438.1	688728	689916	XP_020119468.1
NW_017971438.1	691878	692728	XP_020119469.1
NW_017971438.1	693546	693877	XP_020119839.1
NW_017971438.1	694202	695645	XP_020119838.1
NW_017971438.1	696130	696952	XP_020119837.1
NW_017971438.1	697756	699578	XP_020119836.1
NW_017971438.1	700543	701790	XP_020119843.1
NW_017971438.1	704728	709351	XP_020119842.1
NW_017971438.1	710751	712729	XP_020119841.1
NW_017971438.1	714866	718626	XP_020119840.1
NW_017971438.1	719548	721917	XP_020119691.1
NW_017971438.1	722681	724652	XP_020119690.1
NW_017971438.1	725030	730517	XP_020119851.1
NW_017971438.1	731475	739633	XP_020119814.1
NW_017971438.1	740179	743813	XP_020119694.1
NW_017971438.1	745266	747436	XP_020119844.1
NW_017971438.1	748598	750619	XP_020119700.1
NW_017971438.1	751344	752129	XP_020119701.1
NW_017971438.1	752360	754847	XP_020119815.1
NW_017971438.1	755660	757596	XP_020119825.1
NW_017971438.1	763839	765397	XP_020119438.1
NW_017971438.1	765984	766543	XP_020119439.1
NW_017971438.1	767253	769158	XP_020119474.1
NW_017971438.1	769447	770430	XP_020119473.1
NW_017971438.1	770692	773551	XP_020119727.1
NW_017971438.1	773922	774965	XP_020119726.1
NW_017971438.1	777281	778559	XP_020119477.1
NW_017971438.1	783278	788325	XP_020119502.1
NW_017971438.1	791026	794005	XP_020119578.1
NW_017971438.1	794969	796096	XP_020119479.1
NW_017971438.1	796746	800064	XP_020119675.1
NW_017971438.1	800698	806705	XP_020119674.1
NW_017971438.1	807048	807288	XP_020119639.1
NW_017971438.1	808326	810282	XP_020119640.1
NW_017971438.1	810876	811129	XP_020119641.1
NW_017971438.1	811726	814105	XP_020119536.1
NW_017971438.1	814697	815027	XP_020119537.1
NW_017971438.1	815375	818424	XP_020119538.1
NW_017971438.1	819831	826750	XP_020119539.1
NW_017971438.1	827718	829291	XP_020119540.1
NW_017971438.1	829588	831360	XP_020119503.1
NW_017971438.1	831928	834202	XP_020119504.1
NW_017971438.1	834670	836746	XP_020119734.1
NW_017971438.1	837210	837653	XP_020119733.1
NW_017971438.1	838287	839149	XP_020119732.1
NW_017971438.1	840007	841047	XP_020119731.1
NW_017971438.1	841358	843515	XP_020119593.1
NW_017971438.1	844112	845970	XP_020119730.1
NW_017971438.1	847451	848744	XP_020119729.1
NW_017971438.1	848976	849717	XP_020119728.1
NW_017971438.1	850177	851647	XP_020119420.1
NW_017971438.1	851885	854245	XP_020119735.1
NW_017971438.1	854705	857265	XP_020119672.1
NW_017971438.1	857688	859072	XP_020119673.1
NW_017971438.1	859425	861512	XP_020119416.1
NW_017971438.1	863123	864924	XP_020119417.1
NW_017971438.1	865440	866782	XP_020119414.1
NW_017971438.1	867652	868420	XP_020119415.1
NW_017971438.1	869007	870556	XP_020119412.1
NW_017971438.1	872294	873964	XP_020119413.1
NW_017971438.1	874408	876125	XP_020119476.1
NW_017971438.1	876932	879332	XP_020119642.1
NW_017971438.1	880674	884179	XP_020119698.1
NW_017971438.1	884601	890491	XP_020119697.1
NW_017971438.1	891083	892310	XP_020119471.1
NW_017971438.1	892597	894930	XP_020119699.1
NW_017971438.1	895930	896461	XP_020119393.1
NW_017971438.1	898010	899944	XP_020119470.1
NW_017971438.1	900915	901769	XP_020119696.1
NW_017971438.1	905059	906280	XP_020119695.1
NW_017971438.1	908343	910173	XP_020119436.1
NW_017971438.1	911062	911686	XP_020119856.1
NW_017971438.1	912086	912981	XP_020119860.1
NW_017971438.1	913849	915263	XP_020119861.1
NW_017971438.1	915906	917761	XP_020119862.1
NW_017971438.1	928778	933092	XP_020119863.1
NW_017971438.1	933697	936111	XP_020119757.1
NW_017971438.1	936973	937966	XP_020119714.1
NW_017971438.1	938373	939415	XP_020119858.1
NW_017971438.1	941096	942551	XP_020119859.1
NW_017971438.1	943562	945376	XP_020119704.1
NW_017971438.1	947392	949143	XP_020119705.1
NW_017971438.1	950312	950806	XP_020119498.1
NW_017971438.1	951949	955591	XP_020119497.1
NW_017971438.1	955961	961083	XP_020119496.1
NW_017971438.1	963453	964562	XP_020119495.1
NW_017971438.1	965880	967917	XP_020119501.1
NW_017971438.1	968911	969840	XP_020119500.1
NW_017971438.1	971897	972531	XP_020119671.1
NW_017971438.1	972994	975732	XP_020119499.1
NW_017971438.1	976431	978067	XP_020119631.1
NW_017971438.1	978861	979696	XP_020119630.1
NW_017971438.1	979921	985448	XP_020119602.1
NW_017971438.1	985966	987182	XP_020119601.1
NW_017971438.1	987738	990487	XP_020119604.1
NW_017971438.1	990699	992043	XP_020119603.1
NW_017971438.1	992514	994202	XP_020119598.1
NW_017971438.1	994625	995879	XP_020119597.1
NW_017971438.1	996506	999520	XP_020119600.1
NW_017971438.1	1000067	1001277	XP_020119599.1
NW_017971438.1	1001615	1003130	XP_020119596.1
NW_017971438.1	1003463	1005039	XP_020119595.1
NW_017971438.1	1005315	1008593	XP_020119804.1
NW_017971438.1	1009161	1010292	XP_020119805.1
NW_017971438.1	1012074	1016912	XP_020119802.1
NW_017971438.1	1017983	1018993	XP_020119803.1
NW_017971438.1	1019122	1022503	XP_020119800.1
NW_017971438.1	1024438	1029812	XP_020119801.1
NW_017971438.1	1033991	1037144	XP_020119798.1
NW_017971438.1	1038017	1038620	XP_020119799.1
NW_017971438.1	1039239	1040538	XP_020119796.1
NW_017971438.1	1041704	1042354	XP_020119797.1
NW_017971438.1	1043128	1044508	XP_020119616.1
NW_017971438.1	1045469	1045949	XP_020119615.1
NW_017971438.1	1047260	1050645	XP_020119614.1
NW_017971438.1	1051665	1053027	XP_020119613.1
NW_017971438.1	1053434	1054137	XP_020119612.1
NW_017971438.1	1054454	1057941	XP_020119611.1
NW_017971438.1	1058546	1060928	XP_020119610.1
NW_017971438.1	1061085	1062806	XP_020119609.1
NW_017971438.1	1063098	1064879	XP_020119618.1
NW_017971438.1	1065142	1066523	XP_020119617.1
NW_017971438.1	1066965	1068502	XP_020119816.1
NW_017971438.1	1068920	1070799	XP_020119577.1
NW_017971438.1	1072045	1072792	XP_020119817.1
NW_017971438.1	1073172	1074853	XP_020119818.1
NW_017971438.1	1076075	1079986	XP_020119819.1
NW_017971438.1	1080842	1082309	XP_020119820.1
NW_017971438.1	1083088	1085308	XP_020119821.1
NW_017971438.1	1086019	1088739	XP_020119822.1
NW_017971438.1	1089394	1090548	XP_020119823.1
NW_017971438.1	1090979	1094240	XP_020119824.1
NW_017971438.1	1094561	1095010	XP_020119559.1
NW_017971438.1	1095707	1096295	XP_020119558.1
NW_017971438.1	1097300	1098758	XP_020119561.1
NW_017971438.1	1100470	1103167	XP_020119560.1
NW_017971438.1	1103880	1106255	XP_020119563.1
NW_017971438.1	1107719	1109711	XP_020119562.1
NW_017971438.1	1110859	1114359	XP_020119565.1
NW_017971438.1	1114570	1116823	XP_020119564.1
NW_017971438.1	1119012	1121564	XP_020119567.1
NW_017971438.1	1123865	1125054	XP_020119566.1
NW_017971438.1	1126153	1127125	XP_020119760.1
NW_017971438.1	1127649	1129851	XP_020119761.1
NW_017971438.1	1132845	1134965	XP_020119758.1
NW_017971438.1	1136071	1141097	XP_020119759.1
NW_017971438.1	1141163	1142129	XP_020119764.1
NW_017971438.1	1142426	1143648	XP_020119765.1
NW_017971438.1	1143825	1145953	XP_020119762.1
NW_017971438.1	1146640	1147464	XP_020119763.1
NW_017971438.1	1147760	1149330	XP_020119766.1
NW_017971438.1	1149898	1151557	XP_020119767.1
NW_017971438.1	1153521	1154912	XP_020119584.1
NW_017971438.1	1157192	1158453	XP_020119583.1
NW_017971438.1	1160366	1161711	XP_020119582.1
NW_017971438.1	1162273	1163038	XP_020119581.1
NW_017971438.1	1163081	1164553	XP_020119588.1
NW_017971438.1	1165086	1171197	XP_020119587.1
NW_017971438.1	1171874	1172468	XP_020119586.1
NW_017971438.1	1173354	1175674	XP_020119585.1
NW_017971438.1	1175737	1181418	XP_020119580.1
NW_017971438.1	1186034	1186752	XP_020119579.1
NW_017971438.1	1187288	1187972	XP_020119788.1
NW_017971438.1	1188305	1191152	XP_020119789.1
NW_017971438.1	1192187	1194786	XP_020119790.1
NW_017971438.1	1195607	1196702	XP_020119791.1
NW_017971438.1	1197881	1199345	XP_020119784.1
NW_017971438.1	1200443	1202237	XP_020119785.1
NW_017971438.1	1203644	1206080	XP_020119786.1
NW_017971438.1	1206640	1208972	XP_020119787.1
NW_017971438.1	1209251	1210541	XP_020119792.1
NW_017971438.1	1210843	1212965	XP_020119793.1
NW_017971438.1	1213277	1213645	XP_020119521.1
NW_017971438.1	1214083	1216723	XP_020119520.1
NW_017971438.1	1217206	1218659	XP_020119523.1
NW_017971438.1	1219688	1221640	XP_020119522.1
NW_017971438.1	1222385	1223056	XP_020119517.1
NW_017971438.1	1223643	1224819	XP_020119516.1
NW_017971438.1	1225432	1230328	XP_020119519.1
NW_017971438.1	1230436	1232162	XP_020119518.1
NW_017971438.1	1233327	1235492	XP_020119525.1
NW_017971438.1	1235724	1237651	XP_020119524.1
NW_017971438.1	1238378	1239266	XP_020119712.1
NW_017971438.1	1240274	1242612	XP_020119713.1
NW_017971438.1	1242884	1243832	XP_020119710.1
NW_017971438.1	1244154	1245318	XP_020119711.1
NW_017971438.1	1245854	1247531	XP_020119708.1
NW_017971438.1	1248151	1249589	XP_020119709.1
NW_017971438.1	1250827	1252961	XP_020119706.1
NW_017971438.1	1253437	1255171	XP_020119707.1
NW_017971438.1	1255419	1257146	XP_020119535.1
NW_017971438.1	1257740	1259114	XP_020119715.1
NW_017971438.1	1259683	1260973	XP_020119666.1
NW_017971438.1	1261356	1265165	XP_020119665.1
NW_017971438.1	1266148	1267332	XP_020119668.1
NW_017971438.1	1268303	1271048	XP_020119667.1
NW_017971438.1	1273931	1275041	XP_020119662.1
NW_017971438.1	1275600	1276272	XP_020119661.1
NW_017971438.1	1277305	1279651	XP_020119664.1
NW_017971438.1	1280561	1284761	XP_020119663.1
NW_017971438.1	1285313	1287050	XP_020119670.1
NW_017971438.1	1287657	1289668	XP_020119669.1
NW_017971438.1	1290353	1291739	XP_020119432.1
NW_017971438.1	1292241	1294049	XP_020119433.1
NW_017971438.1	1295376	1296672	XP_020119430.1
NW_017971438.1	1297673	1298467	XP_020119431.1
NW_017971438.1	1301105	1302356	XP_020119428.1
NW_017971438.1	1303218	1306839	XP_020119429.1
NW_017971438.1	1307094	1308426	XP_020119426.1
NW_017971438.1	1309429	1311240	XP_020119427.1
NW_017971438.1	1311418	1311892	XP_020119434.1
NW_017971438.1	1312174	1314627	XP_020119435.1
NW_017971438.1	1314711	1317578	XP_020119608.1
NW_017971438.1	1317960	1319237	XP_020119783.1
NW_017971438.1	1319846	1324359	XP_020119782.1
NW_017971438.1	1325617	1332016	XP_020119781.1
NW_017971438.1	1332609	1333581	XP_020119780.1
NW_017971438.1	1334010	1334688	XP_020119779.1
NW_017971438.1	1335559	1336300	XP_020119607.1
NW_017971438.1	1337199	1337714	XP_020119606.1
NW_017971438.1	1338813	1339569	XP_020119605.1
NW_017971438.1	1340188	1341049	XP_020119778.1
NW_017971438.1	1341282	1343251	XP_020119452.1
NW_017971438.1	1343966	1346764	XP_020119453.1
NW_017971438.1	1364489	1365746	XP_020119454.1
NW_017971438.1	1366299	1376424	XP_020119455.1
NW_017971438.1	1378017	1379450	XP_020119456.1
NW_017971438.1	1380660	1384561	XP_020119457.1
NW_017971438.1	1385465	1387764	XP_020119458.1
NW_017971438.1	1388515	1390826	XP_020119459.1
NW_017971438.1	1393029	1394884	XP_020119450.1
NW_017971438.1	1395597	1397325	XP_020119451.1
NW_017971438.1	1398037	1400681	XP_020119480.1
NW_017971438.1	1401195	1405229	XP_020119478.1
NW_017971438.1	1405949	1406653	XP_020119483.1
NW_017971438.1	1407275	1410541	XP_020119481.1
NW_017971438.1	1411058	1412217	XP_020119487.1
NW_017971438.1	1412560	1413902	XP_020119485.1
NW_017971438.1	1414870	1418779	XP_020119491.1
NW_017971438.1	1419069	1422086	XP_020119489.1
NW_017971438.1	1422664	1425964	XP_020119629.1
NW_017971438.1	1427012	1428933	XP_020119619.1
NW_017971438.1	1429768	1431529	XP_020119398.1
NW_017971438.1	1432188	1432917	XP_020119399.1
NW_017971438.1	1433250	1436622	XP_020119396.1
NW_017971438.1	1437397	1438657	XP_020119397.1
NW_017971438.1	1439434	1441076	XP_020119402.1
NW_017971438.1	1443353	1444649	XP_020119403.1
NW_017971438.1	1445097	1447928	XP_020119400.1
NW_017971438.1	1448477	1450910	XP_020119401.1
NW_017971438.1	1451818	1452932	XP_020119394.1
NW_017971438.1	1454847	1455537	XP_020119395.1
NW_017971438.1	1456555	1459468	XP_020119646.1
NW_017971438.1	1461211	1463822	XP_020119645.1
NW_017971438.1	1464965	1466478	XP_020119644.1
NW_017971438.1	1466545	1467388	XP_020119643.1
NW_017971438.1	1468446	1469506	XP_020119650.1
NW_017971438.1	1476949	1479588	XP_020119649.1
NW_017971438.1	1480024	1481976	XP_020119648.1
NW_017971438.1	1483261	1486389	XP_020119647.1
NW_017971438.1	1488167	1489696	XP_020119652.1
NW_017971438.1	1490060	1492507	XP_020119651.1
NW_017971438.1	1492992	1494971	XP_020119555.1
NW_017971438.1	1495786	1496836	XP_020119556.1
NW_017971438.1	1497005	1498545	XP_020119557.1
NW_017971438.1	1499688	1502166	XP_020119834.1
NW_017971438.1	1503630	1505228	XP_020119551.1
NW_017971438.1	1505549	1506734	XP_020119552.1
NW_017971438.1	1508743	1511469	XP_020119553.1
NW_017971438.1	1511979	1512294	XP_020119554.1
NW_017971438.1	1512907	1515475	XP_020119418.1
NW_017971438.1	1516065	1516875	XP_020119419.1
NW_017971438.1	1519685	1522128	XP_020119744.1
NW_017971438.1	1522680	1523508	XP_020119743.1
NW_017971438.1	1523875	1524808	XP_020119746.1
NW_017971438.1	1526600	1528002	XP_020119745.1
NW_017971438.1	1528505	1530402	XP_020119740.1
NW_017971438.1	1530842	1532345	XP_020119739.1
NW_017971438.1	1532454	1534602	XP_020119742.1
NW_017971438.1	1535039	1540568	XP_020119741.1
NW_017971438.1	1541226	1542332	XP_020119738.1
NW_017971438.1	1542437	1543199	XP_020119737.1
NW_017971438.1	1543974	1544474	XP_020119514.1
NW_017971438.1	1544816	1546265	XP_020119515.1
NW_017971438.1	1548881	1550451	XP_020119512.1
NW_017971438.1	1551817	1555022	XP_020119513.1
NW_017971438.1	1556678	1558731	XP_020119510.1
NW_017971438.1	1559333	1560290	XP_020119511.1
NW_017971438.1	1561108	1562236	XP_020119508.1
NW_017971438.1	1562401	1563794	XP_020119509.1
NW_017971438.1	1564183	1564772	XP_020119506.1
NW_017971438.1	1565537	1566608	XP_020119507.1
NW_017971438.1	1568383	1570912	XP_020119505.1
NW_017971439.1	3423	4128	XP_020119002.1
NW_017971439.1	6854	8141	XP_020119003.1
NW_017971439.1	8415	12120	XP_020119004.1
NW_017971439.1	12578	13385	XP_020119121.1
NW_017971439.1	14752	16039	XP_020119122.1
NW_017971439.1	17055	18026	XP_020119123.1
NW_017971439.1	18194	19835	XP_020118999.1
NW_017971439.1	20283	21371	XP_020119055.1
NW_017971439.1	21848	25724	XP_020119056.1
NW_017971439.1	27134	28030	XP_020119054.1
NW_017971439.1	28503	29572	XP_020119033.1
NW_017971439.1	29933	31319	XP_020119032.1
NW_017971439.1	32443	33438	XP_020119031.1
NW_017971439.1	33837	34786	XP_020119036.1
NW_017971439.1	35199	38298	XP_020119386.1
NW_017971439.1	38807	46340	XP_020119035.1
NW_017971439.1	49918	51062	XP_020119034.1
NW_017971439.1	56030	61313	XP_020119038.1
NW_017971439.1	61728	63341	XP_020119037.1
NW_017971439.1	64301	65473	XP_020119043.1
NW_017971439.1	65877	69359	XP_020119044.1
NW_017971439.1	69653	70367	XP_020119041.1
NW_017971439.1	70999	72600	XP_020119042.1
NW_017971439.1	75320	77025	XP_020119047.1
NW_017971439.1	77478	80987	XP_020119048.1
NW_017971439.1	81824	83203	XP_020119045.1
NW_017971439.1	85187	87983	XP_020119046.1
NW_017971439.1	90685	94434	XP_020119039.1
NW_017971439.1	95197	96130	XP_020119040.1
NW_017971439.1	97748	98373	XP_020119133.1
NW_017971439.1	101692	102862	XP_020118879.1
NW_017971439.1	103163	104063	XP_020118884.1
NW_017971439.1	104622	106537	XP_020118989.1
NW_017971439.1	107798	108633	XP_020119155.1
NW_017971439.1	109048	111568	XP_020118961.1
NW_017971439.1	111880	113320	XP_020119161.1
NW_017971439.1	118646	120179	XP_020118964.1
NW_017971439.1	121441	124432	XP_020118958.1
NW_017971439.1	124987	128058	XP_020118957.1
NW_017971439.1	131147	134729	XP_020119090.1
NW_017971439.1	136510	139417	XP_020119091.1
NW_017971439.1	140013	142383	XP_020119092.1
NW_017971439.1	142567	143381	XP_020119093.1
NW_017971439.1	143927	145391	XP_020119094.1
NW_017971439.1	146090	149028	XP_020119095.1
NW_017971439.1	149603	150380	XP_020119096.1
NW_017971439.1	151212	151673	XP_020119097.1
NW_017971439.1	152613	153906	XP_020119088.1
NW_017971439.1	155701	157777	XP_020119089.1
NW_017971439.1	158647	159917	XP_020119381.1
NW_017971439.1	162055	163852	XP_020119380.1
NW_017971439.1	164759	165453	XP_020119379.1
NW_017971439.1	165888	167452	XP_020119378.1
NW_017971439.1	168369	171960	XP_020119377.1
NW_017971439.1	172556	173369	XP_020119376.1
NW_017971439.1	174178	175008	XP_020119375.1
NW_017971439.1	175544	176216	XP_020119374.1
NW_017971439.1	176268	177442	XP_020119373.1
NW_017971439.1	178069	179302	XP_020119372.1
NW_017971439.1	179898	181528	XP_020119084.1
NW_017971439.1	182225	183762	XP_020119085.1
NW_017971439.1	184264	184773	XP_020119082.1
NW_017971439.1	185242	186001	XP_020119083.1
NW_017971439.1	187537	187957	XP_020119080.1
NW_017971439.1	188517	189186	XP_020119081.1
NW_017971439.1	189502	190376	XP_020119078.1
NW_017971439.1	190907	192548	XP_020119079.1
NW_017971439.1	193342	195699	XP_020119070.1
NW_017971439.1	196021	197698	XP_020119071.1
NW_017971439.1	198405	199694	XP_020119340.1
NW_017971439.1	199868	202331	XP_020119339.1
NW_017971439.1	202629	203830	XP_020119342.1
NW_017971439.1	204523	205355	XP_020119341.1
NW_017971439.1	206344	208183	XP_020119336.1
NW_017971439.1	209150	209756	XP_020119335.1
NW_017971439.1	211700	214377	XP_020119338.1
NW_017971439.1	215951	217127	XP_020119337.1
NW_017971439.1	217577	219298	XP_020119344.1
NW_017971439.1	220393	222017	XP_020119343.1
NW_017971439.1	223428	226621	XP_020119140.1
NW_017971439.1	227783	228152	XP_020119141.1
NW_017971439.1	228415	229859	XP_020119142.1
NW_017971439.1	230365	231759	XP_020119143.1
NW_017971439.1	232874	235309	XP_020119136.1
NW_017971439.1	236477	237863	XP_020119137.1
NW_017971439.1	237976	239571	XP_020119138.1
NW_017971439.1	240013	241099	XP_020119139.1
NW_017971439.1	241391	243333	XP_020119144.1
NW_017971439.1	244221	245784	XP_020119145.1
NW_017971439.1	245997	246765	XP_020118896.1
NW_017971439.1	247135	249297	XP_020118895.1
NW_017971439.1	249584	250408	XP_020118894.1
NW_017971439.1	250646	251421	XP_020118893.1
NW_017971439.1	251905	252971	XP_020118900.1
NW_017971439.1	254645	255803	XP_020118899.1
NW_017971439.1	256238	258590	XP_020118898.1
NW_017971439.1	258995	261317	XP_020118897.1
NW_017971439.1	262037	265018	XP_020118892.1
NW_017971439.1	265534	265953	XP_020118891.1
NW_017971439.1	267708	268985	XP_020119001.1
NW_017971439.1	269347	270766	XP_020119000.1
NW_017971439.1	273637	275686	XP_020118998.1
NW_017971439.1	276666	277221	XP_020118997.1
NW_017971439.1	277850	279194	XP_020119279.1
NW_017971439.1	280932	281239	XP_020119278.1
NW_017971439.1	282033	284979	XP_020119385.1
NW_017971439.1	286007	288707	XP_020119384.1
NW_017971439.1	289775	290201	XP_020119259.1
NW_017971439.1	290580	293016	XP_020119258.1
NW_017971439.1	293240	294258	XP_020118991.1
NW_017971439.1	294711	295728	XP_020118992.1
NW_017971439.1	298295	300737	XP_020118993.1
NW_017971439.1	302163	303316	XP_020118994.1
NW_017971439.1	304000	305155	XP_020118959.1
NW_017971439.1	305713	306623	XP_020118960.1
NW_017971439.1	307037	308455	XP_020118995.1
NW_017971439.1	308856	311313	XP_020118996.1
NW_017971439.1	314326	315721	XP_020118963.1
NW_017971439.1	317310	319356	XP_020118965.1
NW_017971439.1	319970	320686	XP_020118882.1
NW_017971439.1	323018	323994	XP_020118881.1
NW_017971439.1	326868	328867	XP_020118888.1
NW_017971439.1	329953	331176	XP_020118883.1
NW_017971439.1	332756	333169	XP_020118878.1
NW_017971439.1	334768	336606	XP_020118877.1
NW_017971439.1	337994	339224	XP_020118880.1
NW_017971439.1	340246	340904	XP_020118885.1
NW_017971439.1	341853	342491	XP_020119246.1
NW_017971439.1	344586	345486	XP_020119245.1
NW_017971439.1	346453	351669	XP_020119322.1
NW_017971439.1	352513	353408	XP_020119323.1
NW_017971439.1	353942	354439	XP_020119321.1
NW_017971439.1	354639	356640	XP_020119159.1
NW_017971439.1	357923	358646	XP_020119320.1
NW_017971439.1	358930	360271	XP_020119156.1
NW_017971439.1	362781	365149	XP_020119318.1
NW_017971439.1	366462	368163	XP_020119319.1
NW_017971439.1	368645	371030	XP_020118981.1
NW_017971439.1	372152	374433	XP_020118982.1
NW_017971439.1	374844	375641	XP_020119231.1
NW_017971439.1	376168	378061	XP_020119230.1
NW_017971439.1	378442	381390	XP_020119229.1
NW_017971439.1	381684	383031	XP_020119228.1
NW_017971439.1	383491	386001	XP_020119234.1
NW_017971439.1	386303	388723	XP_020119233.1
NW_017971439.1	389928	391665	XP_020119232.1
NW_017971439.1	392301	393166	XP_020119280.1
NW_017971439.1	393498	394245	XP_020119227.1
NW_017971439.1	394925	396200	XP_020119226.1
NW_017971439.1	396866	398099	XP_020119186.1
NW_017971439.1	401546	402113	XP_020119187.1
NW_017971439.1	402796	403926	XP_020119257.1
NW_017971439.1	404867	406055	XP_020119260.1
NW_017971439.1	406438	408308	XP_020119182.1
NW_017971439.1	410363	411755	XP_020119183.1
NW_017971439.1	416173	418595	XP_020119184.1
NW_017971439.1	418895	420159	XP_020119185.1
NW_017971439.1	420904	422685	XP_020118966.1
NW_017971439.1	423375	425516	XP_020118967.1
NW_017971439.1	425882	427493	XP_020118944.1
NW_017971439.1	427982	428612	XP_020118943.1
NW_017971439.1	429847	431282	XP_020118946.1
NW_017971439.1	432500	434123	XP_020118945.1
NW_017971439.1	435815	438471	XP_020118947.1
NW_017971439.1	438993	439947	XP_020119005.1
NW_017971439.1	440373	442568	XP_020118949.1
NW_017971439.1	443296	446966	XP_020118948.1
NW_017971439.1	447405	449463	XP_020119202.1
NW_017971439.1	450631	452070	XP_020119201.1
NW_017971439.1	452497	454953	XP_020118933.1
NW_017971439.1	455465	457279	XP_020118934.1
NW_017971439.1	458075	458714	XP_020118931.1
NW_017971439.1	459407	460619	XP_020118932.1
NW_017971439.1	461018	463335	XP_020118935.1
NW_017971439.1	463733	465673	XP_020118936.1
NW_017971439.1	466038	466946	XP_020119118.1
NW_017971439.1	467575	468598	XP_020119220.1
NW_017971439.1	469055	470924	XP_020119119.1
NW_017971439.1	471680	473988	XP_020119120.1
NW_017971439.1	475795	479644	XP_020119063.1
NW_017971439.1	484823	487910	XP_020119062.1
NW_017971439.1	490264	491942	XP_020119061.1
NW_017971439.1	492088	493454	XP_020119060.1
NW_017971439.1	493814	496484	XP_020119059.1
NW_017971439.1	496856	499098	XP_020119058.1
NW_017971439.1	499840	502379	XP_020118974.1
NW_017971439.1	502520	503586	XP_020118973.1
NW_017971439.1	504001	506821	XP_020119057.1
NW_017971439.1	507437	508408	XP_020118972.1
NW_017971439.1	509993	511129	XP_020119235.1
NW_017971439.1	511547	513204	XP_020119237.1
NW_017971439.1	514640	516241	XP_020119006.1
NW_017971439.1	520985	521945	XP_020119238.1
NW_017971439.1	527261	528278	XP_020119007.1
NW_017971439.1	529841	530288	XP_020119008.1
NW_017971439.1	531192	532028	XP_020119009.1
NW_017971439.1	532389	534208	XP_020119010.1
NW_017971439.1	534947	536492	XP_020118907.1
NW_017971439.1	540737	541551	XP_020118908.1
NW_017971439.1	541947	543821	XP_020119307.1
NW_017971439.1	544150	547216	XP_020119308.1
NW_017971439.1	551260	554802	XP_020119305.1
NW_017971439.1	555558	556804	XP_020119306.1
NW_017971439.1	557301	557829	XP_020119303.1
NW_017971439.1	558047	558917	XP_020119304.1
NW_017971439.1	560247	561118	XP_020119301.1
NW_017971439.1	561722	564748	XP_020119302.1
NW_017971439.1	565601	567489	XP_020119116.1
NW_017971439.1	570842	573995	XP_020119117.1
NW_017971439.1	575008	575887	XP_020119130.1
NW_017971439.1	576289	578586	XP_020119129.1
NW_017971439.1	579113	579858	XP_020119350.1
NW_017971439.1	580676	582306	XP_020119349.1
NW_017971439.1	582871	585109	XP_020119127.1
NW_017971439.1	585943	587009	XP_020119126.1
NW_017971439.1	587319	590295	XP_020119346.1
NW_017971439.1	590846	591974	XP_020119128.1
NW_017971439.1	593386	593644	XP_020119392.1
NW_017971439.1	594562	597591	XP_020119391.1
NW_017971439.1	601562	602888	XP_020119131.1
NW_017971439.1	605154	606833	XP_020119387.1
NW_017971439.1	607638	608633	XP_020119132.1
NW_017971439.1	609533	612956	XP_020118902.1
NW_017971439.1	613300	613685	XP_020118903.1
NW_017971439.1	614126	618579	XP_020118904.1
NW_017971439.1	618848	619892	XP_020119134.1
NW_017971439.1	620561	621876	XP_020119135.1
NW_017971439.1	622203	623106	XP_020118905.1
NW_017971439.1	623625	625946	XP_020118906.1
NW_017971439.1	630350	631140	XP_020119115.1
NW_017971439.1	631791	633551	XP_020118980.1
NW_017971439.1	635795	637406	XP_020118979.1
NW_017971439.1	642665	644883	XP_020119114.1
NW_017971439.1	645632	646747	XP_020118978.1
NW_017971439.1	649018	649382	XP_020118977.1
NW_017971439.1	649975	651694	XP_020118976.1
NW_017971439.1	652402	653848	XP_020118975.1
NW_017971439.1	654139	656274	XP_020118890.1
NW_017971439.1	656703	657592	XP_020118889.1
NW_017971439.1	658391	659324	XP_020119066.1
NW_017971439.1	661284	662986	XP_020119067.1
NW_017971439.1	663984	665141	XP_020119064.1
NW_017971439.1	667946	669965	XP_020119065.1
NW_017971439.1	670700	672574	XP_020119068.1
NW_017971439.1	673574	675624	XP_020119069.1
NW_017971439.1	675987	677037	XP_020119072.1
NW_017971439.1	677972	679232	XP_020119073.1
NW_017971439.1	679924	681353	XP_020118962.1
NW_017971439.1	681778	683574	XP_020119074.1
NW_017971439.1	683810	684853	XP_020119199.1
NW_017971439.1	685359	686711	XP_020119198.1
NW_017971439.1	687289	689385	XP_020119018.1
NW_017971439.1	690177	690938	XP_020119200.1
NW_017971439.1	691558	692764	XP_020119203.1
NW_017971439.1	693378	695307	XP_020119019.1
NW_017971439.1	696154	697618	XP_020119204.1
NW_017971439.1	700237	701318	XP_020119020.1
NW_017971439.1	705228	706371	XP_020119147.1
NW_017971439.1	707307	709372	XP_020119146.1
NW_017971439.1	710065	711228	XP_020118913.1
NW_017971439.1	711454	714465	XP_020118914.1
NW_017971439.1	715083	716159	XP_020119268.1
NW_017971439.1	720792	722871	XP_020119269.1
NW_017971439.1	723251	726446	XP_020118909.1
NW_017971439.1	728063	729248	XP_020118910.1
NW_017971439.1	730158	731596	XP_020118911.1
NW_017971439.1	733532	734044	XP_020118912.1
NW_017971439.1	734263	735367	XP_020119086.1
NW_017971439.1	735706	736457	XP_020119087.1
NW_017971439.1	738379	739072	XP_020119367.1
NW_017971439.1	739293	740812	XP_020119366.1
NW_017971439.1	741007	741713	XP_020119365.1
NW_017971439.1	742191	743040	XP_020119364.1
NW_017971439.1	745217	746118	XP_020119371.1
NW_017971439.1	747467	748700	XP_020119370.1
NW_017971439.1	749502	751081	XP_020119369.1
NW_017971439.1	751751	752732	XP_020119368.1
NW_017971439.1	752941	755167	XP_020119363.1
NW_017971439.1	755396	755921	XP_020119362.1
NW_017971439.1	756807	760963	XP_020118929.1
NW_017971439.1	763347	764688	XP_020118930.1
NW_017971439.1	764983	767301	XP_020118927.1
NW_017971439.1	768397	771631	XP_020118928.1
NW_017971439.1	771838	773875	XP_020119390.1
NW_017971439.1	775792	779483	XP_020118926.1
NW_017971439.1	781794	782804	XP_020119317.1
NW_017971439.1	783136	783894	XP_020118920.1
NW_017971439.1	785285	786184	XP_020119236.1
NW_017971439.1	786575	788090	XP_020118942.1
NW_017971439.1	789362	790355	XP_020119171.1
NW_017971439.1	790954	792433	XP_020118924.1
NW_017971439.1	793109	796077	XP_020119174.1
NW_017971439.1	796728	800245	XP_020118925.1
NW_017971439.1	809094	812632	XP_020118922.1
NW_017971439.1	815679	816327	XP_020118921.1
NW_017971439.1	819340	820069	XP_020119168.1
NW_017971439.1	820275	822518	XP_020118923.1
NW_017971439.1	823243	824903	XP_020119181.1
NW_017971439.1	825880	826462	XP_020119180.1
NW_017971439.1	827514	830463	XP_020119099.1
NW_017971439.1	831741	832530	XP_020119098.1
NW_017971439.1	835126	837942	XP_020119101.1
NW_017971439.1	838494	839287	XP_020119100.1
NW_017971439.1	840121	841585	XP_020119103.1
NW_017971439.1	842364	843606	XP_020119102.1
NW_017971439.1	844754	849014	XP_020119105.1
NW_017971439.1	849802	851827	XP_020119104.1
NW_017971439.1	852380	853861	XP_020119107.1
NW_017971439.1	853934	854471	XP_020119106.1
NW_017971439.1	855406	856898	XP_020119263.1
NW_017971439.1	858754	860079	XP_020119049.1
NW_017971439.1	863750	865117	XP_020119261.1
NW_017971439.1	869342	870690	XP_020119262.1
NW_017971439.1	871052	871807	XP_020119052.1
NW_017971439.1	873014	874295	XP_020119211.1
NW_017971439.1	875759	878546	XP_020119050.1
NW_017971439.1	878930	883269	XP_020119051.1
NW_017971439.1	884087	886037	XP_020119345.1
NW_017971439.1	888108	889450	XP_020119212.1
NW_017971439.1	889953	891237	XP_020119014.1
NW_017971439.1	891543	898483	XP_020119013.1
NW_017971439.1	900456	903593	XP_020119240.1
NW_017971439.1	904579	906622	XP_020119012.1
NW_017971439.1	908329	910433	XP_020118990.1
NW_017971439.1	912529	913756	XP_020119017.1
NW_017971439.1	915575	919399	XP_020119016.1
NW_017971439.1	920135	920942	XP_020119015.1
NW_017971439.1	921340	922331	XP_020119239.1
NW_017971439.1	922515	922941	XP_020119011.1
NW_017971439.1	923404	924226	XP_020119166.1
NW_017971439.1	924490	927483	XP_020119167.1
NW_017971439.1	928192	929371	XP_020119169.1
NW_017971439.1	929697	930335	XP_020119170.1
NW_017971439.1	930515	931480	XP_020119162.1
NW_017971439.1	931936	933473	XP_020119164.1
NW_017971439.1	933957	934601	XP_020119163.1
NW_017971439.1	935530	936430	XP_020119165.1
NW_017971439.1	936771	937602	XP_020119270.1
NW_017971439.1	937799	938521	XP_020119271.1
NW_017971439.1	939194	939608	XP_020119028.1
NW_017971439.1	940140	942195	XP_020119027.1
NW_017971439.1	942832	943912	XP_020119030.1
NW_017971439.1	944176	945080	XP_020119029.1
NW_017971439.1	945384	946041	XP_020119024.1
NW_017971439.1	946494	947697	XP_020119023.1
NW_017971439.1	949532	953664	XP_020119026.1
NW_017971439.1	954335	955900	XP_020119025.1
NW_017971439.1	956837	958536	XP_020119022.1
NW_017971439.1	959443	961664	XP_020119021.1
NW_017971439.1	1079122	1079962	XP_020119289.1
NW_017971439.1	1081830	1083911	XP_020119290.1
NW_017971439.1	1085151	1086777	XP_020119287.1
NW_017971439.1	1087191	1088013	XP_020119288.1
NW_017971439.1	1089021	1089813	XP_020119285.1
NW_017971439.1	1090163	1090881	XP_020119286.1
NW_017971439.1	1091774	1092203	XP_020119283.1
NW_017971439.1	1094516	1095293	XP_020119284.1
NW_017971439.1	1098983	1100735	XP_020119281.1
NW_017971439.1	1101145	1102220	XP_020119282.1
NW_017971439.1	1103198	1104185	XP_020118940.1
NW_017971439.1	1105115	1106812	XP_020118939.1
NW_017971439.1	1110695	1113762	XP_020119361.1
NW_017971439.1	1114682	1116056	XP_020118901.1
NW_017971439.1	1116385	1119000	XP_020118938.1
NW_017971439.1	1119634	1120654	XP_020118937.1
NW_017971439.1	1121045	1123402	XP_020119360.1
NW_017971439.1	1123878	1124946	XP_020119358.1
NW_017971439.1	1126232	1127994	XP_020118941.1
NW_017971439.1	1128277	1130365	XP_020119053.1
NW_017971439.1	1130645	1132061	XP_020119291.1
NW_017971439.1	1132123	1133269	XP_020119292.1
NW_017971439.1	1133578	1135747	XP_020119293.1
NW_017971439.1	1136321	1136753	XP_020119294.1
NW_017971439.1	1137032	1137935	XP_020119295.1
NW_017971439.1	1138099	1139016	XP_020119296.1
NW_017971439.1	1139268	1140442	XP_020119297.1
NW_017971439.1	1142197	1143279	XP_020119298.1
NW_017971439.1	1143387	1144622	XP_020119299.1
NW_017971439.1	1145348	1146380	XP_020119300.1
NW_017971439.1	1146705	1148053	XP_020119206.1
NW_017971439.1	1148374	1150591	XP_020119205.1
NW_017971439.1	1151754	1155533	XP_020118969.1
NW_017971439.1	1156649	1158128	XP_020119207.1
NW_017971439.1	1158803	1159686	XP_020118971.1
NW_017971439.1	1161246	1163182	XP_020119208.1
NW_017971439.1	1163533	1164964	XP_020119210.1
NW_017971439.1	1169181	1171060	XP_020119209.1
NW_017971439.1	1174260	1175642	XP_020118952.1
NW_017971439.1	1176139	1180723	XP_020118951.1
NW_017971439.1	1181473	1182002	XP_020119192.1
NW_017971439.1	1182687	1184069	XP_020119193.1
NW_017971439.1	1184583	1184940	XP_020119190.1
NW_017971439.1	1185242	1187269	XP_020119191.1
NW_017971439.1	1188379	1188958	XP_020119196.1
NW_017971439.1	1189436	1190348	XP_020119197.1
NW_017971439.1	1190493	1193460	XP_020119194.1
NW_017971439.1	1193786	1195334	XP_020119195.1
NW_017971439.1	1196453	1199697	XP_020119188.1
NW_017971439.1	1200704	1201658	XP_020119189.1
NW_017971439.1	1202445	1204569	XP_020118915.1
NW_017971439.1	1207338	1208118	XP_020118950.1
NW_017971439.1	1209256	1209701	XP_020118968.1
NW_017971439.1	1210860	1211775	XP_020118916.1
NW_017971439.1	1212418	1213417	XP_020118917.1
NW_017971439.1	1213577	1216272	XP_020118918.1
NW_017971439.1	1217346	1218819	XP_020118970.1
NW_017971439.1	1219403	1219811	XP_020118919.1
NW_017971439.1	1221277	1223146	XP_020118886.1
NW_017971439.1	1226282	1226579	XP_020118887.1
NW_017971439.1	1229787	1230486	XP_020119219.1
NW_017971439.1	1230840	1233548	XP_020119218.1
NW_017971439.1	1233898	1234528	XP_020119217.1
NW_017971439.1	1235202	1241800	XP_020119216.1
NW_017971439.1	1245590	1247044	XP_020119215.1
NW_017971439.1	1247422	1248604	XP_020119214.1
NW_017971439.1	1248790	1251496	XP_020119160.1
NW_017971439.1	1252243	1254876	XP_020119213.1
NW_017971439.1	1255238	1256585	XP_020119158.1
NW_017971439.1	1257068	1261919	XP_020119157.1
NW_017971439.1	1262290	1264633	XP_020119315.1
NW_017971439.1	1265134	1265976	XP_020119316.1
NW_017971439.1	1266376	1268134	XP_020119313.1
NW_017971439.1	1269588	1272058	XP_020119314.1
NW_017971439.1	1273766	1275977	XP_020119311.1
NW_017971439.1	1276460	1277782	XP_020119312.1
NW_017971439.1	1278523	1279929	XP_020119309.1
NW_017971439.1	1282053	1284767	XP_020119310.1
NW_017971439.1	1286032	1288303	XP_020119388.1
NW_017971439.1	1291053	1293151	XP_020119389.1
NW_017971439.1	1293767	1295721	XP_020119356.1
NW_017971439.1	1296430	1299624	XP_020119355.1
NW_017971439.1	1301231	1303485	XP_020119359.1
NW_017971439.1	1303834	1305026	XP_020119357.1
NW_017971439.1	1307769	1309054	XP_020119352.1
NW_017971439.1	1310676	1312535	XP_020119351.1
NW_017971439.1	1313911	1314561	XP_020119354.1
NW_017971439.1	1315295	1316192	XP_020119353.1
NW_017971439.1	1316509	1317619	XP_020119125.1
NW_017971439.1	1317724	1318724	XP_020119124.1
NW_017971439.1	1319020	1320841	XP_020118955.1
NW_017971439.1	1325211	1326210	XP_020118956.1
NW_017971439.1	1326429	1327797	XP_020119224.1
NW_017971439.1	1328208	1328728	XP_020119225.1
NW_017971439.1	1329197	1329901	XP_020118953.1
NW_017971439.1	1330302	1334395	XP_020119222.1
NW_017971439.1	1335390	1338690	XP_020118954.1
NW_017971439.1	1346173	1347675	XP_020119223.1
NW_017971439.1	1348103	1349759	XP_020119347.1
NW_017971439.1	1350600	1353942	XP_020119348.1
NW_017971439.1	1354544	1357144	XP_020119111.1
NW_017971439.1	1357588	1358847	XP_020119110.1
NW_017971439.1	1359888	1363030	XP_020119109.1
NW_017971439.1	1363447	1366576	XP_020119108.1
NW_017971439.1	1368203	1369379	XP_020119113.1
NW_017971439.1	1370342	1371788	XP_020119112.1
NW_017971439.1	1371988	1376562	XP_020119265.1
NW_017971439.1	1377395	1378661	XP_020119264.1
NW_017971439.1	1379900	1380881	XP_020119267.1
NW_017971439.1	1381807	1382907	XP_020119266.1
NW_017971439.1	1383380	1384211	XP_020119328.1
NW_017971439.1	1387240	1388329	XP_020119329.1
NW_017971439.1	1392413	1394348	XP_020119326.1
NW_017971439.1	1395549	1397545	XP_020119327.1
NW_017971439.1	1398512	1399636	XP_020119331.1
NW_017971439.1	1400183	1401038	XP_020119332.1
NW_017971439.1	1402816	1404234	XP_020119330.1
NW_017971439.1	1404714	1406046	XP_020119075.1
NW_017971439.1	1406537	1407472	XP_020119324.1
NW_017971439.1	1408004	1409554	XP_020119325.1
NW_017971439.1	1410257	1412673	XP_020119149.1
NW_017971439.1	1413129	1414752	XP_020119148.1
NW_017971439.1	1415661	1417074	XP_020119151.1
NW_017971439.1	1417973	1419677	XP_020119150.1
NW_017971439.1	1420461	1421319	XP_020119153.1
NW_017971439.1	1421521	1422134	XP_020119152.1
NW_017971439.1	1422458	1424993	XP_020119221.1
NW_017971439.1	1425474	1426498	XP_020119154.1
NW_017971439.1	1426711	1426992	XP_020119077.1
NW_017971439.1	1427610	1429950	XP_020119076.1
NW_017971439.1	1430665	1431504	XP_020118983.1
NW_017971439.1	1432051	1432682	XP_020118984.1
NW_017971439.1	1434180	1435443	XP_020118985.1
NW_017971439.1	1436037	1436403	XP_020118986.1
NW_017971439.1	1437117	1439458	XP_020119333.1
NW_017971439.1	1439540	1441166	XP_020119334.1
NW_017971439.1	1441727	1443321	XP_020118987.1
NW_017971439.1	1444136	1445426	XP_020118988.1
NW_017971439.1	1445708	1447202	XP_020119382.1
NW_017971439.1	1448466	1448877	XP_020119383.1
NW_017971439.1	1449528	1451331	XP_020119254.1
NW_017971439.1	1453470	1456202	XP_020119253.1
NW_017971439.1	1458191	1458548	XP_020119252.1
NW_017971439.1	1459321	1460422	XP_020119251.1
NW_017971439.1	1461851	1462358	XP_020119250.1
NW_017971439.1	1463152	1465192	XP_020119249.1
NW_017971439.1	1465454	1467254	XP_020119248.1
NW_017971439.1	1470630	1472088	XP_020119247.1
NW_017971439.1	1473038	1474024	XP_020119256.1
NW_017971439.1	1474439	1474883	XP_020119255.1
NW_017971439.1	1476301	1478454	XP_020119275.1
NW_017971439.1	1478728	1481302	XP_020119274.1
NW_017971439.1	1482248	1487213	XP_020119273.1
NW_017971439.1	1488804	1489172	XP_020119272.1
NW_017971439.1	1491856	1492481	XP_020119277.1
NW_017971439.1	1495151	1499171	XP_020119276.1
NW_017971439.1	1499804	1503207	XP_020119242.1
NW_017971439.1	1503557	1504132	XP_020119241.1
NW_017971439.1	1504449	1507516	XP_020119244.1
NW_017971439.1	1507923	1509176	XP_020119243.1
NW_017971439.1	1509469	1509951	XP_020119176.1
NW_017971439.1	1524072	1526924	XP_020119177.1
NW_017971439.1	1527905	1529723	XP_020119178.1
NW_017971439.1	1530432	1531224	XP_020119179.1
NW_017971439.1	1531794	1532786	XP_020119172.1
NW_017971439.1	1533067	1533979	XP_020119173.1
NW_017971439.1	1534622	1536310	XP_020119175.1
NW_017971440.1	15744	16704	XP_020118696.1
NW_017971440.1	17099	18113	XP_020118588.1
NW_017971440.1	18230	20011	XP_020118589.1
NW_017971440.1	20641	21949	XP_020118587.1
NW_017971440.1	23659	24403	XP_020118634.1
NW_017971440.1	24836	30542	XP_020118539.1
NW_017971440.1	31746	33135	XP_020118538.1
NW_017971440.1	34824	35862	XP_020118541.1
NW_017971440.1	38898	40341	XP_020118540.1
NW_017971440.1	41150	42707	XP_020118636.1
NW_017971440.1	43487	51267	XP_020118635.1
NW_017971440.1	53604	54468	XP_020118772.1
NW_017971440.1	55404	57216	XP_020118771.1
NW_017971440.1	57653	59312	XP_020118581.1
NW_017971440.1	63122	66311	XP_020118582.1
NW_017971440.1	66925	68754	XP_020118579.1
NW_017971440.1	69167	70935	XP_020118580.1
NW_017971440.1	71089	73291	XP_020118583.1
NW_017971440.1	74140	75059	XP_020118584.1
NW_017971440.1	75313	76720	XP_020118609.1
NW_017971440.1	76972	78051	XP_020118610.1
NW_017971440.1	78352	80156	XP_020118830.1
NW_017971440.1	82197	83688	XP_020118742.1
NW_017971440.1	84741	85600	XP_020118468.1
NW_017971440.1	86351	86928	XP_020118719.1
NW_017971440.1	89538	92383	XP_020118532.1
NW_017971440.1	94549	100777	XP_020118531.1
NW_017971440.1	101652	102998	XP_020118530.1
NW_017971440.1	105235	107018	XP_020118520.1
NW_017971440.1	108773	112675	XP_020118516.1
NW_017971440.1	115221	115716	XP_020118697.1
NW_017971440.1	115996	117562	XP_020118807.1
NW_017971440.1	117966	120031	XP_020118806.1
NW_017971440.1	122635	124182	XP_020118469.1
NW_017971440.1	125999	127202	XP_020118470.1
NW_017971440.1	127689	128685	XP_020118471.1
NW_017971440.1	133146	134673	XP_020118552.1
NW_017971440.1	135842	138352	XP_020118472.1
NW_017971440.1	142656	147471	XP_020118731.1
NW_017971440.1	152767	155679	XP_020118473.1
NW_017971440.1	156531	158426	XP_020118474.1
NW_017971440.1	159057	160835	XP_020118606.1
NW_017971440.1	161512	163096	XP_020118607.1
NW_017971440.1	165837	168107	XP_020118823.1
NW_017971440.1	168924	169347	XP_020118822.1
NW_017971440.1	169844	171566	XP_020118825.1
NW_017971440.1	172225	172864	XP_020118824.1
NW_017971440.1	173393	174866	XP_020118819.1
NW_017971440.1	175117	175738	XP_020118818.1
NW_017971440.1	176364	177260	XP_020118821.1
NW_017971440.1	177644	179512	XP_020118820.1
NW_017971440.1	180307	182137	XP_020118804.1
NW_017971440.1	182478	184520	XP_020118803.1
NW_017971440.1	185922	189212	XP_020118797.1
NW_017971440.1	190163	190982	XP_020118798.1
NW_017971440.1	193802	195499	XP_020118795.1
NW_017971440.1	196884	203160	XP_020118796.1
NW_017971440.1	203824	205363	XP_020118794.1
NW_017971440.1	206170	208510	XP_020118686.1
NW_017971440.1	209374	209806	XP_020118792.1
NW_017971440.1	211105	212703	XP_020118793.1
NW_017971440.1	213069	215308	XP_020118603.1
NW_017971440.1	215844	217711	XP_020118604.1
NW_017971440.1	217901	219002	XP_020118836.1
NW_017971440.1	220354	222118	XP_020118835.1
NW_017971440.1	222780	224321	XP_020118834.1
NW_017971440.1	225079	230047	XP_020118833.1
NW_017971440.1	230936	231966	XP_020118840.1
NW_017971440.1	232605	233613	XP_020118839.1
NW_017971440.1	234269	237648	XP_020118838.1
NW_017971440.1	243534	244605	XP_020118837.1
NW_017971440.1	247013	249928	XP_020118832.1
NW_017971440.1	250365	251988	XP_020118831.1
NW_017971440.1	255096	255910	XP_020118670.1
NW_017971440.1	257629	258169	XP_020118671.1
NW_017971440.1	258909	259752	XP_020118672.1
NW_017971440.1	262843	263239	XP_020118674.1
NW_017971440.1	264607	266150	XP_020118667.1
NW_017971440.1	266841	268670	XP_020118668.1
NW_017971440.1	269379	271496	XP_020118669.1
NW_017971440.1	272379	274737	XP_020118805.1
NW_017971440.1	276792	279070	XP_020118622.1
NW_017971440.1	280613	282158	XP_020118623.1
NW_017971440.1	284570	286058	XP_020118682.1
NW_017971440.1	286986	288031	XP_020118683.1
NW_017971440.1	290508	291639	XP_020118680.1
NW_017971440.1	292471	294613	XP_020118681.1
NW_017971440.1	295535	296074	XP_020118591.1
NW_017971440.1	298291	300139	XP_020118687.1
NW_017971440.1	300739	303812	XP_020118684.1
NW_017971440.1	304704	309013	XP_020118685.1
NW_017971440.1	309813	310639	XP_020118679.1
NW_017971440.1	311653	313787	XP_020118590.1
NW_017971440.1	315368	316209	XP_020118500.1
NW_017971440.1	317084	319799	XP_020118499.1
NW_017971440.1	320163	320813	XP_020118502.1
NW_017971440.1	321284	323549	XP_020118501.1
NW_017971440.1	323911	326042	XP_020118504.1
NW_017971440.1	327305	330341	XP_020118503.1
NW_017971440.1	331156	332070	XP_020118506.1
NW_017971440.1	332540	335299	XP_020118505.1
NW_017971440.1	335682	337367	XP_020118498.1
NW_017971440.1	337483	339193	XP_020118497.1
NW_017971440.1	339648	340985	XP_020118712.1
NW_017971440.1	341846	344125	XP_020118657.1
NW_017971440.1	347542	351299	XP_020118713.1
NW_017971440.1	353446	355804	XP_020118658.1
NW_017971440.1	359197	359913	XP_020118708.1
NW_017971440.1	361679	363590	XP_020118709.1
NW_017971440.1	366008	366311	XP_020118710.1
NW_017971440.1	371033	372838	XP_020118711.1
NW_017971440.1	373380	374873	XP_020118706.1
NW_017971440.1	375243	375897	XP_020118707.1
NW_017971440.1	377101	378628	XP_020118524.1
NW_017971440.1	379795	381512	XP_020118523.1
NW_017971440.1	382902	391042	XP_020118522.1
NW_017971440.1	392691	393987	XP_020118521.1
NW_017971440.1	394203	396364	XP_020118720.1
NW_017971440.1	397335	398666	XP_020118527.1
NW_017971440.1	399360	400602	XP_020118526.1
NW_017971440.1	401062	402764	XP_020118525.1
NW_017971440.1	406841	408976	XP_020118529.1
NW_017971440.1	410887	412675	XP_020118528.1
NW_017971440.1	413285	414902	XP_020118728.1
NW_017971440.1	415507	416843	XP_020118729.1
NW_017971440.1	417504	418412	XP_020118726.1
NW_017971440.1	418661	420465	XP_020118727.1
NW_017971440.1	421034	421813	XP_020118724.1
NW_017971440.1	422870	423989	XP_020118725.1
NW_017971440.1	424891	427094	XP_020118722.1
NW_017971440.1	427397	430944	XP_020118723.1
NW_017971440.1	431286	432137	XP_020118730.1
NW_017971440.1	432361	433175	XP_020118485.1
NW_017971440.1	433689	434463	XP_020118802.1
NW_017971440.1	434711	435829	XP_020118801.1
NW_017971440.1	436380	438532	XP_020118547.1
NW_017971440.1	439240	439997	XP_020118546.1
NW_017971440.1	440838	441833	XP_020118543.1
NW_017971440.1	442466	444234	XP_020118542.1
NW_017971440.1	444895	448270	XP_020118545.1
NW_017971440.1	450806	453804	XP_020118544.1
NW_017971440.1	454439	455720	XP_020118549.1
NW_017971440.1	457627	459693	XP_020118548.1
NW_017971440.1	460024	461854	XP_020118748.1
NW_017971440.1	462130	462979	XP_020118749.1
NW_017971440.1	465172	466444	XP_020118750.1
NW_017971440.1	467305	467958	XP_020118751.1
NW_017971440.1	471153	473752	XP_020118752.1
NW_017971440.1	475690	476754	XP_020118753.1
NW_017971440.1	479514	485239	XP_020118754.1
NW_017971440.1	487900	490198	XP_020118755.1
NW_017971440.1	492266	493190	XP_020118746.1
NW_017971440.1	493371	494240	XP_020118747.1
NW_017971440.1	494456	495757	XP_020118478.1
NW_017971440.1	496395	497313	XP_020118560.1
NW_017971440.1	497817	498612	XP_020118559.1
NW_017971440.1	506143	508286	XP_020118558.1
NW_017971440.1	510764	512496	XP_020118557.1
NW_017971440.1	512900	513596	XP_020118556.1
NW_017971440.1	513878	515804	XP_020118477.1
NW_017971440.1	516115	517972	XP_020118555.1
NW_017971440.1	518153	523020	XP_020118476.1
NW_017971440.1	524951	526205	XP_020118554.1
NW_017971440.1	526407	528267	XP_020118765.1
NW_017971440.1	537028	542424	XP_020118766.1
NW_017971440.1	542784	543644	XP_020118763.1
NW_017971440.1	544908	545812	XP_020118764.1
NW_017971440.1	546812	548666	XP_020118768.1
NW_017971440.1	549450	551174	XP_020118769.1
NW_017971440.1	551998	553531	XP_020118767.1
NW_017971440.1	556723	561354	XP_020118551.1
NW_017971440.1	563499	565672	XP_020118770.1
NW_017971440.1	566194	567442	XP_020118553.1
NW_017971440.1	567623	569748	XP_020118568.1
NW_017971440.1	570182	572974	XP_020118567.1
NW_017971440.1	574589	584148	XP_020118570.1
NW_017971440.1	588153	588420	XP_020118569.1
NW_017971440.1	591144	591975	XP_020118572.1
NW_017971440.1	595681	596103	XP_020118571.1
NW_017971440.1	597322	597884	XP_020118574.1
NW_017971440.1	598286	598997	XP_020118573.1
NW_017971440.1	599631	600687	XP_020118576.1
NW_017971440.1	602374	607923	XP_020118575.1
NW_017971440.1	608804	610973	XP_020118653.1
NW_017971440.1	613239	613878	XP_020118605.1
NW_017971440.1	614827	615634	XP_020118656.1
NW_017971440.1	617451	618822	XP_020118655.1
NW_017971440.1	619314	621660	XP_020118646.1
NW_017971440.1	622085	623654	XP_020118645.1
NW_017971440.1	623972	624476	XP_020118648.1
NW_017971440.1	624775	625722	XP_020118647.1
NW_017971440.1	626227	628290	XP_020118602.1
NW_017971440.1	628834	631421	XP_020118550.1
NW_017971440.1	631617	632091	XP_020118740.1
NW_017971440.1	633470	635806	XP_020118741.1
NW_017971440.1	641089	642459	XP_020118738.1
NW_017971440.1	643113	644120	XP_020118739.1
NW_017971440.1	645544	646709	XP_020118736.1
NW_017971440.1	647625	651319	XP_020118737.1
NW_017971440.1	652668	653661	XP_020118734.1
NW_017971440.1	654528	655355	XP_020118735.1
NW_017971440.1	657603	658924	XP_020118732.1
NW_017971440.1	659725	663344	XP_020118733.1
NW_017971440.1	663605	668965	XP_020118565.1
NW_017971440.1	671154	674407	XP_020118564.1
NW_017971440.1	674974	675343	XP_020118481.1
NW_017971440.1	675858	678076	XP_020118480.1
NW_017971440.1	678466	682296	XP_020118563.1
NW_017971440.1	685776	686592	XP_020118562.1
NW_017971440.1	688030	688825	XP_020118479.1
NW_017971440.1	691791	692829	XP_020118561.1
NW_017971440.1	695404	695913	XP_020118577.1
NW_017971440.1	696459	700100	XP_020118483.1
NW_017971440.1	701682	702585	XP_020118859.1
NW_017971440.1	704291	708038	XP_020118860.1
NW_017971440.1	708677	710512	XP_020118756.1
NW_017971440.1	710806	711730	XP_020118757.1
NW_017971440.1	712085	712925	XP_020118758.1
NW_017971440.1	713175	714915	XP_020118759.1
NW_017971440.1	717270	718038	XP_020118861.1
NW_017971440.1	718619	719265	XP_020118862.1
NW_017971440.1	720579	725341	XP_020118773.1
NW_017971440.1	726091	728183	XP_020118863.1
NW_017971440.1	729029	730123	XP_020118624.1
NW_017971440.1	732004	733540	XP_020118508.1
NW_017971440.1	734409	736306	XP_020118510.1
NW_017971440.1	736483	739311	XP_020118509.1
NW_017971440.1	739976	742617	XP_020118699.1
NW_017971440.1	743052	744356	XP_020118698.1
NW_017971440.1	744984	747971	XP_020118625.1
NW_017971440.1	748244	749531	XP_020118800.1
NW_017971440.1	750041	751902	XP_020118701.1
NW_017971440.1	752084	753217	XP_020118700.1
NW_017971440.1	753568	754531	XP_020118688.1
NW_017971440.1	755315	758464	XP_020118689.1
NW_017971440.1	758794	759763	XP_020118511.1
NW_017971440.1	760217	761750	XP_020118512.1
NW_017971440.1	764413	766017	XP_020118692.1
NW_017971440.1	766604	768245	XP_020118693.1
NW_017971440.1	769463	770645	XP_020118690.1
NW_017971440.1	771474	772976	XP_020118691.1
NW_017971440.1	773213	775757	XP_020118514.1
NW_017971440.1	778231	779593	XP_020118515.1
NW_017971440.1	780905	782941	XP_020118536.1
NW_017971440.1	783321	785844	XP_020118535.1
NW_017971440.1	786352	788938	XP_020118534.1
NW_017971440.1	790940	791834	XP_020118533.1
NW_017971440.1	792310	793518	XP_020118745.1
NW_017971440.1	794329	802008	XP_020118744.1
NW_017971440.1	802328	802706	XP_020118537.1
NW_017971440.1	803131	804295	XP_020118743.1
NW_017971440.1	804853	805850	XP_020118626.1
NW_017971440.1	806170	807032	XP_020118664.1
NW_017971440.1	809860	810829	XP_020118488.1
NW_017971440.1	811255	811891	XP_020118489.1
NW_017971440.1	814698	817653	XP_020118490.1
NW_017971440.1	818417	818936	XP_020118491.1
NW_017971440.1	819346	821100	XP_020118484.1
NW_017971440.1	821934	822631	XP_020118808.1
NW_017971440.1	831656	833211	XP_020118486.1
NW_017971440.1	833898	839606	XP_020118487.1
NW_017971440.1	840073	844371	XP_020118714.1
NW_017971440.1	845303	845886	XP_020118715.1
NW_017971440.1	846393	851394	XP_020118872.1
NW_017971440.1	854211	855723	XP_020118871.1
NW_017971440.1	856304	856817	XP_020118874.1
NW_017971440.1	857511	858479	XP_020118873.1
NW_017971440.1	858976	863200	XP_020118849.1
NW_017971440.1	863702	865880	XP_020118760.1
NW_017971440.1	865906	867595	XP_020118870.1
NW_017971440.1	870861	873235	XP_020118761.1
NW_017971440.1	874979	876206	XP_020118876.1
NW_017971440.1	877809	878010	XP_020118875.1
NW_017971440.1	879956	881960	XP_020118643.1
NW_017971440.1	882468	884283	XP_020118644.1
NW_017971440.1	885562	889438	XP_020118826.1
NW_017971440.1	889631	890893	XP_020118827.1
NW_017971440.1	891209	892413	XP_020118642.1
NW_017971440.1	892886	894908	XP_020118585.1
NW_017971440.1	895197	896394	XP_020118640.1
NW_017971440.1	896938	898787	XP_020118641.1
NW_017971440.1	899650	902432	XP_020118566.1
NW_017971440.1	903576	905839	XP_020118662.1
NW_017971440.1	907118	908944	XP_020118676.1
NW_017971440.1	909498	910851	XP_020118677.1
NW_017971440.1	911606	912404	XP_020118633.1
NW_017971440.1	912734	913892	XP_020118678.1
NW_017971440.1	932744	934045	XP_020118673.1
NW_017971440.1	1001029	1001743	XP_020118675.1
NW_017971440.1	1002584	1004816	XP_020118632.1
NW_017971440.1	1005475	1006586	XP_020118513.1
NW_017971440.1	1008026	1010198	XP_020118828.1
NW_017971440.1	1010499	1013523	XP_020118829.1
NW_017971440.1	1014003	1018536	XP_020118630.1
NW_017971440.1	1019594	1022135	XP_020118629.1
NW_017971440.1	1023417	1025980	XP_020118628.1
NW_017971440.1	1026270	1031087	XP_020118627.1
NW_017971440.1	1031444	1033816	XP_020118475.1
NW_017971440.1	1034269	1035985	XP_020118663.1
NW_017971440.1	1037299	1038622	XP_020118661.1
NW_017971440.1	1039570	1045173	XP_020118631.1
NW_017971440.1	1045387	1048891	XP_020118695.1
NW_017971440.1	1049220	1050730	XP_020118694.1
NW_017971440.1	1050974	1052402	XP_020118812.1
NW_017971440.1	1053130	1053983	XP_020118813.1
NW_017971440.1	1054112	1055469	XP_020118702.1
NW_017971440.1	1055886	1056390	XP_020118703.1
NW_017971440.1	1056900	1057939	XP_020118816.1
NW_017971440.1	1059348	1064505	XP_020118817.1
NW_017971440.1	1064907	1065598	XP_020118814.1
NW_017971440.1	1065910	1070481	XP_020118815.1
NW_017971440.1	1071283	1073282	XP_020118586.1
NW_017971440.1	1075365	1076333	XP_020118716.1
NW_017971440.1	1076990	1079789	XP_020118492.1
NW_017971440.1	1080485	1081714	XP_020118617.1
NW_017971440.1	1083813	1086338	XP_020118619.1
NW_017971440.1	1087301	1089986	XP_020118618.1
NW_017971440.1	1090398	1092346	XP_020118494.1
NW_017971440.1	1093747	1095096	XP_020118493.1
NW_017971440.1	1096486	1098487	XP_020118621.1
NW_017971440.1	1098769	1102534	XP_020118620.1
NW_017971440.1	1105806	1106231	XP_020118608.1
NW_017971440.1	1106401	1107411	XP_020118507.1
NW_017971440.1	1107527	1108891	XP_020118864.1
NW_017971440.1	1111735	1116292	XP_020118865.1
NW_017971440.1	1117923	1134852	XP_020118866.1
NW_017971440.1	1136549	1137070	XP_020118867.1
NW_017971440.1	1137525	1138584	XP_020118868.1
NW_017971440.1	1139525	1140583	XP_020118869.1
NW_017971440.1	1141213	1141816	XP_020118809.1
NW_017971440.1	1142348	1142753	XP_020118810.1
NW_017971440.1	1143625	1144645	XP_020118811.1
NW_017971440.1	1145810	1146855	XP_020118637.1
NW_017971440.1	1147725	1150009	XP_020118848.1
NW_017971440.1	1150284	1150856	XP_020118847.1
NW_017971440.1	1151331	1151931	XP_020118846.1
NW_017971440.1	1152572	1154442	XP_020118845.1
NW_017971440.1	1155143	1156592	XP_020118844.1
NW_017971440.1	1157131	1158032	XP_020118843.1
NW_017971440.1	1158709	1159852	XP_020118842.1
NW_017971440.1	1161176	1163020	XP_020118841.1
NW_017971440.1	1164426	1166473	XP_020118660.1
NW_017971440.1	1168751	1169906	XP_020118659.1
NW_017971440.1	1170727	1171900	XP_020118857.1
NW_017971440.1	1172915	1175183	XP_020118858.1
NW_017971440.1	1175683	1176028	XP_020118855.1
NW_017971440.1	1176583	1177744	XP_020118856.1
NW_017971440.1	1178417	1180131	XP_020118853.1
NW_017971440.1	1180389	1181982	XP_020118854.1
NW_017971440.1	1182721	1184966	XP_020118851.1
NW_017971440.1	1185063	1185836	XP_020118852.1
NW_017971440.1	1188365	1189310	XP_020118850.1
NW_017971440.1	1190078	1191728	XP_020118762.1
NW_017971440.1	1192399	1193209	XP_020118779.1
NW_017971440.1	1196245	1199464	XP_020118778.1
NW_017971440.1	1201125	1204250	XP_020118781.1
NW_017971440.1	1206401	1208004	XP_020118780.1
NW_017971440.1	1208434	1209596	XP_020118775.1
NW_017971440.1	1209973	1214280	XP_020118774.1
NW_017971440.1	1215348	1217020	XP_020118777.1
NW_017971440.1	1217173	1219044	XP_020118776.1
NW_017971440.1	1220675	1221387	XP_020118639.1
NW_017971440.1	1222016	1222643	XP_020118638.1
NW_017971440.1	1224729	1225951	XP_020118788.1
NW_017971440.1	1252513	1253326	XP_020118789.1
NW_017971440.1	1253891	1255134	XP_020118790.1
NW_017971440.1	1261343	1262395	XP_020118791.1
NW_017971440.1	1264001	1268572	XP_020118784.1
NW_017971440.1	1269052	1270390	XP_020118785.1
NW_017971440.1	1270691	1271685	XP_020118786.1
NW_017971440.1	1273968	1274826	XP_020118787.1
NW_017971440.1	1276384	1277701	XP_020118782.1
NW_017971440.1	1279371	1281718	XP_020118783.1
NW_017971440.1	1282008	1283818	XP_020118595.1
NW_017971440.1	1284267	1286211	XP_020118594.1
NW_017971440.1	1286607	1288543	XP_020118593.1
NW_017971440.1	1289189	1289788	XP_020118592.1
NW_017971440.1	1290822	1292062	XP_020118599.1
NW_017971440.1	1292512	1293516	XP_020118598.1
NW_017971440.1	1294587	1295595	XP_020118597.1
NW_017971440.1	1299579	1301079	XP_020118596.1
NW_017971440.1	1301630	1303380	XP_020118601.1
NW_017971440.1	1304395	1305258	XP_020118600.1
NW_017971440.1	1309791	1311606	XP_020118482.1
NW_017971440.1	1313301	1314944	XP_020118799.1
NW_017971440.1	1315667	1316249	XP_020118615.1
NW_017971440.1	1317169	1318646	XP_020118616.1
NW_017971440.1	1319138	1321054	XP_020118613.1
NW_017971440.1	1322064	1323602	XP_020118614.1
NW_017971440.1	1325041	1326670	XP_020118611.1
NW_017971440.1	1327374	1327901	XP_020118612.1
NW_017971440.1	1328667	1343215	XP_020118495.1
NW_017971440.1	1344155	1345850	XP_020118496.1
NW_017971440.1	1347672	1352011	XP_020118651.1
NW_017971440.1	1352557	1354097	XP_020118578.1
NW_017971440.1	1354804	1356157	XP_020118654.1
NW_017971440.1	1356892	1358482	XP_020118652.1
NW_017971440.1	1359000	1360108	XP_020118650.1
NW_017971440.1	1360417	1362490	XP_020118649.1
NW_017971440.1	1363536	1365166	XP_020118666.1
NW_017971440.1	1365551	1366886	XP_020118665.1
NW_017971440.1	1366953	1369671	XP_020118705.1
NW_017971440.1	1377444	1378589	XP_020118704.1
NW_017971440.1	1380468	1381544	XP_020118517.1
NW_017971440.1	1382236	1382824	XP_020118518.1
NW_017971440.1	1383359	1386361	XP_020118519.1
NW_017971440.1	1389924	1393276	XP_020118721.1
NW_017971440.1	1393717	1395079	XP_020118717.1
NW_017971440.1	1410900	1414787	XP_020118718.1
NW_017971441.1	19367	20710	XP_020118035.1
NW_017971441.1	23595	24720	XP_020118273.1
NW_017971441.1	25450	27211	XP_020118275.1
NW_017971441.1	29562	31663	XP_020118358.1
NW_017971441.1	32748	34995	XP_020118357.1
NW_017971441.1	35392	39026	XP_020118356.1
NW_017971441.1	39409	40423	XP_020118355.1
NW_017971441.1	43065	45485	XP_020118354.1
NW_017971441.1	47028	48783	XP_020118353.1
NW_017971441.1	50556	52146	XP_020118351.1
NW_017971441.1	52539	53278	XP_020118350.1
NW_017971441.1	53826	54130	XP_020118307.1
NW_017971441.1	54776	55196	XP_020118306.1
NW_017971441.1	55597	57984	XP_020118448.1
NW_017971441.1	58301	60386	XP_020118065.1
NW_017971441.1	60905	62111	XP_020118446.1
NW_017971441.1	62755	64932	XP_020118447.1
NW_017971441.1	65466	66729	XP_020118449.1
NW_017971441.1	67997	68537	XP_020118450.1
NW_017971441.1	70766	72119	XP_020118066.1
NW_017971441.1	72953	74133	XP_020118018.1
NW_017971441.1	74939	76690	XP_020118451.1
NW_017971441.1	77513	79386	XP_020118452.1
NW_017971441.1	79805	80875	XP_020118222.1
NW_017971441.1	81163	82837	XP_020118284.1
NW_017971441.1	84908	86691	XP_020118287.1
NW_017971441.1	87108	89055	XP_020118285.1
NW_017971441.1	89716	91892	XP_020118289.1
NW_017971441.1	92101	92978	XP_020118288.1
NW_017971441.1	94175	94726	XP_020118291.1
NW_017971441.1	96362	98185	XP_020118290.1
NW_017971441.1	98603	100016	XP_020118295.1
NW_017971441.1	100167	100935	XP_020118293.1
NW_017971441.1	102035	102992	XP_020118024.1
NW_017971441.1	103858	106410	XP_020118025.1
NW_017971441.1	107151	108129	XP_020118026.1
NW_017971441.1	108375	109104	XP_020118028.1
NW_017971441.1	110542	112495	XP_020118021.1
NW_017971441.1	113238	114785	XP_020118022.1
NW_017971441.1	116668	118358	XP_020118437.1
NW_017971441.1	119033	121864	XP_020118440.1
NW_017971441.1	123713	125134	XP_020117983.1
NW_017971441.1	125383	126480	XP_020117984.1
NW_017971441.1	127475	128491	XP_020118247.1
NW_017971441.1	129676	130403	XP_020118246.1
NW_017971441.1	131124	132462	XP_020118245.1
NW_017971441.1	135007	136360	XP_020118244.1
NW_017971441.1	137555	138136	XP_020118251.1
NW_017971441.1	140136	141210	XP_020118250.1
NW_017971441.1	141813	145782	XP_020118249.1
NW_017971441.1	146504	147594	XP_020118248.1
NW_017971441.1	147947	149371	XP_020118242.1
NW_017971441.1	151191	153241	XP_020118241.1
NW_017971441.1	154563	156314	XP_020118046.1
NW_017971441.1	156524	157594	XP_020118049.1
NW_017971441.1	158948	159983	XP_020118416.1
NW_017971441.1	160434	161939	XP_020118418.1
NW_017971441.1	163715	164988	XP_020118034.1
NW_017971441.1	165255	168497	XP_020118408.1
NW_017971441.1	168685	170222	XP_020118030.1
NW_017971441.1	171114	172240	XP_020118032.1
NW_017971441.1	173910	174858	XP_020118429.1
NW_017971441.1	175415	177321	XP_020118430.1
NW_017971441.1	177667	180127	XP_020118268.1
NW_017971441.1	180689	182895	XP_020118267.1
NW_017971441.1	183344	185724	XP_020118326.1
NW_017971441.1	189470	191057	XP_020118269.1
NW_017971441.1	192056	194638	XP_020118325.1
NW_017971441.1	194892	197723	XP_020118324.1
NW_017971441.1	198226	199402	XP_020118266.1
NW_017971441.1	200371	201808	XP_020118337.1
NW_017971441.1	202395	204156	XP_020118150.1
NW_017971441.1	206928	208269	XP_020118422.1
NW_017971441.1	209131	210811	XP_020118380.1
NW_017971441.1	211398	215716	XP_020117973.1
NW_017971441.1	216255	218404	XP_020118379.1
NW_017971441.1	220348	222091	XP_020118378.1
NW_017971441.1	222834	223635	XP_020118377.1
NW_017971441.1	225625	227357	XP_020118467.1
NW_017971441.1	228596	229154	XP_020118460.1
NW_017971441.1	230353	233042	XP_020118376.1
NW_017971441.1	234950	236291	XP_020118149.1
NW_017971441.1	236845	238081	XP_020118148.1
NW_017971441.1	238484	239245	XP_020118381.1
NW_017971441.1	239714	240986	XP_020118382.1
NW_017971441.1	241443	245047	XP_020118383.1
NW_017971441.1	245832	247799	XP_020118384.1
NW_017971441.1	249121	252751	XP_020118334.1
NW_017971441.1	254185	255720	XP_020118335.1
NW_017971441.1	256667	257725	XP_020118385.1
NW_017971441.1	257957	262511	XP_020118386.1
NW_017971441.1	262994	263661	XP_020118336.1
NW_017971441.1	264063	266175	XP_020118230.1
NW_017971441.1	266319	269997	XP_020118262.1
NW_017971441.1	270374	271291	XP_020118261.1
NW_017971441.1	272946	273232	XP_020118264.1
NW_017971441.1	273795	275349	XP_020118263.1
NW_017971441.1	276706	277444	XP_020118258.1
NW_017971441.1	277628	279197	XP_020118257.1
NW_017971441.1	279443	280609	XP_020118260.1
NW_017971441.1	282552	283431	XP_020118259.1
NW_017971441.1	284540	287027	XP_020118134.1
NW_017971441.1	288246	288623	XP_020118133.1
NW_017971441.1	288831	290798	XP_020118195.1
NW_017971441.1	291732	292257	XP_020118196.1
NW_017971441.1	292342	295945	XP_020118193.1
NW_017971441.1	296547	298151	XP_020118194.1
NW_017971441.1	298660	300892	XP_020118192.1
NW_017971441.1	301198	302197	XP_020118370.1
NW_017971441.1	303533	305083	XP_020118190.1
NW_017971441.1	305561	306890	XP_020118191.1
NW_017971441.1	307322	308753	XP_020118372.1
NW_017971441.1	313278	314667	XP_020118373.1
NW_017971441.1	315271	317656	XP_020118115.1
NW_017971441.1	318474	319657	XP_020118114.1
NW_017971441.1	321362	322173	XP_020118113.1
NW_017971441.1	323261	324214	XP_020118112.1
NW_017971441.1	324955	325638	XP_020118119.1
NW_017971441.1	327312	328740	XP_020118118.1
NW_017971441.1	331490	332972	XP_020118117.1
NW_017971441.1	334520	335727	XP_020118116.1
NW_017971441.1	336321	337152	XP_020118111.1
NW_017971441.1	338366	339384	XP_020118110.1
NW_017971441.1	340454	341424	XP_020118428.1
NW_017971441.1	341742	342348	XP_020118281.1
NW_017971441.1	346444	349790	XP_020118282.1
NW_017971441.1	353266	354476	XP_020118283.1
NW_017971441.1	355279	356925	XP_020118276.1
NW_017971441.1	363913	366868	XP_020118278.1
NW_017971441.1	368092	368896	XP_020118279.1
NW_017971441.1	369820	371046	XP_020118280.1
NW_017971441.1	371875	373125	XP_020118361.1
NW_017971441.1	373445	373963	XP_020118362.1
NW_017971441.1	374149	375177	XP_020118057.1
NW_017971441.1	375720	376422	XP_020118056.1
NW_017971441.1	376581	377473	XP_020118286.1
NW_017971441.1	377942	379764	XP_020118058.1
NW_017971441.1	380563	382703	XP_020118060.1
NW_017971441.1	383074	384549	XP_020118206.1
NW_017971441.1	384670	387124	XP_020118062.1
NW_017971441.1	388068	388979	XP_020118061.1
NW_017971441.1	389545	390384	XP_020118217.1
NW_017971441.1	391992	392252	XP_020118071.1
NW_017971441.1	393152	394255	XP_020118340.1
NW_017971441.1	394794	399575	XP_020118341.1
NW_017971441.1	400006	402858	XP_020118338.1
NW_017971441.1	403442	404498	XP_020118339.1
NW_017971441.1	405141	405999	XP_020118342.1
NW_017971441.1	408180	409047	XP_020118343.1
NW_017971441.1	410865	413971	XP_020118329.1
NW_017971441.1	415215	416836	XP_020118330.1
NW_017971441.1	418687	421572	XP_020117986.1
NW_017971441.1	422073	425396	XP_020117987.1
NW_017971441.1	425718	427891	XP_020118097.1
NW_017971441.1	428821	431254	XP_020118436.1
NW_017971441.1	432318	434109	XP_020118435.1
NW_017971441.1	434871	443920	XP_020118434.1
NW_017971441.1	444595	449871	XP_020118433.1
NW_017971441.1	450399	453267	XP_020118327.1
NW_017971441.1	454874	456863	XP_020118321.1
NW_017971441.1	457200	458592	XP_020118095.1
NW_017971441.1	461620	462398	XP_020118432.1
NW_017971441.1	463305	466957	XP_020118431.1
NW_017971441.1	467672	468178	XP_020118409.1
NW_017971441.1	468635	470192	XP_020118410.1
NW_017971441.1	470640	471538	XP_020118411.1
NW_017971441.1	472845	474776	XP_020118347.1
NW_017971441.1	475161	476636	XP_020118412.1
NW_017971441.1	477073	484345	XP_020118348.1
NW_017971441.1	485639	486798	XP_020118413.1
NW_017971441.1	487638	488957	XP_020118349.1
NW_017971441.1	489589	490537	XP_020118331.1
NW_017971441.1	494132	495325	XP_020118332.1
NW_017971441.1	495490	496271	XP_020118229.1
NW_017971441.1	496900	497500	XP_020118445.1
NW_017971441.1	497724	499127	XP_020118099.1
NW_017971441.1	499280	502320	XP_020118102.1
NW_017971441.1	502517	504441	XP_020118397.1
NW_017971441.1	504712	506603	XP_020118225.1
NW_017971441.1	507779	509443	XP_020118227.1
NW_017971441.1	510029	511004	XP_020118228.1
NW_017971441.1	514105	516629	XP_020118223.1
NW_017971441.1	517306	519004	XP_020118224.1
NW_017971441.1	520354	521365	XP_020118458.1
NW_017971441.1	521660	523848	XP_020118265.1
NW_017971441.1	524173	527018	XP_020118415.1
NW_017971441.1	527493	529503	XP_020118457.1
NW_017971441.1	530118	532077	XP_020118464.1
NW_017971441.1	532342	533048	XP_020118463.1
NW_017971441.1	533601	535653	XP_020118462.1
NW_017971441.1	535960	536662	XP_020118459.1
NW_017971441.1	536771	539575	XP_020118466.1
NW_017971441.1	539776	541495	XP_020118465.1
NW_017971441.1	542110	544293	XP_020118252.1
NW_017971441.1	545634	547661	XP_020118253.1
NW_017971441.1	550328	551539	XP_020118240.1
NW_017971441.1	552121	555703	XP_020118243.1
NW_017971441.1	556176	556715	XP_020118151.1
NW_017971441.1	557041	558693	XP_020118152.1
NW_017971441.1	559182	561049	XP_020118254.1
NW_017971441.1	561723	563452	XP_020118255.1
NW_017971441.1	563668	565579	XP_020118256.1
NW_017971441.1	565987	568455	XP_020118238.1
NW_017971441.1	568886	569426	XP_020117982.1
NW_017971441.1	569731	571129	XP_020118364.1
NW_017971441.1	572126	572946	XP_020118359.1
NW_017971441.1	573441	574955	XP_020118346.1
NW_017971441.1	575255	576349	XP_020117988.1
NW_017971441.1	576823	578752	XP_020117985.1
NW_017971441.1	580503	581579	XP_020118375.1
NW_017971441.1	583131	584718	XP_020117989.1
NW_017971441.1	585758	587350	XP_020117977.1
NW_017971441.1	587405	592049	XP_020117975.1
NW_017971441.1	592479	594857	XP_020118181.1
NW_017971441.1	595386	598210	XP_020118182.1
NW_017971441.1	598936	601905	XP_020118417.1
NW_017971441.1	602358	603567	XP_020118183.1
NW_017971441.1	603928	604869	XP_020118419.1
NW_017971441.1	605807	607529	XP_020118184.1
NW_017971441.1	608216	609412	XP_020118186.1
NW_017971441.1	609803	611700	XP_020118420.1
NW_017971441.1	612098	615537	XP_020118100.1
NW_017971441.1	616373	618508	XP_020118101.1
NW_017971441.1	619097	621507	XP_020118427.1
NW_017971441.1	622860	623684	XP_020118426.1
NW_017971441.1	624367	628491	XP_020118425.1
NW_017971441.1	629601	630680	XP_020118424.1
NW_017971441.1	631310	632684	XP_020118423.1
NW_017971441.1	633310	635481	XP_020118135.1
NW_017971441.1	637492	639172	XP_020118163.1
NW_017971441.1	639368	641465	XP_020118130.1
NW_017971441.1	642379	643546	XP_020118147.1
NW_017971441.1	644151	645754	XP_020118146.1
NW_017971441.1	650684	654340	XP_020118204.1
NW_017971441.1	655994	656744	XP_020118205.1
NW_017971441.1	657428	660236	XP_020118014.1
NW_017971441.1	660612	664103	XP_020118203.1
NW_017971441.1	665401	666997	XP_020118201.1
NW_017971441.1	667561	670798	XP_020118202.1
NW_017971441.1	673177	675615	XP_020118198.1
NW_017971441.1	676423	677089	XP_020118199.1
NW_017971441.1	679763	682606	XP_020118454.1
NW_017971441.1	685297	688639	XP_020118207.1
NW_017971441.1	689582	690885	XP_020118189.1
NW_017971441.1	691531	692974	XP_020118187.1
NW_017971441.1	694094	694979	XP_020118443.1
NW_017971441.1	695833	697454	XP_020118442.1
NW_017971441.1	697918	700033	XP_020118016.1
NW_017971441.1	700204	701165	XP_020118015.1
NW_017971441.1	701931	702829	XP_020118441.1
NW_017971441.1	703275	704341	XP_020118017.1
NW_017971441.1	704848	705684	XP_020118020.1
NW_017971441.1	705919	708079	XP_020118019.1
NW_017971441.1	708659	714670	XP_020118042.1
NW_017971441.1	717110	717902	XP_020118043.1
NW_017971441.1	720789	724434	XP_020118044.1
NW_017971441.1	724665	727900	XP_020118045.1
NW_017971441.1	728510	729962	XP_020118038.1
NW_017971441.1	730320	731559	XP_020118039.1
NW_017971441.1	732644	733851	XP_020118040.1
NW_017971441.1	736456	739252	XP_020118041.1
NW_017971441.1	739665	741231	XP_020118047.1
NW_017971441.1	741348	742770	XP_020118048.1
NW_017971441.1	743226	746416	XP_020118314.1
NW_017971441.1	747107	749053	XP_020118313.1
NW_017971441.1	749405	750228	XP_020118312.1
NW_017971441.1	751057	753096	XP_020118311.1
NW_017971441.1	754923	756445	XP_020118318.1
NW_017971441.1	757145	758080	XP_020118317.1
NW_017971441.1	758334	759601	XP_020118316.1
NW_017971441.1	760961	762770	XP_020118315.1
NW_017971441.1	763697	772432	XP_020118310.1
NW_017971441.1	773431	774916	XP_020118309.1
NW_017971441.1	775919	776261	XP_020118197.1
NW_017971441.1	777342	777963	XP_020118083.1
NW_017971441.1	780388	782156	XP_020118085.1
NW_017971441.1	783922	785333	XP_020118084.1
NW_017971441.1	788113	789373	XP_020118079.1
NW_017971441.1	790672	791085	XP_020118078.1
NW_017971441.1	797354	798378	XP_020118081.1
NW_017971441.1	801088	801574	XP_020118080.1
NW_017971441.1	801946	802901	XP_020118188.1
NW_017971441.1	804006	805249	XP_020118200.1
NW_017971441.1	808285	809074	XP_020118455.1
NW_017971441.1	809424	809757	XP_020118456.1
NW_017971441.1	811005	813173	XP_020117993.1
NW_017971441.1	813753	815029	XP_020117994.1
NW_017971441.1	817366	817868	XP_020117992.1
NW_017971441.1	818381	819856	XP_020118453.1
NW_017971441.1	820346	821577	XP_020117990.1
NW_017971441.1	821793	823342	XP_020117991.1
NW_017971441.1	825282	829255	XP_020117995.1
NW_017971441.1	829888	831656	XP_020118461.1
NW_017971441.1	832463	834232	XP_020118180.1
NW_017971441.1	836171	838461	XP_020118120.1
NW_017971441.1	841512	844098	XP_020118179.1
NW_017971441.1	844796	846665	XP_020118178.1
NW_017971441.1	847721	849181	XP_020118177.1
NW_017971441.1	851333	855051	XP_020118176.1
NW_017971441.1	856311	857741	XP_020118175.1
NW_017971441.1	858185	860011	XP_020118174.1
NW_017971441.1	862513	864938	XP_020118173.1
NW_017971441.1	865708	868658	XP_020118172.1
NW_017971441.1	869718	879496	XP_020118121.1
NW_017971441.1	880027	882231	XP_020118122.1
NW_017971441.1	883031	884237	XP_020118124.1
NW_017971441.1	884845	890129	XP_020118125.1
NW_017971441.1	890624	893090	XP_020118126.1
NW_017971441.1	893480	895268	XP_020118127.1
NW_017971441.1	897349	899334	XP_020118128.1
NW_017971441.1	901276	904556	XP_020118129.1
NW_017971441.1	905457	911259	XP_020118371.1
NW_017971441.1	913489	918972	XP_020118374.1
NW_017971441.1	919544	920399	XP_020118233.1
NW_017971441.1	920503	923741	XP_020118345.1
NW_017971441.1	924323	925829	XP_020118414.1
NW_017971441.1	927283	927502	XP_020118234.1
NW_017971441.1	928202	929481	XP_020118237.1
NW_017971441.1	929795	930455	XP_020118236.1
NW_017971441.1	931258	932801	XP_020118363.1
NW_017971441.1	933354	935385	XP_020118360.1
NW_017971441.1	936520	937865	XP_020118333.1
NW_017971441.1	939415	941843	XP_020118231.1
NW_017971441.1	942954	943820	XP_020118123.1
NW_017971441.1	944951	946103	XP_020118002.1
NW_017971441.1	946939	950411	XP_020118000.1
NW_017971441.1	950976	952653	XP_020118001.1
NW_017971441.1	953668	955831	XP_020118008.1
NW_017971441.1	956017	957736	XP_020118010.1
NW_017971441.1	958150	959192	XP_020118004.1
NW_017971441.1	959705	961771	XP_020118006.1
NW_017971441.1	962260	965288	XP_020117998.1
NW_017971441.1	965531	968041	XP_020117999.1
NW_017971441.1	968165	970521	XP_020118218.1
NW_017971441.1	971276	972335	XP_020118216.1
NW_017971441.1	972824	974466	XP_020118215.1
NW_017971441.1	974578	977773	XP_020118226.1
NW_017971441.1	978594	980640	XP_020118221.1
NW_017971441.1	980851	982135	XP_020118220.1
NW_017971441.1	982401	983454	XP_020118232.1
NW_017971441.1	983958	985516	XP_020118219.1
NW_017971441.1	986060	986670	XP_020118439.1
NW_017971441.1	987934	990268	XP_020118438.1
NW_017971441.1	990716	991861	XP_020117978.1
NW_017971441.1	992150	992957	XP_020117979.1
NW_017971441.1	993166	995004	XP_020117980.1
NW_017971441.1	995638	996903	XP_020117981.1
NW_017971441.1	998929	999520	XP_020117974.1
NW_017971441.1	999907	1000187	XP_020118444.1
NW_017971441.1	1000890	1002811	XP_020118063.1
NW_017971441.1	1003709	1004636	XP_020117976.1
NW_017971441.1	1005241	1006111	XP_020117972.1
NW_017971441.1	1006579	1010653	XP_020118033.1
NW_017971441.1	1017307	1018848	XP_020118160.1
NW_017971441.1	1019462	1021221	XP_020118159.1
NW_017971441.1	1022166	1023292	XP_020118162.1
NW_017971441.1	1024266	1026042	XP_020118161.1
NW_017971441.1	1026796	1028135	XP_020118156.1
NW_017971441.1	1028666	1030052	XP_020118155.1
NW_017971441.1	1030872	1034358	XP_020118158.1
NW_017971441.1	1034606	1035565	XP_020118157.1
NW_017971441.1	1035920	1036758	XP_020118154.1
NW_017971441.1	1038059	1039589	XP_020118153.1
NW_017971441.1	1040304	1041929	XP_020118406.1
NW_017971441.1	1042672	1043808	XP_020118407.1
NW_017971441.1	1044298	1045145	XP_020118404.1
NW_017971441.1	1045762	1048234	XP_020118405.1
NW_017971441.1	1050464	1051769	XP_020118402.1
NW_017971441.1	1052585	1054252	XP_020118403.1
NW_017971441.1	1054962	1055986	XP_020118400.1
NW_017971441.1	1057197	1058698	XP_020118401.1
NW_017971441.1	1084185	1084404	XP_020118398.1
NW_017971441.1	1087564	1088173	XP_020118399.1
NW_017971441.1	1089243	1089498	XP_020118076.1
NW_017971441.1	1091126	1092099	XP_020118136.1
NW_017971441.1	1092747	1100289	XP_020118074.1
NW_017971441.1	1101170	1102265	XP_020118075.1
NW_017971441.1	1102857	1104825	XP_020118082.1
NW_017971441.1	1105694	1107570	XP_020118086.1
NW_017971441.1	1108542	1109448	XP_020118145.1
NW_017971441.1	1109907	1111606	XP_020118077.1
NW_017971441.1	1113317	1114136	XP_020118070.1
NW_017971441.1	1116083	1117260	XP_020118073.1
NW_017971441.1	1117370	1118702	XP_020118320.1
NW_017971441.1	1119116	1120038	XP_020118300.1
NW_017971441.1	1121036	1122593	XP_020118323.1
NW_017971441.1	1123587	1124958	XP_020118322.1
NW_017971441.1	1125996	1128145	XP_020118369.1
NW_017971441.1	1129180	1131138	XP_020118365.1
NW_017971441.1	1131630	1132836	XP_020118328.1
NW_017971441.1	1164649	1166083	XP_020118368.1
NW_017971441.1	1168429	1169068	XP_020118304.1
NW_017971441.1	1171648	1172034	XP_020118303.1
NW_017971441.1	1177395	1178862	XP_020118052.1
NW_017971441.1	1180720	1182376	XP_020118053.1
NW_017971441.1	1185255	1185623	XP_020118096.1
NW_017971441.1	1187056	1189764	XP_020118098.1
NW_017971441.1	1190613	1191441	XP_020118050.1
NW_017971441.1	1191881	1192712	XP_020117996.1
NW_017971441.1	1193138	1194187	XP_020118051.1
NW_017971441.1	1194696	1196838	XP_020117997.1
NW_017971441.1	1198530	1200618	XP_020118036.1
NW_017971441.1	1201315	1202713	XP_020118037.1
NW_017971441.1	1203031	1205386	XP_020118090.1
NW_017971441.1	1206473	1210611	XP_020118089.1
NW_017971441.1	1211315	1212346	XP_020118088.1
NW_017971441.1	1212475	1213457	XP_020118087.1
NW_017971441.1	1213699	1215755	XP_020118270.1
NW_017971441.1	1216775	1218185	XP_020118093.1
NW_017971441.1	1221172	1224222	XP_020118092.1
NW_017971441.1	1225134	1225823	XP_020118091.1
NW_017971441.1	1226414	1226960	XP_020118421.1
NW_017971441.1	1227444	1228549	XP_020118094.1
NW_017971441.1	1229513	1230880	XP_020118013.1
NW_017971441.1	1230922	1232165	XP_020118059.1
NW_017971441.1	1232619	1233874	XP_020118011.1
NW_017971441.1	1234702	1237528	XP_020118012.1
NW_017971441.1	1237897	1238814	XP_020118007.1
NW_017971441.1	1239475	1239765	XP_020118009.1
NW_017971441.1	1240854	1241409	XP_020118003.1
NW_017971441.1	1241776	1243806	XP_020118005.1
NW_017971441.1	1246318	1246796	XP_020118131.1
NW_017971441.1	1247502	1247956	XP_020118132.1
NW_017971441.1	1248649	1249793	XP_020118239.1
NW_017971441.1	1250617	1251904	XP_020118185.1
NW_017971441.1	1253034	1253796	XP_020118169.1
NW_017971441.1	1255415	1256923	XP_020118168.1
NW_017971441.1	1257361	1259245	XP_020118166.1
NW_017971441.1	1259675	1260754	XP_020118165.1
NW_017971441.1	1261273	1262377	XP_020118367.1
NW_017971441.1	1263126	1265201	XP_020118167.1
NW_017971441.1	1265872	1267061	XP_020118171.1
NW_017971441.1	1267158	1268183	XP_020118170.1
NW_017971441.1	1268853	1271090	XP_020118210.1
NW_017971441.1	1271694	1272225	XP_020118211.1
NW_017971441.1	1272694	1275286	XP_020118212.1
NW_017971441.1	1275832	1276408	XP_020118069.1
NW_017971441.1	1277073	1279551	XP_020118213.1
NW_017971441.1	1280913	1282522	XP_020118214.1
NW_017971441.1	1284025	1284865	XP_020118103.1
NW_017971441.1	1285571	1290076	XP_020118072.1
NW_017971441.1	1290663	1293332	XP_020118208.1
NW_017971441.1	1294236	1295824	XP_020118209.1
NW_017971441.1	1296706	1298228	XP_020118277.1
NW_017971441.1	1300087	1302860	XP_020118274.1
NW_017971441.1	1304461	1306381	XP_020118164.1
NW_017971441.1	1306645	1307817	XP_020118302.1
NW_017971441.1	1308138	1309879	XP_020118272.1
NW_017971441.1	1311972	1312424	XP_020118298.1
NW_017971441.1	1313299	1314478	XP_020118296.1
NW_017971441.1	1317257	1318232	XP_020118294.1
NW_017971441.1	1318927	1323071	XP_020118292.1
NW_017971441.1	1323560	1325963	XP_020118271.1
NW_017971441.1	1327165	1327531	XP_020118138.1
NW_017971441.1	1330010	1331024	XP_020118139.1
NW_017971441.1	1331803	1336434	XP_020118137.1
NW_017971441.1	1337040	1338324	XP_020118023.1
NW_017971441.1	1339996	1340598	XP_020118142.1
NW_017971441.1	1344413	1347790	XP_020118352.1
NW_017971441.1	1348197	1349824	XP_020118140.1
NW_017971441.1	1350737	1351160	XP_020118141.1
NW_017971441.1	1352150	1353090	XP_020118143.1
NW_017971441.1	1354815	1355418	XP_020118144.1
NW_017971441.1	1358751	1360332	XP_020118388.1
NW_017971441.1	1361036	1363569	XP_020118387.1
NW_017971441.1	1365813	1367377	XP_020118390.1
NW_017971441.1	1367727	1368329	XP_020118389.1
NW_017971441.1	1370331	1373060	XP_020118396.1
NW_017971441.1	1374052	1375092	XP_020118391.1
NW_017971441.1	1375572	1377384	XP_020118393.1
NW_017971441.1	1379922	1381433	XP_020118392.1
NW_017971441.1	1382854	1384468	XP_020118395.1
NW_017971441.1	1385118	1385976	XP_020118394.1
NW_017971441.1	1386975	1387694	XP_020118107.1
NW_017971441.1	1387895	1388708	XP_020118106.1
NW_017971441.1	1389446	1390461	XP_020118105.1
NW_017971441.1	1392672	1394106	XP_020118104.1
NW_017971441.1	1394561	1395152	XP_020118109.1
NW_017971441.1	1397942	1399875	XP_020118108.1
NW_017971441.1	1402233	1402893	XP_020118029.1
NW_017971441.1	1403180	1403966	XP_020118027.1
NW_017971441.1	1404692	1405463	XP_020118031.1
NW_017971441.1	1405928	1406380	XP_020118235.1
NW_017971441.1	1406872	1407905	XP_020118305.1
NW_017971441.1	1409619	1414644	XP_020118308.1
NW_017971441.1	1414957	1416848	XP_020118064.1
NW_017971441.1	1417740	1419426	XP_020118319.1
NW_017971441.1	1422103	1422741	XP_020118297.1
NW_017971441.1	1425746	1426732	XP_020118299.1
NW_017971441.1	1427614	1428397	XP_020118301.1
NW_017971441.1	1432462	1433017	XP_020118366.1
NW_017971441.1	1455887	1456325	XP_020118054.1
NW_017971441.1	1458998	1459222	XP_020118055.1
NW_017971441.1	1461558	1462878	XP_020118068.1
NW_017971441.1	1464358	1467397	XP_020118067.1
NW_017971441.1	1467842	1468497	XP_020118344.1
NW_017971442.1	1170	3267	XP_020117538.1
NW_017971442.1	3367	4266	XP_020117537.1
NW_017971442.1	24480	25383	XP_020117888.1
NW_017971442.1	25663	30382	XP_020117887.1
NW_017971442.1	78385	78776	XP_020117886.1
NW_017971442.1	79373	81251	XP_020117885.1
NW_017971442.1	84122	84527	XP_020117884.1
NW_017971442.1	128120	130098	XP_020117883.1
NW_017971442.1	134076	138003	XP_020117891.1
NW_017971442.1	234412	236258	XP_020117890.1
NW_017971442.1	243961	251462	XP_020117616.1
NW_017971442.1	256493	258246	XP_020117617.1
NW_017971442.1	262366	263479	XP_020117614.1
NW_017971442.1	264639	265773	XP_020117615.1
NW_017971442.1	266339	267336	XP_020117620.1
NW_017971442.1	268132	269309	XP_020117621.1
NW_017971442.1	271249	273179	XP_020117618.1
NW_017971442.1	274799	276599	XP_020117619.1
NW_017971442.1	277458	279170	XP_020117622.1
NW_017971442.1	280706	284555	XP_020117623.1
NW_017971442.1	284933	286236	XP_020117828.1
NW_017971442.1	286767	287713	XP_020117827.1
NW_017971442.1	288161	288410	XP_020117830.1
NW_017971442.1	289598	290402	XP_020117829.1
NW_017971442.1	290885	292940	XP_020117832.1
NW_017971442.1	295430	296630	XP_020117831.1
NW_017971442.1	297359	298373	XP_020117834.1
NW_017971442.1	298838	304170	XP_020117833.1
NW_017971442.1	310813	312771	XP_020117836.1
NW_017971442.1	313985	315814	XP_020117835.1
NW_017971442.1	316274	316703	XP_020117640.1
NW_017971442.1	318605	319470	XP_020117641.1
NW_017971442.1	319806	320856	XP_020117642.1
NW_017971442.1	321752	322769	XP_020117643.1
NW_017971442.1	322831	324926	XP_020117636.1
NW_017971442.1	325208	327709	XP_020117637.1
NW_017971442.1	328192	328642	XP_020117638.1
NW_017971442.1	330510	331901	XP_020117639.1
NW_017971442.1	332683	333652	XP_020117644.1
NW_017971442.1	334296	337661	XP_020117645.1
NW_017971442.1	338701	340464	XP_020117862.1
NW_017971442.1	340645	340924	XP_020117861.1
NW_017971442.1	342635	345177	XP_020117860.1
NW_017971442.1	345300	346731	XP_020117859.1
NW_017971442.1	347911	350532	XP_020117866.1
NW_017971442.1	351067	352872	XP_020117865.1
NW_017971442.1	353552	355850	XP_020117864.1
NW_017971442.1	358409	359684	XP_020117863.1
NW_017971442.1	359827	361140	XP_020117858.1
NW_017971442.1	361440	362502	XP_020117857.1
NW_017971442.1	363848	368203	XP_020117588.1
NW_017971442.1	369541	370670	XP_020117589.1
NW_017971442.1	371208	371798	XP_020117586.1
NW_017971442.1	373907	375488	XP_020117587.1
NW_017971442.1	376078	377355	XP_020117584.1
NW_017971442.1	377584	379321	XP_020117585.1
NW_017971442.1	380859	381719	XP_020117582.1
NW_017971442.1	382642	383681	XP_020117583.1
NW_017971442.1	384532	385078	XP_020117590.1
NW_017971442.1	385782	387387	XP_020117591.1
NW_017971442.1	387829	388297	XP_020117792.1
NW_017971442.1	389566	390827	XP_020117791.1
NW_017971442.1	391317	392925	XP_020117794.1
NW_017971442.1	393318	394065	XP_020117793.1
NW_017971442.1	394538	397193	XP_020117788.1
NW_017971442.1	398469	399977	XP_020117787.1
NW_017971442.1	425761	426880	XP_020117790.1
NW_017971442.1	431443	432027	XP_020117789.1
NW_017971442.1	432248	434164	XP_020117796.1
NW_017971442.1	435188	437009	XP_020117795.1
NW_017971442.1	439177	440399	XP_020117718.1
NW_017971442.1	441072	442185	XP_020117717.1
NW_017971442.1	442714	443883	XP_020117720.1
NW_017971442.1	444253	445469	XP_020117719.1
NW_017971442.1	445775	446957	XP_020117714.1
NW_017971442.1	447207	449597	XP_020117713.1
NW_017971442.1	450712	452703	XP_020117716.1
NW_017971442.1	454566	458351	XP_020117715.1
NW_017971442.1	458937	459464	XP_020117722.1
NW_017971442.1	459926	460308	XP_020117721.1
NW_017971442.1	461320	461953	XP_020117934.1
NW_017971442.1	462803	463304	XP_020117935.1
NW_017971442.1	464612	469341	XP_020117932.1
NW_017971442.1	473052	475446	XP_020117933.1
NW_017971442.1	475627	477367	XP_020117930.1
NW_017971442.1	477868	479375	XP_020117931.1
NW_017971442.1	480251	481584	XP_020117928.1
NW_017971442.1	482198	484149	XP_020117929.1
NW_017971442.1	484310	487463	XP_020117936.1
NW_017971442.1	487842	489556	XP_020117937.1
NW_017971442.1	490459	492728	XP_020117816.1
NW_017971442.1	493085	494825	XP_020117815.1
NW_017971442.1	494950	496343	XP_020117814.1
NW_017971442.1	496611	498308	XP_020117813.1
NW_017971442.1	498872	500630	XP_020117812.1
NW_017971442.1	500807	504721	XP_020117811.1
NW_017971442.1	505064	506860	XP_020117810.1
NW_017971442.1	507260	508245	XP_020117809.1
NW_017971442.1	508916	510131	XP_020117741.1
NW_017971442.1	512578	515982	XP_020117740.1
NW_017971442.1	516356	518300	XP_020117759.1
NW_017971442.1	518765	520303	XP_020117760.1
NW_017971442.1	520645	522447	XP_020117761.1
NW_017971442.1	522690	525060	XP_020117762.1
NW_017971442.1	525809	528359	XP_020117763.1
NW_017971442.1	530350	531850	XP_020117764.1
NW_017971442.1	532107	533019	XP_020117765.1
NW_017971442.1	534235	536747	XP_020117766.1
NW_017971442.1	537646	542231	XP_020117952.1
NW_017971442.1	543184	543803	XP_020117953.1
NW_017971442.1	544468	546110	XP_020117724.1
NW_017971442.1	546659	547250	XP_020117723.1
NW_017971442.1	547616	548129	XP_020117725.1
NW_017971442.1	550614	552714	XP_020117539.1
NW_017971442.1	553588	554779	XP_020117727.1
NW_017971442.1	555531	557765	XP_020117726.1
NW_017971442.1	558582	561095	XP_020117541.1
NW_017971442.1	561677	562813	XP_020117540.1
NW_017971442.1	564279	568166	XP_020117680.1
NW_017971442.1	571621	573295	XP_020117679.1
NW_017971442.1	578103	580767	XP_020117880.1
NW_017971442.1	583340	584819	XP_020117881.1
NW_017971442.1	584938	585580	XP_020117879.1
NW_017971442.1	586466	586802	XP_020117938.1
NW_017971442.1	587689	589303	XP_020117882.1
NW_017971442.1	590613	592756	XP_020117941.1
NW_017971442.1	596490	598685	XP_020117939.1
NW_017971442.1	599593	603785	XP_020117940.1
NW_017971442.1	604242	604986	XP_020117877.1
NW_017971442.1	605326	606227	XP_020117878.1
NW_017971442.1	606763	608395	XP_020117696.1
NW_017971442.1	608837	610981	XP_020117695.1
NW_017971442.1	611780	613735	XP_020117694.1
NW_017971442.1	614859	618580	XP_020117693.1
NW_017971442.1	619311	620370	XP_020117700.1
NW_017971442.1	620521	621586	XP_020117699.1
NW_017971442.1	621930	623037	XP_020117698.1
NW_017971442.1	624302	629874	XP_020117697.1
NW_017971442.1	630875	632252	XP_020117702.1
NW_017971442.1	632819	633403	XP_020117701.1
NW_017971442.1	634998	638569	XP_020117913.1
NW_017971442.1	640292	641672	XP_020117914.1
NW_017971442.1	643452	644762	XP_020117915.1
NW_017971442.1	645287	646792	XP_020117916.1
NW_017971442.1	647187	650547	XP_020117909.1
NW_017971442.1	651612	652263	XP_020117910.1
NW_017971442.1	653002	656352	XP_020117911.1
NW_017971442.1	657480	658145	XP_020117912.1
NW_017971442.1	658754	660083	XP_020117907.1
NW_017971442.1	662763	665438	XP_020117908.1
NW_017971442.1	665819	666644	XP_020117666.1
NW_017971442.1	667168	667966	XP_020117665.1
NW_017971442.1	669134	669993	XP_020117668.1
NW_017971442.1	670960	671955	XP_020117667.1
NW_017971442.1	673241	674873	XP_020117662.1
NW_017971442.1	678855	679190	XP_020117661.1
NW_017971442.1	683173	684101	XP_020117664.1
NW_017971442.1	687277	687469	XP_020117663.1
NW_017971442.1	688804	690360	XP_020117748.1
NW_017971442.1	693815	697235	XP_020117747.1
NW_017971442.1	697802	699330	XP_020117550.1
NW_017971442.1	699816	702633	XP_020117551.1
NW_017971442.1	703343	706871	XP_020117548.1
NW_017971442.1	709462	711675	XP_020117549.1
NW_017971442.1	712763	714832	XP_020117546.1
NW_017971442.1	716340	717378	XP_020117547.1
NW_017971442.1	718960	723631	XP_020117544.1
NW_017971442.1	724786	725855	XP_020117545.1
NW_017971442.1	726066	727789	XP_020117542.1
NW_017971442.1	728967	730574	XP_020117543.1
NW_017971442.1	731377	734121	XP_020117610.1
NW_017971442.1	734647	735288	XP_020117611.1
NW_017971442.1	735930	737421	XP_020117612.1
NW_017971442.1	741099	742693	XP_020117613.1
NW_017971442.1	743582	744874	XP_020117606.1
NW_017971442.1	745044	746908	XP_020117607.1
NW_017971442.1	748089	748948	XP_020117608.1
NW_017971442.1	750668	751653	XP_020117609.1
NW_017971442.1	751963	752857	XP_020117604.1
NW_017971442.1	753294	757065	XP_020117605.1
NW_017971442.1	757837	759019	XP_020117820.1
NW_017971442.1	759441	760706	XP_020117819.1
NW_017971442.1	761967	763580	XP_020117818.1
NW_017971442.1	764271	766381	XP_020117817.1
NW_017971442.1	767607	773001	XP_020117824.1
NW_017971442.1	773665	776153	XP_020117823.1
NW_017971442.1	776683	778950	XP_020117822.1
NW_017971442.1	779197	780769	XP_020117821.1
NW_017971442.1	781241	781558	XP_020117826.1
NW_017971442.1	782083	783667	XP_020117825.1
NW_017971442.1	784151	786332	XP_020117889.1
NW_017971442.1	787026	787665	XP_020117892.1
NW_017971442.1	788425	789488	XP_020117728.1
NW_017971442.1	790403	791972	XP_020117729.1
NW_017971442.1	792904	794374	XP_020117895.1
NW_017971442.1	794935	795926	XP_020117896.1
NW_017971442.1	796619	798063	XP_020117893.1
NW_017971442.1	798493	799539	XP_020117894.1
NW_017971442.1	801065	801527	XP_020117594.1
NW_017971442.1	802651	804563	XP_020117595.1
NW_017971442.1	805145	806397	XP_020117802.1
NW_017971442.1	807803	809808	XP_020117801.1
NW_017971442.1	810439	812251	XP_020117804.1
NW_017971442.1	812674	813534	XP_020117803.1
NW_017971442.1	814207	815564	XP_020117806.1
NW_017971442.1	815946	821017	XP_020117805.1
NW_017971442.1	822780	823661	XP_020117808.1
NW_017971442.1	824543	827346	XP_020117807.1
NW_017971442.1	827943	831880	XP_020117798.1
NW_017971442.1	832831	834653	XP_020117797.1
NW_017971442.1	835098	837209	XP_020117648.1
NW_017971442.1	838321	839691	XP_020117649.1
NW_017971442.1	840272	841707	XP_020117650.1
NW_017971442.1	841891	844711	XP_020117651.1
NW_017971442.1	845067	846938	XP_020117652.1
NW_017971442.1	851429	852672	XP_020117653.1
NW_017971442.1	856890	858505	XP_020117654.1
NW_017971442.1	859066	859998	XP_020117655.1
NW_017971442.1	861159	862146	XP_020117646.1
NW_017971442.1	863603	865453	XP_020117647.1
NW_017971442.1	866258	873377	XP_020117876.1
NW_017971442.1	874397	875989	XP_020117875.1
NW_017971442.1	876377	877494	XP_020117874.1
NW_017971442.1	882070	883822	XP_020117873.1
NW_017971442.1	884406	885833	XP_020117872.1
NW_017971442.1	888345	889610	XP_020117871.1
NW_017971442.1	890241	891189	XP_020117870.1
NW_017971442.1	891849	893632	XP_020117869.1
NW_017971442.1	894479	895990	XP_020117868.1
NW_017971442.1	896583	898175	XP_020117867.1
NW_017971442.1	898775	899674	XP_020117659.1
NW_017971442.1	900523	902279	XP_020117660.1
NW_017971442.1	902948	904451	XP_020117657.1
NW_017971442.1	905249	908408	XP_020117658.1
NW_017971442.1	909840	911763	XP_020117682.1
NW_017971442.1	913060	914018	XP_020117656.1
NW_017971442.1	914388	916535	XP_020117917.1
NW_017971442.1	919159	922118	XP_020117681.1
NW_017971442.1	922524	926632	XP_020117634.1
NW_017971442.1	927435	931875	XP_020117635.1
NW_017971442.1	932752	934366	XP_020117842.1
NW_017971442.1	934899	936024	XP_020117841.1
NW_017971442.1	936214	939388	XP_020117844.1
NW_017971442.1	939653	942164	XP_020117843.1
NW_017971442.1	943798	945320	XP_020117838.1
NW_017971442.1	947009	949094	XP_020117837.1
NW_017971442.1	949573	950806	XP_020117840.1
NW_017971442.1	953011	954779	XP_020117839.1
NW_017971442.1	955341	957260	XP_020117846.1
NW_017971442.1	958678	961604	XP_020117845.1
NW_017971442.1	962713	965522	XP_020117673.1
NW_017971442.1	965893	966800	XP_020117674.1
NW_017971442.1	967299	970209	XP_020117675.1
NW_017971442.1	971185	972633	XP_020117676.1
NW_017971442.1	972966	973491	XP_020117669.1
NW_017971442.1	974101	976188	XP_020117670.1
NW_017971442.1	977655	978408	XP_020117671.1
NW_017971442.1	978913	979645	XP_020117672.1
NW_017971442.1	980046	980640	XP_020117677.1
NW_017971442.1	980868	981893	XP_020117678.1
NW_017971442.1	987140	987716	XP_020117902.1
NW_017971442.1	988633	989862	XP_020117901.1
NW_017971442.1	990162	991677	XP_020117900.1
NW_017971442.1	992472	993663	XP_020117899.1
NW_017971442.1	994594	997384	XP_020117906.1
NW_017971442.1	998409	999681	XP_020117905.1
NW_017971442.1	1000048	1001891	XP_020117904.1
NW_017971442.1	1002837	1003819	XP_020117903.1
NW_017971442.1	1005062	1005389	XP_020117898.1
NW_017971442.1	1007823	1008925	XP_020117897.1
NW_017971442.1	1010682	1013733	XP_020117770.1
NW_017971442.1	1013944	1014235	XP_020117769.1
NW_017971442.1	1014926	1016654	XP_020117768.1
NW_017971442.1	1017365	1020157	XP_020117767.1
NW_017971442.1	1020322	1022707	XP_020117774.1
NW_017971442.1	1024465	1025318	XP_020117773.1
NW_017971442.1	1025829	1026734	XP_020117772.1
NW_017971442.1	1027328	1028509	XP_020117771.1
NW_017971442.1	1029385	1034133	XP_020117776.1
NW_017971442.1	1034730	1037006	XP_020117775.1
NW_017971442.1	1037369	1043206	XP_020117568.1
NW_017971442.1	1044092	1045198	XP_020117569.1
NW_017971442.1	1045767	1049979	XP_020117570.1
NW_017971442.1	1050546	1053464	XP_020117571.1
NW_017971442.1	1053934	1055116	XP_020117564.1
NW_017971442.1	1055316	1058314	XP_020117565.1
NW_017971442.1	1059379	1060928	XP_020117566.1
NW_017971442.1	1061361	1062422	XP_020117567.1
NW_017971442.1	1063107	1064371	XP_020117562.1
NW_017971442.1	1065349	1068870	XP_020117563.1
NW_017971442.1	1071811	1073269	XP_020117752.1
NW_017971442.1	1073651	1074220	XP_020117751.1
NW_017971442.1	1074729	1076654	XP_020117754.1
NW_017971442.1	1078604	1079896	XP_020117753.1
NW_017971442.1	1080324	1082588	XP_020117756.1
NW_017971442.1	1083369	1084343	XP_020117755.1
NW_017971442.1	1084733	1085879	XP_020117758.1
NW_017971442.1	1086858	1088653	XP_020117757.1
NW_017971442.1	1090170	1092233	XP_020117750.1
NW_017971442.1	1093169	1094214	XP_020117749.1
NW_017971442.1	1094571	1096962	XP_020117556.1
NW_017971442.1	1097996	1103113	XP_020117557.1
NW_017971442.1	1103847	1106061	XP_020117554.1
NW_017971442.1	1106838	1107697	XP_020117555.1
NW_017971442.1	1110384	1111075	XP_020117560.1
NW_017971442.1	1112566	1113003	XP_020117561.1
NW_017971442.1	1113411	1114227	XP_020117558.1
NW_017971442.1	1115726	1116844	XP_020117559.1
NW_017971442.1	1117347	1118634	XP_020117552.1
NW_017971442.1	1118904	1121532	XP_020117553.1
NW_017971442.1	1122438	1127341	XP_020117961.1
NW_017971442.1	1131507	1134499	XP_020117960.1
NW_017971442.1	1135310	1136075	XP_020117959.1
NW_017971442.1	1138137	1139154	XP_020117958.1
NW_017971442.1	1140067	1140379	XP_020117957.1
NW_017971442.1	1142163	1144251	XP_020117956.1
NW_017971442.1	1144768	1147701	XP_020117955.1
NW_017971442.1	1148729	1149224	XP_020117954.1
NW_017971442.1	1149710	1151337	XP_020117800.1
NW_017971442.1	1151980	1153204	XP_020117799.1
NW_017971442.1	1155823	1156975	XP_020117596.1
NW_017971442.1	1158166	1160788	XP_020117597.1
NW_017971442.1	1161461	1162973	XP_020117598.1
NW_017971442.1	1163098	1163619	XP_020117599.1
NW_017971442.1	1164169	1165188	XP_020117600.1
NW_017971442.1	1165292	1166260	XP_020117601.1
NW_017971442.1	1167032	1169336	XP_020117602.1
NW_017971442.1	1170056	1172098	XP_020117603.1
NW_017971442.1	1173932	1179435	XP_020117592.1
NW_017971442.1	1180215	1184130	XP_020117593.1
NW_017971442.1	1184771	1186751	XP_020117782.1
NW_017971442.1	1187276	1191602	XP_020117781.1
NW_017971442.1	1193252	1198660	XP_020117784.1
NW_017971442.1	1199468	1207056	XP_020117783.1
NW_017971442.1	1207455	1208579	XP_020117778.1
NW_017971442.1	1212115	1214725	XP_020117777.1
NW_017971442.1	1215103	1217242	XP_020117780.1
NW_017971442.1	1219542	1221064	XP_020117779.1
NW_017971442.1	1221603	1222360	XP_020117786.1
NW_017971442.1	1223124	1224458	XP_020117785.1
NW_017971442.1	1225148	1225439	XP_020117578.1
NW_017971442.1	1225723	1227715	XP_020117579.1
NW_017971442.1	1227988	1228249	XP_020117576.1
NW_017971442.1	1228680	1229706	XP_020117577.1
NW_017971442.1	1230803	1233167	XP_020117574.1
NW_017971442.1	1234397	1235815	XP_020117575.1
NW_017971442.1	1236028	1236841	XP_020117572.1
NW_017971442.1	1237819	1238527	XP_020117573.1
NW_017971442.1	1238721	1241155	XP_020117580.1
NW_017971442.1	1243879	1244898	XP_020117581.1
NW_017971442.1	1245085	1246854	XP_020117852.1
NW_017971442.1	1247345	1249099	XP_020117851.1
NW_017971442.1	1250061	1252880	XP_020117850.1
NW_017971442.1	1252998	1253904	XP_020117849.1
NW_017971442.1	1254662	1256491	XP_020117856.1
NW_017971442.1	1256824	1259314	XP_020117855.1
NW_017971442.1	1261543	1263064	XP_020117854.1
NW_017971442.1	1264076	1265657	XP_020117853.1
NW_017971442.1	1267542	1269774	XP_020117848.1
NW_017971442.1	1270287	1271002	XP_020117847.1
NW_017971442.1	1271160	1272251	XP_020117628.1
NW_017971442.1	1272498	1273817	XP_020117629.1
NW_017971442.1	1274095	1274982	XP_020117630.1
NW_017971442.1	1276045	1277999	XP_020117631.1
NW_017971442.1	1278542	1280147	XP_020117624.1
NW_017971442.1	1280666	1281271	XP_020117625.1
NW_017971442.1	1283048	1284825	XP_020117626.1
NW_017971442.1	1285478	1286858	XP_020117627.1
NW_017971442.1	1287778	1288754	XP_020117632.1
NW_017971442.1	1289233	1292140	XP_020117633.1
NW_017971442.1	1292720	1293972	XP_020117687.1
NW_017971442.1	1294343	1295443	XP_020117688.1
NW_017971442.1	1295863	1296468	XP_020117685.1
NW_017971442.1	1296898	1299037	XP_020117686.1
NW_017971442.1	1299432	1301196	XP_020117691.1
NW_017971442.1	1301794	1303210	XP_020117692.1
NW_017971442.1	1304644	1305583	XP_020117689.1
NW_017971442.1	1305913	1306807	XP_020117690.1
NW_017971442.1	1307100	1308177	XP_020117683.1
NW_017971442.1	1308532	1310315	XP_020117684.1
NW_017971442.1	1311194	1313108	XP_020117921.1
NW_017971442.1	1313343	1315036	XP_020117920.1
NW_017971442.1	1315681	1317802	XP_020117923.1
NW_017971442.1	1320056	1322781	XP_020117922.1
NW_017971442.1	1324307	1326944	XP_020117925.1
NW_017971442.1	1328003	1330925	XP_020117924.1
NW_017971442.1	1331304	1332655	XP_020117927.1
NW_017971442.1	1333154	1334286	XP_020117926.1
NW_017971442.1	1335458	1340189	XP_020117919.1
NW_017971442.1	1347380	1348895	XP_020117918.1
NW_017971442.1	1349163	1350729	XP_020117709.1
NW_017971442.1	1351480	1352119	XP_020117710.1
NW_017971442.1	1352418	1353161	XP_020117711.1
NW_017971442.1	1353806	1354778	XP_020117712.1
NW_017971442.1	1355029	1355713	XP_020117705.1
NW_017971442.1	1356332	1359607	XP_020117706.1
NW_017971442.1	1365060	1366477	XP_020117707.1
NW_017971442.1	1370854	1375377	XP_020117708.1
NW_017971442.1	1376106	1378756	XP_020117703.1
NW_017971442.1	1378970	1381324	XP_020117704.1
NW_017971442.1	1381475	1382409	XP_020117945.1
NW_017971442.1	1390534	1391131	XP_020117944.1
NW_017971442.1	1391357	1393356	XP_020117943.1
NW_017971442.1	1394860	1396261	XP_020117942.1
NW_017971442.1	1397526	1399590	XP_020117949.1
NW_017971442.1	1399873	1401300	XP_020117948.1
NW_017971442.1	1401557	1404371	XP_020117947.1
NW_017971442.1	1404896	1406904	XP_020117946.1
NW_017971442.1	1408122	1409739	XP_020117951.1
NW_017971442.1	1409973	1411483	XP_020117950.1
NW_017971442.1	1411995	1414576	XP_020117736.1
NW_017971442.1	1415995	1417351	XP_020117737.1
NW_017971442.1	1418169	1419660	XP_020117734.1
NW_017971442.1	1419924	1422402	XP_020117735.1
NW_017971442.1	1423067	1424222	XP_020117732.1
NW_017971442.1	1424901	1427033	XP_020117733.1
NW_017971442.1	1427386	1430340	XP_020117730.1
NW_017971442.1	1430895	1431216	XP_020117731.1
NW_017971442.1	1431618	1432989	XP_020117738.1
NW_017971442.1	1434475	1436283	XP_020117739.1
NW_017971442.1	1436695	1437991	XP_020117967.1
NW_017971442.1	1438453	1441762	XP_020117966.1
NW_017971442.1	1441992	1442833	XP_020117969.1
NW_017971442.1	1445692	1447208	XP_020117968.1
NW_017971442.1	1448227	1450485	XP_020117963.1
NW_017971442.1	1451477	1453683	XP_020117962.1
NW_017971442.1	1454809	1455466	XP_020117965.1
NW_017971442.1	1456175	1456647	XP_020117964.1
NW_017971442.1	1456766	1457417	XP_020117971.1
NW_017971442.1	1457718	1459376	XP_020117970.1
NW_017971442.1	1459615	1460227	XP_020117742.1
NW_017971442.1	1460576	1466302	XP_020117743.1
NW_017971442.1	1467983	1468538	XP_020117744.1
NW_017971442.1	1469895	1471795	XP_020117745.1
NW_017971442.1	1472497	1473694	XP_020117746.1
NW_017971443.1	62647	64630	XP_020117299.1
NW_017971443.1	64906	68897	XP_020117300.1
NW_017971443.1	69547	71637	XP_020117301.1
NW_017971443.1	72112	76197	XP_020117297.1
NW_017971443.1	76395	77814	XP_020117298.1
NW_017971443.1	78275	82500	XP_020117526.1
NW_017971443.1	82827	83862	XP_020117525.1
NW_017971443.1	84477	85772	XP_020117524.1
NW_017971443.1	86038	88927	XP_020117523.1
NW_017971443.1	90190	94416	XP_020117522.1
NW_017971443.1	95446	97117	XP_020117521.1
NW_017971443.1	98467	100140	XP_020117520.1
NW_017971443.1	100658	101627	XP_020117519.1
NW_017971443.1	102459	105901	XP_020117518.1
NW_017971443.1	106962	107703	XP_020117517.1
NW_017971443.1	108349	110455	XP_020117306.1
NW_017971443.1	111003	112827	XP_020117307.1
NW_017971443.1	113397	113789	XP_020117304.1
NW_017971443.1	115115	120216	XP_020117305.1
NW_017971443.1	121165	122782	XP_020117310.1
NW_017971443.1	123351	124239	XP_020117311.1
NW_017971443.1	126868	132081	XP_020117308.1
NW_017971443.1	132931	135032	XP_020117309.1
NW_017971443.1	135938	139101	XP_020117312.1
NW_017971443.1	140100	145006	XP_020117313.1
NW_017971443.1	145379	147081	XP_020117143.1
NW_017971443.1	148189	149371	XP_020117142.1
NW_017971443.1	149523	150640	XP_020117145.1
NW_017971443.1	159854	162163	XP_020117144.1
NW_017971443.1	164464	164886	XP_020117147.1
NW_017971443.1	167851	170483	XP_020117146.1
NW_017971443.1	175302	176718	XP_020117149.1
NW_017971443.1	177522	179405	XP_020117148.1
NW_017971443.1	180030	181096	XP_020117151.1
NW_017971443.1	181446	182559	XP_020117150.1
NW_017971443.1	182908	184693	XP_020117155.1
NW_017971443.1	185197	187195	XP_020117154.1
NW_017971443.1	188180	190138	XP_020117157.1
NW_017971443.1	190546	191667	XP_020117156.1
NW_017971443.1	192204	192660	XP_020117159.1
NW_017971443.1	192850	194736	XP_020117158.1
NW_017971443.1	197102	198404	XP_020117161.1
NW_017971443.1	199017	200667	XP_020117160.1
NW_017971443.1	202152	203606	XP_020117163.1
NW_017971443.1	204229	205945	XP_020117162.1
NW_017971443.1	206560	208697	XP_020117326.1
NW_017971443.1	208854	210361	XP_020117327.1
NW_017971443.1	210850	213253	XP_020117324.1
NW_017971443.1	218753	223239	XP_020117325.1
NW_017971443.1	224029	224848	XP_020117330.1
NW_017971443.1	225476	225825	XP_020117331.1
NW_017971443.1	226345	227403	XP_020117328.1
NW_017971443.1	227600	228997	XP_020117329.1
NW_017971443.1	229479	231779	XP_020117332.1
NW_017971443.1	232420	234060	XP_020117333.1
NW_017971443.1	234968	235965	XP_020117169.1
NW_017971443.1	236698	238022	XP_020117168.1
NW_017971443.1	239520	247818	XP_020117167.1
NW_017971443.1	248402	249189	XP_020117166.1
NW_017971443.1	249900	251025	XP_020117173.1
NW_017971443.1	251719	255552	XP_020117172.1
NW_017971443.1	257032	258592	XP_020117171.1
NW_017971443.1	259425	260936	XP_020117170.1
NW_017971443.1	263173	265283	XP_020117165.1
NW_017971443.1	265724	266372	XP_020117164.1
NW_017971443.1	266800	267902	XP_020117348.1
NW_017971443.1	268541	269339	XP_020117349.1
NW_017971443.1	270048	270603	XP_020117350.1
NW_017971443.1	271106	272569	XP_020117351.1
NW_017971443.1	272892	274303	XP_020117344.1
NW_017971443.1	274657	275764	XP_020117345.1
NW_017971443.1	278213	279652	XP_020117346.1
NW_017971443.1	281957	283587	XP_020117347.1
NW_017971443.1	283903	285242	XP_020117352.1
NW_017971443.1	286480	288614	XP_020117353.1
NW_017971443.1	288700	289742	XP_020117425.1
NW_017971443.1	290655	291327	XP_020117424.1
NW_017971443.1	291591	292302	XP_020117427.1
NW_017971443.1	292919	293322	XP_020117426.1
NW_017971443.1	294779	295331	XP_020117179.1
NW_017971443.1	295542	296412	XP_020117178.1
NW_017971443.1	296921	297465	XP_020117181.1
NW_017971443.1	299066	300227	XP_020117180.1
NW_017971443.1	300663	302169	XP_020117177.1
NW_017971443.1	302483	303362	XP_020117176.1
NW_017971443.1	306093	307099	XP_020117372.1
NW_017971443.1	307653	309236	XP_020117373.1
NW_017971443.1	313266	314425	XP_020117362.1
NW_017971443.1	318270	320265	XP_020117363.1
NW_017971443.1	320494	321280	XP_020117360.1
NW_017971443.1	323580	324198	XP_020117361.1
NW_017971443.1	324358	327285	XP_020117358.1
NW_017971443.1	327698	329276	XP_020117359.1
NW_017971443.1	329971	331399	XP_020117356.1
NW_017971443.1	331897	332534	XP_020117357.1
NW_017971443.1	333163	335623	XP_020117514.1
NW_017971443.1	337032	339166	XP_020117507.1
NW_017971443.1	340232	340697	XP_020117191.1
NW_017971443.1	344341	345645	XP_020117190.1
NW_017971443.1	346114	346402	XP_020117504.1
NW_017971443.1	348585	351057	XP_020117503.1
NW_017971443.1	352853	353847	XP_020117187.1
NW_017971443.1	355418	357119	XP_020117186.1
NW_017971443.1	357499	358364	XP_020117197.1
NW_017971443.1	360088	361341	XP_020117196.1
NW_017971443.1	361609	364024	XP_020117374.1
NW_017971443.1	364894	365731	XP_020117375.1
NW_017971443.1	367387	369419	XP_020117376.1
NW_017971443.1	369727	373600	XP_020117377.1
NW_017971443.1	374652	377825	XP_020117456.1
NW_017971443.1	378543	380316	XP_020117457.1
NW_017971443.1	380602	386270	XP_020117380.1
NW_017971443.1	386739	387761	XP_020117381.1
NW_017971443.1	387962	388637	XP_020117458.1
NW_017971443.1	389022	391029	XP_020117459.1
NW_017971443.1	391265	392147	XP_020117484.1
NW_017971443.1	393013	393913	XP_020117483.1
NW_017971443.1	400013	401422	XP_020117486.1
NW_017971443.1	401598	403778	XP_020117485.1
NW_017971443.1	405089	408545	XP_020117488.1
NW_017971443.1	408813	409917	XP_020117487.1
NW_017971443.1	410457	412060	XP_020117490.1
NW_017971443.1	412719	414199	XP_020117489.1
NW_017971443.1	414763	416872	XP_020117482.1
NW_017971443.1	417494	420756	XP_020117481.1
NW_017971443.1	422326	423936	XP_020117281.1
NW_017971443.1	424559	427583	XP_020117282.1
NW_017971443.1	427617	429315	XP_020117279.1
NW_017971443.1	432600	435372	XP_020117280.1
NW_017971443.1	435652	436280	XP_020117285.1
NW_017971443.1	436583	437317	XP_020117286.1
NW_017971443.1	437789	438251	XP_020117283.1
NW_017971443.1	438578	439916	XP_020117284.1
NW_017971443.1	440449	442943	XP_020117277.1
NW_017971443.1	443017	444436	XP_020117278.1
NW_017971443.1	444583	446356	XP_020117478.1
NW_017971443.1	446636	449664	XP_020117452.1
NW_017971443.1	450259	451465	XP_020117479.1
NW_017971443.1	451893	454657	XP_020117480.1
NW_017971443.1	455697	456816	XP_020117453.1
NW_017971443.1	461186	463437	XP_020117454.1
NW_017971443.1	463867	465091	XP_020117216.1
NW_017971443.1	465246	468939	XP_020117455.1
NW_017971443.1	469813	471573	XP_020117450.1
NW_017971443.1	471952	474301	XP_020117451.1
NW_017971443.1	479791	482467	XP_020117266.1
NW_017971443.1	486569	490045	XP_020117265.1
NW_017971443.1	490447	492204	XP_020117264.1
NW_017971443.1	493017	496232	XP_020117263.1
NW_017971443.1	496858	498136	XP_020117262.1
NW_017971443.1	508777	510486	XP_020117261.1
NW_017971443.1	511028	511736	XP_020117260.1
NW_017971443.1	511943	513441	XP_020117259.1
NW_017971443.1	513915	515996	XP_020117258.1
NW_017971443.1	516167	518072	XP_020117257.1
NW_017971443.1	518879	521217	XP_020117446.1
NW_017971443.1	521297	523095	XP_020117447.1
NW_017971443.1	523485	524762	XP_020117444.1
NW_017971443.1	525190	526372	XP_020117445.1
NW_017971443.1	527416	527913	XP_020117442.1
NW_017971443.1	529511	530470	XP_020117443.1
NW_017971443.1	532787	533592	XP_020117440.1
NW_017971443.1	535129	535680	XP_020117441.1
NW_017971443.1	538872	540328	XP_020117448.1
NW_017971443.1	541088	544397	XP_020117449.1
NW_017971443.1	544551	545153	XP_020117252.1
NW_017971443.1	545789	548843	XP_020117251.1
NW_017971443.1	550267	553739	XP_020117254.1
NW_017971443.1	554215	554616	XP_020117253.1
NW_017971443.1	554767	555412	XP_020117248.1
NW_017971443.1	555980	556897	XP_020117247.1
NW_017971443.1	557161	557781	XP_020117250.1
NW_017971443.1	558173	562504	XP_020117249.1
NW_017971443.1	563011	563697	XP_020117256.1
NW_017971443.1	563794	565133	XP_020117255.1
NW_017971443.1	566342	567357	XP_020117434.1
NW_017971443.1	567850	570061	XP_020117435.1
NW_017971443.1	571020	571553	XP_020117436.1
NW_017971443.1	572999	573554	XP_020117437.1
NW_017971443.1	574753	576558	XP_020117430.1
NW_017971443.1	578718	579802	XP_020117431.1
NW_017971443.1	580893	582217	XP_020117432.1
NW_017971443.1	584894	585734	XP_020117433.1
NW_017971443.1	585999	587813	XP_020117428.1
NW_017971443.1	589356	591134	XP_020117429.1
NW_017971443.1	592221	593724	XP_020117240.1
NW_017971443.1	595057	596805	XP_020117239.1
NW_017971443.1	598534	599305	XP_020117238.1
NW_017971443.1	599434	601944	XP_020117237.1
NW_017971443.1	602502	603661	XP_020117244.1
NW_017971443.1	604011	604869	XP_020117243.1
NW_017971443.1	605945	607677	XP_020117242.1
NW_017971443.1	608345	609572	XP_020117241.1
NW_017971443.1	610012	616881	XP_020117246.1
NW_017971443.1	617662	620030	XP_020117245.1
NW_017971443.1	620101	621112	XP_020117414.1
NW_017971443.1	622127	622871	XP_020117415.1
NW_017971443.1	623859	624771	XP_020117412.1
NW_017971443.1	626573	627437	XP_020117413.1
NW_017971443.1	628686	633280	XP_020117418.1
NW_017971443.1	633404	635267	XP_020117419.1
NW_017971443.1	636552	638612	XP_020117416.1
NW_017971443.1	638949	640513	XP_020117417.1
NW_017971443.1	641353	643566	XP_020117410.1
NW_017971443.1	643832	646724	XP_020117411.1
NW_017971443.1	647080	648109	XP_020117230.1
NW_017971443.1	648318	649929	XP_020117229.1
NW_017971443.1	651352	656290	XP_020117232.1
NW_017971443.1	656992	658535	XP_020117231.1
NW_017971443.1	659013	660215	XP_020117234.1
NW_017971443.1	664498	665608	XP_020117233.1
NW_017971443.1	673560	674772	XP_020117236.1
NW_017971443.1	676919	677373	XP_020117235.1
NW_017971443.1	683100	683762	XP_020117228.1
NW_017971443.1	684432	685080	XP_020117227.1
NW_017971443.1	688279	690979	XP_020117508.1
NW_017971443.1	692063	694011	XP_020117509.1
NW_017971443.1	694890	695682	XP_020117510.1
NW_017971443.1	696003	697721	XP_020117511.1
NW_017971443.1	698305	700836	XP_020117515.1
NW_017971443.1	703205	705140	XP_020117516.1
NW_017971443.1	705869	708306	XP_020117512.1
NW_017971443.1	711031	718474	XP_020117513.1
NW_017971443.1	720040	722535	XP_020117438.1
NW_017971443.1	723420	726040	XP_020117439.1
NW_017971443.1	728125	730597	XP_020117477.1
NW_017971443.1	731063	732031	XP_020117476.1
NW_017971443.1	732442	733423	XP_020117475.1
NW_017971443.1	734313	736973	XP_020117474.1
NW_017971443.1	737371	740114	XP_020117473.1
NW_017971443.1	742939	745768	XP_020117472.1
NW_017971443.1	746478	748006	XP_020117471.1
NW_017971443.1	748838	750928	XP_020117470.1
NW_017971443.1	756675	757447	XP_020117303.1
NW_017971443.1	763448	765119	XP_020117302.1
NW_017971443.1	766579	768777	XP_020117226.1
NW_017971443.1	769471	770082	XP_020117225.1
NW_017971443.1	770447	772294	XP_020117224.1
NW_017971443.1	772740	773579	XP_020117223.1
NW_017971443.1	774604	781078	XP_020117222.1
NW_017971443.1	781852	782524	XP_020117221.1
NW_017971443.1	782895	783872	XP_020117220.1
NW_017971443.1	784299	786291	XP_020117219.1
NW_017971443.1	793085	796471	XP_020117218.1
NW_017971443.1	796788	798807	XP_020117217.1
NW_017971443.1	799012	799590	XP_020117402.1
NW_017971443.1	800454	801465	XP_020117403.1
NW_017971443.1	802443	802926	XP_020117404.1
NW_017971443.1	804395	805271	XP_020117405.1
NW_017971443.1	805444	806953	XP_020117406.1
NW_017971443.1	814202	815880	XP_020117407.1
NW_017971443.1	820666	822408	XP_020117408.1
NW_017971443.1	824530	826189	XP_020117409.1
NW_017971443.1	827149	828974	XP_020117400.1
NW_017971443.1	829567	830537	XP_020117401.1
NW_017971443.1	830970	832723	XP_020117211.1
NW_017971443.1	832940	834459	XP_020117210.1
NW_017971443.1	834745	837130	XP_020117213.1
NW_017971443.1	837761	838532	XP_020117212.1
NW_017971443.1	839590	842427	XP_020117207.1
NW_017971443.1	842585	844584	XP_020117206.1
NW_017971443.1	845795	847461	XP_020117209.1
NW_017971443.1	849109	850186	XP_020117208.1
NW_017971443.1	852794	853921	XP_020117215.1
NW_017971443.1	854326	855096	XP_020117214.1
NW_017971443.1	855563	856637	XP_020117396.1
NW_017971443.1	857061	858047	XP_020117397.1
NW_017971443.1	858588	858959	XP_020117394.1
NW_017971443.1	859543	860834	XP_020117395.1
NW_017971443.1	862075	862400	XP_020117392.1
NW_017971443.1	862465	864089	XP_020117393.1
NW_017971443.1	864608	866038	XP_020117390.1
NW_017971443.1	866416	867058	XP_020117391.1
NW_017971443.1	869068	870268	XP_020117398.1
NW_017971443.1	872214	875736	XP_020117399.1
NW_017971443.1	877070	878948	XP_020117189.1
NW_017971443.1	879348	880608	XP_020117188.1
NW_017971443.1	880979	882668	XP_020117502.1
NW_017971443.1	882986	885059	XP_020117501.1
NW_017971443.1	885751	888366	XP_020117193.1
NW_017971443.1	889167	889942	XP_020117192.1
NW_017971443.1	894054	896516	XP_020117506.1
NW_017971443.1	896794	900367	XP_020117505.1
NW_017971443.1	901546	903700	XP_020117195.1
NW_017971443.1	905102	906718	XP_020117194.1
NW_017971443.1	912878	915229	XP_020117386.1
NW_017971443.1	915686	921102	XP_020117387.1
NW_017971443.1	921247	923155	XP_020117388.1
NW_017971443.1	923712	924884	XP_020117389.1
NW_017971443.1	926049	927852	XP_020117382.1
NW_017971443.1	929873	932037	XP_020117383.1
NW_017971443.1	932471	937110	XP_020117384.1
NW_017971443.1	937914	939051	XP_020117385.1
NW_017971443.1	940363	942178	XP_020117378.1
NW_017971443.1	943477	944666	XP_020117379.1
NW_017971443.1	945969	947867	XP_020117421.1
NW_017971443.1	947918	949253	XP_020117420.1
NW_017971443.1	949887	952008	XP_020117423.1
NW_017971443.1	955177	957547	XP_020117422.1
NW_017971443.1	958199	960565	XP_020117183.1
NW_017971443.1	961133	962306	XP_020117182.1
NW_017971443.1	963499	964452	XP_020117185.1
NW_017971443.1	965168	968165	XP_020117184.1
NW_017971443.1	968822	969912	XP_020117175.1
NW_017971443.1	970186	972564	XP_020117174.1
NW_017971443.1	972989	975056	XP_020117368.1
NW_017971443.1	975418	976101	XP_020117369.1
NW_017971443.1	976452	978155	XP_020117366.1
NW_017971443.1	978644	979519	XP_020117367.1
NW_017971443.1	980701	982114	XP_020117364.1
NW_017971443.1	982565	983281	XP_020117365.1
NW_017971443.1	983686	984343	XP_020117370.1
NW_017971443.1	984640	985676	XP_020117371.1
NW_017971443.1	987398	991517	XP_020117354.1
NW_017971443.1	992234	994028	XP_020117355.1
NW_017971443.1	994929	996545	XP_020117274.1
NW_017971443.1	997254	998785	XP_020117273.1
NW_017971443.1	1000041	1001439	XP_020117272.1
NW_017971443.1	1003122	1005060	XP_020117271.1
NW_017971443.1	1005172	1008279	XP_020117270.1
NW_017971443.1	1008571	1010262	XP_020117269.1
NW_017971443.1	1010345	1012795	XP_020117268.1
NW_017971443.1	1013370	1014061	XP_020117267.1
NW_017971443.1	1014294	1016018	XP_020117276.1
NW_017971443.1	1016642	1020167	XP_020117275.1
NW_017971443.1	1020865	1021816	XP_020117460.1
NW_017971443.1	1022331	1022971	XP_020117461.1
NW_017971443.1	1023289	1024666	XP_020117462.1
NW_017971443.1	1024905	1026173	XP_020117463.1
NW_017971443.1	1026828	1034281	XP_020117464.1
NW_017971443.1	1034721	1036521	XP_020117465.1
NW_017971443.1	1037809	1038903	XP_020117466.1
NW_017971443.1	1041312	1042449	XP_020117467.1
NW_017971443.1	1042933	1044005	XP_020117468.1
NW_017971443.1	1044749	1045700	XP_020117469.1
NW_017971443.1	1045888	1048453	XP_020117533.1
NW_017971443.1	1049128	1052749	XP_020117534.1
NW_017971443.1	1056370	1058693	XP_020117531.1
NW_017971443.1	1058863	1060897	XP_020117532.1
NW_017971443.1	1061591	1062798	XP_020117529.1
NW_017971443.1	1063756	1064264	XP_020117530.1
NW_017971443.1	1065061	1066291	XP_020117527.1
NW_017971443.1	1067941	1068926	XP_020117528.1
NW_017971443.1	1069233	1070840	XP_020117535.1
NW_017971443.1	1071797	1073608	XP_020117536.1
NW_017971443.1	1073753	1074892	XP_020117319.1
NW_017971443.1	1075207	1077283	XP_020117318.1
NW_017971443.1	1078069	1080637	XP_020117321.1
NW_017971443.1	1081301	1082827	XP_020117320.1
NW_017971443.1	1083197	1084604	XP_020117315.1
NW_017971443.1	1084987	1086243	XP_020117314.1
NW_017971443.1	1086933	1088058	XP_020117317.1
NW_017971443.1	1088540	1089220	XP_020117316.1
NW_017971443.1	1089401	1095831	XP_020117323.1
NW_017971443.1	1099243	1102909	XP_020117322.1
NW_017971443.1	1103913	1105801	XP_020117198.1
NW_017971443.1	1107203	1109235	XP_020117199.1
NW_017971443.1	1110440	1113389	XP_020117200.1
NW_017971443.1	1114187	1118498	XP_020117201.1
NW_017971443.1	1119553	1121343	XP_020117202.1
NW_017971443.1	1122387	1123394	XP_020117203.1
NW_017971443.1	1123867	1126042	XP_020117204.1
NW_017971443.1	1126580	1128184	XP_020117205.1
NW_017971443.1	1129121	1130404	XP_020117152.1
NW_017971443.1	1131476	1133400	XP_020117153.1
NW_017971443.1	1134678	1137516	XP_020117343.1
NW_017971443.1	1138161	1139775	XP_020117342.1
NW_017971443.1	1140499	1145725	XP_020117341.1
NW_017971443.1	1146191	1146876	XP_020117340.1
NW_017971443.1	1147642	1150620	XP_020117339.1
NW_017971443.1	1151066	1152792	XP_020117338.1
NW_017971443.1	1153182	1155545	XP_020117337.1
NW_017971443.1	1155817	1156799	XP_020117336.1
NW_017971443.1	1157092	1157999	XP_020117335.1
NW_017971443.1	1158338	1161467	XP_020117334.1
NW_017971443.1	1162264	1163357	XP_020117495.1
NW_017971443.1	1164438	1165450	XP_020117496.1
NW_017971443.1	1166626	1169896	XP_020117493.1
NW_017971443.1	1170340	1171769	XP_020117494.1
NW_017971443.1	1172692	1173384	XP_020117499.1
NW_017971443.1	1174076	1176917	XP_020117500.1
NW_017971443.1	1178687	1180346	XP_020117497.1
NW_017971443.1	1181580	1184022	XP_020117498.1
NW_017971443.1	1185041	1187347	XP_020117491.1
NW_017971443.1	1188243	1189215	XP_020117492.1
NW_017971443.1	1189758	1192231	XP_020117290.1
NW_017971443.1	1193247	1195304	XP_020117289.1
NW_017971443.1	1196536	1197900	XP_020117292.1
NW_017971443.1	1198474	1201905	XP_020117291.1
NW_017971443.1	1202240	1203405	XP_020117294.1
NW_017971443.1	1204002	1205797	XP_020117293.1
NW_017971443.1	1206544	1207666	XP_020117296.1
NW_017971443.1	1209014	1210102	XP_020117295.1
NW_017971443.1	1210353	1210904	XP_020117288.1
NW_017971443.1	1213169	1213763	XP_020117287.1
NW_017971444.1	24729	24956	XP_020117118.1
NW_017971444.1	25058	27441	XP_020117119.1
NW_017971444.1	33109	34798	XP_020117120.1
NW_017971444.1	35142	36756	XP_020117121.1
NW_017971444.1	36860	38424	XP_020117114.1
NW_017971444.1	39063	40336	XP_020117115.1
NW_017971444.1	40751	41487	XP_020117116.1
NW_017971444.1	43730	47797	XP_020117117.1
NW_017971444.1	48543	52948	XP_020117112.1
NW_017971444.1	55286	56786	XP_020117113.1
NW_017971444.1	57169	58259	XP_020116947.1
NW_017971444.1	58360	59614	XP_020116946.1
NW_017971444.1	61413	62799	XP_020116945.1
NW_017971444.1	63537	64313	XP_020116944.1
NW_017971444.1	64712	65823	XP_020116951.1
NW_017971444.1	68431	70439	XP_020116950.1
NW_017971444.1	71572	73237	XP_020116949.1
NW_017971444.1	73655	75643	XP_020116948.1
NW_017971444.1	76756	77451	XP_020117089.1
NW_017971444.1	77993	87631	XP_020116952.1
NW_017971444.1	88508	91341	XP_020116864.1
NW_017971444.1	91449	92723	XP_020116865.1
NW_017971444.1	93526	95052	XP_020116862.1
NW_017971444.1	97457	98318	XP_020116863.1
NW_017971444.1	98739	100002	XP_020116860.1
NW_017971444.1	100792	102070	XP_020116861.1
NW_017971444.1	102251	103222	XP_020116858.1
NW_017971444.1	103699	104933	XP_020116859.1
NW_017971444.1	105569	109668	XP_020116856.1
NW_017971444.1	110012	111015	XP_020116857.1
NW_017971444.1	111903	113150	XP_020117035.1
NW_017971444.1	114619	116276	XP_020117034.1
NW_017971444.1	117251	118283	XP_020117037.1
NW_017971444.1	119328	120594	XP_020117036.1
NW_017971444.1	121247	122243	XP_020117031.1
NW_017971444.1	122882	130254	XP_020117030.1
NW_017971444.1	132141	134058	XP_020117033.1
NW_017971444.1	134642	136301	XP_020117032.1
NW_017971444.1	136698	138463	XP_020117029.1
NW_017971444.1	139726	140237	XP_020117028.1
NW_017971444.1	140776	145384	XP_020116927.1
NW_017971444.1	146023	148452	XP_020116928.1
NW_017971444.1	149205	150834	XP_020116934.1
NW_017971444.1	151510	153474	XP_020116929.1
NW_017971444.1	155868	157869	XP_020116930.1
NW_017971444.1	160270	161668	XP_020116931.1
NW_017971444.1	162428	166383	XP_020116932.1
NW_017971444.1	167350	167821	XP_020116933.1
NW_017971444.1	168070	169339	XP_020116925.1
NW_017971444.1	169539	171525	XP_020116926.1
NW_017971444.1	180689	182805	XP_020117000.1
NW_017971444.1	183179	184274	XP_020116999.1
NW_017971444.1	184599	185862	XP_020116998.1
NW_017971444.1	187484	189069	XP_020116997.1
NW_017971444.1	189157	190174	XP_020116996.1
NW_017971444.1	190590	191764	XP_020116995.1
NW_017971444.1	191888	193692	XP_020116994.1
NW_017971444.1	194338	195142	XP_020116993.1
NW_017971444.1	195380	197031	XP_020117101.1
NW_017971444.1	197742	199227	XP_020117100.1
NW_017971444.1	199649	201035	XP_020116921.1
NW_017971444.1	201914	204122	XP_020116922.1
NW_017971444.1	204421	204950	XP_020116919.1
NW_017971444.1	205764	206985	XP_020116920.1
NW_017971444.1	207209	208701	XP_020116917.1
NW_017971444.1	209911	211195	XP_020116918.1
NW_017971444.1	211816	213498	XP_020116915.1
NW_017971444.1	214318	216796	XP_020116916.1
NW_017971444.1	217243	221321	XP_020116923.1
NW_017971444.1	221677	223048	XP_020116924.1
NW_017971444.1	227226	228813	XP_020117095.1
NW_017971444.1	231369	235261	XP_020117094.1
NW_017971444.1	237114	238518	XP_020117097.1
NW_017971444.1	240069	240888	XP_020117096.1
NW_017971444.1	241298	242948	XP_020117091.1
NW_017971444.1	243793	245398	XP_020117090.1
NW_017971444.1	247962	251449	XP_020117093.1
NW_017971444.1	252397	253552	XP_020117092.1
NW_017971444.1	254040	256457	XP_020117099.1
NW_017971444.1	257165	258645	XP_020117098.1
NW_017971444.1	259883	261490	XP_020116911.1
NW_017971444.1	261815	264007	XP_020116912.1
NW_017971444.1	264433	264842	XP_020116913.1
NW_017971444.1	265382	266217	XP_020116914.1
NW_017971444.1	266525	269090	XP_020116907.1
NW_017971444.1	269592	272269	XP_020116908.1
NW_017971444.1	272842	273402	XP_020116909.1
NW_017971444.1	274222	276493	XP_020116910.1
NW_017971444.1	278195	279877	XP_020116905.1
NW_017971444.1	280249	281392	XP_020116906.1
NW_017971444.1	282031	283048	XP_020117082.1
NW_017971444.1	283651	284548	XP_020117081.1
NW_017971444.1	285284	289780	XP_020117080.1
NW_017971444.1	291495	292198	XP_020117079.1
NW_017971444.1	292365	293622	XP_020117086.1
NW_017971444.1	293871	295337	XP_020117085.1
NW_017971444.1	295867	296824	XP_020117084.1
NW_017971444.1	297220	299137	XP_020117083.1
NW_017971444.1	300155	300960	XP_020117088.1
NW_017971444.1	301453	306821	XP_020117087.1
NW_017971444.1	312150	336256	XP_020116900.1
NW_017971444.1	337703	338820	XP_020116901.1
NW_017971444.1	344034	344931	XP_020116898.1
NW_017971444.1	346330	350888	XP_020116899.1
NW_017971444.1	353475	354840	XP_020116903.1
NW_017971444.1	357198	358348	XP_020116904.1
NW_017971444.1	360329	363818	XP_020116902.1
NW_017971444.1	364835	365594	XP_020117078.1
NW_017971444.1	367653	370196	XP_020116896.1
NW_017971444.1	370413	371805	XP_020116897.1
NW_017971444.1	372292	373315	XP_020117071.1
NW_017971444.1	374056	374451	XP_020117070.1
NW_017971444.1	375024	375949	XP_020117073.1
NW_017971444.1	376212	378017	XP_020117072.1
NW_017971444.1	378473	382163	XP_020117075.1
NW_017971444.1	382863	384516	XP_020117074.1
NW_017971444.1	385708	386644	XP_020117077.1
NW_017971444.1	386984	388228	XP_020117076.1
NW_017971444.1	389245	391001	XP_020117069.1
NW_017971444.1	391200	394043	XP_020117068.1
NW_017971444.1	394251	395495	XP_020116983.1
NW_017971444.1	395646	398127	XP_020116984.1
NW_017971444.1	398359	400960	XP_020116985.1
NW_017971444.1	401196	402148	XP_020116986.1
NW_017971444.1	402598	407717	XP_020116987.1
NW_017971444.1	409544	414127	XP_020116988.1
NW_017971444.1	414694	416640	XP_020116989.1
NW_017971444.1	416801	418485	XP_020116990.1
NW_017971444.1	418882	419841	XP_020116991.1
NW_017971444.1	419970	421008	XP_020116992.1
NW_017971444.1	422273	425265	XP_020116833.1
NW_017971444.1	426871	427571	XP_020116832.1
NW_017971444.1	427762	430933	XP_020116831.1
NW_017971444.1	431474	432968	XP_020116830.1
NW_017971444.1	433321	434303	XP_020116829.1
NW_017971444.1	435622	437275	XP_020116828.1
NW_017971444.1	437898	440195	XP_020116827.1
NW_017971444.1	440676	443171	XP_020116826.1
NW_017971444.1	443710	444279	XP_020116835.1
NW_017971444.1	444582	445519	XP_020116834.1
NW_017971444.1	446313	447720	XP_020117019.1
NW_017971444.1	448098	449468	XP_020117018.1
NW_017971444.1	450108	451446	XP_020117021.1
NW_017971444.1	452646	453518	XP_020117020.1
NW_017971444.1	453672	456906	XP_020117023.1
NW_017971444.1	458513	459380	XP_020117022.1
NW_017971444.1	460682	461230	XP_020117025.1
NW_017971444.1	463864	464728	XP_020117024.1
NW_017971444.1	465749	467736	XP_020117027.1
NW_017971444.1	551630	553433	XP_020117026.1
NW_017971444.1	554107	555025	XP_020116848.1
NW_017971444.1	555359	557028	XP_020116849.1
NW_017971444.1	557932	558586	XP_020116846.1
NW_017971444.1	558928	560585	XP_020116847.1
NW_017971444.1	561216	563480	XP_020116852.1
NW_017971444.1	564046	565458	XP_020116853.1
NW_017971444.1	566338	568106	XP_020116850.1
NW_017971444.1	568846	569640	XP_020116851.1
NW_017971444.1	570344	571685	XP_020116854.1
NW_017971444.1	573598	574682	XP_020116855.1
NW_017971444.1	575153	576069	XP_020117043.1
NW_017971444.1	577127	578457	XP_020117042.1
NW_017971444.1	579798	582446	XP_020117041.1
NW_017971444.1	583155	584306	XP_020117040.1
NW_017971444.1	584684	586293	XP_020117047.1
NW_017971444.1	587407	588541	XP_020117046.1
NW_017971444.1	588899	590104	XP_020117045.1
NW_017971444.1	590586	591812	XP_020117044.1
NW_017971444.1	591924	592882	XP_020117039.1
NW_017971444.1	593521	594573	XP_020117038.1
NW_017971444.1	594952	597758	XP_020116870.1
NW_017971444.1	599249	602029	XP_020116871.1
NW_017971444.1	602571	603191	XP_020116872.1
NW_017971444.1	603338	606321	XP_020116873.1
NW_017971444.1	608146	610074	XP_020116866.1
NW_017971444.1	610751	611480	XP_020116867.1
NW_017971444.1	611962	613397	XP_020116868.1
NW_017971444.1	614273	615105	XP_020116869.1
NW_017971444.1	616924	618094	XP_020116874.1
NW_017971444.1	619512	620560	XP_020116875.1
NW_017971444.1	620724	622756	XP_020117055.1
NW_017971444.1	627525	628115	XP_020117054.1
NW_017971444.1	628627	629099	XP_020117057.1
NW_017971444.1	630075	632411	XP_020117056.1
NW_017971444.1	633633	634751	XP_020117051.1
NW_017971444.1	635243	637868	XP_020117050.1
NW_017971444.1	638114	638565	XP_020117053.1
NW_017971444.1	638757	641439	XP_020117052.1
NW_017971444.1	641651	642847	XP_020117049.1
NW_017971444.1	646450	646995	XP_020117048.1
NW_017971444.1	647343	648882	XP_020116884.1
NW_017971444.1	650570	653554	XP_020116885.1
NW_017971444.1	653933	655637	XP_020116882.1
NW_017971444.1	659522	660421	XP_020116883.1
NW_017971444.1	660772	662200	XP_020116880.1
NW_017971444.1	662509	664026	XP_020116881.1
NW_017971444.1	664331	665563	XP_020116878.1
NW_017971444.1	665670	666462	XP_020116879.1
NW_017971444.1	667159	668757	XP_020116876.1
NW_017971444.1	668924	670231	XP_020116877.1
NW_017971444.1	671452	673349	XP_020117065.1
NW_017971444.1	673659	674760	XP_020117064.1
NW_017971444.1	675113	677517	XP_020117063.1
NW_017971444.1	679365	680724	XP_020117062.1
NW_017971444.1	680978	681547	XP_020117061.1
NW_017971444.1	682600	688148	XP_020117060.1
NW_017971444.1	689165	691452	XP_020117059.1
NW_017971444.1	693448	694636	XP_020117058.1
NW_017971444.1	695190	699884	XP_020117067.1
NW_017971444.1	700159	700864	XP_020117066.1
NW_017971444.1	703670	705018	XP_020116886.1
NW_017971444.1	709633	711597	XP_020116887.1
NW_017971444.1	712457	714305	XP_020116888.1
NW_017971444.1	714823	716715	XP_020116889.1
NW_017971444.1	717007	718172	XP_020116890.1
NW_017971444.1	718220	719947	XP_020116891.1
NW_017971444.1	720653	723224	XP_020116892.1
NW_017971444.1	723539	728225	XP_020116893.1
NW_017971444.1	730829	731681	XP_020116894.1
NW_017971444.1	732111	733740	XP_020116895.1
NW_017971444.1	734169	735911	XP_020116956.1
NW_017971444.1	737420	738953	XP_020116955.1
NW_017971444.1	740128	741553	XP_020116958.1
NW_017971444.1	749453	751585	XP_020116957.1
NW_017971444.1	752409	754222	XP_020116960.1
NW_017971444.1	754577	755321	XP_020116959.1
NW_017971444.1	755601	757251	XP_020116962.1
NW_017971444.1	757895	758795	XP_020116961.1
NW_017971444.1	759193	760946	XP_020116954.1
NW_017971444.1	761338	763860	XP_020116953.1
NW_017971444.1	765588	767942	XP_020117126.1
NW_017971444.1	768557	770111	XP_020117127.1
NW_017971444.1	771351	772585	XP_020117124.1
NW_017971444.1	772993	774710	XP_020117125.1
NW_017971444.1	775154	777106	XP_020117130.1
NW_017971444.1	778106	778513	XP_020117131.1
NW_017971444.1	781742	783020	XP_020117128.1
NW_017971444.1	792008	793031	XP_020117129.1
NW_017971444.1	793389	794942	XP_020117122.1
NW_017971444.1	795658	797518	XP_020117123.1
NW_017971444.1	798119	799118	XP_020117106.1
NW_017971444.1	799825	801245	XP_020117107.1
NW_017971444.1	803735	804408	XP_020117104.1
NW_017971444.1	804775	805538	XP_020117105.1
NW_017971444.1	805925	806630	XP_020117110.1
NW_017971444.1	806854	808600	XP_020117111.1
NW_017971444.1	808956	810314	XP_020117108.1
NW_017971444.1	811193	812114	XP_020117109.1
NW_017971444.1	812482	813783	XP_020117102.1
NW_017971444.1	816810	819053	XP_020117103.1
NW_017971444.1	824006	829351	XP_020116937.1
NW_017971444.1	829860	830498	XP_020116936.1
NW_017971444.1	831094	831893	XP_020116939.1
NW_017971444.1	834563	835799	XP_020116938.1
NW_017971444.1	836710	837413	XP_020116941.1
NW_017971444.1	837594	838549	XP_020116940.1
NW_017971444.1	842255	843060	XP_020116943.1
NW_017971444.1	843587	844080	XP_020116942.1
NW_017971444.1	845779	849977	XP_020116935.1
NW_017971444.1	851186	857153	XP_020117138.1
NW_017971444.1	857972	859813	XP_020117139.1
NW_017971444.1	861119	861837	XP_020117140.1
NW_017971444.1	862411	863164	XP_020117141.1
NW_017971444.1	866392	867965	XP_020117134.1
NW_017971444.1	868501	869062	XP_020117135.1
NW_017971444.1	869484	870545	XP_020117136.1
NW_017971444.1	871215	872010	XP_020117137.1
NW_017971444.1	872263	875348	XP_020117132.1
NW_017971444.1	876746	878284	XP_020117133.1
NW_017971444.1	879593	880484	XP_020116966.1
NW_017971444.1	882480	884333	XP_020116965.1
NW_017971444.1	884629	885761	XP_020116964.1
NW_017971444.1	886086	887258	XP_020116963.1
NW_017971444.1	887707	888432	XP_020116970.1
NW_017971444.1	888874	891273	XP_020116969.1
NW_017971444.1	892366	893375	XP_020116968.1
NW_017971444.1	893966	896158	XP_020116967.1
NW_017971444.1	896318	896819	XP_020116972.1
NW_017971444.1	897163	898822	XP_020116971.1
NW_017971444.1	900797	901459	XP_020116811.1
NW_017971444.1	901559	902553	XP_020116812.1
NW_017971444.1	903148	904798	XP_020116813.1
NW_017971444.1	905307	906770	XP_020116809.1
NW_017971444.1	907317	908049	XP_020116810.1
NW_017971444.1	908829	912856	XP_020116807.1
NW_017971444.1	913276	913984	XP_020116808.1
NW_017971444.1	917724	918809	XP_020116805.1
NW_017971444.1	919803	921227	XP_020116806.1
NW_017971444.1	921763	922917	XP_020116814.1
NW_017971444.1	923707	926262	XP_020116815.1
NW_017971444.1	926749	928139	XP_020116978.1
NW_017971444.1	929110	929658	XP_020116977.1
NW_017971444.1	930947	932790	XP_020116980.1
NW_017971444.1	933155	934113	XP_020116979.1
NW_017971444.1	934264	935732	XP_020116974.1
NW_017971444.1	936459	937317	XP_020116973.1
NW_017971444.1	937629	938412	XP_020116976.1
NW_017971444.1	938525	942889	XP_020116975.1
NW_017971444.1	943231	945691	XP_020116982.1
NW_017971444.1	946015	948175	XP_020116981.1
NW_017971444.1	948914	949273	XP_020116818.1
NW_017971444.1	949324	950193	XP_020116819.1
NW_017971444.1	951749	952833	XP_020116820.1
NW_017971444.1	955712	959958	XP_020116821.1
NW_017971444.1	960509	961154	XP_020116822.1
NW_017971444.1	962519	963737	XP_020116823.1
NW_017971444.1	963973	965897	XP_020116824.1
NW_017971444.1	966710	968304	XP_020116825.1
NW_017971444.1	969191	971243	XP_020116816.1
NW_017971444.1	972492	974235	XP_020116817.1
NW_017971444.1	976085	977484	XP_020117010.1
NW_017971444.1	978461	979999	XP_020117009.1
NW_017971444.1	980953	983427	XP_020117008.1
NW_017971444.1	983767	985067	XP_020117007.1
NW_017971444.1	985442	987133	XP_020117006.1
NW_017971444.1	987589	989571	XP_020117005.1
NW_017971444.1	990204	992769	XP_020117004.1
NW_017971444.1	993875	995114	XP_020117003.1
NW_017971444.1	995344	997368	XP_020117002.1
NW_017971444.1	998181	999908	XP_020117001.1
NW_017971444.1	1000159	1003236	XP_020116838.1
NW_017971444.1	1004071	1005302	XP_020116839.1
NW_017971444.1	1005950	1006495	XP_020116836.1
NW_017971444.1	1007123	1009072	XP_020116837.1
NW_017971444.1	1010204	1011164	XP_020116842.1
NW_017971444.1	1012799	1016328	XP_020116843.1
NW_017971444.1	1016479	1018292	XP_020116840.1
NW_017971444.1	1019509	1020799	XP_020116841.1
NW_017971444.1	1021289	1021749	XP_020116844.1
NW_017971444.1	1022420	1023294	XP_020116845.1
NW_017971444.1	1025928	1026627	XP_020117012.1
NW_017971444.1	1029053	1030871	XP_020117011.1
NW_017971444.1	1032838	1033528	XP_020117014.1
NW_017971444.1	1034214	1035404	XP_020117013.1
NW_017971444.1	1036084	1037062	XP_020117016.1
NW_017971444.1	1037369	1038584	XP_020117015.1
NW_017971444.1	1040206	1042295	XP_020117017.1
NW_017971445.1	15149	17354	XP_020116668.1
NW_017971445.1	17816	19512	XP_020116670.1
NW_017971445.1	20404	25507	XP_020116669.1
NW_017971445.1	25847	27057	XP_020116528.1
NW_017971445.1	27828	28771	XP_020116527.1
NW_017971445.1	29556	30513	XP_020116526.1
NW_017971445.1	30779	32579	XP_020116525.1
NW_017971445.1	33918	37638	XP_020116532.1
NW_017971445.1	38177	40543	XP_020116531.1
NW_017971445.1	41120	43261	XP_020116530.1
NW_017971445.1	44754	46473	XP_020116529.1
NW_017971445.1	50911	52349	XP_020116534.1
NW_017971445.1	54799	56401	XP_020116533.1
NW_017971445.1	57344	58847	XP_020116695.1
NW_017971445.1	59465	61390	XP_020116696.1
NW_017971445.1	62009	62940	XP_020116697.1
NW_017971445.1	64419	66714	XP_020116698.1
NW_017971445.1	67726	67933	XP_020116691.1
NW_017971445.1	69562	70339	XP_020116692.1
NW_017971445.1	71196	72007	XP_020116693.1
NW_017971445.1	72861	73842	XP_020116694.1
NW_017971445.1	74212	74785	XP_020116689.1
NW_017971445.1	75929	78480	XP_020116690.1
NW_017971445.1	78626	79805	XP_020116517.1
NW_017971445.1	83877	85233	XP_020116516.1
NW_017971445.1	87166	88234	XP_020116519.1
NW_017971445.1	91778	93307	XP_020116518.1
NW_017971445.1	94720	95875	XP_020116521.1
NW_017971445.1	97086	98596	XP_020116520.1
NW_017971445.1	104617	105726	XP_020116523.1
NW_017971445.1	106389	107568	XP_020116522.1
NW_017971445.1	107696	108583	XP_020116758.1
NW_017971445.1	109251	110667	XP_020116514.1
NW_017971445.1	112626	114108	XP_020116683.1
NW_017971445.1	116353	117132	XP_020116684.1
NW_017971445.1	117337	120804	XP_020116681.1
NW_017971445.1	121568	123521	XP_020116682.1
NW_017971445.1	124446	125328	XP_020116687.1
NW_017971445.1	125527	126911	XP_020116688.1
NW_017971445.1	128770	129511	XP_020116685.1
NW_017971445.1	130264	131134	XP_020116686.1
NW_017971445.1	132374	137466	XP_020116679.1
NW_017971445.1	137788	139075	XP_020116680.1
NW_017971445.1	140029	140428	XP_020116658.1
NW_017971445.1	141978	142968	XP_020116657.1
NW_017971445.1	145198	146928	XP_020116733.1
NW_017971445.1	147737	148954	XP_020116656.1
NW_017971445.1	149207	151239	XP_020116487.1
NW_017971445.1	152122	155355	XP_020116655.1
NW_017971445.1	156879	158553	XP_020116654.1
NW_017971445.1	159622	160177	XP_020116653.1
NW_017971445.1	161734	164166	XP_020116548.1
NW_017971445.1	164674	168429	XP_020116547.1
NW_017971445.1	168832	172507	XP_020116595.1
NW_017971445.1	177636	180173	XP_020116714.1
NW_017971445.1	183918	185101	XP_020116597.1
NW_017971445.1	186874	187902	XP_020116598.1
NW_017971445.1	188174	188992	XP_020116599.1
NW_017971445.1	189213	190183	XP_020116600.1
NW_017971445.1	190477	192052	XP_020116601.1
NW_017971445.1	192411	194446	XP_020116602.1
NW_017971445.1	195725	196706	XP_020116709.1
NW_017971445.1	199054	200293	XP_020116710.1
NW_017971445.1	201608	202807	XP_020116540.1
NW_017971445.1	203105	205066	XP_020116539.1
NW_017971445.1	205602	206304	XP_020116542.1
NW_017971445.1	206558	207712	XP_020116541.1
NW_017971445.1	208406	209708	XP_020116536.1
NW_017971445.1	210049	211835	XP_020116535.1
NW_017971445.1	212139	212950	XP_020116538.1
NW_017971445.1	213494	215064	XP_020116537.1
NW_017971445.1	215441	218598	XP_020116544.1
NW_017971445.1	218893	220118	XP_020116543.1
NW_017971445.1	220548	222601	XP_020116705.1
NW_017971445.1	223021	224362	XP_020116706.1
NW_017971445.1	225696	226629	XP_020116703.1
NW_017971445.1	227827	228164	XP_020116704.1
NW_017971445.1	228665	229786	XP_020116701.1
NW_017971445.1	231863	233460	XP_020116702.1
NW_017971445.1	233972	237387	XP_020116699.1
NW_017971445.1	238104	238705	XP_020116700.1
NW_017971445.1	239282	241159	XP_020116707.1
NW_017971445.1	241421	244222	XP_020116708.1
NW_017971445.1	244785	246660	XP_020116582.1
NW_017971445.1	246917	248583	XP_020116581.1
NW_017971445.1	250162	251367	XP_020116580.1
NW_017971445.1	251838	253351	XP_020116579.1
NW_017971445.1	255189	258907	XP_020116586.1
NW_017971445.1	260662	261904	XP_020116585.1
NW_017971445.1	262274	265658	XP_020116584.1
NW_017971445.1	265924	267877	XP_020116583.1
NW_017971445.1	268358	269679	XP_020116578.1
NW_017971445.1	270013	271756	XP_020116577.1
NW_017971445.1	272322	272916	XP_020116738.1
NW_017971445.1	273800	274718	XP_020116739.1
NW_017971445.1	275877	277443	XP_020116740.1
NW_017971445.1	277942	278455	XP_020116741.1
NW_017971445.1	280145	282059	XP_020116734.1
NW_017971445.1	283476	284328	XP_020116735.1
NW_017971445.1	286479	287680	XP_020116736.1
NW_017971445.1	289126	291088	XP_020116737.1
NW_017971445.1	292164	293449	XP_020116742.1
NW_017971445.1	293630	294852	XP_020116743.1
NW_017971445.1	295295	297650	XP_020116729.1
NW_017971445.1	298697	300190	XP_020116730.1
NW_017971445.1	300872	301829	XP_020116731.1
NW_017971445.1	302365	304456	XP_020116732.1
NW_017971445.1	305606	313061	XP_020116725.1
NW_017971445.1	314164	317557	XP_020116726.1
NW_017971445.1	318028	319984	XP_020116727.1
NW_017971445.1	320935	322296	XP_020116728.1
NW_017971445.1	323357	324798	XP_020116723.1
NW_017971445.1	328035	329803	XP_020116724.1
NW_017971445.1	329952	330748	XP_020116560.1
NW_017971445.1	331633	333317	XP_020116559.1
NW_017971445.1	333819	335019	XP_020116558.1
NW_017971445.1	335456	337086	XP_020116557.1
NW_017971445.1	338205	341007	XP_020116564.1
NW_017971445.1	341164	342913	XP_020116563.1
NW_017971445.1	344223	345939	XP_020116562.1
NW_017971445.1	346543	347773	XP_020116561.1
NW_017971445.1	348087	348996	XP_020116566.1
NW_017971445.1	349509	351425	XP_020116565.1
NW_017971445.1	352363	353521	XP_020116715.1
NW_017971445.1	353845	356317	XP_020116716.1
NW_017971445.1	357181	358213	XP_020116713.1
NW_017971445.1	358487	360944	XP_020116596.1
NW_017971445.1	363668	364708	XP_020116719.1
NW_017971445.1	364935	367332	XP_020116720.1
NW_017971445.1	369948	372690	XP_020116717.1
NW_017971445.1	373129	374051	XP_020116718.1
NW_017971445.1	374598	375685	XP_020116711.1
NW_017971445.1	376117	377635	XP_020116712.1
NW_017971445.1	378138	379972	XP_020116550.1
NW_017971445.1	381531	382416	XP_020116549.1
NW_017971445.1	383114	384629	XP_020116552.1
NW_017971445.1	406452	406801	XP_020116551.1
NW_017971445.1	410243	410735	XP_020116554.1
NW_017971445.1	411222	412769	XP_020116553.1
NW_017971445.1	413248	414625	XP_020116556.1
NW_017971445.1	415544	417617	XP_020116555.1
NW_017971445.1	418849	420891	XP_020116546.1
NW_017971445.1	421458	422375	XP_020116545.1
NW_017971445.1	422785	427628	XP_020116498.1
NW_017971445.1	428979	432018	XP_020116756.1
NW_017971445.1	432740	436635	XP_020116499.1
NW_017971445.1	437266	438557	XP_020116500.1
NW_017971445.1	439537	440912	XP_020116501.1
NW_017971445.1	441960	445341	XP_020116502.1
NW_017971445.1	445741	447628	XP_020116503.1
NW_017971445.1	448089	449214	XP_020116757.1
NW_017971445.1	449910	453569	XP_020116754.1
NW_017971445.1	454139	455228	XP_020116755.1
NW_017971445.1	457578	459279	XP_020116594.1
NW_017971445.1	459653	461729	XP_020116593.1
NW_017971445.1	463200	464175	XP_020116592.1
NW_017971445.1	464273	467601	XP_020116524.1
NW_017971445.1	468112	468722	XP_020116591.1
NW_017971445.1	469667	472361	XP_020116590.1
NW_017971445.1	472506	473901	XP_020116589.1
NW_017971445.1	474327	476802	XP_020116515.1
NW_017971445.1	478109	479292	XP_020116588.1
NW_017971445.1	483221	483692	XP_020116587.1
NW_017971445.1	485402	485712	XP_020116752.1
NW_017971445.1	486197	487392	XP_020116753.1
NW_017971445.1	487521	488620	XP_020116750.1
NW_017971445.1	489055	489595	XP_020116751.1
NW_017971445.1	493175	494516	XP_020116748.1
NW_017971445.1	495909	502419	XP_020116749.1
NW_017971445.1	503469	504356	XP_020116746.1
NW_017971445.1	505669	507064	XP_020116747.1
NW_017971445.1	508428	510436	XP_020116744.1
NW_017971445.1	512620	513298	XP_020116745.1
NW_017971445.1	516169	517047	XP_020116572.1
NW_017971445.1	521558	522611	XP_020116571.1
NW_017971445.1	523125	524574	XP_020116574.1
NW_017971445.1	525818	526765	XP_020116573.1
NW_017971445.1	530135	531107	XP_020116568.1
NW_017971445.1	532760	534070	XP_020116567.1
NW_017971445.1	534913	536191	XP_020116570.1
NW_017971445.1	538616	542295	XP_020116569.1
NW_017971445.1	543190	545123	XP_020116576.1
NW_017971445.1	546061	549362	XP_020116575.1
NW_017971445.1	550338	552830	XP_020116641.1
NW_017971445.1	554193	555771	XP_020116771.1
NW_017971445.1	556382	558195	XP_020116642.1
NW_017971445.1	558436	560102	XP_020116643.1
NW_017971445.1	560221	560854	XP_020116638.1
NW_017971445.1	560936	562593	XP_020116639.1
NW_017971445.1	563171	563984	XP_020116640.1
NW_017971445.1	564148	565901	XP_020116770.1
NW_017971445.1	567084	567587	XP_020116772.1
NW_017971445.1	568347	570348	XP_020116773.1
NW_017971445.1	571095	572139	XP_020116616.1
NW_017971445.1	573131	575912	XP_020116615.1
NW_017971445.1	575996	577541	XP_020116614.1
NW_017971445.1	577719	578481	XP_020116613.1
NW_017971445.1	580493	581607	XP_020116620.1
NW_017971445.1	584538	586329	XP_020116619.1
NW_017971445.1	586974	588560	XP_020116618.1
NW_017971445.1	589811	592565	XP_020116617.1
NW_017971445.1	593628	595665	XP_020116612.1
NW_017971445.1	597359	597608	XP_020116611.1
NW_017971445.1	600460	600910	XP_020116800.1
NW_017971445.1	601516	602692	XP_020116799.1
NW_017971445.1	603086	605106	XP_020116802.1
NW_017971445.1	606215	612972	XP_020116801.1
NW_017971445.1	613550	615263	XP_020116796.1
NW_017971445.1	618147	618868	XP_020116795.1
NW_017971445.1	620102	622030	XP_020116798.1
NW_017971445.1	622577	622934	XP_020116797.1
NW_017971445.1	623407	626217	XP_020116804.1
NW_017971445.1	626674	627775	XP_020116803.1
NW_017971445.1	628415	633715	XP_020116649.1
NW_017971445.1	634174	635587	XP_020116650.1
NW_017971445.1	636232	641304	XP_020116647.1
NW_017971445.1	642262	645035	XP_020116648.1
NW_017971445.1	645291	653508	XP_020116646.1
NW_017971445.1	655722	657502	XP_020116759.1
NW_017971445.1	657922	658639	XP_020116644.1
NW_017971445.1	659294	663697	XP_020116645.1
NW_017971445.1	664390	666732	XP_020116651.1
NW_017971445.1	667516	671335	XP_020116652.1
NW_017971445.1	673075	676117	XP_020116497.1
NW_017971445.1	677120	678372	XP_020116496.1
NW_017971445.1	678619	680608	XP_020116495.1
NW_017971445.1	681253	683536	XP_020116494.1
NW_017971445.1	684250	686405	XP_020116493.1
NW_017971445.1	686675	687536	XP_020116492.1
NW_017971445.1	687937	689481	XP_020116491.1
NW_017971445.1	690166	690847	XP_020116490.1
NW_017971445.1	691623	694293	XP_020116489.1
NW_017971445.1	694517	695463	XP_020116488.1
NW_017971445.1	695807	698291	XP_020116661.1
NW_017971445.1	698878	701538	XP_020116784.1
NW_017971445.1	702753	703959	XP_020116662.1
NW_017971445.1	704490	705138	XP_020116663.1
NW_017971445.1	705660	706933	XP_020116664.1
NW_017971445.1	708352	710398	XP_020116665.1
NW_017971445.1	717163	719566	XP_020116666.1
NW_017971445.1	720130	723026	XP_020116667.1
NW_017971445.1	724895	728030	XP_020116659.1
NW_017971445.1	729590	732774	XP_020116660.1
NW_017971445.1	734204	735810	XP_020116777.1
NW_017971445.1	737955	740244	XP_020116776.1
NW_017971445.1	740782	741864	XP_020116779.1
NW_017971445.1	742163	749607	XP_020116778.1
NW_017971445.1	749829	751186	XP_020116781.1
NW_017971445.1	751567	753052	XP_020116780.1
NW_017971445.1	753507	755089	XP_020116783.1
NW_017971445.1	755227	756038	XP_020116782.1
NW_017971445.1	756340	757663	XP_020116775.1
NW_017971445.1	758908	760837	XP_020116774.1
NW_017971445.1	760881	761691	XP_020116610.1
NW_017971445.1	762318	763676	XP_020116633.1
NW_017971445.1	764373	766872	XP_020116631.1
NW_017971445.1	767648	769220	XP_020116632.1
NW_017971445.1	772064	772941	XP_020116636.1
NW_017971445.1	773955	775818	XP_020116637.1
NW_017971445.1	777910	778543	XP_020116634.1
NW_017971445.1	784206	785463	XP_020116635.1
NW_017971445.1	785558	786283	XP_020116608.1
NW_017971445.1	787129	788500	XP_020116609.1
NW_017971445.1	788620	789055	XP_020116788.1
NW_017971445.1	789833	792174	XP_020116787.1
NW_017971445.1	794400	795138	XP_020116786.1
NW_017971445.1	797393	800133	XP_020116785.1
NW_017971445.1	802764	805086	XP_020116792.1
NW_017971445.1	806633	807821	XP_020116791.1
NW_017971445.1	811912	813227	XP_020116790.1
NW_017971445.1	814074	815166	XP_020116789.1
NW_017971445.1	816260	817640	XP_020116794.1
NW_017971445.1	818080	819214	XP_020116793.1
NW_017971445.1	819635	821357	XP_020116627.1
NW_017971445.1	821836	824575	XP_020116628.1
NW_017971445.1	825174	826896	XP_020116629.1
NW_017971445.1	827636	830758	XP_020116630.1
NW_017971445.1	832385	835616	XP_020116623.1
NW_017971445.1	836192	838034	XP_020116624.1
NW_017971445.1	838398	838913	XP_020116625.1
NW_017971445.1	840852	841868	XP_020116626.1
NW_017971445.1	844385	844964	XP_020116621.1
NW_017971445.1	847958	848788	XP_020116622.1
NW_017971445.1	849962	852134	XP_020116511.1
NW_017971445.1	852641	854485	XP_020116510.1
NW_017971445.1	854864	855749	XP_020116513.1
NW_017971445.1	856321	856925	XP_020116512.1
NW_017971445.1	857397	858500	XP_020116507.1
NW_017971445.1	858816	862268	XP_020116506.1
NW_017971445.1	862321	864539	XP_020116509.1
NW_017971445.1	865875	868717	XP_020116508.1
NW_017971445.1	870356	871053	XP_020116505.1
NW_017971445.1	871310	871866	XP_020116504.1
NW_017971445.1	872383	875457	XP_020116677.1
NW_017971445.1	875998	876677	XP_020116678.1
NW_017971445.1	877278	878889	XP_020116676.1
NW_017971445.1	879810	881185	XP_020116722.1
NW_017971445.1	882343	883760	XP_020116674.1
NW_017971445.1	884923	886417	XP_020116675.1
NW_017971445.1	886931	888795	XP_020116672.1
NW_017971445.1	889122	889921	XP_020116673.1
NW_017971445.1	890550	893497	XP_020116671.1
NW_017971445.1	898381	902458	XP_020116721.1
NW_017971445.1	902866	904756	XP_020116768.1
NW_017971445.1	905095	906970	XP_020116769.1
NW_017971445.1	908000	909275	XP_020116766.1
NW_017971445.1	910552	911228	XP_020116767.1
NW_017971445.1	911746	921287	XP_020116764.1
NW_017971445.1	925825	926777	XP_020116765.1
NW_017971445.1	927675	928791	XP_020116762.1
NW_017971445.1	929473	931302	XP_020116763.1
NW_017971445.1	932555	933539	XP_020116760.1
NW_017971445.1	935404	937330	XP_020116761.1
NW_017971445.1	937630	939738	XP_020116605.1
NW_017971445.1	940317	941888	XP_020116604.1
NW_017971445.1	942887	944716	XP_020116607.1
NW_017971445.1	946380	947558	XP_020116606.1
NW_017971445.1	950849	952006	XP_020116603.1
NW_017971446.1	4179	6529	XP_020116338.1
NW_017971446.1	6556	7369	XP_020116340.1
NW_017971446.1	8886	10177	XP_020116339.1
NW_017971446.1	12371	16952	XP_020116337.1
NW_017971446.1	17651	18847	XP_020116336.1
NW_017971446.1	19579	21226	XP_020116457.1
NW_017971446.1	21816	22234	XP_020116458.1
NW_017971446.1	22582	23253	XP_020116459.1
NW_017971446.1	23830	24852	XP_020116460.1
NW_017971446.1	27086	28155	XP_020116461.1
NW_017971446.1	28421	29450	XP_020116462.1
NW_017971446.1	30339	32469	XP_020116463.1
NW_017971446.1	33279	35411	XP_020116464.1
NW_017971446.1	35862	36722	XP_020116465.1
NW_017971446.1	37174	38235	XP_020116466.1
NW_017971446.1	40946	44167	XP_020116353.1
NW_017971446.1	45393	49670	XP_020116352.1
NW_017971446.1	50107	53152	XP_020116351.1
NW_017971446.1	54163	56254	XP_020116350.1
NW_017971446.1	59538	60087	XP_020116349.1
NW_017971446.1	63293	64904	XP_020116348.1
NW_017971446.1	65147	69900	XP_020116347.1
NW_017971446.1	70504	72776	XP_020116346.1
NW_017971446.1	73881	76957	XP_020116355.1
NW_017971446.1	78890	83861	XP_020116354.1
NW_017971446.1	84917	86951	XP_020116440.1
NW_017971446.1	87840	90235	XP_020116441.1
NW_017971446.1	90710	94484	XP_020116438.1
NW_017971446.1	95543	96144	XP_020116439.1
NW_017971446.1	97108	98299	XP_020116444.1
NW_017971446.1	103425	107549	XP_020116445.1
NW_017971446.1	110080	112848	XP_020116442.1
NW_017971446.1	113871	120635	XP_020116443.1
NW_017971446.1	122876	125737	XP_020116446.1
NW_017971446.1	126306	128511	XP_020116447.1
NW_017971446.1	128729	129382	XP_020116317.1
NW_017971446.1	130589	131893	XP_020116316.1
NW_017971446.1	134734	135193	XP_020116319.1
NW_017971446.1	135679	136534	XP_020116318.1
NW_017971446.1	136924	138555	XP_020116321.1
NW_017971446.1	139047	139398	XP_020116320.1
NW_017971446.1	140367	142223	XP_020116323.1
NW_017971446.1	143861	147045	XP_020116322.1
NW_017971446.1	147515	148680	XP_020116325.1
NW_017971446.1	149857	150992	XP_020116324.1
NW_017971446.1	151470	152527	XP_020116451.1
NW_017971446.1	152567	154113	XP_020116452.1
NW_017971446.1	155059	157186	XP_020116453.1
NW_017971446.1	162289	165264	XP_020116454.1
NW_017971446.1	166676	168100	XP_020116448.1
NW_017971446.1	168744	170705	XP_020116449.1
NW_017971446.1	171537	173959	XP_020116450.1
NW_017971446.1	174137	177312	XP_020116265.1
NW_017971446.1	177579	179286	XP_020116455.1
NW_017971446.1	180377	181204	XP_020116456.1
NW_017971446.1	182027	185232	XP_020116331.1
NW_017971446.1	185783	187461	XP_020116330.1
NW_017971446.1	187733	190668	XP_020116329.1
NW_017971446.1	193714	195265	XP_020116328.1
NW_017971446.1	198773	204193	XP_020116335.1
NW_017971446.1	204935	218120	XP_020116334.1
NW_017971446.1	218579	219752	XP_020116333.1
NW_017971446.1	220475	222882	XP_020116332.1
NW_017971446.1	223628	224147	XP_020116327.1
NW_017971446.1	224322	225960	XP_020116326.1
NW_017971446.1	226295	227672	XP_020116434.1
NW_017971446.1	228105	229799	XP_020116435.1
NW_017971446.1	230737	233510	XP_020116432.1
NW_017971446.1	234428	235555	XP_020116433.1
NW_017971446.1	235761	237069	XP_020116430.1
NW_017971446.1	237247	237916	XP_020116431.1
NW_017971446.1	238254	240420	XP_020116428.1
NW_017971446.1	240689	243112	XP_020116429.1
NW_017971446.1	243754	246495	XP_020116436.1
NW_017971446.1	246784	250819	XP_020116437.1
NW_017971446.1	251968	254569	XP_020116310.1
NW_017971446.1	255519	256694	XP_020116309.1
NW_017971446.1	257419	259798	XP_020116312.1
NW_017971446.1	262171	263933	XP_020116311.1
NW_017971446.1	265222	266075	XP_020116306.1
NW_017971446.1	266465	268394	XP_020116305.1
NW_017971446.1	270037	271643	XP_020116308.1
NW_017971446.1	272436	273950	XP_020116307.1
NW_017971446.1	274352	275879	XP_020116314.1
NW_017971446.1	275929	276331	XP_020116313.1
NW_017971446.1	277285	278264	XP_020116282.1
NW_017971446.1	278878	280325	XP_020116407.1
NW_017971446.1	280595	281438	XP_020116281.1
NW_017971446.1	282120	283653	XP_020116406.1
NW_017971446.1	284979	287554	XP_020116280.1
NW_017971446.1	287901	289141	XP_020116279.1
NW_017971446.1	289359	290815	XP_020116278.1
NW_017971446.1	292099	293303	XP_020116405.1
NW_017971446.1	293914	296125	XP_020116284.1
NW_017971446.1	296810	298316	XP_020116283.1
NW_017971446.1	298871	301157	XP_020116386.1
NW_017971446.1	301409	302743	XP_020116387.1
NW_017971446.1	305351	306409	XP_020116399.1
NW_017971446.1	307036	308250	XP_020116400.1
NW_017971446.1	308645	309714	XP_020116401.1
NW_017971446.1	310084	312973	XP_020116388.1
NW_017971446.1	313311	314157	XP_020116402.1
NW_017971446.1	314648	319507	XP_020116389.1
NW_017971446.1	320169	322631	XP_020116403.1
NW_017971446.1	323301	325672	XP_020116404.1
NW_017971446.1	326979	327815	XP_020116344.1
NW_017971446.1	329513	330137	XP_020116343.1
NW_017971446.1	330405	333784	XP_020116345.1
NW_017971446.1	334529	335877	XP_020116277.1
NW_017971446.1	336100	336937	XP_020116275.1
NW_017971446.1	337788	341225	XP_020116341.1
NW_017971446.1	341829	343814	XP_020116342.1
NW_017971446.1	344121	348902	XP_020116276.1
NW_017971446.1	350109	355133	XP_020116274.1
NW_017971446.1	355911	358686	XP_020116273.1
NW_017971446.1	358996	360175	XP_020116397.1
NW_017971446.1	360416	361362	XP_020116398.1
NW_017971446.1	361877	365831	XP_020116395.1
NW_017971446.1	367787	374054	XP_020116396.1
NW_017971446.1	374500	374980	XP_020116393.1
NW_017971446.1	375072	376456	XP_020116394.1
NW_017971446.1	377074	377542	XP_020116315.1
NW_017971446.1	378114	379547	XP_020116392.1
NW_017971446.1	379975	383011	XP_020116390.1
NW_017971446.1	384440	387117	XP_020116391.1
NW_017971446.1	388617	390111	XP_020116269.1
NW_017971446.1	391525	394862	XP_020116268.1
NW_017971446.1	395063	398496	XP_020116293.1
NW_017971446.1	399100	400897	XP_020116267.1
NW_017971446.1	402551	405344	XP_020116294.1
NW_017971446.1	405967	408835	XP_020116272.1
NW_017971446.1	409299	411896	XP_020116271.1
NW_017971446.1	412478	414002	XP_020116270.1
NW_017971446.1	414398	415152	XP_020116292.1
NW_017971446.1	415550	416483	XP_020116266.1
NW_017971446.1	417442	418878	XP_020116380.1
NW_017971446.1	419345	420839	XP_020116381.1
NW_017971446.1	422447	424204	XP_020116382.1
NW_017971446.1	426208	428131	XP_020116383.1
NW_017971446.1	429041	430223	XP_020116376.1
NW_017971446.1	430994	432461	XP_020116377.1
NW_017971446.1	432874	434590	XP_020116378.1
NW_017971446.1	435700	437051	XP_020116379.1
NW_017971446.1	437744	438596	XP_020116384.1
NW_017971446.1	440287	441998	XP_020116385.1
NW_017971446.1	442743	444300	XP_020116478.1
NW_017971446.1	445051	446121	XP_020116477.1
NW_017971446.1	447563	453597	XP_020116480.1
NW_017971446.1	453941	457085	XP_020116479.1
NW_017971446.1	457526	459932	XP_020116482.1
NW_017971446.1	460615	461923	XP_020116481.1
NW_017971446.1	462768	465288	XP_020116484.1
NW_017971446.1	466923	469247	XP_020116483.1
NW_017971446.1	469803	471261	XP_020116486.1
NW_017971446.1	471835	473397	XP_020116485.1
NW_017971446.1	473851	474739	XP_020116368.1
NW_017971446.1	475051	475987	XP_020116369.1
NW_017971446.1	476460	477768	XP_020116366.1
NW_017971446.1	478076	478766	XP_020116367.1
NW_017971446.1	479604	482375	XP_020116372.1
NW_017971446.1	482673	484278	XP_020116373.1
NW_017971446.1	485886	488994	XP_020116370.1
NW_017971446.1	489315	492596	XP_020116371.1
NW_017971446.1	494090	495474	XP_020116374.1
NW_017971446.1	496261	497577	XP_020116375.1
NW_017971446.1	497981	501193	XP_020116476.1
NW_017971446.1	501569	505596	XP_020116475.1
NW_017971446.1	507810	509626	XP_020116474.1
NW_017971446.1	513602	515862	XP_020116473.1
NW_017971446.1	516297	517405	XP_020116472.1
NW_017971446.1	517917	519579	XP_020116471.1
NW_017971446.1	520063	521793	XP_020116470.1
NW_017971446.1	522209	523073	XP_020116469.1
NW_017971446.1	523147	523819	XP_020116468.1
NW_017971446.1	523971	524812	XP_020116467.1
NW_017971446.1	525137	527753	XP_020116358.1
NW_017971446.1	530695	532027	XP_020116359.1
NW_017971446.1	532284	535278	XP_020116360.1
NW_017971446.1	535361	537891	XP_020116361.1
NW_017971446.1	538483	539457	XP_020116362.1
NW_017971446.1	539808	542786	XP_020116363.1
NW_017971446.1	544385	544991	XP_020116364.1
NW_017971446.1	546181	547573	XP_020116365.1
NW_017971446.1	549083	550056	XP_020116356.1
NW_017971446.1	550584	553328	XP_020116357.1
NW_017971446.1	555882	558361	XP_020116418.1
NW_017971446.1	559140	561000	XP_020116419.1
NW_017971446.1	561103	562621	XP_020116420.1
NW_017971446.1	563853	564756	XP_020116421.1
NW_017971446.1	565692	570334	XP_020116422.1
NW_017971446.1	571716	573841	XP_020116423.1
NW_017971446.1	574657	575208	XP_020116424.1
NW_017971446.1	575879	577202	XP_020116425.1
NW_017971446.1	577527	579333	XP_020116426.1
NW_017971446.1	579773	581281	XP_020116427.1
NW_017971446.1	582274	583947	XP_020116302.1
NW_017971446.1	585205	585689	XP_020116301.1
NW_017971446.1	586231	588262	XP_020116300.1
NW_017971446.1	588453	589521	XP_020116299.1
NW_017971446.1	589637	591014	XP_020116298.1
NW_017971446.1	594120	594535	XP_020116297.1
NW_017971446.1	595512	598446	XP_020116296.1
NW_017971446.1	600257	601262	XP_020116295.1
NW_017971446.1	601932	603586	XP_020116304.1
NW_017971446.1	604041	606369	XP_020116303.1
NW_017971446.1	606751	608190	XP_020116416.1
NW_017971446.1	608414	609995	XP_020116417.1
NW_017971446.1	610401	612279	XP_020116414.1
NW_017971446.1	613237	614209	XP_020116415.1
NW_017971446.1	614544	616011	XP_020116412.1
NW_017971446.1	616732	619689	XP_020116413.1
NW_017971446.1	620228	621986	XP_020116410.1
NW_017971446.1	622286	623411	XP_020116411.1
NW_017971446.1	628622	630779	XP_020116408.1
NW_017971446.1	631154	633099	XP_020116409.1
NW_017971446.1	633824	635387	XP_020116289.1
NW_017971446.1	636443	637254	XP_020116288.1
NW_017971446.1	637745	638861	XP_020116291.1
NW_017971446.1	642594	645252	XP_020116290.1
NW_017971446.1	646326	647957	XP_020116286.1
NW_017971446.1	648453	651242	XP_020116285.1
NW_017971446.1	654158	655413	XP_020116287.1
NW_017971447.1	1212	2738	XP_020116082.1
NW_017971447.1	3215	4205	XP_020116081.1
NW_017971447.1	4981	6757	XP_020116080.1
NW_017971447.1	7043	10224	XP_020116192.1
NW_017971447.1	10876	18299	XP_020116054.1
NW_017971447.1	19088	20754	XP_020116193.1
NW_017971447.1	21746	23903	XP_020116194.1
NW_017971447.1	24454	26407	XP_020116188.1
NW_017971447.1	26766	28535	XP_020116189.1
NW_017971447.1	28998	31956	XP_020116190.1
NW_017971447.1	32426	33380	XP_020116191.1
NW_017971447.1	33692	36144	XP_020116195.1
NW_017971447.1	36666	37738	XP_020116196.1
NW_017971447.1	38497	44500	XP_020116072.1
NW_017971447.1	45160	47280	XP_020116071.1
NW_017971447.1	48384	50931	XP_020116070.1
NW_017971447.1	52208	54446	XP_020116069.1
NW_017971447.1	56665	63373	XP_020116075.1
NW_017971447.1	63455	65072	XP_020116074.1
NW_017971447.1	65446	67420	XP_020116147.1
NW_017971447.1	68144	68963	XP_020116073.1
NW_017971447.1	76998	80523	XP_020116068.1
NW_017971447.1	82657	84299	XP_020116067.1
NW_017971447.1	84853	86044	XP_020116171.1
NW_017971447.1	86758	88203	XP_020116146.1
NW_017971447.1	88898	90640	XP_020116177.1
NW_017971447.1	91021	91906	XP_020116178.1
NW_017971447.1	94365	96043	XP_020116173.1
NW_017971447.1	96179	97187	XP_020116180.1
NW_017971447.1	97813	99384	XP_020116172.1
NW_017971447.1	99618	101636	XP_020116179.1
NW_017971447.1	101958	103717	XP_020116181.1
NW_017971447.1	105326	107236	XP_020116182.1
NW_017971447.1	107623	108914	XP_020116183.1
NW_017971447.1	134964	138147	XP_020116062.1
NW_017971447.1	138812	139139	XP_020116185.1
NW_017971447.1	141909	143515	XP_020116184.1
NW_017971447.1	143601	145295	XP_020116186.1
NW_017971447.1	145754	147128	XP_020116063.1
NW_017971447.1	147491	149961	XP_020116187.1
NW_017971447.1	150576	151500	XP_020116064.1
NW_017971447.1	156363	158121	XP_020116066.1
NW_017971447.1	158642	158906	XP_020116065.1
NW_017971447.1	159364	164326	XP_020116176.1
NW_017971447.1	166603	168019	XP_020116083.1
NW_017971447.1	169007	170993	XP_020116084.1
NW_017971447.1	171447	173100	XP_020116085.1
NW_017971447.1	173837	175721	XP_020116086.1
NW_017971447.1	176254	178687	XP_020116087.1
NW_017971447.1	179589	181331	XP_020116088.1
NW_017971447.1	181582	185519	XP_020116160.1
NW_017971447.1	186383	191879	XP_020116174.1
NW_017971447.1	192587	194269	XP_020116175.1
NW_017971447.1	195056	196264	XP_020116061.1
NW_017971447.1	197783	199238	XP_020116135.1
NW_017971447.1	199821	200384	XP_020116060.1
NW_017971447.1	200861	201779	XP_020116059.1
NW_017971447.1	201941	203163	XP_020116058.1
NW_017971447.1	203585	206850	XP_020116134.1
NW_017971447.1	207682	210074	XP_020116133.1
NW_017971447.1	210708	211542	XP_020116057.1
NW_017971447.1	211974	212446	XP_020116056.1
NW_017971447.1	212968	213905	XP_020116055.1
NW_017971447.1	214297	217004	XP_020116076.1
NW_017971447.1	220962	222614	XP_020116111.1
NW_017971447.1	222993	224928	XP_020116077.1
NW_017971447.1	225568	227711	XP_020116236.1
NW_017971447.1	228319	228931	XP_020116078.1
NW_017971447.1	229556	231045	XP_020116112.1
NW_017971447.1	231092	233167	XP_020116235.1
NW_017971447.1	234839	236542	XP_020116079.1
NW_017971447.1	237312	239956	XP_020116110.1
NW_017971447.1	240861	242067	XP_020116109.1
NW_017971447.1	242797	245557	XP_020116220.1
NW_017971447.1	246470	247700	XP_020116221.1
NW_017971447.1	248790	250236	XP_020116219.1
NW_017971447.1	251710	252910	XP_020116052.1
NW_017971447.1	253860	258316	XP_020116224.1
NW_017971447.1	259084	260674	XP_020116053.1
NW_017971447.1	261147	262131	XP_020116222.1
NW_017971447.1	262652	263880	XP_020116223.1
NW_017971447.1	266441	267628	XP_020116217.1
NW_017971447.1	267954	270715	XP_020116218.1
NW_017971447.1	271025	272622	XP_020116126.1
NW_017971447.1	275132	276974	XP_020116125.1
NW_017971447.1	278212	281526	XP_020116124.1
NW_017971447.1	282047	285252	XP_020116123.1
NW_017971447.1	286063	289043	XP_020116130.1
NW_017971447.1	289682	291185	XP_020116129.1
NW_017971447.1	292205	294236	XP_020116128.1
NW_017971447.1	294640	295561	XP_020116127.1
NW_017971447.1	296064	297722	XP_020116132.1
NW_017971447.1	298933	299381	XP_020116131.1
NW_017971447.1	299829	302225	XP_020116231.1
NW_017971447.1	302941	304965	XP_020116232.1
NW_017971447.1	306049	307753	XP_020116233.1
NW_017971447.1	307902	308731	XP_020116234.1
NW_017971447.1	309713	312240	XP_020116227.1
NW_017971447.1	312566	314379	XP_020116228.1
NW_017971447.1	314896	315993	XP_020116229.1
NW_017971447.1	317829	318672	XP_020116230.1
NW_017971447.1	319589	320285	XP_020116225.1
NW_017971447.1	320816	321252	XP_020116226.1
NW_017971447.1	323915	327438	XP_020116141.1
NW_017971447.1	329164	330271	XP_020116140.1
NW_017971447.1	332862	334509	XP_020116143.1
NW_017971447.1	335207	336069	XP_020116142.1
NW_017971447.1	336710	338122	XP_020116137.1
NW_017971447.1	339712	342627	XP_020116136.1
NW_017971447.1	343217	343841	XP_020116139.1
NW_017971447.1	345141	345970	XP_020116138.1
NW_017971447.1	347894	349338	XP_020116145.1
NW_017971447.1	349854	351503	XP_020116144.1
NW_017971447.1	352246	354915	XP_020116241.1
NW_017971447.1	355178	355829	XP_020116242.1
NW_017971447.1	358446	359201	XP_020116240.1
NW_017971447.1	359329	360513	XP_020116149.1
NW_017971447.1	360835	361842	XP_020116239.1
NW_017971447.1	363413	364118	XP_020116148.1
NW_017971447.1	364437	365781	XP_020116237.1
NW_017971447.1	366820	368190	XP_020116238.1
NW_017971447.1	369293	371172	XP_020116243.1
NW_017971447.1	371445	373308	XP_020116244.1
NW_017971447.1	373897	378016	XP_020116159.1
NW_017971447.1	378677	380151	XP_020116158.1
NW_017971447.1	382542	383309	XP_020116157.1
NW_017971447.1	383715	384807	XP_020116156.1
NW_017971447.1	385952	386756	XP_020116155.1
NW_017971447.1	387137	387496	XP_020116154.1
NW_017971447.1	387648	388606	XP_020116153.1
NW_017971447.1	390272	392462	XP_020116152.1
NW_017971447.1	393068	394598	XP_020116151.1
NW_017971447.1	397294	399664	XP_020116150.1
NW_017971447.1	402092	403939	XP_020116247.1
NW_017971447.1	404429	405602	XP_020116248.1
NW_017971447.1	405858	406917	XP_020116249.1
NW_017971447.1	407822	409744	XP_020116250.1
NW_017971447.1	411118	412784	XP_020116251.1
NW_017971447.1	421328	423040	XP_020116252.1
NW_017971447.1	429208	432097	XP_020116253.1
NW_017971447.1	432917	434263	XP_020116254.1
NW_017971447.1	434868	437157	XP_020116245.1
NW_017971447.1	437867	438419	XP_020116246.1
NW_017971447.1	439175	441547	XP_020116162.1
NW_017971447.1	442874	443240	XP_020116161.1
NW_017971447.1	444235	445129	XP_020116164.1
NW_017971447.1	445792	447119	XP_020116163.1
NW_017971447.1	448290	449040	XP_020116166.1
NW_017971447.1	449448	452984	XP_020116165.1
NW_017971447.1	453538	458213	XP_020116168.1
NW_017971447.1	458850	460674	XP_020116167.1
NW_017971447.1	461598	463874	XP_020116170.1
NW_017971447.1	464549	466766	XP_020116169.1
NW_017971447.1	467119	468953	XP_020116257.1
NW_017971447.1	469175	470465	XP_020116258.1
NW_017971447.1	471507	473251	XP_020116255.1
NW_017971447.1	476291	477155	XP_020116256.1
NW_017971447.1	477340	479907	XP_020116261.1
NW_017971447.1	480565	481813	XP_020116262.1
NW_017971447.1	485059	486601	XP_020116259.1
NW_017971447.1	492450	494835	XP_020116260.1
NW_017971447.1	495275	496811	XP_020116263.1
NW_017971447.1	497854	499897	XP_020116264.1
NW_017971447.1	500582	502291	XP_020116090.1
NW_017971447.1	503467	509812	XP_020116089.1
NW_017971447.1	510432	515557	XP_020116092.1
NW_017971447.1	516181	517247	XP_020116091.1
NW_017971447.1	519499	521191	XP_020116094.1
NW_017971447.1	524046	524788	XP_020116093.1
NW_017971447.1	525379	527035	XP_020116096.1
NW_017971447.1	527830	529550	XP_020116095.1
NW_017971447.1	530146	531520	XP_020116098.1
NW_017971447.1	533217	535099	XP_020116097.1
NW_017971447.1	535951	537277	XP_020116199.1
NW_017971447.1	542281	543871	XP_020116200.1
NW_017971447.1	544979	545881	XP_020116197.1
NW_017971447.1	547893	548886	XP_020116198.1
NW_017971447.1	549560	550536	XP_020116203.1
NW_017971447.1	550828	552516	XP_020116204.1
NW_017971447.1	553060	553672	XP_020116201.1
NW_017971447.1	554239	555188	XP_020116202.1
NW_017971447.1	555675	556770	XP_020116205.1
NW_017971447.1	556791	558976	XP_020116206.1
NW_017971447.1	559842	560568	XP_020116104.1
NW_017971447.1	561622	564016	XP_020116103.1
NW_017971447.1	564323	568151	XP_020116102.1
NW_017971447.1	570000	571914	XP_020116101.1
NW_017971447.1	572342	576364	XP_020116108.1
NW_017971447.1	577012	577657	XP_020116107.1
NW_017971447.1	578576	579536	XP_020116106.1
NW_017971447.1	581315	582263	XP_020116105.1
NW_017971447.1	583815	584657	XP_020116100.1
NW_017971447.1	585618	586012	XP_020116099.1
NW_017971447.1	586320	587580	XP_020116211.1
NW_017971447.1	587996	589661	XP_020116212.1
NW_017971447.1	591303	594568	XP_020116213.1
NW_017971447.1	594795	596422	XP_020116214.1
NW_017971447.1	596892	599099	XP_020116207.1
NW_017971447.1	599683	601509	XP_020116208.1
NW_017971447.1	603608	604043	XP_020116209.1
NW_017971447.1	605018	605398	XP_020116210.1
NW_017971447.1	607295	608967	XP_020116215.1
NW_017971447.1	609659	610887	XP_020116216.1
NW_017971447.1	611231	613327	XP_020116120.1
NW_017971447.1	614229	615730	XP_020116119.1
NW_017971447.1	616384	617350	XP_020116122.1
NW_017971447.1	618382	621974	XP_020116121.1
NW_017971447.1	622910	624328	XP_020116116.1
NW_017971447.1	627369	628425	XP_020116115.1
NW_017971447.1	628830	630376	XP_020116118.1
NW_017971447.1	631278	632008	XP_020116117.1
NW_017971447.1	633650	634208	XP_020116114.1
NW_017971447.1	636212	637430	XP_020116113.1
NW_017971448.1	8289	8574	XP_020116031.1
NW_017971448.1	14346	16277	XP_020116032.1
NW_017971448.1	20220	20987	XP_020116029.1
NW_017971448.1	22495	23828	XP_020116030.1
NW_017971448.1	24139	25782	XP_020116027.1
NW_017971448.1	170864	172421	XP_020116028.1
NW_017971448.1	174791	175971	XP_020116025.1
NW_017971448.1	177772	178484	XP_020116026.1
NW_017971448.1	180127	181690	XP_020116023.1
NW_017971448.1	182435	188255	XP_020116024.1
NW_017971448.1	188653	191196	XP_020115947.1
NW_017971448.1	191781	192498	XP_020115946.1
NW_017971448.1	194649	195247	XP_020115945.1
NW_017971448.1	195675	199520	XP_020115944.1
NW_017971448.1	202145	203330	XP_020115943.1
NW_017971448.1	204292	206062	XP_020115942.1
NW_017971448.1	206942	208432	XP_020115941.1
NW_017971448.1	209360	210766	XP_020115940.1
NW_017971448.1	211447	212125	XP_020115949.1
NW_017971448.1	212460	213163	XP_020115948.1
NW_017971448.1	214165	215019	XP_020116033.1
NW_017971448.1	219667	220579	XP_020116034.1
NW_017971448.1	221615	222461	XP_020116035.1
NW_017971448.1	222946	224306	XP_020116036.1
NW_017971448.1	224703	227000	XP_020116037.1
NW_017971448.1	229407	230809	XP_020116038.1
NW_017971448.1	232245	234220	XP_020116039.1
NW_017971448.1	235864	238993	XP_020115950.1
NW_017971448.1	239450	240461	XP_020116040.1
NW_017971448.1	241469	241979	XP_020116041.1
NW_017971448.1	243585	245188	XP_020115923.1
NW_017971448.1	249959	250478	XP_020115922.1
NW_017971448.1	252447	253736	XP_020115925.1
NW_017971448.1	253909	254644	XP_020115924.1
NW_017971448.1	255814	257418	XP_020115927.1
NW_017971448.1	258477	261213	XP_020115926.1
NW_017971448.1	261403	263072	XP_020115929.1
NW_017971448.1	266259	268144	XP_020115928.1
NW_017971448.1	268981	273099	XP_020115921.1
NW_017971448.1	274039	275466	XP_020115920.1
NW_017971448.1	276029	279803	XP_020115999.1
NW_017971448.1	284504	285159	XP_020116000.1
NW_017971448.1	285423	290180	XP_020115997.1
NW_017971448.1	290577	291420	XP_020115998.1
NW_017971448.1	292208	294417	XP_020116003.1
NW_017971448.1	295773	297362	XP_020116004.1
NW_017971448.1	299526	299884	XP_020116001.1
NW_017971448.1	300185	300996	XP_020116002.1
NW_017971448.1	302059	303602	XP_020115995.1
NW_017971448.1	303975	305211	XP_020115996.1
NW_017971448.1	305578	307660	XP_020115916.1
NW_017971448.1	308796	309484	XP_020115917.1
NW_017971448.1	310280	311424	XP_020115971.1
NW_017971448.1	311861	313699	XP_020115972.1
NW_017971448.1	314126	315537	XP_020115918.1
NW_017971448.1	316684	318684	XP_020115919.1
NW_017971448.1	318943	320249	XP_020115973.1
NW_017971448.1	320722	323318	XP_020115974.1
NW_017971448.1	324658	325664	XP_020115914.1
NW_017971448.1	326949	328408	XP_020115915.1
NW_017971448.1	331059	332184	XP_020115994.1
NW_017971448.1	332797	333721	XP_020115993.1
NW_017971448.1	334190	335239	XP_020115992.1
NW_017971448.1	336789	338143	XP_020115991.1
NW_017971448.1	339435	340826	XP_020115990.1
NW_017971448.1	341318	342287	XP_020115989.1
NW_017971448.1	343360	346053	XP_020115988.1
NW_017971448.1	346494	346879	XP_020115987.1
NW_017971448.1	347827	349586	XP_020115986.1
NW_017971448.1	350143	352034	XP_020115985.1
NW_017971448.1	352922	354398	XP_020115910.1
NW_017971448.1	355140	356123	XP_020115911.1
NW_017971448.1	356262	356945	XP_020115908.1
NW_017971448.1	357493	359003	XP_020115909.1
NW_017971448.1	359373	359824	XP_020115906.1
NW_017971448.1	360141	361599	XP_020115907.1
NW_017971448.1	362211	363121	XP_020115904.1
NW_017971448.1	363442	364515	XP_020115905.1
NW_017971448.1	365394	365694	XP_020115912.1
NW_017971448.1	365890	366886	XP_020115913.1
NW_017971448.1	368040	369367	XP_020115980.1
NW_017971448.1	369686	372583	XP_020115979.1
NW_017971448.1	373153	374806	XP_020115982.1
NW_017971448.1	378421	380847	XP_020115981.1
NW_017971448.1	381811	383605	XP_020115976.1
NW_017971448.1	384694	385764	XP_020115975.1
NW_017971448.1	387217	387795	XP_020115978.1
NW_017971448.1	388556	389445	XP_020115977.1
NW_017971448.1	391630	393449	XP_020115984.1
NW_017971448.1	394424	395583	XP_020115983.1
NW_017971448.1	397503	400142	XP_020115900.1
NW_017971448.1	401386	404507	XP_020115901.1
NW_017971448.1	404934	406074	XP_020115902.1
NW_017971448.1	413738	414341	XP_020115903.1
NW_017971448.1	414615	415307	XP_020115896.1
NW_017971448.1	415603	418791	XP_020115897.1
NW_017971448.1	418879	419744	XP_020115898.1
NW_017971448.1	420922	421785	XP_020115899.1
NW_017971448.1	423418	424763	XP_020115894.1
NW_017971448.1	425742	427184	XP_020115895.1
NW_017971448.1	428427	429905	XP_020115964.1
NW_017971448.1	430288	430644	XP_020115963.1
NW_017971448.1	431135	433771	XP_020115962.1
NW_017971448.1	434374	434997	XP_020115961.1
NW_017971448.1	436024	436850	XP_020115968.1
NW_017971448.1	437437	439233	XP_020115967.1
NW_017971448.1	439915	441364	XP_020115966.1
NW_017971448.1	441822	442342	XP_020115965.1
NW_017971448.1	442427	444814	XP_020115970.1
NW_017971448.1	445517	446931	XP_020115969.1
NW_017971448.1	447406	450172	XP_020116046.1
NW_017971448.1	450675	451404	XP_020116047.1
NW_017971448.1	451841	453419	XP_020116044.1
NW_017971448.1	455017	456096	XP_020116045.1
NW_017971448.1	456440	457118	XP_020116050.1
NW_017971448.1	458278	460252	XP_020116051.1
NW_017971448.1	461177	461765	XP_020116048.1
NW_017971448.1	463185	464515	XP_020116049.1
NW_017971448.1	465042	467112	XP_020116042.1
NW_017971448.1	468004	470101	XP_020116043.1
NW_017971448.1	472948	475830	XP_020115954.1
NW_017971448.1	476582	481668	XP_020115953.1
NW_017971448.1	482318	484825	XP_020115956.1
NW_017971448.1	484913	486415	XP_020115955.1
NW_017971448.1	492591	493887	XP_020115958.1
NW_017971448.1	494186	495602	XP_020115957.1
NW_017971448.1	495971	497315	XP_020115960.1
NW_017971448.1	497725	499342	XP_020115959.1
NW_017971448.1	501875	502796	XP_020115952.1
NW_017971448.1	502875	505048	XP_020115951.1
NW_017971448.1	506031	506852	XP_020115930.1
NW_017971448.1	507329	509922	XP_020115931.1
NW_017971448.1	510798	513095	XP_020115932.1
NW_017971448.1	513915	514929	XP_020115933.1
NW_017971448.1	515299	516655	XP_020115934.1
NW_017971448.1	516929	518593	XP_020115935.1
NW_017971448.1	519542	520250	XP_020115936.1
NW_017971448.1	521472	523561	XP_020115937.1
NW_017971448.1	524125	525451	XP_020115938.1
NW_017971448.1	526737	528762	XP_020115939.1
NW_017971448.1	530471	534680	XP_020116012.1
NW_017971448.1	535080	535804	XP_020116011.1
NW_017971448.1	536399	538811	XP_020116010.1
NW_017971448.1	539314	540327	XP_020116009.1
NW_017971448.1	542165	544236	XP_020116008.1
NW_017971448.1	544763	546149	XP_020116007.1
NW_017971448.1	546717	551474	XP_020116006.1
NW_017971448.1	553312	556594	XP_020116005.1
NW_017971448.1	557122	558035	XP_020116014.1
NW_017971448.1	558238	559690	XP_020116013.1
NW_017971448.1	560309	560873	XP_020116018.1
NW_017971448.1	561237	562089	XP_020116017.1
NW_017971448.1	562775	564551	XP_020116016.1
NW_017971448.1	568526	572298	XP_020116015.1
NW_017971448.1	573883	578550	XP_020116022.1
NW_017971448.1	586722	587687	XP_020116021.1
NW_017971448.1	588422	589635	XP_020116020.1
NW_017971448.1	590045	591190	XP_020116019.1
NW_017971449.1	325	1162	XP_020115871.1
NW_017971449.1	2365	5463	XP_020115870.1
NW_017971449.1	5993	9581	XP_020115788.1
NW_017971449.1	10285	11185	XP_020115789.1
NW_017971449.1	17564	20687	XP_020115790.1
NW_017971449.1	24964	26731	XP_020115791.1
NW_017971449.1	28983	30320	XP_020115784.1
NW_017971449.1	31277	32175	XP_020115785.1
NW_017971449.1	32317	33628	XP_020115786.1
NW_017971449.1	34052	35393	XP_020115787.1
NW_017971449.1	35875	38319	XP_020115782.1
NW_017971449.1	40755	42432	XP_020115783.1
NW_017971449.1	43831	45087	XP_020115863.1
NW_017971449.1	45391	45797	XP_020115862.1
NW_017971449.1	45918	47828	XP_020115865.1
NW_017971449.1	48262	49266	XP_020115864.1
NW_017971449.1	49746	52579	XP_020115867.1
NW_017971449.1	53322	54105	XP_020115866.1
NW_017971449.1	54328	56104	XP_020115869.1
NW_017971449.1	56449	57385	XP_020115868.1
NW_017971449.1	62657	63182	XP_020115861.1
NW_017971449.1	63429	64218	XP_020115860.1
NW_017971449.1	64631	67733	XP_020115776.1
NW_017971449.1	68079	69414	XP_020115777.1
NW_017971449.1	69615	72052	XP_020115774.1
NW_017971449.1	74842	75565	XP_020115775.1
NW_017971449.1	78010	79670	XP_020115780.1
NW_017971449.1	80648	82737	XP_020115781.1
NW_017971449.1	84252	87811	XP_020115778.1
NW_017971449.1	88244	89926	XP_020115779.1
NW_017971449.1	90549	93503	XP_020115772.1
NW_017971449.1	94527	97634	XP_020115773.1
NW_017971449.1	98200	99094	XP_020115893.1
NW_017971449.1	99329	100453	XP_020115892.1
NW_017971449.1	100792	101697	XP_020115819.1
NW_017971449.1	101951	104342	XP_020115891.1
NW_017971449.1	105095	106363	XP_020115818.1
NW_017971449.1	108962	109869	XP_020115817.1
NW_017971449.1	114182	116688	XP_020115890.1
NW_017971449.1	116998	117949	XP_020115816.1
NW_017971449.1	118787	123353	XP_020115889.1
NW_017971449.1	123977	126750	XP_020115888.1
NW_017971449.1	130896	131673	XP_020115804.1
NW_017971449.1	132051	133023	XP_020115810.1
NW_017971449.1	134331	134833	XP_020115805.1
NW_017971449.1	135785	136966	XP_020115806.1
NW_017971449.1	137999	138878	XP_020115811.1
NW_017971449.1	139729	140518	XP_020115807.1
NW_017971449.1	140840	142369	XP_020115808.1
NW_017971449.1	143234	145335	XP_020115809.1
NW_017971449.1	145812	147345	XP_020115802.1
NW_017971449.1	147760	149582	XP_020115803.1
NW_017971449.1	149672	150814	XP_020115877.1
NW_017971449.1	151171	156074	XP_020115876.1
NW_017971449.1	156324	159653	XP_020115879.1
NW_017971449.1	160239	160912	XP_020115878.1
NW_017971449.1	161445	163455	XP_020115873.1
NW_017971449.1	164600	165499	XP_020115872.1
NW_017971449.1	165742	166601	XP_020115875.1
NW_017971449.1	167215	169087	XP_020115874.1
NW_017971449.1	170176	171109	XP_020115881.1
NW_017971449.1	171397	174204	XP_020115880.1
NW_017971449.1	174691	175809	XP_020115798.1
NW_017971449.1	182787	183600	XP_020115799.1
NW_017971449.1	185053	185975	XP_020115796.1
NW_017971449.1	186481	187929	XP_020115797.1
NW_017971449.1	188412	191232	XP_020115794.1
NW_017971449.1	191768	194535	XP_020115795.1
NW_017971449.1	195325	196652	XP_020115792.1
NW_017971449.1	199389	200226	XP_020115793.1
NW_017971449.1	200450	201015	XP_020115800.1
NW_017971449.1	201741	204191	XP_020115801.1
NW_017971449.1	204632	206353	XP_020115727.1
NW_017971449.1	207345	208332	XP_020115726.1
NW_017971449.1	210271	211454	XP_020115725.1
NW_017971449.1	216180	217523	XP_020115724.1
NW_017971449.1	218126	219476	XP_020115731.1
NW_017971449.1	219665	220598	XP_020115730.1
NW_017971449.1	220792	221579	XP_020115729.1
NW_017971449.1	221840	225302	XP_020115728.1
NW_017971449.1	225742	227314	XP_020115723.1
NW_017971449.1	228046	230519	XP_020115722.1
NW_017971449.1	231426	232672	XP_020115885.1
NW_017971449.1	233828	235938	XP_020115886.1
NW_017971449.1	236071	237019	XP_020115813.1
NW_017971449.1	238088	238528	XP_020115887.1
NW_017971449.1	239231	240964	XP_020115882.1
NW_017971449.1	241404	243969	XP_020115883.1
NW_017971449.1	244094	245448	XP_020115812.1
NW_017971449.1	245801	251694	XP_020115884.1
NW_017971449.1	252059	254163	XP_020115814.1
NW_017971449.1	254320	255634	XP_020115815.1
NW_017971449.1	257611	257983	XP_020115824.1
NW_017971449.1	259308	260157	XP_020115825.1
NW_017971449.1	261100	262734	XP_020115822.1
NW_017971449.1	262984	264046	XP_020115823.1
NW_017971449.1	264931	265276	XP_020115828.1
NW_017971449.1	265591	266561	XP_020115829.1
NW_017971449.1	266912	273731	XP_020115826.1
NW_017971449.1	276215	277421	XP_020115827.1
NW_017971449.1	277484	278364	XP_020115820.1
NW_017971449.1	280033	281463	XP_020115821.1
NW_017971449.1	282398	283348	XP_020115735.1
NW_017971449.1	283603	284735	XP_020115734.1
NW_017971449.1	285375	286644	XP_020115737.1
NW_017971449.1	286939	290658	XP_020115736.1
NW_017971449.1	291668	294935	XP_020115739.1
NW_017971449.1	296588	296918	XP_020115738.1
NW_017971449.1	299098	301709	XP_020115741.1
NW_017971449.1	302268	304087	XP_020115740.1
NW_017971449.1	305308	306967	XP_020115733.1
NW_017971449.1	307314	310044	XP_020115732.1
NW_017971449.1	310984	311215	XP_020115836.1
NW_017971449.1	312810	315019	XP_020115837.1
NW_017971449.1	315673	316433	XP_020115838.1
NW_017971449.1	316558	318772	XP_020115839.1
NW_017971449.1	319635	320054	XP_020115832.1
NW_017971449.1	321241	323059	XP_020115833.1
NW_017971449.1	323998	327219	XP_020115834.1
NW_017971449.1	328068	329842	XP_020115835.1
NW_017971449.1	330497	332247	XP_020115830.1
NW_017971449.1	333079	334356	XP_020115831.1
NW_017971449.1	334968	337495	XP_020115745.1
NW_017971449.1	338980	340928	XP_020115744.1
NW_017971449.1	342249	342780	XP_020115743.1
NW_017971449.1	344162	347481	XP_020115742.1
NW_017971449.1	347790	348688	XP_020115749.1
NW_017971449.1	348790	349687	XP_020115748.1
NW_017971449.1	350024	351805	XP_020115747.1
NW_017971449.1	352586	354648	XP_020115746.1
NW_017971449.1	355265	356350	XP_020115751.1
NW_017971449.1	358672	363054	XP_020115750.1
NW_017971449.1	363788	365536	XP_020115846.1
NW_017971449.1	366574	367228	XP_020115847.1
NW_017971449.1	367688	368641	XP_020115844.1
NW_017971449.1	371480	374870	XP_020115845.1
NW_017971449.1	375281	378054	XP_020115842.1
NW_017971449.1	378092	378832	XP_020115843.1
NW_017971449.1	379125	384878	XP_020115840.1
NW_017971449.1	385281	386858	XP_020115841.1
NW_017971449.1	387570	390549	XP_020115848.1
NW_017971449.1	390969	393109	XP_020115849.1
NW_017971449.1	393577	394636	XP_020115757.1
NW_017971449.1	395127	396584	XP_020115756.1
NW_017971449.1	397367	400708	XP_020115759.1
NW_017971449.1	401820	403603	XP_020115758.1
NW_017971449.1	404319	406081	XP_020115753.1
NW_017971449.1	406575	407934	XP_020115752.1
NW_017971449.1	409196	411931	XP_020115755.1
NW_017971449.1	412323	413899	XP_020115754.1
NW_017971449.1	414258	415432	XP_020115761.1
NW_017971449.1	416619	418856	XP_020115760.1
NW_017971449.1	419332	421558	XP_020115852.1
NW_017971449.1	421916	423312	XP_020115853.1
NW_017971449.1	423737	426167	XP_020115854.1
NW_017971449.1	426701	428735	XP_020115855.1
NW_017971449.1	429698	431466	XP_020115856.1
NW_017971449.1	432134	433490	XP_020115857.1
NW_017971449.1	433998	436458	XP_020115858.1
NW_017971449.1	436675	439772	XP_020115859.1
NW_017971449.1	440066	441244	XP_020115850.1
NW_017971449.1	442403	443570	XP_020115851.1
NW_017971449.1	443684	446939	XP_020115771.1
NW_017971449.1	447512	449617	XP_020115770.1
NW_017971449.1	449938	452617	XP_020115769.1
NW_017971449.1	453893	454853	XP_020115768.1
NW_017971449.1	455289	456612	XP_020115767.1
NW_017971449.1	458698	459373	XP_020115766.1
NW_017971449.1	459595	460926	XP_020115765.1
NW_017971449.1	461815	464289	XP_020115764.1
NW_017971449.1	464771	466391	XP_020115763.1
NW_017971449.1	466964	467579	XP_020115762.1
NW_017971450.1	39316	39694	XP_020115714.1
NW_017971450.1	65772	67590	XP_020115715.1
NW_017971450.1	68280	74297	XP_020115712.1
NW_017971450.1	74939	78219	XP_020115713.1
NW_017971450.1	79906	81224	XP_020115718.1
NW_017971450.1	84086	84547	XP_020115719.1
NW_017971450.1	87388	88318	XP_020115716.1
NW_017971450.1	89690	90797	XP_020115717.1
NW_017971450.1	91841	93546	XP_020115720.1
NW_017971450.1	95345	96060	XP_020115721.1
NW_017971450.1	96694	98003	XP_020115683.1
NW_017971450.1	98619	99251	XP_020115682.1
NW_017971450.1	101670	102108	XP_020115685.1
NW_017971450.1	103689	103965	XP_020115684.1
NW_017971450.1	110739	111564	XP_020115687.1
NW_017971450.1	112480	113457	XP_020115686.1
NW_017971450.1	113493	114204	XP_020115689.1
NW_017971450.1	115134	115972	XP_020115688.1
NW_017971450.1	116655	119490	XP_020115691.1
NW_017971450.1	126358	127799	XP_020115690.1
NW_017971450.1	128258	130102	XP_020115697.1
NW_017971450.1	130891	132186	XP_020115696.1
NW_017971450.1	134114	135046	XP_020115699.1
NW_017971450.1	136817	139357	XP_020115698.1
NW_017971450.1	142473	143304	XP_020115693.1
NW_017971450.1	146041	148163	XP_020115692.1
NW_017971450.1	150179	150697	XP_020115695.1
NW_017971450.1	159920	160988	XP_020115694.1
NW_017971450.1	161639	162503	XP_020115701.1
NW_017971450.1	167162	168017	XP_020115700.1
NW_017971450.1	169545	170275	XP_020115675.1
NW_017971450.1	176891	177557	XP_020115676.1
NW_017971450.1	178201	178648	XP_020115673.1
NW_017971450.1	179868	181001	XP_020115674.1
NW_017971450.1	182856	183158	XP_020115671.1
NW_017971450.1	183805	184209	XP_020115672.1
NW_017971450.1	184666	185014	XP_020115669.1
NW_017971450.1	185973	186375	XP_020115670.1
NW_017971450.1	188195	190575	XP_020115677.1
NW_017971450.1	196035	197919	XP_020115678.1
NW_017971450.1	277542	277791	XP_020115711.1
NW_017971450.1	335698	336223	XP_020115710.1
NW_017971450.1	336599	338419	XP_020115709.1
NW_017971450.1	378413	378743	XP_020115708.1
NW_017971450.1	380082	381411	XP_020115707.1
NW_017971450.1	381717	382833	XP_020115706.1
NW_017971450.1	384136	385289	XP_020115705.1
NW_017971450.1	385663	390703	XP_020115704.1
NW_017971450.1	391314	392118	XP_020115703.1
NW_017971450.1	396185	398002	XP_020115702.1
NW_017971450.1	398467	399535	XP_020115679.1
NW_017971450.1	400126	402039	XP_020115680.1
NW_017971450.1	402914	403553	XP_020115681.1
NW_017971451.1	98966	99656	XP_020115610.1
NW_017971451.1	103128	104611	XP_020115611.1
NW_017971451.1	105752	107401	XP_020115612.1
NW_017971451.1	108708	109848	XP_020115613.1
NW_017971451.1	127318	128433	XP_020115614.1
NW_017971451.1	129805	131732	XP_020115608.1
NW_017971451.1	132075	134053	XP_020115609.1
NW_017971451.1	136042	139442	XP_020115653.1
NW_017971451.1	141163	143547	XP_020115652.1
NW_017971451.1	164338	166030	XP_020115655.1
NW_017971451.1	166299	168042	XP_020115654.1
NW_017971451.1	184606	185380	XP_020115657.1
NW_017971451.1	185692	186079	XP_020115656.1
NW_017971451.1	186815	188664	XP_020115658.1
NW_017971451.1	188814	190398	XP_020115635.1
NW_017971451.1	191287	193362	XP_020115641.1
NW_017971451.1	194352	195957	XP_020115640.1
NW_017971451.1	196833	198277	XP_020115594.1
NW_017971451.1	199492	201335	XP_020115595.1
NW_017971451.1	202447	203360	XP_020115636.1
NW_017971451.1	203982	204970	XP_020115637.1
NW_017971451.1	206253	207132	XP_020115596.1
NW_017971451.1	207794	208897	XP_020115597.1
NW_017971451.1	209383	211338	XP_020115638.1
NW_017971451.1	212937	213762	XP_020115639.1
NW_017971451.1	216103	218004	XP_020115592.1
NW_017971451.1	219305	221454	XP_020115593.1
NW_017971451.1	222671	224484	XP_020115645.1
NW_017971451.1	225843	226776	XP_020115644.1
NW_017971451.1	227308	229492	XP_020115643.1
NW_017971451.1	231163	232123	XP_020115642.1
NW_017971451.1	232682	234299	XP_020115649.1
NW_017971451.1	240274	248501	XP_020115648.1
NW_017971451.1	249364	250411	XP_020115647.1
NW_017971451.1	251866	253359	XP_020115646.1
NW_017971451.1	256136	257269	XP_020115651.1
NW_017971451.1	258264	258756	XP_020115650.1
NW_017971451.1	261776	263424	XP_020115604.1
NW_017971451.1	264085	264757	XP_020115605.1
NW_017971451.1	265225	265813	XP_020115606.1
NW_017971451.1	267160	268990	XP_020115607.1
NW_017971451.1	270057	271455	XP_020115600.1
NW_017971451.1	272136	273440	XP_020115601.1
NW_017971451.1	273972	275934	XP_020115602.1
NW_017971451.1	276111	278049	XP_020115603.1
NW_017971451.1	278259	279526	XP_020115598.1
NW_017971451.1	281515	282822	XP_020115599.1
NW_017971451.1	284057	285548	XP_020115666.1
NW_017971451.1	288789	290666	XP_020115665.1
NW_017971451.1	290752	293530	XP_020115668.1
NW_017971451.1	294226	295936	XP_020115667.1
NW_017971451.1	296295	297024	XP_020115662.1
NW_017971451.1	298079	299570	XP_020115661.1
NW_017971451.1	301144	302416	XP_020115664.1
NW_017971451.1	307487	308566	XP_020115663.1
NW_017971451.1	309830	311320	XP_020115660.1
NW_017971451.1	312375	313064	XP_020115659.1
NW_017971451.1	313243	316246	XP_020115623.1
NW_017971451.1	316908	318301	XP_020115624.1
NW_017971451.1	319160	320513	XP_020115621.1
NW_017971451.1	321154	322252	XP_020115622.1
NW_017971451.1	325066	327121	XP_020115619.1
NW_017971451.1	329236	336006	XP_020115620.1
NW_017971451.1	336941	342065	XP_020115617.1
NW_017971451.1	342927	344037	XP_020115618.1
NW_017971451.1	345661	348073	XP_020115615.1
NW_017971451.1	349845	350715	XP_020115616.1
NW_017971451.1	352091	353123	XP_020115631.1
NW_017971451.1	353785	356209	XP_020115632.1
NW_017971451.1	357605	359460	XP_020115633.1
NW_017971451.1	360121	361552	XP_020115634.1
NW_017971451.1	362551	364861	XP_020115627.1
NW_017971451.1	367499	368296	XP_020115628.1
NW_017971451.1	369582	371366	XP_020115629.1
NW_017971451.1	371728	374865	XP_020115630.1
NW_017971451.1	375778	377871	XP_020115625.1
NW_017971451.1	378906	380342	XP_020115626.1
NW_017971452.1	24502	24990	XP_020115564.1
NW_017971452.1	26184	26427	XP_020115566.1
NW_017971452.1	39018	39855	XP_020115565.1
NW_017971452.1	40352	41278	XP_020115568.1
NW_017971452.1	42484	44167	XP_020115567.1
NW_017971452.1	44482	45762	XP_020115570.1
NW_017971452.1	46541	48613	XP_020115569.1
NW_017971452.1	50499	51855	XP_020115534.1
NW_017971452.1	53640	55846	XP_020115535.1
NW_017971452.1	57785	63790	XP_020115536.1
NW_017971452.1	91590	93215	XP_020115537.1
NW_017971452.1	93875	96136	XP_020115530.1
NW_017971452.1	96830	98138	XP_020115531.1
NW_017971452.1	98798	101592	XP_020115532.1
NW_017971452.1	102229	104058	XP_020115533.1
NW_017971452.1	104693	105167	XP_020115538.1
NW_017971452.1	106742	109839	XP_020115539.1
NW_017971452.1	110742	112742	XP_020115576.1
NW_017971452.1	113096	114339	XP_020115575.1
NW_017971452.1	114839	116197	XP_020115574.1
NW_017971452.1	116504	118517	XP_020115573.1
NW_017971452.1	118756	120144	XP_020115580.1
NW_017971452.1	120332	122582	XP_020115579.1
NW_017971452.1	123122	124644	XP_020115578.1
NW_017971452.1	126075	128520	XP_020115577.1
NW_017971452.1	129684	130468	XP_020115572.1
NW_017971452.1	131111	132606	XP_020115571.1
NW_017971452.1	135943	137537	XP_020115526.1
NW_017971452.1	137910	140421	XP_020115527.1
NW_017971452.1	141690	143328	XP_020115524.1
NW_017971452.1	143963	144935	XP_020115525.1
NW_017971452.1	145570	147430	XP_020115522.1
NW_017971452.1	147818	149342	XP_020115523.1
NW_017971452.1	149908	151057	XP_020115520.1
NW_017971452.1	151563	153643	XP_020115521.1
NW_017971452.1	154367	155573	XP_020115528.1
NW_017971452.1	160074	161124	XP_020115529.1
NW_017971452.1	161758	165887	XP_020115559.1
NW_017971452.1	166786	167313	XP_020115558.1
NW_017971452.1	168696	169802	XP_020115561.1
NW_017971452.1	170912	172572	XP_020115560.1
NW_017971452.1	173832	175492	XP_020115555.1
NW_017971452.1	176542	177294	XP_020115554.1
NW_017971452.1	179042	179847	XP_020115557.1
NW_017971452.1	180350	183662	XP_020115556.1
NW_017971452.1	184678	186217	XP_020115563.1
NW_017971452.1	186805	187397	XP_020115562.1
NW_017971452.1	187815	188607	XP_020115552.1
NW_017971452.1	189364	190032	XP_020115551.1
NW_017971452.1	190493	191426	XP_020115550.1
NW_017971452.1	191516	191972	XP_020115549.1
NW_017971452.1	192217	195135	XP_020115540.1
NW_017971452.1	196378	197451	XP_020115548.1
NW_017971452.1	197770	199626	XP_020115547.1
NW_017971452.1	200731	202261	XP_020115546.1
NW_017971452.1	205209	206838	XP_020115591.1
NW_017971452.1	207085	208795	XP_020115553.1
NW_017971452.1	209439	210563	XP_020115581.1
NW_017971452.1	210892	212631	XP_020115582.1
NW_017971452.1	213377	214951	XP_020115583.1
NW_017971452.1	216540	219304	XP_020115584.1
NW_017971452.1	219618	220943	XP_020115585.1
NW_017971452.1	221916	223619	XP_020115586.1
NW_017971452.1	224321	226356	XP_020115587.1
NW_017971452.1	226636	228297	XP_020115588.1
NW_017971452.1	229084	231333	XP_020115589.1
NW_017971452.1	231529	232595	XP_020115590.1
NW_017971452.1	233499	234039	XP_020115543.1
NW_017971452.1	235159	236143	XP_020115542.1
NW_017971452.1	236497	237957	XP_020115545.1
NW_017971452.1	239594	240815	XP_020115544.1
NW_017971452.1	243092	244233	XP_020115541.1
NW_017971453.1	5490	8691	XP_020115469.1
NW_017971453.1	10885	12495	XP_020115471.1
NW_017971453.1	14140	14543	XP_020115470.1
NW_017971453.1	16168	20007	XP_020115468.1
NW_017971453.1	22784	23432	XP_020115467.1
NW_017971453.1	24208	25775	XP_020115518.1
NW_017971453.1	27297	28103	XP_020115519.1
NW_017971453.1	28613	33947	XP_020115516.1
NW_017971453.1	34564	34972	XP_020115517.1
NW_017971453.1	36320	36584	XP_020115514.1
NW_017971453.1	37152	37756	XP_020115515.1
NW_017971453.1	39035	41321	XP_020115512.1
NW_017971453.1	47493	48731	XP_020115513.1
NW_017971453.1	49431	50586	XP_020115510.1
NW_017971453.1	51064	53971	XP_020115511.1
NW_017971453.1	54923	56135	XP_020115462.1
NW_017971453.1	56698	58187	XP_020115461.1
NW_017971453.1	59218	60405	XP_020115460.1
NW_017971453.1	61364	63128	XP_020115459.1
NW_017971453.1	65110	66148	XP_020115466.1
NW_017971453.1	67016	71803	XP_020115465.1
NW_017971453.1	72560	74247	XP_020115464.1
NW_017971453.1	75159	76374	XP_020115463.1
NW_017971453.1	78514	79942	XP_020115458.1
NW_017971453.1	82199	83630	XP_020115457.1
NW_017971453.1	83932	85133	XP_020115504.1
NW_017971453.1	85577	86754	XP_020115505.1
NW_017971453.1	87086	88095	XP_020115506.1
NW_017971453.1	89218	89806	XP_020115507.1
NW_017971453.1	89931	91278	XP_020115500.1
NW_017971453.1	92003	93479	XP_020115501.1
NW_017971453.1	95311	96883	XP_020115502.1
NW_017971453.1	97195	98830	XP_020115503.1
NW_017971453.1	99645	101070	XP_020115508.1
NW_017971453.1	101810	103654	XP_020115509.1
NW_017971453.1	104297	105692	XP_020115448.1
NW_017971453.1	105813	106547	XP_020115447.1
NW_017971453.1	107279	109233	XP_020115450.1
NW_017971453.1	110044	110962	XP_020115449.1
NW_017971453.1	111720	112220	XP_020115452.1
NW_017971453.1	112576	113377	XP_020115451.1
NW_017971453.1	113648	114443	XP_020115454.1
NW_017971453.1	114789	115409	XP_020115453.1
NW_017971453.1	115987	121493	XP_020115456.1
NW_017971453.1	122713	124889	XP_020115455.1
NW_017971453.1	125204	125653	XP_020115492.1
NW_017971453.1	127148	127994	XP_020115493.1
NW_017971453.1	128352	128865	XP_020115490.1
NW_017971453.1	148314	150266	XP_020115491.1
NW_017971453.1	152119	153328	XP_020115496.1
NW_017971453.1	153681	155227	XP_020115497.1
NW_017971453.1	155989	156964	XP_020115494.1
NW_017971453.1	157926	158853	XP_020115495.1
NW_017971453.1	158966	160200	XP_020115498.1
NW_017971453.1	161222	162806	XP_020115499.1
NW_017971453.1	164876	165851	XP_020115446.1
NW_017971453.1	166314	167986	XP_020115445.1
NW_017971453.1	168558	171346	XP_020115444.1
NW_017971453.1	171652	172126	XP_020115443.1
NW_017971453.1	173872	175245	XP_020115442.1
NW_017971453.1	175949	177156	XP_020115441.1
NW_017971453.1	179129	180010	XP_020115440.1
NW_017971453.1	180759	181934	XP_020115439.1
NW_017971453.1	185964	188403	XP_020115438.1
NW_017971453.1	189502	191498	XP_020115437.1
NW_017971453.1	192362	193734	XP_020115482.1
NW_017971453.1	195515	196888	XP_020115483.1
NW_017971453.1	197127	198056	XP_020115484.1
NW_017971453.1	198495	199502	XP_020115485.1
NW_017971453.1	200089	201245	XP_020115486.1
NW_017971453.1	201640	202735	XP_020115487.1
NW_017971453.1	203274	204633	XP_020115488.1
NW_017971453.1	205112	205498	XP_020115489.1
NW_017971453.1	205706	207407	XP_020115480.1
NW_017971453.1	208044	209748	XP_020115481.1
NW_017971453.1	210090	212649	XP_020115433.1
NW_017971453.1	213045	215228	XP_020115434.1
NW_017971453.1	215675	216966	XP_020115435.1
NW_017971453.1	217481	217992	XP_020115436.1
NW_017971453.1	219020	219924	XP_020115429.1
NW_017971453.1	220260	221970	XP_020115430.1
NW_017971453.1	222133	223465	XP_020115431.1
NW_017971453.1	223835	225411	XP_020115432.1
NW_017971453.1	227090	228253	XP_020115427.1
NW_017971453.1	229842	231114	XP_020115428.1
NW_017971453.1	231645	232808	XP_020115476.1
NW_017971453.1	233376	234635	XP_020115475.1
NW_017971453.1	235149	236341	XP_020115474.1
NW_017971453.1	237151	237796	XP_020115473.1
NW_017971453.1	238472	239080	XP_020115479.1
NW_017971453.1	243513	244296	XP_020115478.1
NW_017971453.1	246335	246866	XP_020115472.1
NW_017971453.1	249085	251578	XP_020115477.1
NW_017971454.1	585	6530	XP_020115415.1
NW_017971454.1	11389	12368	XP_020115418.1
NW_017971454.1	16418	17420	XP_020115391.1
NW_017971454.1	22116	23094	XP_020115392.1
NW_017971454.1	23552	24472	XP_020115389.1
NW_017971454.1	26235	26734	XP_020115390.1
NW_017971454.1	29590	35894	XP_020115395.1
NW_017971454.1	38678	40807	XP_020115396.1
NW_017971454.1	43019	44087	XP_020115393.1
NW_017971454.1	44917	45521	XP_020115394.1
NW_017971454.1	47438	48187	XP_020115387.1
NW_017971454.1	49417	51724	XP_020115388.1
NW_017971454.1	52319	54401	XP_020115408.1
NW_017971454.1	55029	56097	XP_020115407.1
NW_017971454.1	58009	58521	XP_020115410.1
NW_017971454.1	58586	60863	XP_020115409.1
NW_017971454.1	63928	65006	XP_020115412.1
NW_017971454.1	65598	66343	XP_020115411.1
NW_017971454.1	66408	67113	XP_020115414.1
NW_017971454.1	67765	68335	XP_020115413.1
NW_017971454.1	69152	71055	XP_020115417.1
NW_017971454.1	74757	76256	XP_020115416.1
NW_017971454.1	76974	77747	XP_020115399.1
NW_017971454.1	78414	78945	XP_020115400.1
NW_017971454.1	82836	83408	XP_020115401.1
NW_017971454.1	86097	87141	XP_020115402.1
NW_017971454.1	89076	89783	XP_020115403.1
NW_017971454.1	90320	91268	XP_020115404.1
NW_017971454.1	93768	94180	XP_020115405.1
NW_017971454.1	95613	96021	XP_020115406.1
NW_017971454.1	96713	97356	XP_020115397.1
NW_017971454.1	97625	101245	XP_020115398.1
NW_017971454.1	101752	102923	XP_020115426.1
NW_017971454.1	104450	105681	XP_020115425.1
NW_017971454.1	106138	108372	XP_020115424.1
NW_017971454.1	109408	110068	XP_020115423.1
NW_017971454.1	111307	114721	XP_020115422.1
NW_017971454.1	117681	119170	XP_020115421.1
NW_017971454.1	123805	126262	XP_020115420.1
NW_017971454.1	127038	129602	XP_020115419.1
NW_017971455.1	11680	13266	XP_020115386.1
NW_017971455.1	25094	28155	XP_020115385.1
NW_017971455.1	28854	31375	XP_020115383.1
NW_017971455.1	50330	52213	XP_020115384.1
NW_017971457.1	1850	2791	XP_020115371.1
NW_017971457.1	5946	6839	XP_020115372.1
NW_017971457.1	9283	9835	XP_020115369.1
NW_017971457.1	10430	11249	XP_020115370.1
NW_017971457.1	11441	12554	XP_020115367.1
NW_017971457.1	13145	13898	XP_020115368.1
NW_017971457.1	14838	17432	XP_020115358.1
NW_017971457.1	19304	20911	XP_020115359.1
NW_017971457.1	22941	24382	XP_020115378.1
NW_017971457.1	24641	27004	XP_020115377.1
NW_017971457.1	28608	29041	XP_020115380.1
NW_017971457.1	30103	31427	XP_020115379.1
NW_017971457.1	32011	32632	XP_020115374.1
NW_017971457.1	33297	35588	XP_020115373.1
NW_017971457.1	36264	36761	XP_020115376.1
NW_017971457.1	38966	39497	XP_020115375.1
NW_017971457.1	41103	41927	XP_020115382.1
NW_017971457.1	44742	45354	XP_020115381.1
NW_017971457.1	48228	50517	XP_020115363.1
NW_017971457.1	54031	54656	XP_020115364.1
NW_017971457.1	54978	55359	XP_020115365.1
NW_017971457.1	57553	60610	XP_020115366.1
NW_017971457.1	60745	62390	XP_020115360.1
NW_017971457.1	63874	64642	XP_020115361.1
NW_017971457.1	65430	67897	XP_020115362.1
NW_017971459.1	868	3760	XP_020115357.1
NW_017971460.1	15	526	XP_020115340.1
NW_017971460.1	3272	4736	XP_020115341.1
NW_017971460.1	5739	6959	XP_020115352.1
NW_017971460.1	8344	9097	XP_020115351.1
NW_017971460.1	10105	12645	XP_020115350.1
NW_017971460.1	13576	14212	XP_020115349.1
NW_017971460.1	14821	16256	XP_020115356.1
NW_017971460.1	17413	18116	XP_020115355.1
NW_017971460.1	19118	19838	XP_020115354.1
NW_017971460.1	20938	22862	XP_020115353.1
NW_017971460.1	23225	24525	XP_020115348.1
NW_017971460.1	24940	25346	XP_020115347.1
NW_017971460.1	25984	26701	XP_020115344.1
NW_017971460.1	28291	30593	XP_020115343.1
NW_017971460.1	32249	33255	XP_020115346.1
NW_017971460.1	36511	36816	XP_020115345.1
NW_017971460.1	40693	42941	XP_020115342.1
NW_017971462.1	3691	6349	XP_020115337.1
NW_017971462.1	7136	8530	XP_020115336.1
NW_017971462.1	10583	12153	XP_020115335.1
NW_017971462.1	12863	17487	XP_020115339.1
NW_017971462.1	18508	19621	XP_020115338.1
NW_017971467.1	5135	9117	XP_020115334.1
NW_017971469.1	2884	3651	XP_020115333.1
NW_017971470.1	501	1268	XP_020115332.1
NW_017971472.1	364	1441	XP_020115331.1
NW_017971472.1	1540	2999	XP_020115330.1
NW_017971476.1	200	2338	XP_020115329.1
NW_017971477.1	62	1930	XP_020115328.1
```
