## Supplementary File 2. BED files and Orthogroup tables for the Eurotiomycetes dataset generated using OrthoFinder and orthoSynAssign for "orthoSynAssign: refine orthogroups using synteny information": GCF_002847045.1.bed

```
NW_020194006.1	942	3161	XP_024676399.1
NW_020194006.1	3664	5164	XP_024676400.1
NW_020194006.1	5269	6318	XP_024676401.1
NW_020194006.1	7923	9978	XP_024676402.1
NW_020194006.1	10638	12662	XP_024676403.1
NW_020194006.1	13569	16492	XP_024676404.1
NW_020194006.1	16721	20013	XP_024676405.1
NW_020194006.1	20961	21732	XP_024676406.1
NW_020194006.1	22103	25268	XP_024676407.1
NW_020194006.1	25479	26262	XP_024676408.1
NW_020194006.1	28091	31762	XP_024676409.1
NW_020194006.1	32362	34895	XP_024676410.1
NW_020194006.1	35504	37271	XP_024676411.1
NW_020194006.1	37463	39328	XP_024676412.1
NW_020194006.1	39283	40942	XP_024676413.1
NW_020194006.1	41228	42988	XP_024676414.1
NW_020194006.1	42988	44844	XP_024676415.1
NW_020194006.1	45018	46503	XP_024676416.1
NW_020194006.1	46950	48742	XP_024676417.1
NW_020194006.1	50665	52618	XP_024676418.1
NW_020194006.1	52794	54696	XP_024676419.1
NW_020194006.1	56004	57437	XP_024676420.1
NW_020194006.1	57609	59323	XP_024676421.1
NW_020194006.1	59587	62910	XP_024676422.1
NW_020194006.1	65828	67360	XP_024676423.1
NW_020194006.1	73656	77255	XP_024676424.1
NW_020194006.1	81976	82812	XP_024676425.1
NW_020194006.1	83085	86995	XP_024676426.1
NW_020194006.1	89847	90347	XP_024676427.1
NW_020194006.1	92444	93571	XP_024676428.1
NW_020194006.1	94246	95575	XP_024676429.1
NW_020194006.1	95888	96266	XP_024676430.1
NW_020194006.1	103512	104666	XP_024676431.1
NW_020194006.1	104666	105533	XP_024676432.1
NW_020194006.1	106220	108582	XP_024676433.1
NW_020194006.1	108668	109252	XP_024676434.1
NW_020194006.1	109375	109940	XP_024676435.1
NW_020194006.1	112318	114630	XP_024676436.1
NW_020194006.1	115298	117332	XP_024676437.1
NW_020194006.1	118001	118322	XP_024676438.1
NW_020194006.1	120188	123404	XP_024676439.1
NW_020194006.1	136869	139455	XP_024676440.1
NW_020194006.1	141258	149967	XP_024676441.1
NW_020194006.1	150402	152216	XP_024676442.1
NW_020194006.1	153033	154804	XP_024676443.1
NW_020194006.1	156579	158568	XP_024676444.1
NW_020194006.1	170753	174660	XP_024676445.1
NW_020194006.1	174631	175290	XP_024676446.1
NW_020194006.1	175623	176742	XP_024676447.1
NW_020194006.1	177575	183135	XP_024676448.1
NW_020194006.1	192767	194228	XP_024676449.1
NW_020194006.1	195181	198324	XP_024676450.1
NW_020194006.1	199484	202186	XP_024676451.1
NW_020194006.1	203485	205946	XP_024676452.1
NW_020194006.1	207044	209238	XP_024676453.1
NW_020194006.1	210049	212360	XP_024676454.1
NW_020194006.1	212680	213726	XP_024676455.1
NW_020194006.1	213726	215421	XP_024676456.1
NW_020194006.1	215567	217572	XP_024676457.1
NW_020194006.1	218377	219444	XP_024676458.1
NW_020194006.1	219445	220724	XP_024676459.1
NW_020194006.1	222403	223151	XP_024676460.1
NW_020194006.1	223870	225660	XP_024676461.1
NW_020194006.1	225824	228375	XP_024676462.1
NW_020194006.1	229073	230616	XP_024676463.1
NW_020194006.1	231512	235067	XP_024676464.1
NW_020194006.1	236793	239068	XP_024676465.1
NW_020194006.1	239582	240925	XP_024676466.1
NW_020194006.1	241652	243313	XP_024676467.1
NW_020194006.1	244422	245848	XP_024676468.1
NW_020194006.1	248202	251843	XP_024676469.1
NW_020194006.1	252237	253510	XP_024676470.1
NW_020194006.1	253593	256017	XP_024676471.1
NW_020194006.1	256598	257634	XP_024676472.1
NW_020194006.1	257705	259508	XP_024676473.1
NW_020194006.1	260516	262142	XP_024676474.1
NW_020194006.1	263804	265075	XP_024676475.1
NW_020194006.1	265409	266834	XP_024676476.1
NW_020194006.1	266894	269350	XP_024676477.1
NW_020194006.1	269589	271355	XP_024676478.1
NW_020194006.1	271351	275309	XP_024676479.1
NW_020194006.1	275905	276903	XP_024676480.1
NW_020194006.1	277605	279676	XP_024676481.1
NW_020194006.1	279862	280833	XP_024676482.1
NW_020194006.1	281201	283729	XP_024676483.1
NW_020194006.1	284062	285854	XP_024676484.1
NW_020194006.1	288882	290775	XP_024676485.1
NW_020194006.1	291366	294314	XP_024676486.1
NW_020194006.1	294692	295783	XP_024676487.1
NW_020194006.1	296430	297605	XP_024676488.1
NW_020194006.1	297651	298726	XP_024676489.1
NW_020194006.1	299366	302075	XP_024676490.1
NW_020194006.1	302704	304270	XP_024676491.1
NW_020194006.1	304465	307481	XP_024676492.1
NW_020194006.1	307904	308661	XP_024676493.1
NW_020194006.1	308733	310290	XP_024676494.1
NW_020194006.1	310568	311624	XP_024676495.1
NW_020194006.1	311858	313532	XP_024676496.1
NW_020194006.1	313997	315677	XP_024676497.1
NW_020194006.1	316129	317275	XP_024676498.1
NW_020194006.1	319192	321357	XP_024676499.1
NW_020194006.1	321411	327255	XP_024676500.1
NW_020194006.1	327541	328749	XP_024676501.1
NW_020194006.1	328966	330229	XP_024676502.1
NW_020194006.1	330228	331371	XP_024676503.1
NW_020194006.1	331741	337354	XP_024676504.1
NW_020194006.1	337532	338365	XP_024676505.1
NW_020194006.1	339264	341224	XP_024676506.1
NW_020194006.1	342451	344048	XP_024676507.1
NW_020194006.1	344559	348144	XP_024676508.1
NW_020194006.1	348286	349593	XP_024676509.1
NW_020194006.1	350116	351850	XP_024676510.1
NW_020194006.1	355568	357610	XP_024676511.1
NW_020194006.1	357837	358881	XP_024676512.1
NW_020194006.1	358739	360039	XP_024676513.1
NW_020194006.1	360187	363522	XP_024676514.1
NW_020194006.1	363789	365439	XP_024676515.1
NW_020194006.1	366443	369508	XP_024676516.1
NW_020194006.1	369602	371056	XP_024676517.1
NW_020194006.1	371310	372061	XP_024676518.1
NW_020194006.1	371770	375130	XP_024676519.1
NW_020194006.1	375635	377267	XP_024676520.1
NW_020194006.1	377360	379157	XP_024676521.1
NW_020194006.1	379651	381092	XP_024676522.1
NW_020194006.1	381256	383566	XP_024676523.1
NW_020194006.1	386004	387196	XP_024676524.1
NW_020194006.1	387196	388728	XP_024676525.1
NW_020194006.1	389344	390682	XP_024676526.1
NW_020194006.1	391390	392303	XP_024676528.1
NW_020194006.1	391390	393690	XP_024676527.1
NW_020194006.1	394336	395844	XP_024676529.1
NW_020194006.1	396678	400324	XP_024676530.1
NW_020194006.1	401133	401841	XP_024676531.1
NW_020194006.1	412307	412835	XP_024676532.1
NW_020194006.1	412307	414932	XP_024676533.1
NW_020194006.1	415601	416622	XP_024676534.1
NW_020194006.1	416871	421059	XP_024676535.1
NW_020194006.1	421355	421740	XP_024676536.1
NW_020194006.1	425252	427293	XP_024676537.1
NW_020194006.1	428889	431009	XP_024676538.1
NW_020194006.1	433878	435067	XP_024676539.1
NW_020194006.1	435455	440061	XP_024676540.1
NW_020194006.1	440658	441200	XP_024676541.1
NW_020194006.1	441197	443788	XP_024676542.1
NW_020194006.1	444357	446657	XP_024676543.1
NW_020194006.1	447482	448110	XP_024676544.1
NW_020194006.1	448120	448444	XP_024676545.1
NW_020194006.1	449690	450371	XP_024676546.1
NW_020194006.1	451097	451475	XP_024676547.1
NW_020194006.1	451831	452879	XP_024676548.1
NW_020194006.1	453270	455029	XP_024676549.1
NW_020194006.1	455820	459541	XP_024676550.1
NW_020194006.1	460683	461481	XP_024676551.1
NW_020194006.1	462091	464488	XP_024676552.1
NW_020194006.1	466775	469561	XP_024676553.1
NW_020194006.1	469867	471558	XP_024676554.1
NW_020194006.1	471642	471965	XP_024676555.1
NW_020194006.1	471642	473588	XP_024676556.1
NW_020194006.1	477094	478467	XP_024676557.1
NW_020194006.1	478556	480215	XP_024676558.1
NW_020194006.1	481152	482636	XP_024676559.1
NW_020194006.1	482663	483825	XP_024676560.1
NW_020194006.1	483825	485097	XP_024676561.1
NW_020194006.1	486179	487526	XP_024676562.1
NW_020194006.1	487864	489196	XP_024676563.1
NW_020194006.1	489743	491888	XP_024676564.1
NW_020194006.1	492976	494171	XP_024676565.1
NW_020194006.1	494444	495972	XP_024676566.1
NW_020194006.1	497912	499857	XP_024676567.1
NW_020194006.1	501498	502583	XP_024676568.1
NW_020194006.1	502569	502956	XP_024676569.1
NW_020194006.1	503178	504625	XP_024676570.1
NW_020194006.1	504944	506293	XP_024676571.1
NW_020194006.1	506737	508122	XP_024676572.1
NW_020194006.1	509044	511216	XP_024676573.1
NW_020194006.1	511470	514185	XP_024676574.1
NW_020194006.1	515747	517496	XP_024676575.1
NW_020194006.1	517857	519579	XP_024676576.1
NW_020194006.1	519648	522995	XP_024676577.1
NW_020194006.1	524304	525270	XP_024676578.1
NW_020194006.1	526021	527786	XP_024676579.1
NW_020194006.1	528806	530911	XP_024676580.1
NW_020194006.1	534003	536465	XP_024676581.1
NW_020194006.1	538764	539932	XP_024676582.1
NW_020194006.1	540001	540359	XP_024676583.1
NW_020194006.1	540970	543402	XP_024676584.1
NW_020194006.1	543545	546977	XP_024676585.1
NW_020194006.1	547200	548292	XP_024676586.1
NW_020194006.1	548206	549964	XP_024676587.1
NW_020194006.1	550778	551705	XP_024676588.1
NW_020194006.1	552337	554624	XP_024676589.1
NW_020194006.1	556924	557767	XP_024676590.1
NW_020194006.1	557733	558242	XP_024676591.1
NW_020194006.1	561576	562619	XP_024676592.1
NW_020194006.1	564545	566626	XP_024676593.1
NW_020194006.1	567082	569551	XP_024676594.1
NW_020194006.1	571171	572676	XP_024676595.1
NW_020194006.1	574347	574621	XP_024676596.1
NW_020194006.1	575420	576632	XP_024676597.1
NW_020194006.1	577390	588288	XP_024676598.1
NW_020194006.1	588839	591057	XP_024676599.1
NW_020194006.1	592299	593987	XP_024676600.1
NW_020194006.1	594436	595850	XP_024676601.1
NW_020194006.1	596133	597084	XP_024676602.1
NW_020194006.1	597601	598054	XP_024676603.1
NW_020194006.1	598415	600291	XP_024676604.1
NW_020194006.1	600933	601746	XP_024676605.1
NW_020194006.1	604104	607344	XP_024676606.1
NW_020194006.1	608318	610064	XP_024676607.1
NW_020194006.1	611476	612638	XP_024676608.1
NW_020194006.1	612537	613093	XP_024676609.1
NW_020194006.1	614789	615919	XP_024676610.1
NW_020194006.1	619322	620647	XP_024676611.1
NW_020194006.1	622975	624628	XP_024676612.1
NW_020194006.1	627195	628628	XP_024676613.1
NW_020194006.1	631108	634171	XP_024676614.1
NW_020194006.1	634726	636516	XP_024676615.1
NW_020194006.1	637368	640250	XP_024676616.1
NW_020194006.1	641117	642711	XP_024676617.1
NW_020194006.1	643520	647258	XP_024676618.1
NW_020194006.1	648631	651348	XP_024676619.1
NW_020194006.1	652084	660584	XP_024676620.1
NW_020194006.1	660950	662120	XP_024676621.1
NW_020194006.1	662131	662825	XP_024676622.1
NW_020194006.1	662879	664408	XP_024676623.1
NW_020194006.1	664784	668812	XP_024676624.1
NW_020194006.1	669703	671318	XP_024676625.1
NW_020194006.1	671947	674212	XP_024676626.1
NW_020194006.1	674628	675839	XP_024676627.1
NW_020194006.1	675647	677945	XP_024676628.1
NW_020194006.1	678452	679355	XP_024676629.1
NW_020194006.1	681302	682112	XP_024676630.1
NW_020194006.1	682258	683597	XP_024676631.1
NW_020194006.1	684079	684601	XP_024676632.1
NW_020194006.1	685334	686758	XP_024676633.1
NW_020194006.1	688862	690086	XP_024676634.1
NW_020194006.1	690184	691766	XP_024676635.1
NW_020194006.1	692857	693468	XP_024676636.1
NW_020194006.1	694254	695672	XP_024676637.1
NW_020194006.1	696473	699589	XP_024676638.1
NW_020194006.1	700102	701529	XP_024676639.1
NW_020194006.1	701750	702842	XP_024676640.1
NW_020194006.1	702820	707284	XP_024676641.1
NW_020194006.1	707898	710778	XP_024676642.1
NW_020194006.1	711253	712975	XP_024676643.1
NW_020194006.1	713491	719093	XP_024676644.1
NW_020194006.1	719244	720958	XP_024676645.1
NW_020194006.1	723151	723532	XP_024676646.1
NW_020194006.1	723894	725982	XP_024676647.1
NW_020194006.1	726027	727590	XP_024676648.1
NW_020194006.1	727995	728816	XP_024676649.1
NW_020194006.1	731815	733350	XP_024676650.1
NW_020194006.1	734561	736510	XP_024676651.1
NW_020194006.1	736792	738347	XP_024676652.1
NW_020194006.1	740612	741076	XP_024676653.1
NW_020194006.1	741568	744101	XP_024676654.1
NW_020194006.1	744253	745637	XP_024676655.1
NW_020194006.1	745637	747564	XP_024676656.1
NW_020194006.1	748615	749672	XP_024676657.1
NW_020194006.1	749944	752164	XP_024676658.1
NW_020194006.1	753366	754830	XP_024676659.1
NW_020194006.1	754903	756025	XP_024676660.1
NW_020194006.1	756904	763416	XP_024676661.1
NW_020194006.1	763693	764757	XP_024676662.1
NW_020194006.1	764965	768188	XP_024676663.1
NW_020194006.1	770623	771894	XP_024676664.1
NW_020194006.1	773122	774421	XP_024676665.1
NW_020194006.1	774473	776162	XP_024676666.1
NW_020194006.1	776203	777371	XP_024676667.1
NW_020194006.1	777526	781686	XP_024676668.1
NW_020194006.1	782196	783406	XP_024676669.1
NW_020194006.1	785242	786450	XP_024676670.1
NW_020194006.1	787074	789643	XP_024676671.1
NW_020194006.1	790118	791976	XP_024676672.1
NW_020194006.1	792054	794477	XP_024676673.1
NW_020194006.1	794810	796734	XP_024676674.1
NW_020194006.1	797054	797991	XP_024676675.1
NW_020194006.1	798160	801374	XP_024676676.1
NW_020194006.1	803473	805348	XP_024676677.1
NW_020194006.1	806152	807650	XP_024676678.1
NW_020194006.1	812129	814392	XP_024676679.1
NW_020194006.1	817053	819522	XP_024676680.1
NW_020194006.1	819743	821146	XP_024676681.1
NW_020194006.1	823359	826087	XP_024676682.1
NW_020194006.1	826965	831705	XP_024676683.1
NW_020194006.1	833933	836447	XP_024676684.1
NW_020194006.1	837651	839771	XP_024676685.1
NW_020194006.1	842296	843987	XP_024676686.1
NW_020194006.1	844162	844798	XP_024676687.1
NW_020194006.1	845434	846599	XP_024676688.1
NW_020194006.1	847103	849033	XP_024676689.1
NW_020194006.1	849380	851221	XP_024676690.1
NW_020194006.1	851260	852795	XP_024676691.1
NW_020194006.1	853997	855707	XP_024676692.1
NW_020194006.1	856604	861556	XP_024676693.1
NW_020194006.1	862007	864529	XP_024676694.1
NW_020194006.1	866567	867883	XP_024676695.1
NW_020194006.1	872948	875950	XP_024676696.1
NW_020194006.1	876481	879979	XP_024676697.1
NW_020194006.1	879992	880614	XP_024676698.1
NW_020194006.1	882097	883039	XP_024676699.1
NW_020194006.1	883221	886196	XP_024676700.1
NW_020194006.1	886416	888486	XP_024676701.1
NW_020194006.1	888740	890859	XP_024676702.1
NW_020194006.1	891279	895301	XP_024676703.1
NW_020194006.1	897055	898664	XP_024676704.1
NW_020194006.1	900777	904209	XP_024676705.1
NW_020194006.1	904508	905923	XP_024676706.1
NW_020194006.1	906404	907644	XP_024676707.1
NW_020194006.1	909837	913557	XP_024676708.1
NW_020194006.1	913735	914423	XP_024676709.1
NW_020194006.1	914529	916135	XP_024676710.1
NW_020194006.1	917097	920160	XP_024676711.1
NW_020194006.1	920268	922396	XP_024676712.1
NW_020194006.1	922333	925771	XP_024676713.1
NW_020194006.1	932888	933320	XP_024676714.1
NW_020194006.1	933278	935296	XP_024676715.1
NW_020194006.1	935462	936453	XP_024676716.1
NW_020194006.1	936518	943111	XP_024676717.1
NW_020194006.1	943519	948378	XP_024676718.1
NW_020194006.1	948743	950471	XP_024676719.1
NW_020194006.1	950699	951068	XP_024676720.1
NW_020194006.1	951245	954345	XP_024676721.1
NW_020194006.1	956339	957259	XP_024676722.1
NW_020194006.1	957719	960715	XP_024676723.1
NW_020194006.1	960790	961602	XP_024676724.1
NW_020194006.1	961437	965159	XP_024676725.1
NW_020194006.1	965365	968109	XP_024676726.1
NW_020194006.1	969341	970547	XP_024676727.1
NW_020194006.1	971531	973878	XP_024676728.1
NW_020194006.1	975477	976588	XP_024676729.1
NW_020194006.1	978295	980206	XP_024676730.1
NW_020194006.1	980732	982493	XP_024676731.1
NW_020194006.1	983579	984436	XP_024676732.1
NW_020194006.1	985595	988392	XP_024676733.1
NW_020194006.1	989297	990941	XP_024676734.1
NW_020194006.1	991064	992846	XP_024676735.1
NW_020194006.1	994186	996237	XP_024676736.1
NW_020194006.1	996310	997454	XP_024676737.1
NW_020194006.1	998242	1000006	XP_024676738.1
NW_020194006.1	1002953	1004483	XP_024676739.1
NW_020194006.1	1004483	1006890	XP_024676740.1
NW_020194006.1	1007486	1008704	XP_024676741.1
NW_020194006.1	1008953	1010345	XP_024676742.1
NW_020194006.1	1010430	1012084	XP_024676743.1
NW_020194006.1	1012357	1014020	XP_024676744.1
NW_020194006.1	1015538	1017488	XP_024676745.1
NW_020194006.1	1017910	1018474	XP_024676746.1
NW_020194007.1	697	2796	XP_024676057.1
NW_020194007.1	5223	6552	XP_024676058.1
NW_020194007.1	8632	11019	XP_024676059.1
NW_020194007.1	11114	12596	XP_024676060.1
NW_020194007.1	12939	13690	XP_024676061.1
NW_020194007.1	14153	15738	XP_024676062.1
NW_020194007.1	16269	19059	XP_024676063.1
NW_020194007.1	19332	22578	XP_024676064.1
NW_020194007.1	22930	25900	XP_024676065.1
NW_020194007.1	27687	30329	XP_024676066.1
NW_020194007.1	30832	34297	XP_024676067.1
NW_020194007.1	34548	38091	XP_024676068.1
NW_020194007.1	38740	41153	XP_024676069.1
NW_020194007.1	41580	44859	XP_024676070.1
NW_020194007.1	44910	46900	XP_024676071.1
NW_020194007.1	47087	48012	XP_024676072.1
NW_020194007.1	48223	50346	XP_024676073.1
NW_020194007.1	49796	50272	XP_024676074.1
NW_020194007.1	51729	53648	XP_024676075.1
NW_020194007.1	53416	56228	XP_024676076.1
NW_020194007.1	57136	58620	XP_024676077.1
NW_020194007.1	59041	64335	XP_024676078.1
NW_020194007.1	64548	65903	XP_024676079.1
NW_020194007.1	66046	69308	XP_024676080.1
NW_020194007.1	69911	75013	XP_024676081.1
NW_020194007.1	76138	80868	XP_024676082.1
NW_020194007.1	81381	83714	XP_024676083.1
NW_020194007.1	84121	88126	XP_024676084.1
NW_020194007.1	88244	89074	XP_024676085.1
NW_020194007.1	89074	92076	XP_024676086.1
NW_020194007.1	93884	94721	XP_024676087.1
NW_020194007.1	94936	96937	XP_024676088.1
NW_020194007.1	97172	98184	XP_024676089.1
NW_020194007.1	98616	111981	XP_024676090.1
NW_020194007.1	112530	117901	XP_024676091.1
NW_020194007.1	118415	119834	XP_024676092.1
NW_020194007.1	119834	121236	XP_024676093.1
NW_020194007.1	121567	125185	XP_024676094.1
NW_020194007.1	125185	126447	XP_024676095.1
NW_020194007.1	126650	128233	XP_024676096.1
NW_020194007.1	128599	134317	XP_024676097.1
NW_020194007.1	134605	137229	XP_024676098.1
NW_020194007.1	137198	140778	XP_024676099.1
NW_020194007.1	142512	145842	XP_024676100.1
NW_020194007.1	146081	148384	XP_024676101.1
NW_020194007.1	148598	150621	XP_024676102.1
NW_020194007.1	149637	151193	XP_024676103.1
NW_020194007.1	151325	154068	XP_024676104.1
NW_020194007.1	154200	156960	XP_024676105.1
NW_020194007.1	157205	160748	XP_024676106.1
NW_020194007.1	166738	170184	XP_024676107.1
NW_020194007.1	178847	180302	XP_024676108.1
NW_020194007.1	180742	182613	XP_024676109.1
NW_020194007.1	183551	185487	XP_024676110.1
NW_020194007.1	185735	187325	XP_024676111.1
NW_020194007.1	187686	189248	XP_024676112.1
NW_020194007.1	189420	189921	XP_024676113.1
NW_020194007.1	190786	193184	XP_024676114.1
NW_020194007.1	194608	197442	XP_024676115.1
NW_020194007.1	197854	199618	XP_024676116.1
NW_020194007.1	201308	202644	XP_024676117.1
NW_020194007.1	202826	203856	XP_024676118.1
NW_020194007.1	204014	205855	XP_024676119.1
NW_020194007.1	207207	208307	XP_024676120.1
NW_020194007.1	208462	209517	XP_024676121.1
NW_020194007.1	211386	212450	XP_024676122.1
NW_020194007.1	212586	214347	XP_024676123.1
NW_020194007.1	214710	215523	XP_024676124.1
NW_020194007.1	215637	216255	XP_024676125.1
NW_020194007.1	216520	218438	XP_024676126.1
NW_020194007.1	218635	221088	XP_024676127.1
NW_020194007.1	221843	223407	XP_024676128.1
NW_020194007.1	223502	225119	XP_024676129.1
NW_020194007.1	225360	228170	XP_024676130.1
NW_020194007.1	228352	229145	XP_024676131.1
NW_020194007.1	231170	232274	XP_024676132.1
NW_020194007.1	235550	236042	XP_024676133.1
NW_020194007.1	239486	240344	XP_024676134.1
NW_020194007.1	241507	243850	XP_024676135.1
NW_020194007.1	245399	245813	XP_024676136.1
NW_020194007.1	246764	248210	XP_024676137.1
NW_020194007.1	248578	251330	XP_024676138.1
NW_020194007.1	252129	252924	XP_024676139.1
NW_020194007.1	253941	255567	XP_024676140.1
NW_020194007.1	256825	258961	XP_024676141.1
NW_020194007.1	259629	260386	XP_024676142.1
NW_020194007.1	261375	265833	XP_024676143.1
NW_020194007.1	266473	268778	XP_024676144.1
NW_020194007.1	269953	270986	XP_024676145.1
NW_020194007.1	272359	273377	XP_024676146.1
NW_020194007.1	274893	276290	XP_024676147.1
NW_020194007.1	276922	281584	XP_024676148.1
NW_020194007.1	283727	286700	XP_024676149.1
NW_020194007.1	291566	293944	XP_024676150.1
NW_020194007.1	294557	297201	XP_024676151.1
NW_020194007.1	297915	299250	XP_024676152.1
NW_020194007.1	299492	301012	XP_024676153.1
NW_020194007.1	301279	302633	XP_024676154.1
NW_020194007.1	303192	304383	XP_024676155.1
NW_020194007.1	304483	306280	XP_024676156.1
NW_020194007.1	309125	310725	XP_024676157.1
NW_020194007.1	310831	311469	XP_024676158.1
NW_020194007.1	314027	316338	XP_024676159.1
NW_020194007.1	317617	318650	XP_024676160.1
NW_020194007.1	318743	319818	XP_024676161.1
NW_020194007.1	324089	326139	XP_024676162.1
NW_020194007.1	329953	331698	XP_024676163.1
NW_020194007.1	333303	334965	XP_024676164.1
NW_020194007.1	335269	336160	XP_024676165.1
NW_020194007.1	336357	338806	XP_024676166.1
NW_020194007.1	339308	340506	XP_024676167.1
NW_020194007.1	340926	342483	XP_024676168.1
NW_020194007.1	342927	348023	XP_024676169.1
NW_020194007.1	348647	349671	XP_024676170.1
NW_020194007.1	350256	351768	XP_024676171.1
NW_020194007.1	352189	353802	XP_024676172.1
NW_020194007.1	354114	354622	XP_024676173.1
NW_020194007.1	354516	355932	XP_024676174.1
NW_020194007.1	356069	357058	XP_024676175.1
NW_020194007.1	357058	358160	XP_024676176.1
NW_020194007.1	359997	360641	XP_024676177.1
NW_020194007.1	362154	364438	XP_024676178.1
NW_020194007.1	364784	366021	XP_024676179.1
NW_020194007.1	366306	367935	XP_024676180.1
NW_020194007.1	368380	370632	XP_024676181.1
NW_020194007.1	371067	372633	XP_024676182.1
NW_020194007.1	372633	374994	XP_024676183.1
NW_020194007.1	375275	376898	XP_024676184.1
NW_020194007.1	377307	380419	XP_024676185.1
NW_020194007.1	382095	383548	XP_024676186.1
NW_020194007.1	383737	385393	XP_024676187.1
NW_020194007.1	386069	388106	XP_024676188.1
NW_020194007.1	391461	392860	XP_024676189.1
NW_020194007.1	393331	395219	XP_024676190.1
NW_020194007.1	396257	399250	XP_024676191.1
NW_020194007.1	399378	400798	XP_024676192.1
NW_020194007.1	401942	403151	XP_024676193.1
NW_020194007.1	403696	404503	XP_024676194.1
NW_020194007.1	407277	408997	XP_024676195.1
NW_020194007.1	411966	412326	XP_024676196.1
NW_020194007.1	412267	413014	XP_024676197.1
NW_020194007.1	413362	415398	XP_024676198.1
NW_020194007.1	415680	417024	XP_024676199.1
NW_020194007.1	418181	420459	XP_024676200.1
NW_020194007.1	420656	422032	XP_024676201.1
NW_020194007.1	422233	422870	XP_024676202.1
NW_020194007.1	425291	425715	XP_024676203.1
NW_020194007.1	426215	428265	XP_024676204.1
NW_020194007.1	428453	431291	XP_024676205.1
NW_020194007.1	432339	433955	XP_024676206.1
NW_020194007.1	434139	435478	XP_024676207.1
NW_020194007.1	435663	437042	XP_024676208.1
NW_020194007.1	437303	441016	XP_024676209.1
NW_020194007.1	441139	441836	XP_024676210.1
NW_020194007.1	443536	445727	XP_024676211.1
NW_020194007.1	447270	450694	XP_024676212.1
NW_020194007.1	451665	452666	XP_024676213.1
NW_020194007.1	452842	456730	XP_024676214.1
NW_020194007.1	462429	465922	XP_024676215.1
NW_020194007.1	466155	469946	XP_024676216.1
NW_020194007.1	470210	474103	XP_024676217.1
NW_020194007.1	474393	477235	XP_024676218.1
NW_020194007.1	477390	480320	XP_024676219.1
NW_020194007.1	480379	481343	XP_024676220.1
NW_020194007.1	481396	482897	XP_024676221.1
NW_020194007.1	483141	484617	XP_024676222.1
NW_020194007.1	485183	486735	XP_024676223.1
NW_020194007.1	487597	490812	XP_024676224.1
NW_020194007.1	492122	493503	XP_024676225.1
NW_020194007.1	494006	494824	XP_024676226.1
NW_020194007.1	495031	496302	XP_024676227.1
NW_020194007.1	496923	497872	XP_024676228.1
NW_020194007.1	498755	499751	XP_024676229.1
NW_020194007.1	499498	501530	XP_024676230.1
NW_020194007.1	501530	504106	XP_024676231.1
NW_020194007.1	504949	506707	XP_024676232.1
NW_020194007.1	506736	508079	XP_024676233.1
NW_020194007.1	509075	510576	XP_024676234.1
NW_020194007.1	511897	517926	XP_024676235.1
NW_020194007.1	518287	519256	XP_024676236.1
NW_020194007.1	520093	522086	XP_024676237.1
NW_020194007.1	522667	524579	XP_024676238.1
NW_020194007.1	524827	528158	XP_024676239.1
NW_020194007.1	528470	529866	XP_024676240.1
NW_020194007.1	529994	531419	XP_024676241.1
NW_020194007.1	531589	532848	XP_024676242.1
NW_020194007.1	533032	538605	XP_024676243.1
NW_020194007.1	538835	539759	XP_024676244.1
NW_020194007.1	540221	540793	XP_024676245.1
NW_020194007.1	542792	545796	XP_024676246.1
NW_020194007.1	545907	546342	XP_024676247.1
NW_020194007.1	547083	548753	XP_024676248.1
NW_020194007.1	548776	550776	XP_024676249.1
NW_020194007.1	551014	554241	XP_024676250.1
NW_020194007.1	554415	557013	XP_024676251.1
NW_020194007.1	557182	558530	XP_024676252.1
NW_020194007.1	561640	562667	XP_024676253.1
NW_020194007.1	563123	564735	XP_024676254.1
NW_020194007.1	565100	567093	XP_024676255.1
NW_020194007.1	567996	568753	XP_024676256.1
NW_020194007.1	569830	572147	XP_024676257.1
NW_020194007.1	572511	573751	XP_024676258.1
NW_020194007.1	575262	577720	XP_024676259.1
NW_020194007.1	580965	581991	XP_024676260.1
NW_020194007.1	582094	585868	XP_024676261.1
NW_020194007.1	586183	589053	XP_024676262.1
NW_020194007.1	589022	589760	XP_024676263.1
NW_020194007.1	591980	593710	XP_024676264.1
NW_020194007.1	594581	595989	XP_024676265.1
NW_020194007.1	596415	598519	XP_024676266.1
NW_020194007.1	598970	601574	XP_024676267.1
NW_020194007.1	602729	603175	XP_024676268.1
NW_020194007.1	604548	608301	XP_024676269.1
NW_020194007.1	609014	620933	XP_024676270.1
NW_020194007.1	621380	624440	XP_024676271.1
NW_020194007.1	623971	624440	XP_024676272.1
NW_020194007.1	625530	626373	XP_024676273.1
NW_020194007.1	626486	627426	XP_024676274.1
NW_020194007.1	628238	629375	XP_024676275.1
NW_020194007.1	629847	631038	XP_024676276.1
NW_020194007.1	633612	635480	XP_024676277.1
NW_020194007.1	635609	637345	XP_024676278.1
NW_020194007.1	637762	638616	XP_024676279.1
NW_020194007.1	641317	642350	XP_024676280.1
NW_020194007.1	643919	644752	XP_024676281.1
NW_020194007.1	644382	646023	XP_024676282.1
NW_020194007.1	647944	650063	XP_024676283.1
NW_020194007.1	651190	653001	XP_024676284.1
NW_020194007.1	653695	656290	XP_024676285.1
NW_020194007.1	657322	658338	XP_024676286.1
NW_020194007.1	659257	662364	XP_024676287.1
NW_020194007.1	662722	664903	XP_024676288.1
NW_020194007.1	666908	671231	XP_024676289.1
NW_020194007.1	671195	671602	XP_024676290.1
NW_020194007.1	671803	674762	XP_024676291.1
NW_020194007.1	674925	676791	XP_024676292.1
NW_020194007.1	677116	677969	XP_024676293.1
NW_020194007.1	679328	681372	XP_024676294.1
NW_020194007.1	687128	689335	XP_024676295.1
NW_020194007.1	693020	693738	XP_024676296.1
NW_020194007.1	697432	702203	XP_024676297.1
NW_020194007.1	703020	705811	XP_024676298.1
NW_020194007.1	708132	710874	XP_024676299.1
NW_020194007.1	711395	714215	XP_024676300.1
NW_020194007.1	714701	716752	XP_024676301.1
NW_020194007.1	718778	720186	XP_024676302.1
NW_020194007.1	722453	724106	XP_024676303.1
NW_020194007.1	724284	727029	XP_024676304.1
NW_020194007.1	727537	731471	XP_024676305.1
NW_020194007.1	732271	734528	XP_024676306.1
NW_020194007.1	734970	737105	XP_024676307.1
NW_020194007.1	738349	739303	XP_024676308.1
NW_020194007.1	739638	740546	XP_024676309.1
NW_020194007.1	740357	742013	XP_024676310.1
NW_020194007.1	742835	743370	XP_024676311.1
NW_020194007.1	743157	744830	XP_024676312.1
NW_020194007.1	746495	747783	XP_024676313.1
NW_020194007.1	751567	753243	XP_024676314.1
NW_020194007.1	755767	757897	XP_024676315.1
NW_020194007.1	758912	760792	XP_024676316.1
NW_020194007.1	760985	762466	XP_024676317.1
NW_020194007.1	763472	764399	XP_024676318.1
NW_020194007.1	768008	768494	XP_024676319.1
NW_020194007.1	769497	771411	XP_024676320.1
NW_020194007.1	771803	773252	XP_024676321.1
NW_020194007.1	783564	786627	XP_024676322.1
NW_020194007.1	787002	790012	XP_024676323.1
NW_020194007.1	790258	792332	XP_024676324.1
NW_020194007.1	792594	793272	XP_024676325.1
NW_020194007.1	793356	795399	XP_024676326.1
NW_020194007.1	797009	798535	XP_024676327.1
NW_020194007.1	798851	800975	XP_024676328.1
NW_020194007.1	801187	804415	XP_024676329.1
NW_020194007.1	804691	805877	XP_024676330.1
NW_020194007.1	806011	810879	XP_024676331.1
NW_020194007.1	811036	812957	XP_024676332.1
NW_020194007.1	813613	815644	XP_024676333.1
NW_020194007.1	814953	815644	XP_024676334.1
NW_020194007.1	816143	818129	XP_024676335.1
NW_020194007.1	820062	823887	XP_024676336.1
NW_020194007.1	825107	827243	XP_024676337.1
NW_020194007.1	827392	828573	XP_024676338.1
NW_020194007.1	828746	831978	XP_024676339.1
NW_020194007.1	832443	833717	XP_024676340.1
NW_020194007.1	833887	834943	XP_024676341.1
NW_020194007.1	834919	835723	XP_024676342.1
NW_020194007.1	836192	837616	XP_024676343.1
NW_020194007.1	838503	843368	XP_024676344.1
NW_020194007.1	843537	844636	XP_024676345.1
NW_020194007.1	849108	849432	XP_024676346.1
NW_020194007.1	849685	850222	XP_024676347.1
NW_020194007.1	850999	852303	XP_024676348.1
NW_020194007.1	852331	854132	XP_024676349.1
NW_020194007.1	854834	856353	XP_024676350.1
NW_020194007.1	858217	859210	XP_024676351.1
NW_020194007.1	859210	860164	XP_024676352.1
NW_020194007.1	860335	863492	XP_024676353.1
NW_020194007.1	863493	864282	XP_024676354.1
NW_020194007.1	864904	866454	XP_024676355.1
NW_020194007.1	866818	868778	XP_024676356.1
NW_020194007.1	868798	872131	XP_024676357.1
NW_020194007.1	872450	874062	XP_024676358.1
NW_020194007.1	874061	878810	XP_024676359.1
NW_020194007.1	879273	880853	XP_024676360.1
NW_020194007.1	882565	884982	XP_024676361.1
NW_020194007.1	885386	885662	XP_024676362.1
NW_020194007.1	887640	891177	XP_024676363.1
NW_020194007.1	891627	893157	XP_024676364.1
NW_020194007.1	893541	894804	XP_024676365.1
NW_020194007.1	895433	901040	XP_024676366.1
NW_020194007.1	902421	904001	XP_024676367.1
NW_020194007.1	904587	907152	XP_024676368.1
NW_020194007.1	907557	908544	XP_024676369.1
NW_020194007.1	908539	909715	XP_024676370.1
NW_020194007.1	910024	913301	XP_024676371.1
NW_020194007.1	913335	915097	XP_024676372.1
NW_020194007.1	926203	928333	XP_024676373.1
NW_020194007.1	928725	932109	XP_024676374.1
NW_020194007.1	933322	935706	XP_024676375.1
NW_020194007.1	935850	937065	XP_024676376.1
NW_020194007.1	937070	938235	XP_024676377.1
NW_020194007.1	938598	940416	XP_024676378.1
NW_020194007.1	941043	942955	XP_024676379.1
NW_020194007.1	943133	945903	XP_024676380.1
NW_020194007.1	946216	947208	XP_024676381.1
NW_020194007.1	947394	949309	XP_024676382.1
NW_020194007.1	950238	952830	XP_024676383.1
NW_020194007.1	952822	954215	XP_024676384.1
NW_020194007.1	954640	956894	XP_024676385.1
NW_020194007.1	957933	959749	XP_024676386.1
NW_020194007.1	960132	961322	XP_024676387.1
NW_020194007.1	961965	962955	XP_024676388.1
NW_020194007.1	964038	969467	XP_024676389.1
NW_020194007.1	969918	972012	XP_024676390.1
NW_020194007.1	972626	974815	XP_024676391.1
NW_020194007.1	975099	976457	XP_024676392.1
NW_020194007.1	976842	977928	XP_024676393.1
NW_020194007.1	978968	981645	XP_024676394.1
NW_020194007.1	983608	984707	XP_024676395.1
NW_020194007.1	984671	985419	XP_024676396.1
NW_020194007.1	985854	987457	XP_024676397.1
NW_020194007.1	988387	990794	XP_024676398.1
NW_020194008.1	3542	3946	XP_024675705.1
NW_020194008.1	11592	12239	XP_024675706.1
NW_020194008.1	14905	16024	XP_024675707.1
NW_020194008.1	18484	19673	XP_024675708.1
NW_020194008.1	19854	20737	XP_024675709.1
NW_020194008.1	20830	22243	XP_024675710.1
NW_020194008.1	22621	23051	XP_024675711.1
NW_020194008.1	24643	27025	XP_024675712.1
NW_020194008.1	30429	34196	XP_024675713.1
NW_020194008.1	35301	36811	XP_024675714.1
NW_020194008.1	36701	38154	XP_024675715.1
NW_020194008.1	38151	39910	XP_024675716.1
NW_020194008.1	40035	41047	XP_024675717.1
NW_020194008.1	42227	43677	XP_024675718.1
NW_020194008.1	43818	48687	XP_024675719.1
NW_020194008.1	49027	50852	XP_024675720.1
NW_020194008.1	52634	54360	XP_024675721.1
NW_020194008.1	55828	57589	XP_024675722.1
NW_020194008.1	60977	62389	XP_024675723.1
NW_020194008.1	62583	64401	XP_024675724.1
NW_020194008.1	64858	67265	XP_024675725.1
NW_020194008.1	68266	71637	XP_024675726.1
NW_020194008.1	72845	74540	XP_024675727.1
NW_020194008.1	74883	77300	XP_024675728.1
NW_020194008.1	78028	79622	XP_024675729.1
NW_020194008.1	79918	80944	XP_024675730.1
NW_020194008.1	81320	83096	XP_024675731.1
NW_020194008.1	83248	84500	XP_024675732.1
NW_020194008.1	84661	86918	XP_024675733.1
NW_020194008.1	88469	91528	XP_024675734.1
NW_020194008.1	91975	94891	XP_024675735.1
NW_020194008.1	95409	95898	XP_024675736.1
NW_020194008.1	95879	97306	XP_024675737.1
NW_020194008.1	97459	98730	XP_024675738.1
NW_020194008.1	101948	106162	XP_024675739.1
NW_020194008.1	106878	107924	XP_024675740.1
NW_020194008.1	110379	111595	XP_024675741.1
NW_020194008.1	111795	112278	XP_024675742.1
NW_020194008.1	113241	114430	XP_024675743.1
NW_020194008.1	114471	116298	XP_024675744.1
NW_020194008.1	116762	119285	XP_024675745.1
NW_020194008.1	119718	121621	XP_024675746.1
NW_020194008.1	122289	122952	XP_024675747.1
NW_020194008.1	123385	124677	XP_024675748.1
NW_020194008.1	125115	127845	XP_024675749.1
NW_020194008.1	128046	130075	XP_024675750.1
NW_020194008.1	130160	130988	XP_024675751.1
NW_020194008.1	131577	133347	XP_024675752.1
NW_020194008.1	133904	135418	XP_024675753.1
NW_020194008.1	135302	136774	XP_024675754.1
NW_020194008.1	137309	140062	XP_024675755.1
NW_020194008.1	140949	141512	XP_024675756.1
NW_020194008.1	142055	143994	XP_024675757.1
NW_020194008.1	143657	144287	XP_024675758.1
NW_020194008.1	144546	146033	XP_024675759.1
NW_020194008.1	146183	148012	XP_024675760.1
NW_020194008.1	148153	150291	XP_024675761.1
NW_020194008.1	150339	151093	XP_024675762.1
NW_020194008.1	151343	152165	XP_024675763.1
NW_020194008.1	151932	153278	XP_024675764.1
NW_020194008.1	152467	154152	XP_024675765.1
NW_020194008.1	154329	156088	XP_024675766.1
NW_020194008.1	157088	158856	XP_024675767.1
NW_020194008.1	159475	163558	XP_024675768.1
NW_020194008.1	165158	167677	XP_024675769.1
NW_020194008.1	168829	170770	XP_024675770.1
NW_020194008.1	171510	172167	XP_024675771.1
NW_020194008.1	173258	175442	XP_024675772.1
NW_020194008.1	175589	177004	XP_024675773.1
NW_020194008.1	177640	180689	XP_024675774.1
NW_020194008.1	181266	183897	XP_024675775.1
NW_020194008.1	184091	186505	XP_024675776.1
NW_020194008.1	186767	188170	XP_024675777.1
NW_020194008.1	188170	189611	XP_024675778.1
NW_020194008.1	190120	190771	XP_024675779.1
NW_020194008.1	191086	193367	XP_024675780.1
NW_020194008.1	194074	195700	XP_024675781.1
NW_020194008.1	195724	197508	XP_024675782.1
NW_020194008.1	197691	199610	XP_024675783.1
NW_020194008.1	199586	199901	XP_024675784.1
NW_020194008.1	200379	202506	XP_024675785.1
NW_020194008.1	202713	206160	XP_024675786.1
NW_020194008.1	206342	208308	XP_024675787.1
NW_020194008.1	209329	210281	XP_024675788.1
NW_020194008.1	210674	212489	XP_024675789.1
NW_020194008.1	212836	214322	XP_024675790.1
NW_020194008.1	214476	216138	XP_024675791.1
NW_020194008.1	216424	217337	XP_024675792.1
NW_020194008.1	217603	219028	XP_024675793.1
NW_020194008.1	219101	220045	XP_024675794.1
NW_020194008.1	220234	222266	XP_024675795.1
NW_020194008.1	223092	225500	XP_024675796.1
NW_020194008.1	225501	226994	XP_024675797.1
NW_020194008.1	227309	229667	XP_024675798.1
NW_020194008.1	230408	232511	XP_024675799.1
NW_020194008.1	234638	236202	XP_024675800.1
NW_020194008.1	237607	238791	XP_024675801.1
NW_020194008.1	239071	240669	XP_024675802.1
NW_020194008.1	241140	241879	XP_024675803.1
NW_020194008.1	242272	243691	XP_024675804.1
NW_020194008.1	244569	246975	XP_024675805.1
NW_020194008.1	247093	248675	XP_024675806.1
NW_020194008.1	249257	250749	XP_024675807.1
NW_020194008.1	251078	252717	XP_024675808.1
NW_020194008.1	252960	254848	XP_024675809.1
NW_020194008.1	255270	257149	XP_024675810.1
NW_020194008.1	257389	258572	XP_024675811.1
NW_020194008.1	258914	259923	XP_024675812.1
NW_020194008.1	260164	262460	XP_024675813.1
NW_020194008.1	262461	264654	XP_024675814.1
NW_020194008.1	264914	266243	XP_024675815.1
NW_020194008.1	266330	267966	XP_024675816.1
NW_020194008.1	268643	270603	XP_024675817.1
NW_020194008.1	270615	272797	XP_024675818.1
NW_020194008.1	272836	274206	XP_024675819.1
NW_020194008.1	275033	276357	XP_024675820.1
NW_020194008.1	277786	278459	XP_024675821.1
NW_020194008.1	278972	279918	XP_024675822.1
NW_020194008.1	279918	281905	XP_024675823.1
NW_020194008.1	281921	282881	XP_024675824.1
NW_020194008.1	283081	284998	XP_024675825.1
NW_020194008.1	285240	287744	XP_024675826.1
NW_020194008.1	288724	290771	XP_024675827.1
NW_020194008.1	290911	291830	XP_024675828.1
NW_020194008.1	292022	294348	XP_024675829.1
NW_020194008.1	294671	296674	XP_024675830.1
NW_020194008.1	296932	299628	XP_024675831.1
NW_020194008.1	302035	303615	XP_024675832.1
NW_020194008.1	303671	304407	XP_024675833.1
NW_020194008.1	304550	305801	XP_024675834.1
NW_020194008.1	306060	308312	XP_024675835.1
NW_020194008.1	308532	312026	XP_024675836.1
NW_020194008.1	312312	312818	XP_024675837.1
NW_020194008.1	313289	315431	XP_024675838.1
NW_020194008.1	317658	317913	XP_024675839.1
NW_020194008.1	318076	320368	XP_024675840.1
NW_020194008.1	320651	322599	XP_024675841.1
NW_020194008.1	322665	325016	XP_024675842.1
NW_020194008.1	325572	327611	XP_024675843.1
NW_020194008.1	327600	328010	XP_024675844.1
NW_020194008.1	328713	329209	XP_024675845.1
NW_020194008.1	330706	331692	XP_024675846.1
NW_020194008.1	333188	334060	XP_024675847.1
NW_020194008.1	334702	336486	XP_024675848.1
NW_020194008.1	336701	338983	XP_024675849.1
NW_020194008.1	339359	340164	XP_024675850.1
NW_020194008.1	344198	345859	XP_024675851.1
NW_020194008.1	346944	348419	XP_024675852.1
NW_020194008.1	352639	354757	XP_024675853.1
NW_020194008.1	354938	360065	XP_024675854.1
NW_020194008.1	360182	361017	XP_024675855.1
NW_020194008.1	360995	362403	XP_024675856.1
NW_020194008.1	362505	363961	XP_024675857.1
NW_020194008.1	363404	364415	XP_024675858.1
NW_020194008.1	364571	368695	XP_024675859.1
NW_020194008.1	374462	377594	XP_024675860.1
NW_020194008.1	378168	379090	XP_024675861.1
NW_020194008.1	379103	379980	XP_024675862.1
NW_020194008.1	380221	382120	XP_024675863.1
NW_020194008.1	383784	386448	XP_024675864.1
NW_020194008.1	386604	388686	XP_024675865.1
NW_020194008.1	391030	393585	XP_024675866.1
NW_020194008.1	394199	395258	XP_024675867.1
NW_020194008.1	396500	398070	XP_024675868.1
NW_020194008.1	398688	400052	XP_024675869.1
NW_020194008.1	400161	402214	XP_024675870.1
NW_020194008.1	402416	403780	XP_024675871.1
NW_020194008.1	404255	405583	XP_024675872.1
NW_020194008.1	405868	406459	XP_024675873.1
NW_020194008.1	407530	409185	XP_024675874.1
NW_020194008.1	409179	412874	XP_024675875.1
NW_020194008.1	412909	415728	XP_024675876.1
NW_020194008.1	417417	421049	XP_024675877.1
NW_020194008.1	421360	423524	XP_024675878.1
NW_020194008.1	423986	426450	XP_024675879.1
NW_020194008.1	426430	427591	XP_024675880.1
NW_020194008.1	428679	429129	XP_024675881.1
NW_020194008.1	431189	431422	XP_024675882.1
NW_020194008.1	436028	437552	XP_024675883.1
NW_020194008.1	440905	443346	XP_024675884.1
NW_020194008.1	443600	444771	XP_024675885.1
NW_020194008.1	446099	446984	XP_024675886.1
NW_020194008.1	447813	449975	XP_024675887.1
NW_020194008.1	450986	452291	XP_024675888.1
NW_020194008.1	452840	454031	XP_024675889.1
NW_020194008.1	454274	456048	XP_024675890.1
NW_020194008.1	456219	458215	XP_024675891.1
NW_020194008.1	462074	466255	XP_024675892.1
NW_020194008.1	466781	468172	XP_024675893.1
NW_020194008.1	469301	472095	XP_024675894.1
NW_020194008.1	476945	478361	XP_024675895.1
NW_020194008.1	479995	481007	XP_024675896.1
NW_020194008.1	483539	487793	XP_024675897.1
NW_020194008.1	488045	488420	XP_024675898.1
NW_020194008.1	488789	490990	XP_024675899.1
NW_020194008.1	491248	492672	XP_024675900.1
NW_020194008.1	493263	495295	XP_024675901.1
NW_020194008.1	495445	497787	XP_024675902.1
NW_020194008.1	497794	499475	XP_024675903.1
NW_020194008.1	499490	501114	XP_024675904.1
NW_020194008.1	502201	502946	XP_024675905.1
NW_020194008.1	503718	505348	XP_024675906.1
NW_020194008.1	505520	506534	XP_024675907.1
NW_020194008.1	506563	508753	XP_024675908.1
NW_020194008.1	509207	511087	XP_024675909.1
NW_020194008.1	511362	513096	XP_024675910.1
NW_020194008.1	513463	518334	XP_024675911.1
NW_020194008.1	520130	521381	XP_024675912.1
NW_020194008.1	522632	527107	XP_024675913.1
NW_020194008.1	527421	529721	XP_024675914.1
NW_020194008.1	530307	531224	XP_024675915.1
NW_020194008.1	531675	532713	XP_024675916.1
NW_020194008.1	533828	535072	XP_024675917.1
NW_020194008.1	535474	539150	XP_024675918.1
NW_020194008.1	540939	542447	XP_024675919.1
NW_020194008.1	543078	544826	XP_024675920.1
NW_020194008.1	546531	547087	XP_024675921.1
NW_020194008.1	551589	554706	XP_024675922.1
NW_020194008.1	556113	559438	XP_024675923.1
NW_020194008.1	559580	560580	XP_024675924.1
NW_020194008.1	560157	560580	XP_024675925.1
NW_020194008.1	561038	565358	XP_024675926.1
NW_020194008.1	566193	569216	XP_024675927.1
NW_020194008.1	570389	572116	XP_024675928.1
NW_020194008.1	573188	575740	XP_024675929.1
NW_020194008.1	575875	577383	XP_024675930.1
NW_020194008.1	577883	578543	XP_024675931.1
NW_020194008.1	580882	583383	XP_024675932.1
NW_020194008.1	583696	585019	XP_024675933.1
NW_020194008.1	585297	587512	XP_024675934.1
NW_020194008.1	589253	590344	XP_024675935.1
NW_020194008.1	591380	592953	XP_024675936.1
NW_020194008.1	593196	595208	XP_024675937.1
NW_020194008.1	596244	600520	XP_024675938.1
NW_020194008.1	600680	604838	XP_024675939.1
NW_020194008.1	604916	606057	XP_024675940.1
NW_020194008.1	606408	608926	XP_024675941.1
NW_020194008.1	610351	612323	XP_024675942.1
NW_020194008.1	612856	620687	XP_024675943.1
NW_020194008.1	621328	623269	XP_024675944.1
NW_020194008.1	623478	626100	XP_024675945.1
NW_020194008.1	626246	627611	XP_024675946.1
NW_020194008.1	629129	630645	XP_024675947.1
NW_020194008.1	631174	632587	XP_024675948.1
NW_020194008.1	634821	635895	XP_024675949.1
NW_020194008.1	639776	641016	XP_024675950.1
NW_020194008.1	641160	644119	XP_024675951.1
NW_020194008.1	648041	650915	XP_024675952.1
NW_020194008.1	652615	656912	XP_024675953.1
NW_020194008.1	657326	659410	XP_024675954.1
NW_020194008.1	659563	662054	XP_024675955.1
NW_020194008.1	662398	664094	XP_024675956.1
NW_020194008.1	664212	665393	XP_024675957.1
NW_020194008.1	665139	666564	XP_024675958.1
NW_020194008.1	666875	669711	XP_024675959.1
NW_020194008.1	671239	671803	XP_024675960.1
NW_020194008.1	673035	674626	XP_024675961.1
NW_020194008.1	675061	676562	XP_024675962.1
NW_020194008.1	677506	680939	XP_024675963.1
NW_020194008.1	681082	681855	XP_024675964.1
NW_020194008.1	682240	683402	XP_024675965.1
NW_020194008.1	685727	687698	XP_024675966.1
NW_020194008.1	688676	690323	XP_024675967.1
NW_020194008.1	692718	694377	XP_024675968.1
NW_020194008.1	694822	698535	XP_024675969.1
NW_020194008.1	698683	699551	XP_024675970.1
NW_020194008.1	700009	702046	XP_024675971.1
NW_020194008.1	702880	704561	XP_024675972.1
NW_020194008.1	704769	707004	XP_024675973.1
NW_020194008.1	707074	708505	XP_024675974.1
NW_020194008.1	710566	712593	XP_024675975.1
NW_020194008.1	712985	714666	XP_024675976.1
NW_020194008.1	715553	717222	XP_024675977.1
NW_020194008.1	717577	718774	XP_024675978.1
NW_020194008.1	719119	720268	XP_024675979.1
NW_020194008.1	720910	723273	XP_024675980.1
NW_020194008.1	723747	724939	XP_024675981.1
NW_020194008.1	725119	727118	XP_024675982.1
NW_020194008.1	729372	731350	XP_024675983.1
NW_020194008.1	731618	736245	XP_024675984.1
NW_020194008.1	736492	737454	XP_024675985.1
NW_020194008.1	737682	739174	XP_024675986.1
NW_020194008.1	739251	740614	XP_024675987.1
NW_020194008.1	740705	742709	XP_024675988.1
NW_020194008.1	744143	747933	XP_024675989.1
NW_020194008.1	748085	749004	XP_024675990.1
NW_020194008.1	748742	751292	XP_024675991.1
NW_020194008.1	753753	755217	XP_024675992.1
NW_020194008.1	755218	756739	XP_024675993.1
NW_020194008.1	756976	761051	XP_024675994.1
NW_020194008.1	762455	762965	XP_024675995.1
NW_020194008.1	764568	765439	XP_024675996.1
NW_020194008.1	766075	766922	XP_024675997.1
NW_020194008.1	770500	771092	XP_024675998.1
NW_020194008.1	774452	776405	XP_024675999.1
NW_020194008.1	776720	778428	XP_024676000.1
NW_020194008.1	778768	780949	XP_024676001.1
NW_020194008.1	782111	784287	XP_024676002.1
NW_020194008.1	784888	787136	XP_024676003.1
NW_020194008.1	787576	788867	XP_024676004.1
NW_020194008.1	788983	792273	XP_024676005.1
NW_020194008.1	792472	795072	XP_024676006.1
NW_020194008.1	795319	796945	XP_024676007.1
NW_020194008.1	797073	799898	XP_024676008.1
NW_020194008.1	800057	802115	XP_024676009.1
NW_020194008.1	802440	804839	XP_024676010.1
NW_020194008.1	811436	813366	XP_024676011.1
NW_020194008.1	815965	817538	XP_024676012.1
NW_020194008.1	819109	819600	XP_024676013.1
NW_020194008.1	819690	821311	XP_024676014.1
NW_020194008.1	821313	822197	XP_024676015.1
NW_020194008.1	822379	824346	XP_024676016.1
NW_020194008.1	824499	826604	XP_024676017.1
NW_020194008.1	827443	831039	XP_024676018.1
NW_020194008.1	831990	832813	XP_024676019.1
NW_020194008.1	832813	834260	XP_024676020.1
NW_020194008.1	834114	836087	XP_024676021.1
NW_020194008.1	838821	842297	XP_024676022.1
NW_020194008.1	842696	843682	XP_024676023.1
NW_020194008.1	843382	845199	XP_024676024.1
NW_020194008.1	846167	848851	XP_024676025.1
NW_020194008.1	848948	850334	XP_024676026.1
NW_020194008.1	850834	857108	XP_024676027.1
NW_020194008.1	858502	859286	XP_024676028.1
NW_020194008.1	859468	862498	XP_024676029.1
NW_020194008.1	863095	864412	XP_024676030.1
NW_020194008.1	865257	867421	XP_024676031.1
NW_020194008.1	872676	874046	XP_024676032.1
NW_020194008.1	876958	877792	XP_024676033.1
NW_020194008.1	880665	884556	XP_024676034.1
NW_020194008.1	885538	887290	XP_024676035.1
NW_020194008.1	887482	888037	XP_024676036.1
NW_020194008.1	888326	891845	XP_024676037.1
NW_020194008.1	893538	899438	XP_024676038.1
NW_020194008.1	899600	900542	XP_024676039.1
NW_020194008.1	901781	903186	XP_024676040.1
NW_020194008.1	903402	905207	XP_024676041.1
NW_020194008.1	908158	908977	XP_024676042.1
NW_020194008.1	910484	911870	XP_024676043.1
NW_020194008.1	912100	912315	XP_024676044.1
NW_020194008.1	913582	915141	XP_024676045.1
NW_020194008.1	916412	922272	XP_024676046.1
NW_020194008.1	923433	925750	XP_024676047.1
NW_020194008.1	927455	928892	XP_024676048.1
NW_020194008.1	929242	931715	XP_024676049.1
NW_020194008.1	932318	933567	XP_024676050.1
NW_020194008.1	936706	937518	XP_024676051.1
NW_020194008.1	938200	941266	XP_024676052.1
NW_020194008.1	941528	943880	XP_024676053.1
NW_020194008.1	944015	946044	XP_024676054.1
NW_020194008.1	946238	951872	XP_024676055.1
NW_020194008.1	954816	956969	XP_024676056.1
NW_020194009.1	156	5390	XP_024675432.1
NW_020194009.1	11486	15250	XP_024675433.1
NW_020194009.1	15366	16439	XP_024675434.1
NW_020194009.1	17808	23097	XP_024675435.1
NW_020194009.1	24067	25516	XP_024675436.1
NW_020194009.1	26016	30032	XP_024675437.1
NW_020194009.1	30350	34128	XP_024675438.1
NW_020194009.1	34186	35901	XP_024675439.1
NW_020194009.1	38068	40186	XP_024675440.1
NW_020194009.1	40921	42561	XP_024675441.1
NW_020194009.1	43004	44595	XP_024675442.1
NW_020194009.1	44881	48912	XP_024675443.1
NW_020194009.1	49155	51486	XP_024675444.1
NW_020194009.1	52053	53576	XP_024675445.1
NW_020194009.1	56337	57870	XP_024675446.1
NW_020194009.1	58315	60084	XP_024675447.1
NW_020194009.1	61260	62998	XP_024675448.1
NW_020194009.1	63287	64380	XP_024675449.1
NW_020194009.1	64670	65718	XP_024675450.1
NW_020194009.1	66296	68110	XP_024675451.1
NW_020194009.1	68496	71521	XP_024675452.1
NW_020194009.1	71715	73105	XP_024675453.1
NW_020194009.1	77004	82560	XP_024675454.1
NW_020194009.1	86710	87433	XP_024675455.1
NW_020194009.1	92059	92856	XP_024675456.1
NW_020194009.1	95938	98108	XP_024675457.1
NW_020194009.1	100086	100336	XP_024675458.1
NW_020194009.1	104602	105112	XP_024675459.1
NW_020194009.1	105200	105639	XP_024675460.1
NW_020194009.1	105734	108130	XP_024675461.1
NW_020194009.1	109847	111891	XP_024675462.1
NW_020194009.1	113027	114718	XP_024675463.1
NW_020194009.1	115248	116951	XP_024675464.1
NW_020194009.1	117124	118809	XP_024675465.1
NW_020194009.1	118835	120117	XP_024675466.1
NW_020194009.1	121103	122167	XP_024675467.1
NW_020194009.1	122425	123095	XP_024675468.1
NW_020194009.1	124480	125208	XP_024675469.1
NW_020194009.1	125199	127482	XP_024675470.1
NW_020194009.1	128157	129670	XP_024675471.1
NW_020194009.1	129726	130022	XP_024675472.1
NW_020194009.1	131170	132058	XP_024675473.1
NW_020194009.1	134708	136324	XP_024675474.1
NW_020194009.1	139400	139978	XP_024675475.1
NW_020194009.1	141676	143277	XP_024675476.1
NW_020194009.1	143663	144438	XP_024675477.1
NW_020194009.1	145663	147376	XP_024675478.1
NW_020194009.1	147637	150920	XP_024675479.1
NW_020194009.1	152396	154303	XP_024675480.1
NW_020194009.1	154491	156032	XP_024675481.1
NW_020194009.1	156141	158360	XP_024675482.1
NW_020194009.1	158124	158950	XP_024675483.1
NW_020194009.1	159789	161720	XP_024675484.1
NW_020194009.1	168154	169590	XP_024675485.1
NW_020194009.1	169699	170388	XP_024675486.1
NW_020194009.1	174285	177598	XP_024675487.1
NW_020194009.1	179769	183421	XP_024675488.1
NW_020194009.1	183933	185658	XP_024675489.1
NW_020194009.1	185977	188563	XP_024675490.1
NW_020194009.1	188830	189378	XP_024675491.1
NW_020194009.1	191367	195024	XP_024675492.1
NW_020194009.1	197321	198016	XP_024675493.1
NW_020194009.1	198660	199348	XP_024675494.1
NW_020194009.1	200363	201531	XP_024675495.1
NW_020194009.1	201725	204992	XP_024675496.1
NW_020194009.1	205644	206700	XP_024675497.1
NW_020194009.1	207417	208778	XP_024675498.1
NW_020194009.1	208790	209391	XP_024675499.1
NW_020194009.1	209692	212575	XP_024675500.1
NW_020194009.1	212642	214497	XP_024675501.1
NW_020194009.1	214523	216778	XP_024675502.1
NW_020194009.1	217169	219309	XP_024675503.1
NW_020194009.1	220160	221371	XP_024675504.1
NW_020194009.1	222038	223025	XP_024675505.1
NW_020194009.1	224809	225385	XP_024675506.1
NW_020194009.1	227879	229616	XP_024675507.1
NW_020194009.1	230631	232237	XP_024675508.1
NW_020194009.1	233839	234351	XP_024675509.1
NW_020194009.1	234354	237304	XP_024675510.1
NW_020194009.1	239557	241369	XP_024675511.1
NW_020194009.1	241895	243529	XP_024675512.1
NW_020194009.1	244520	247694	XP_024675513.1
NW_020194009.1	247821	249480	XP_024675514.1
NW_020194009.1	251025	252894	XP_024675515.1
NW_020194009.1	253817	257951	XP_024675516.1
NW_020194009.1	258508	259800	XP_024675517.1
NW_020194009.1	259860	260501	XP_024675518.1
NW_020194009.1	260683	262546	XP_024675519.1
NW_020194009.1	264493	266415	XP_024675520.1
NW_020194009.1	266750	269702	XP_024675521.1
NW_020194009.1	269935	272004	XP_024675522.1
NW_020194009.1	272531	273449	XP_024675523.1
NW_020194009.1	273675	274701	XP_024675524.1
NW_020194009.1	274657	275341	XP_024675525.1
NW_020194009.1	275330	279024	XP_024675526.1
NW_020194009.1	279096	280025	XP_024675527.1
NW_020194009.1	280334	282875	XP_024675528.1
NW_020194009.1	283428	287677	XP_024675529.1
NW_020194009.1	288431	291950	XP_024675530.1
NW_020194009.1	292136	294476	XP_024675531.1
NW_020194009.1	294678	296462	XP_024675532.1
NW_020194009.1	296700	297383	XP_024675533.1
NW_020194009.1	297383	301739	XP_024675534.1
NW_020194009.1	316245	318135	XP_024675535.1
NW_020194009.1	318937	322996	XP_024675536.1
NW_020194009.1	323343	324309	XP_024675537.1
NW_020194009.1	324779	326548	XP_024675538.1
NW_020194009.1	326787	328137	XP_024675539.1
NW_020194009.1	328200	330076	XP_024675540.1
NW_020194009.1	330240	333475	XP_024675541.1
NW_020194009.1	334843	337182	XP_024675542.1
NW_020194009.1	338086	340624	XP_024675543.1
NW_020194009.1	341569	343945	XP_024675544.1
NW_020194009.1	344242	345271	XP_024675545.1
NW_020194009.1	346297	347254	XP_024675546.1
NW_020194009.1	348234	349100	XP_024675547.1
NW_020194009.1	349800	350390	XP_024675548.1
NW_020194009.1	350950	352824	XP_024675549.1
NW_020194009.1	353730	356232	XP_024675550.1
NW_020194009.1	357705	358833	XP_024675551.1
NW_020194009.1	359608	362375	XP_024675552.1
NW_020194009.1	362799	365913	XP_024675553.1
NW_020194009.1	366177	366918	XP_024675554.1
NW_020194009.1	367664	368386	XP_024675555.1
NW_020194009.1	369000	369799	XP_024675556.1
NW_020194009.1	370609	372043	XP_024675557.1
NW_020194009.1	372249	373620	XP_024675558.1
NW_020194009.1	373831	376795	XP_024675559.1
NW_020194009.1	377992	379746	XP_024675560.1
NW_020194009.1	380253	383923	XP_024675561.1
NW_020194009.1	384204	386432	XP_024675562.1
NW_020194009.1	387013	387524	XP_024675563.1
NW_020194009.1	388182	389437	XP_024675564.1
NW_020194009.1	390393	391763	XP_024675565.1
NW_020194009.1	392236	397758	XP_024675566.1
NW_020194009.1	398315	399320	XP_024675567.1
NW_020194009.1	400371	403664	XP_024675568.1
NW_020194009.1	405465	407565	XP_024675569.1
NW_020194009.1	408055	410616	XP_024675570.1
NW_020194009.1	411662	413525	XP_024675571.1
NW_020194009.1	414113	418412	XP_024675572.1
NW_020194009.1	418849	420284	XP_024675573.1
NW_020194009.1	420687	424733	XP_024675574.1
NW_020194009.1	425202	428526	XP_024675575.1
NW_020194009.1	429148	430114	XP_024675576.1
NW_020194009.1	430273	433081	XP_024675577.1
NW_020194009.1	433863	438828	XP_024675578.1
NW_020194009.1	438927	442052	XP_024675579.1
NW_020194009.1	442255	443973	XP_024675580.1
NW_020194009.1	443974	445274	XP_024675581.1
NW_020194009.1	445793	447010	XP_024675582.1
NW_020194009.1	453513	455830	XP_024675583.1
NW_020194009.1	457563	458720	XP_024675584.1
NW_020194009.1	458970	460056	XP_024675585.1
NW_020194009.1	460357	461875	XP_024675586.1
NW_020194009.1	462218	463256	XP_024675587.1
NW_020194009.1	463566	464688	XP_024675588.1
NW_020194009.1	464742	465689	XP_024675589.1
NW_020194009.1	465882	469161	XP_024675590.1
NW_020194009.1	471157	471547	XP_024675591.1
NW_020194009.1	473043	476047	XP_024675592.1
NW_020194009.1	476873	478470	XP_024675593.1
NW_020194009.1	479831	481598	XP_024675594.1
NW_020194009.1	481771	482667	XP_024675595.1
NW_020194009.1	482699	484874	XP_024675596.1
NW_020194009.1	485472	486806	XP_024675597.1
NW_020194009.1	487412	489428	XP_024675598.1
NW_020194009.1	489634	491654	XP_024675599.1
NW_020194009.1	492955	494980	XP_024675600.1
NW_020194009.1	495474	499158	XP_024675601.1
NW_020194009.1	499238	500471	XP_024675602.1
NW_020194009.1	503222	503672	XP_024675603.1
NW_020194009.1	504770	505070	XP_024675604.1
NW_020194009.1	506329	506713	XP_024675605.1
NW_020194009.1	509411	511119	XP_024675606.1
NW_020194009.1	513416	513686	XP_024675607.1
NW_020194009.1	515292	518164	XP_024675608.1
NW_020194009.1	519006	520440	XP_024675609.1
NW_020194009.1	522015	522884	XP_024675610.1
NW_020194009.1	523480	526431	XP_024675611.1
NW_020194009.1	526661	527527	XP_024675612.1
NW_020194009.1	527818	529788	XP_024675613.1
NW_020194009.1	530331	532978	XP_024675614.1
NW_020194009.1	533730	535169	XP_024675615.1
NW_020194009.1	535317	536500	XP_024675616.1
NW_020194009.1	540862	541330	XP_024675617.1
NW_020194009.1	541856	542790	XP_024675618.1
NW_020194009.1	545027	545946	XP_024675619.1
NW_020194009.1	546784	547795	XP_024675620.1
NW_020194009.1	548139	548797	XP_024675621.1
NW_020194009.1	549869	552437	XP_024675622.1
NW_020194009.1	552612	554306	XP_024675623.1
NW_020194009.1	554631	555662	XP_024675624.1
NW_020194009.1	558101	559402	XP_024675625.1
NW_020194009.1	561752	563412	XP_024675626.1
NW_020194009.1	563868	565644	XP_024675627.1
NW_020194009.1	568871	571112	XP_024675628.1
NW_020194009.1	571193	572217	XP_024675629.1
NW_020194009.1	572365	575717	XP_024675630.1
NW_020194009.1	576095	579671	XP_024675631.1
NW_020194009.1	580405	582892	XP_024675632.1
NW_020194009.1	583789	586252	XP_024675633.1
NW_020194009.1	588156	589113	XP_024675634.1
NW_020194009.1	589514	590718	XP_024675635.1
NW_020194009.1	590790	593493	XP_024675636.1
NW_020194009.1	593914	595311	XP_024675637.1
NW_020194009.1	595311	597078	XP_024675638.1
NW_020194009.1	597979	599884	XP_024675639.1
NW_020194009.1	600172	601668	XP_024675640.1
NW_020194009.1	601837	602226	XP_024675641.1
NW_020194009.1	604278	606389	XP_024675642.1
NW_020194009.1	608102	609783	XP_024675643.1
NW_020194009.1	610326	611389	XP_024675644.1
NW_020194009.1	611419	613394	XP_024675645.1
NW_020194009.1	614073	616822	XP_024675646.1
NW_020194009.1	617030	619490	XP_024675647.1
NW_020194009.1	621051	622289	XP_024675648.1
NW_020194009.1	622468	624103	XP_024675649.1
NW_020194009.1	624323	625034	XP_024675650.1
NW_020194009.1	625960	627059	XP_024675651.1
NW_020194009.1	627203	628983	XP_024675652.1
NW_020194009.1	628984	631138	XP_024675653.1
NW_020194009.1	631288	633765	XP_024675654.1
NW_020194009.1	634337	636164	XP_024675655.1
NW_020194009.1	636897	638309	XP_024675656.1
NW_020194009.1	638746	639703	XP_024675657.1
NW_020194009.1	642593	646660	XP_024675658.1
NW_020194009.1	646660	647363	XP_024675659.1
NW_020194009.1	648326	649658	XP_024675660.1
NW_020194009.1	650543	652170	XP_024675661.1
NW_020194009.1	652388	653239	XP_024675662.1
NW_020194009.1	653521	656092	XP_024675663.1
NW_020194009.1	656333	658931	XP_024675664.1
NW_020194009.1	659136	659982	XP_024675665.1
NW_020194009.1	660311	661860	XP_024675666.1
NW_020194009.1	663218	664718	XP_024675667.1
NW_020194009.1	665052	667227	XP_024675668.1
NW_020194009.1	667511	668798	XP_024675669.1
NW_020194009.1	668857	670073	XP_024675670.1
NW_020194009.1	671009	672380	XP_024675671.1
NW_020194009.1	672720	674158	XP_024675672.1
NW_020194009.1	674624	675902	XP_024675673.1
NW_020194009.1	676026	678557	XP_024675674.1
NW_020194009.1	678794	679941	XP_024675675.1
NW_020194009.1	680245	682488	XP_024675676.1
NW_020194009.1	682707	683794	XP_024675677.1
NW_020194009.1	684183	686024	XP_024675678.1
NW_020194009.1	689605	690955	XP_024675679.1
NW_020194009.1	692148	693303	XP_024675680.1
NW_020194009.1	694834	696716	XP_024675681.1
NW_020194009.1	696910	698639	XP_024675682.1
NW_020194009.1	701278	703333	XP_024675683.1
NW_020194009.1	703377	704750	XP_024675684.1
NW_020194009.1	709462	710263	XP_024675685.1
NW_020194009.1	710246	711819	XP_024675686.1
NW_020194009.1	712891	715208	XP_024675687.1
NW_020194009.1	715579	716546	XP_024675688.1
NW_020194009.1	717239	718982	XP_024675689.1
NW_020194009.1	719731	723893	XP_024675690.1
NW_020194009.1	724178	724923	XP_024675691.1
NW_020194009.1	725465	726572	XP_024675692.1
NW_020194009.1	727438	729547	XP_024675693.1
NW_020194009.1	730476	732254	XP_024675694.1
NW_020194009.1	733115	733517	XP_024675695.1
NW_020194009.1	734006	735807	XP_024675696.1
NW_020194009.1	736502	738025	XP_024675697.1
NW_020194009.1	738517	739984	XP_024675698.1
NW_020194009.1	749053	750845	XP_024675699.1
NW_020194009.1	751965	755040	XP_024675700.1
NW_020194009.1	760071	768481	XP_024675701.1
NW_020194009.1	770334	772346	XP_024675702.1
NW_020194009.1	773054	774289	XP_024675703.1
NW_020194009.1	775303	776747	XP_024675704.1
NW_020194010.1	126	972	XP_024675166.1
NW_020194010.1	1067	1580	XP_024675167.1
NW_020194010.1	2016	3774	XP_024675168.1
NW_020194010.1	4038	5849	XP_024675169.1
NW_020194010.1	6977	9141	XP_024675170.1
NW_020194010.1	9472	13355	XP_024675171.1
NW_020194010.1	14531	16632	XP_024675172.1
NW_020194010.1	17987	20229	XP_024675173.1
NW_020194010.1	20855	22261	XP_024675174.1
NW_020194010.1	22305	22638	XP_024675175.1
NW_020194010.1	23351	24797	XP_024675176.1
NW_020194010.1	24861	29010	XP_024675177.1
NW_020194010.1	29275	31344	XP_024675178.1
NW_020194010.1	32988	34774	XP_024675179.1
NW_020194010.1	35594	37277	XP_024675180.1
NW_020194010.1	37955	39788	XP_024675181.1
NW_020194010.1	40041	48093	XP_024675182.1
NW_020194010.1	48137	49062	XP_024675183.1
NW_020194010.1	49210	52391	XP_024675184.1
NW_020194010.1	52645	53532	XP_024675185.1
NW_020194010.1	53765	56616	XP_024675186.1
NW_020194010.1	62915	66184	XP_024675187.1
NW_020194010.1	66592	67842	XP_024675188.1
NW_020194010.1	67973	69268	XP_024675189.1
NW_020194010.1	70203	72120	XP_024675190.1
NW_020194010.1	74901	77522	XP_024675191.1
NW_020194010.1	79163	83322	XP_024675192.1
NW_020194010.1	83541	85418	XP_024675193.1
NW_020194010.1	85579	88576	XP_024675194.1
NW_020194010.1	90104	90543	XP_024675195.1
NW_020194010.1	91810	92674	XP_024675196.1
NW_020194010.1	93492	96269	XP_024675197.1
NW_020194010.1	96759	98401	XP_024675198.1
NW_020194010.1	98597	99215	XP_024675199.1
NW_020194010.1	99215	101056	XP_024675200.1
NW_020194010.1	101822	105831	XP_024675201.1
NW_020194010.1	106181	107242	XP_024675202.1
NW_020194010.1	108956	114822	XP_024675203.1
NW_020194010.1	115001	119499	XP_024675204.1
NW_020194010.1	121422	123142	XP_024675205.1
NW_020194010.1	124593	127740	XP_024675206.1
NW_020194010.1	128296	131632	XP_024675207.1
NW_020194010.1	132018	133598	XP_024675208.1
NW_020194010.1	133322	133765	XP_024675209.1
NW_020194010.1	133764	134515	XP_024675210.1
NW_020194010.1	134710	136519	XP_024675211.1
NW_020194010.1	136970	138708	XP_024675212.1
NW_020194010.1	139847	141850	XP_024675213.1
NW_020194010.1	142906	143732	XP_024675214.1
NW_020194010.1	146113	146985	XP_024675215.1
NW_020194010.1	147216	151259	XP_024675216.1
NW_020194010.1	153297	155155	XP_024675217.1
NW_020194010.1	155661	157843	XP_024675218.1
NW_020194010.1	158168	161174	XP_024675219.1
NW_020194010.1	161649	163292	XP_024675220.1
NW_020194010.1	166287	166692	XP_024675221.1
NW_020194010.1	167222	169200	XP_024675222.1
NW_020194010.1	169578	170532	XP_024675223.1
NW_020194010.1	170757	172816	XP_024675224.1
NW_020194010.1	173596	175094	XP_024675225.1
NW_020194010.1	177707	179978	XP_024675226.1
NW_020194010.1	180148	183584	XP_024675227.1
NW_020194010.1	184534	185848	XP_024675228.1
NW_020194010.1	186119	188303	XP_024675229.1
NW_020194010.1	188675	190099	XP_024675230.1
NW_020194010.1	190235	190855	XP_024675231.1
NW_020194010.1	191547	191852	XP_024675232.1
NW_020194010.1	192856	195019	XP_024675233.1
NW_020194010.1	195141	198475	XP_024675234.1
NW_020194010.1	200949	201277	XP_024675235.1
NW_020194010.1	203760	205755	XP_024675236.1
NW_020194010.1	207542	209525	XP_024675237.1
NW_020194010.1	210586	212379	XP_024675238.1
NW_020194010.1	213583	215696	XP_024675239.1
NW_020194010.1	216303	217700	XP_024675240.1
NW_020194010.1	218522	219446	XP_024675241.1
NW_020194010.1	224268	227249	XP_024675242.1
NW_020194010.1	227308	227901	XP_024675243.1
NW_020194010.1	228648	230671	XP_024675244.1
NW_020194010.1	230757	232289	XP_024675245.1
NW_020194010.1	232821	234874	XP_024675246.1
NW_020194010.1	235166	236251	XP_024675247.1
NW_020194010.1	239371	240019	XP_024675248.1
NW_020194010.1	240416	242843	XP_024675249.1
NW_020194010.1	243099	244615	XP_024675250.1
NW_020194010.1	245440	247721	XP_024675251.1
NW_020194010.1	248175	249942	XP_024675252.1
NW_020194010.1	250220	252085	XP_024675253.1
NW_020194010.1	252725	253468	XP_024675254.1
NW_020194010.1	254897	257139	XP_024675255.1
NW_020194010.1	257660	260320	XP_024675256.1
NW_020194010.1	261114	262967	XP_024675257.1
NW_020194010.1	263013	264738	XP_024675258.1
NW_020194010.1	264741	267169	XP_024675259.1
NW_020194010.1	267640	268978	XP_024675260.1
NW_020194010.1	269518	270694	XP_024675261.1
NW_020194010.1	270694	275328	XP_024675262.1
NW_020194010.1	275624	277283	XP_024675263.1
NW_020194010.1	277277	278928	XP_024675264.1
NW_020194010.1	279053	281644	XP_024675265.1
NW_020194010.1	285040	285511	XP_024675266.1
NW_020194010.1	294130	295951	XP_024675267.1
NW_020194010.1	304273	306699	XP_024675268.1
NW_020194010.1	306922	307468	XP_024675269.1
NW_020194010.1	307746	311139	XP_024675270.1
NW_020194010.1	311746	313880	XP_024675271.1
NW_020194010.1	314217	315628	XP_024675272.1
NW_020194010.1	316210	316969	XP_024675273.1
NW_020194010.1	317370	318938	XP_024675274.1
NW_020194010.1	319744	321278	XP_024675275.1
NW_020194010.1	322174	323975	XP_024675276.1
NW_020194010.1	323922	325585	XP_024675277.1
NW_020194010.1	325727	326411	XP_024675278.1
NW_020194010.1	327149	330111	XP_024675279.1
NW_020194010.1	330290	331734	XP_024675280.1
NW_020194010.1	331875	333432	XP_024675281.1
NW_020194010.1	333887	334281	XP_024675282.1
NW_020194010.1	336551	338404	XP_024675283.1
NW_020194010.1	339179	340797	XP_024675284.1
NW_020194010.1	342758	345866	XP_024675285.1
NW_020194010.1	346533	348141	XP_024675286.1
NW_020194010.1	349136	350190	XP_024675287.1
NW_020194010.1	351334	352754	XP_024675288.1
NW_020194010.1	352879	354613	XP_024675289.1
NW_020194010.1	354925	356147	XP_024675290.1
NW_020194010.1	356388	358936	XP_024675291.1
NW_020194010.1	359238	361226	XP_024675292.1
NW_020194010.1	361519	363049	XP_024675293.1
NW_020194010.1	363210	364047	XP_024675294.1
NW_020194010.1	365091	367306	XP_024675295.1
NW_020194010.1	367809	370497	XP_024675296.1
NW_020194010.1	372689	376940	XP_024675297.1
NW_020194010.1	383533	386507	XP_024675298.1
NW_020194010.1	386596	388025	XP_024675299.1
NW_020194010.1	390075	390464	XP_024675300.1
NW_020194010.1	391019	391491	XP_024675301.1
NW_020194010.1	391924	393234	XP_024675302.1
NW_020194010.1	394242	394560	XP_024675303.1
NW_020194010.1	396214	398023	XP_024675304.1
NW_020194010.1	398075	399026	XP_024675305.1
NW_020194010.1	399455	402447	XP_024675306.1
NW_020194010.1	403966	404977	XP_024675307.1
NW_020194010.1	406367	408596	XP_024675308.1
NW_020194010.1	416190	417147	XP_024675309.1
NW_020194010.1	417916	421288	XP_024675310.1
NW_020194010.1	423921	426752	XP_024675311.1
NW_020194010.1	427408	431591	XP_024675312.1
NW_020194010.1	431876	432499	XP_024675313.1
NW_020194010.1	433046	433910	XP_024675315.1
NW_020194010.1	433046	437026	XP_024675314.1
NW_020194010.1	437410	438626	XP_024675316.1
NW_020194010.1	439219	440746	XP_024675317.1
NW_020194010.1	442156	443716	XP_024675318.1
NW_020194010.1	448538	449528	XP_024675319.1
NW_020194010.1	450194	451784	XP_024675320.1
NW_020194010.1	452740	454286	XP_024675321.1
NW_020194010.1	455906	457081	XP_024675322.1
NW_020194010.1	457901	459071	XP_024675323.1
NW_020194010.1	459114	461509	XP_024675324.1
NW_020194010.1	461474	463019	XP_024675325.1
NW_020194010.1	463178	464142	XP_024675326.1
NW_020194010.1	464349	470571	XP_024675327.1
NW_020194010.1	470641	473061	XP_024675328.1
NW_020194010.1	472979	475074	XP_024675329.1
NW_020194010.1	476038	477717	XP_024675330.1
NW_020194010.1	478666	481423	XP_024675331.1
NW_020194010.1	481700	483254	XP_024675332.1
NW_020194010.1	483815	484789	XP_024675333.1
NW_020194010.1	485664	487469	XP_024675334.1
NW_020194010.1	489968	491733	XP_024675335.1
NW_020194010.1	491871	494166	XP_024675336.1
NW_020194010.1	494462	499267	XP_024675337.1
NW_020194010.1	499427	500807	XP_024675338.1
NW_020194010.1	501786	503324	XP_024675339.1
NW_020194010.1	503577	504559	XP_024675340.1
NW_020194010.1	504670	509905	XP_024675341.1
NW_020194010.1	510064	511221	XP_024675342.1
NW_020194010.1	511386	515429	XP_024675343.1
NW_020194010.1	521336	522881	XP_024675344.1
NW_020194010.1	523106	525798	XP_024675345.1
NW_020194010.1	526038	527856	XP_024675346.1
NW_020194010.1	527865	530541	XP_024675347.1
NW_020194010.1	530927	533461	XP_024675348.1
NW_020194010.1	533573	534131	XP_024675349.1
NW_020194010.1	534472	535043	XP_024675350.1
NW_020194010.1	535862	541159	XP_024675351.1
NW_020194010.1	541372	543660	XP_024675352.1
NW_020194010.1	544540	548085	XP_024675353.1
NW_020194010.1	548167	548451	XP_024675354.1
NW_020194010.1	550095	555903	XP_024675355.1
NW_020194010.1	556416	558387	XP_024675356.1
NW_020194010.1	558968	561570	XP_024675357.1
NW_020194010.1	562182	563830	XP_024675358.1
NW_020194010.1	564097	566145	XP_024675359.1
NW_020194010.1	566945	567693	XP_024675360.1
NW_020194010.1	568583	571961	XP_024675361.1
NW_020194010.1	572474	574329	XP_024675362.1
NW_020194010.1	574666	579196	XP_024675363.1
NW_020194010.1	583028	585750	XP_024675364.1
NW_020194010.1	586866	589346	XP_024675365.1
NW_020194010.1	591846	593445	XP_024675366.1
NW_020194010.1	595731	599856	XP_024675367.1
NW_020194010.1	600062	603311	XP_024675368.1
NW_020194010.1	603637	606157	XP_024675369.1
NW_020194010.1	606236	606909	XP_024675370.1
NW_020194010.1	608469	609559	XP_024675371.1
NW_020194010.1	609559	611062	XP_024675372.1
NW_020194010.1	614668	615385	XP_024675373.1
NW_020194010.1	616419	618173	XP_024675374.1
NW_020194010.1	618184	619312	XP_024675375.1
NW_020194010.1	619472	621548	XP_024675376.1
NW_020194010.1	622503	624121	XP_024675377.1
NW_020194010.1	624279	625342	XP_024675378.1
NW_020194010.1	626181	627933	XP_024675379.1
NW_020194010.1	628439	630608	XP_024675380.1
NW_020194010.1	630895	632218	XP_024675381.1
NW_020194010.1	633787	635143	XP_024675382.1
NW_020194010.1	636606	637903	XP_024675383.1
NW_020194010.1	638276	639688	XP_024675384.1
NW_020194010.1	641286	642640	XP_024675385.1
NW_020194010.1	642922	643943	XP_024675386.1
NW_020194010.1	646408	647923	XP_024675387.1
NW_020194010.1	649030	650166	XP_024675388.1
NW_020194010.1	650918	652184	XP_024675389.1
NW_020194010.1	652955	654032	XP_024675390.1
NW_020194010.1	654444	656131	XP_024675391.1
NW_020194010.1	656777	658024	XP_024675392.1
NW_020194010.1	659590	660614	XP_024675393.1
NW_020194010.1	663181	664760	XP_024675394.1
NW_020194010.1	664975	669336	XP_024675395.1
NW_020194010.1	669867	673017	XP_024675396.1
NW_020194010.1	672745	676665	XP_024675397.1
NW_020194010.1	677449	678587	XP_024675398.1
NW_020194010.1	678742	680958	XP_024675399.1
NW_020194010.1	681600	682152	XP_024675400.1
NW_020194010.1	682624	684577	XP_024675401.1
NW_020194010.1	686174	688364	XP_024675402.1
NW_020194010.1	688604	690230	XP_024675403.1
NW_020194010.1	690730	692671	XP_024675404.1
NW_020194010.1	693077	693689	XP_024675405.1
NW_020194010.1	694627	695855	XP_024675406.1
NW_020194010.1	696737	698424	XP_024675407.1
NW_020194010.1	698508	700902	XP_024675408.1
NW_020194010.1	701787	704979	XP_024675409.1
NW_020194010.1	705963	707571	XP_024675410.1
NW_020194010.1	708503	711482	XP_024675411.1
NW_020194010.1	711493	713194	XP_024675412.1
NW_020194010.1	713733	715537	XP_024675413.1
NW_020194010.1	716043	717679	XP_024675414.1
NW_020194010.1	718026	718841	XP_024675415.1
NW_020194010.1	721019	723270	XP_024675416.1
NW_020194010.1	724701	727956	XP_024675417.1
NW_020194010.1	728715	729974	XP_024675418.1
NW_020194010.1	731090	733490	XP_024675419.1
NW_020194010.1	734606	735330	XP_024675420.1
NW_020194010.1	735214	737198	XP_024675421.1
NW_020194010.1	738003	740855	XP_024675422.1
NW_020194010.1	741589	742275	XP_024675423.1
NW_020194010.1	742619	744476	XP_024675424.1
NW_020194010.1	745532	747772	XP_024675425.1
NW_020194010.1	748638	750421	XP_024675426.1
NW_020194010.1	750753	751910	XP_024675427.1
NW_020194010.1	752167	755574	XP_024675428.1
NW_020194010.1	756094	758352	XP_024675429.1
NW_020194010.1	758976	759695	XP_024675430.1
NW_020194010.1	759860	760538	XP_024675431.1
NW_020194011.1	621	3189	XP_024674907.1
NW_020194011.1	3662	4946	XP_024674908.1
NW_020194011.1	6325	9216	XP_024674909.1
NW_020194011.1	9728	11721	XP_024674910.1
NW_020194011.1	12727	14434	XP_024674911.1
NW_020194011.1	14759	15095	XP_024674912.1
NW_020194011.1	18273	24731	XP_024674913.1
NW_020194011.1	25032	26366	XP_024674914.1
NW_020194011.1	27095	29712	XP_024674915.1
NW_020194011.1	30472	31664	XP_024674916.1
NW_020194011.1	36298	38029	XP_024674917.1
NW_020194011.1	39178	40220	XP_024674918.1
NW_020194011.1	40248	41245	XP_024674919.1
NW_020194011.1	41681	42586	XP_024674920.1
NW_020194011.1	42904	43489	XP_024674921.1
NW_020194011.1	46283	46767	XP_024674922.1
NW_020194011.1	49651	51060	XP_024674923.1
NW_020194011.1	53184	57865	XP_024674924.1
NW_020194011.1	57939	59171	XP_024674925.1
NW_020194011.1	59222	61731	XP_024674926.1
NW_020194011.1	62114	63876	XP_024674927.1
NW_020194011.1	63292	63879	XP_024674928.1
NW_020194011.1	64332	68442	XP_024674929.1
NW_020194011.1	69092	69660	XP_024674930.1
NW_020194011.1	69855	71000	XP_024674931.1
NW_020194011.1	71295	72057	XP_024674932.1
NW_020194011.1	72320	74039	XP_024674933.1
NW_020194011.1	74039	78726	XP_024674934.1
NW_020194011.1	81759	82513	XP_024674935.1
NW_020194011.1	82513	84779	XP_024674936.1
NW_020194011.1	84970	86303	XP_024674937.1
NW_020194011.1	86632	87350	XP_024674938.1
NW_020194011.1	88211	88790	XP_024674939.1
NW_020194011.1	89469	91484	XP_024674940.1
NW_020194011.1	91971	93029	XP_024674941.1
NW_020194011.1	93774	94912	XP_024674942.1
NW_020194011.1	95963	100941	XP_024674943.1
NW_020194011.1	102330	103675	XP_024674944.1
NW_020194011.1	107063	108487	XP_024674945.1
NW_020194011.1	109655	114390	XP_024674946.1
NW_020194011.1	114644	118159	XP_024674947.1
NW_020194011.1	118252	119243	XP_024674948.1
NW_020194011.1	119512	121618	XP_024674949.1
NW_020194011.1	121839	123993	XP_024674950.1
NW_020194011.1	124070	126840	XP_024674951.1
NW_020194011.1	127150	127777	XP_024674952.1
NW_020194011.1	128827	132715	XP_024674953.1
NW_020194011.1	133884	136221	XP_024674954.1
NW_020194011.1	136728	138344	XP_024674955.1
NW_020194011.1	140455	140885	XP_024674956.1
NW_020194011.1	141302	143452	XP_024674957.1
NW_020194011.1	145388	147607	XP_024674958.1
NW_020194011.1	148157	148865	XP_024674959.1
NW_020194011.1	148983	149504	XP_024674960.1
NW_020194011.1	149406	150485	XP_024674961.1
NW_020194011.1	153503	155551	XP_024674962.1
NW_020194011.1	155996	157278	XP_024674963.1
NW_020194011.1	157621	159616	XP_024674964.1
NW_020194011.1	159785	161642	XP_024674965.1
NW_020194011.1	161699	163542	XP_024674966.1
NW_020194011.1	163762	166378	XP_024674967.1
NW_020194011.1	166333	168205	XP_024674968.1
NW_020194011.1	168519	169295	XP_024674969.1
NW_020194011.1	169457	172271	XP_024674970.1
NW_020194011.1	172259	173899	XP_024674971.1
NW_020194011.1	174130	178078	XP_024674972.1
NW_020194011.1	178936	180510	XP_024674973.1
NW_020194011.1	181819	182788	XP_024674974.1
NW_020194011.1	182896	183465	XP_024674975.1
NW_020194011.1	183822	184565	XP_024674976.1
NW_020194011.1	184955	187460	XP_024674977.1
NW_020194011.1	187864	191181	XP_024674978.1
NW_020194011.1	192122	193880	XP_024674979.1
NW_020194011.1	194143	195109	XP_024674980.1
NW_020194011.1	195361	199457	XP_024674981.1
NW_020194011.1	199671	202261	XP_024674982.1
NW_020194011.1	202755	203607	XP_024674983.1
NW_020194011.1	203821	205590	XP_024674984.1
NW_020194011.1	210824	214018	XP_024674985.1
NW_020194011.1	214643	215645	XP_024674986.1
NW_020194011.1	215870	217565	XP_024674987.1
NW_020194011.1	221395	221695	XP_024674988.1
NW_020194011.1	222440	222974	XP_024674989.1
NW_020194011.1	223801	225481	XP_024674990.1
NW_020194011.1	226146	226655	XP_024674991.1
NW_020194011.1	227107	229305	XP_024674992.1
NW_020194011.1	229441	230461	XP_024674993.1
NW_020194011.1	230573	232199	XP_024674994.1
NW_020194011.1	233449	236890	XP_024674995.1
NW_020194011.1	237283	238246	XP_024674996.1
NW_020194011.1	238299	239494	XP_024674997.1
NW_020194011.1	239561	244162	XP_024674998.1
NW_020194011.1	245615	246922	XP_024674999.1
NW_020194011.1	247011	248655	XP_024675000.1
NW_020194011.1	248935	251006	XP_024675001.1
NW_020194011.1	251050	252338	XP_024675002.1
NW_020194011.1	252437	253599	XP_024675003.1
NW_020194011.1	253516	255572	XP_024675004.1
NW_020194011.1	256377	257995	XP_024675005.1
NW_020194011.1	258230	260955	XP_024675006.1
NW_020194011.1	264566	265920	XP_024675007.1
NW_020194011.1	266011	268322	XP_024675008.1
NW_020194011.1	268554	271387	XP_024675009.1
NW_020194011.1	271586	272614	XP_024675010.1
NW_020194011.1	272793	274499	XP_024675011.1
NW_020194011.1	275410	277904	XP_024675012.1
NW_020194011.1	278920	283278	XP_024675013.1
NW_020194011.1	284156	285598	XP_024675014.1
NW_020194011.1	286134	287513	XP_024675015.1
NW_020194011.1	288849	291183	XP_024675016.1
NW_020194011.1	293011	294488	XP_024675017.1
NW_020194011.1	296897	297780	XP_024675018.1
NW_020194011.1	297814	298688	XP_024675019.1
NW_020194011.1	299643	301536	XP_024675020.1
NW_020194011.1	302411	305701	XP_024675021.1
NW_020194011.1	306932	312788	XP_024675022.1
NW_020194011.1	313054	313534	XP_024675023.1
NW_020194011.1	315323	319765	XP_024675024.1
NW_020194011.1	319952	321956	XP_024675025.1
NW_020194011.1	322201	324986	XP_024675026.1
NW_020194011.1	328123	330551	XP_024675027.1
NW_020194011.1	331246	332450	XP_024675028.1
NW_020194011.1	332525	333533	XP_024675029.1
NW_020194011.1	334144	335848	XP_024675030.1
NW_020194011.1	336796	337929	XP_024675031.1
NW_020194011.1	338661	339543	XP_024675032.1
NW_020194011.1	339175	340681	XP_024675033.1
NW_020194011.1	344256	345306	XP_024675034.1
NW_020194011.1	346240	348037	XP_024675035.1
NW_020194011.1	348358	350544	XP_024675036.1
NW_020194011.1	350684	351946	XP_024675037.1
NW_020194011.1	353445	356685	XP_024675038.1
NW_020194011.1	356843	357985	XP_024675039.1
NW_020194011.1	360152	361324	XP_024675040.1
NW_020194011.1	361798	362820	XP_024675041.1
NW_020194011.1	364097	364634	XP_024675042.1
NW_020194011.1	365201	365852	XP_024675043.1
NW_020194011.1	365929	368349	XP_024675044.1
NW_020194011.1	368437	370033	XP_024675045.1
NW_020194011.1	372361	374301	XP_024675046.1
NW_020194011.1	375556	377291	XP_024675047.1
NW_020194011.1	377513	383305	XP_024675048.1
NW_020194011.1	383534	387334	XP_024675049.1
NW_020194011.1	387282	388519	XP_024675050.1
NW_020194011.1	388569	389753	XP_024675051.1
NW_020194011.1	390030	392699	XP_024675052.1
NW_020194011.1	393279	394427	XP_024675053.1
NW_020194011.1	394635	396270	XP_024675054.1
NW_020194011.1	397469	401912	XP_024675055.1
NW_020194011.1	402267	403375	XP_024675056.1
NW_020194011.1	403760	409355	XP_024675057.1
NW_020194011.1	410442	412736	XP_024675058.1
NW_020194011.1	413701	415181	XP_024675059.1
NW_020194011.1	415250	415748	XP_024675060.1
NW_020194011.1	415722	417391	XP_024675061.1
NW_020194011.1	417629	418608	XP_024675062.1
NW_020194011.1	419781	427338	XP_024675063.1
NW_020194011.1	427604	429542	XP_024675064.1
NW_020194011.1	429839	433030	XP_024675065.1
NW_020194011.1	434233	437065	XP_024675066.1
NW_020194011.1	437157	439304	XP_024675067.1
NW_020194011.1	439352	442121	XP_024675068.1
NW_020194011.1	442478	444463	XP_024675069.1
NW_020194011.1	445383	446633	XP_024675070.1
NW_020194011.1	446918	448610	XP_024675071.1
NW_020194011.1	450084	451814	XP_024675072.1
NW_020194011.1	451896	452925	XP_024675073.1
NW_020194011.1	453483	456706	XP_024675074.1
NW_020194011.1	457930	458769	XP_024675075.1
NW_020194011.1	458878	465029	XP_024675076.1
NW_020194011.1	468892	470571	XP_024675077.1
NW_020194011.1	470486	472639	XP_024675078.1
NW_020194011.1	472966	475124	XP_024675079.1
NW_020194011.1	475124	475959	XP_024675080.1
NW_020194011.1	476643	477547	XP_024675081.1
NW_020194011.1	479126	480802	XP_024675082.1
NW_020194011.1	481306	482345	XP_024675083.1
NW_020194011.1	482756	484960	XP_024675084.1
NW_020194011.1	485051	487772	XP_024675085.1
NW_020194011.1	487949	490039	XP_024675086.1
NW_020194011.1	491603	493379	XP_024675087.1
NW_020194011.1	493627	496172	XP_024675088.1
NW_020194011.1	496819	499216	XP_024675089.1
NW_020194011.1	499953	501417	XP_024675090.1
NW_020194011.1	502079	504910	XP_024675091.1
NW_020194011.1	505282	508720	XP_024675092.1
NW_020194011.1	509440	511466	XP_024675093.1
NW_020194011.1	513103	515050	XP_024675094.1
NW_020194011.1	515462	517176	XP_024675095.1
NW_020194011.1	517620	518999	XP_024675096.1
NW_020194011.1	519108	520527	XP_024675097.1
NW_020194011.1	521243	524020	XP_024675098.1
NW_020194011.1	524834	526295	XP_024675099.1
NW_020194011.1	526594	530451	XP_024675100.1
NW_020194011.1	537280	539232	XP_024675101.1
NW_020194011.1	539929	541839	XP_024675102.1
NW_020194011.1	543539	547420	XP_024675103.1
NW_020194011.1	547619	549773	XP_024675104.1
NW_020194011.1	550064	551531	XP_024675105.1
NW_020194011.1	551858	553038	XP_024675106.1
NW_020194011.1	552506	552772	XP_024675107.1
NW_020194011.1	552961	554504	XP_024675108.1
NW_020194011.1	554590	555723	XP_024675109.1
NW_020194011.1	555938	557254	XP_024675110.1
NW_020194011.1	557468	558777	XP_024675111.1
NW_020194011.1	559789	561179	XP_024675112.1
NW_020194011.1	561302	563402	XP_024675113.1
NW_020194011.1	563614	566358	XP_024675114.1
NW_020194011.1	566835	571090	XP_024675115.1
NW_020194011.1	573234	577083	XP_024675116.1
NW_020194011.1	577083	577514	XP_024675117.1
NW_020194011.1	580529	582155	XP_024675118.1
NW_020194011.1	582512	583915	XP_024675119.1
NW_020194011.1	583909	584908	XP_024675120.1
NW_020194011.1	584895	588212	XP_024675121.1
NW_020194011.1	588846	593549	XP_024675122.1
NW_020194011.1	595316	596980	XP_024675123.1
NW_020194011.1	596917	597276	XP_024675124.1
NW_020194011.1	597276	603628	XP_024675125.1
NW_020194011.1	603917	608562	XP_024675126.1
NW_020194011.1	608959	609879	XP_024675127.1
NW_020194011.1	609980	611448	XP_024675128.1
NW_020194011.1	611617	615292	XP_024675129.1
NW_020194011.1	616399	618202	XP_024675130.1
NW_020194011.1	618852	622332	XP_024675131.1
NW_020194011.1	622375	623507	XP_024675132.1
NW_020194011.1	623512	626492	XP_024675133.1
NW_020194011.1	626702	629212	XP_024675134.1
NW_020194011.1	630446	631639	XP_024675135.1
NW_020194011.1	631764	632889	XP_024675136.1
NW_020194011.1	633070	634767	XP_024675137.1
NW_020194011.1	634766	636381	XP_024675138.1
NW_020194011.1	636523	638949	XP_024675139.1
NW_020194011.1	639298	641908	XP_024675140.1
NW_020194011.1	641936	642970	XP_024675141.1
NW_020194011.1	643231	649755	XP_024675142.1
NW_020194011.1	650413	651479	XP_024675143.1
NW_020194011.1	652144	653892	XP_024675144.1
NW_020194011.1	655940	657849	XP_024675145.1
NW_020194011.1	658015	660638	XP_024675146.1
NW_020194011.1	661006	661406	XP_024675147.1
NW_020194011.1	662170	662808	XP_024675148.1
NW_020194011.1	663638	664268	XP_024675149.1
NW_020194011.1	664422	668032	XP_024675150.1
NW_020194011.1	668239	673764	XP_024675151.1
NW_020194011.1	674699	675301	XP_024675152.1
NW_020194011.1	675301	676079	XP_024675153.1
NW_020194011.1	681893	684790	XP_024675154.1
NW_020194011.1	685676	686710	XP_024675155.1
NW_020194011.1	686826	690543	XP_024675156.1
NW_020194011.1	690699	692004	XP_024675157.1
NW_020194011.1	692221	695124	XP_024675158.1
NW_020194011.1	695502	700462	XP_024675159.1
NW_020194011.1	703953	705259	XP_024675160.1
NW_020194011.1	705341	706707	XP_024675161.1
NW_020194011.1	707501	707963	XP_024675162.1
NW_020194011.1	709394	709729	XP_024675163.1
NW_020194011.1	714360	715140	XP_024675164.1
NW_020194011.1	715992	716587	XP_024675165.1
NW_020194012.1	2750	3186	XP_024674657.1
NW_020194012.1	5602	6217	XP_024674658.1
NW_020194012.1	6208	6730	XP_024674659.1
NW_020194012.1	12330	13269	XP_024674660.1
NW_020194012.1	17688	18156	XP_024674661.1
NW_020194012.1	18387	21034	XP_024674662.1
NW_020194012.1	21341	22512	XP_024674663.1
NW_020194012.1	22854	25609	XP_024674664.1
NW_020194012.1	27847	29578	XP_024674665.1
NW_020194012.1	31851	34880	XP_024674666.1
NW_020194012.1	39689	42462	XP_024674667.1
NW_020194012.1	42704	47380	XP_024674668.1
NW_020194012.1	48679	50487	XP_024674669.1
NW_020194012.1	50736	53897	XP_024674670.1
NW_020194012.1	53897	54287	XP_024674671.1
NW_020194012.1	54349	56958	XP_024674672.1
NW_020194012.1	59458	60037	XP_024674673.1
NW_020194012.1	60382	62065	XP_024674674.1
NW_020194012.1	63842	66120	XP_024674675.1
NW_020194012.1	66977	67688	XP_024674676.1
NW_020194012.1	68920	72847	XP_024674677.1
NW_020194012.1	73762	75097	XP_024674678.1
NW_020194012.1	75479	77610	XP_024674679.1
NW_020194012.1	77744	79937	XP_024674680.1
NW_020194012.1	80669	88581	XP_024674681.1
NW_020194012.1	88807	92887	XP_024674682.1
NW_020194012.1	94525	95105	XP_024674683.1
NW_020194012.1	97239	98326	XP_024674684.1
NW_020194012.1	100876	101227	XP_024674685.1
NW_020194012.1	102079	103109	XP_024674686.1
NW_020194012.1	103236	104771	XP_024674687.1
NW_020194012.1	106024	107895	XP_024674688.1
NW_020194012.1	109759	110479	XP_024674689.1
NW_020194012.1	110838	113240	XP_024674690.1
NW_020194012.1	113299	115290	XP_024674691.1
NW_020194012.1	116349	117527	XP_024674692.1
NW_020194012.1	117808	119592	XP_024674693.1
NW_020194012.1	119837	121180	XP_024674694.1
NW_020194012.1	121603	122611	XP_024674695.1
NW_020194012.1	123098	126910	XP_024674696.1
NW_020194012.1	128417	132153	XP_024674697.1
NW_020194012.1	132272	133838	XP_024674698.1
NW_020194012.1	134129	135491	XP_024674699.1
NW_020194012.1	136180	136980	XP_024674700.1
NW_020194012.1	137261	139461	XP_024674701.1
NW_020194012.1	139490	140443	XP_024674702.1
NW_020194012.1	140570	141363	XP_024674703.1
NW_020194012.1	141672	142893	XP_024674704.1
NW_020194012.1	142978	143996	XP_024674705.1
NW_020194012.1	149133	150697	XP_024674706.1
NW_020194012.1	150766	151834	XP_024674707.1
NW_020194012.1	151880	153634	XP_024674708.1
NW_020194012.1	154030	155177	XP_024674709.1
NW_020194012.1	155743	156244	XP_024674710.1
NW_020194012.1	156755	158720	XP_024674711.1
NW_020194012.1	159436	163077	XP_024674712.1
NW_020194012.1	163500	164576	XP_024674713.1
NW_020194012.1	165113	167657	XP_024674714.1
NW_020194012.1	169425	173808	XP_024674715.1
NW_020194012.1	173964	175494	XP_024674716.1
NW_020194012.1	175749	176780	XP_024674717.1
NW_020194012.1	176906	178941	XP_024674718.1
NW_020194012.1	179764	182109	XP_024674719.1
NW_020194012.1	184001	184713	XP_024674720.1
NW_020194012.1	184723	186773	XP_024674721.1
NW_020194012.1	188102	188871	XP_024674722.1
NW_020194012.1	188984	189402	XP_024674723.1
NW_020194012.1	189749	191138	XP_024674724.1
NW_020194012.1	192844	194275	XP_024674725.1
NW_020194012.1	194472	195809	XP_024674726.1
NW_020194012.1	195920	196281	XP_024674727.1
NW_020194012.1	196662	200210	XP_024674728.1
NW_020194012.1	200466	203725	XP_024674729.1
NW_020194012.1	207084	209354	XP_024674730.1
NW_020194012.1	211202	212337	XP_024674731.1
NW_020194012.1	212953	214686	XP_024674732.1
NW_020194012.1	214836	216476	XP_024674733.1
NW_020194012.1	216662	220735	XP_024674734.1
NW_020194012.1	221180	222187	XP_024674735.1
NW_020194012.1	224117	226291	XP_024674736.1
NW_020194012.1	226892	228917	XP_024674737.1
NW_020194012.1	229573	232451	XP_024674738.1
NW_020194012.1	232799	234476	XP_024674739.1
NW_020194012.1	235103	235707	XP_024674740.1
NW_020194012.1	236930	237879	XP_024674741.1
NW_020194012.1	244259	245790	XP_024674742.1
NW_020194012.1	245931	248638	XP_024674743.1
NW_020194012.1	249400	251494	XP_024674744.1
NW_020194012.1	252122	255874	XP_024674745.1
NW_020194012.1	256033	259706	XP_024674746.1
NW_020194012.1	260102	261112	XP_024674747.1
NW_020194012.1	262888	268253	XP_024674748.1
NW_020194012.1	268245	268758	XP_024674749.1
NW_020194012.1	269072	270049	XP_024674750.1
NW_020194012.1	270117	271161	XP_024674751.1
NW_020194012.1	271261	274133	XP_024674752.1
NW_020194012.1	274148	275931	XP_024674753.1
NW_020194012.1	276016	277001	XP_024674754.1
NW_020194012.1	276629	280786	XP_024674755.1
NW_020194012.1	281113	282305	XP_024674756.1
NW_020194012.1	285077	286669	XP_024674757.1
NW_020194012.1	287964	290370	XP_024674758.1
NW_020194012.1	290525	291689	XP_024674759.1
NW_020194012.1	291834	295626	XP_024674760.1
NW_020194012.1	294877	295473	XP_024674761.1
NW_020194012.1	296320	298173	XP_024674762.1
NW_020194012.1	298836	301213	XP_024674763.1
NW_020194012.1	301520	304055	XP_024674764.1
NW_020194012.1	305729	306720	XP_024674765.1
NW_020194012.1	306720	308683	XP_024674766.1
NW_020194012.1	309536	312295	XP_024674767.1
NW_020194012.1	312007	313050	XP_024674768.1
NW_020194012.1	313060	314063	XP_024674769.1
NW_020194012.1	314621	315883	XP_024674770.1
NW_020194012.1	316255	318349	XP_024674771.1
NW_020194012.1	320132	321805	XP_024674772.1
NW_020194012.1	322617	324173	XP_024674773.1
NW_020194012.1	325009	327299	XP_024674774.1
NW_020194012.1	327625	329115	XP_024674775.1
NW_020194012.1	329878	331236	XP_024674776.1
NW_020194012.1	333649	336592	XP_024674777.1
NW_020194012.1	336702	339341	XP_024674778.1
NW_020194012.1	342243	344477	XP_024674779.1
NW_020194012.1	344447	345461	XP_024674780.1
NW_020194012.1	345671	347411	XP_024674781.1
NW_020194012.1	347606	349465	XP_024674782.1
NW_020194012.1	349329	351307	XP_024674783.1
NW_020194012.1	352757	353586	XP_024674784.1
NW_020194012.1	353792	356493	XP_024674785.1
NW_020194012.1	357379	358469	XP_024674786.1
NW_020194012.1	358796	360259	XP_024674787.1
NW_020194012.1	360389	362857	XP_024674788.1
NW_020194012.1	363760	365566	XP_024674789.1
NW_020194012.1	365712	367255	XP_024674790.1
NW_020194012.1	367483	368359	XP_024674791.1
NW_020194012.1	368401	369960	XP_024674792.1
NW_020194012.1	369602	370715	XP_024674793.1
NW_020194012.1	372318	373215	XP_024674794.1
NW_020194012.1	373877	376217	XP_024674795.1
NW_020194012.1	378273	379484	XP_024674796.1
NW_020194012.1	379460	383611	XP_024674797.1
NW_020194012.1	384193	386178	XP_024674798.1
NW_020194012.1	386718	387489	XP_024674799.1
NW_020194012.1	387820	388676	XP_024674800.1
NW_020194012.1	388766	392403	XP_024674801.1
NW_020194012.1	392719	394418	XP_024674802.1
NW_020194012.1	396147	401137	XP_024674803.1
NW_020194012.1	406134	408626	XP_024674804.1
NW_020194012.1	408600	409736	XP_024674805.1
NW_020194012.1	410100	411475	XP_024674806.1
NW_020194012.1	411709	413525	XP_024674807.1
NW_020194012.1	413981	415848	XP_024674808.1
NW_020194012.1	417902	420287	XP_024674809.1
NW_020194012.1	420581	421298	XP_024674810.1
NW_020194012.1	421519	423255	XP_024674811.1
NW_020194012.1	423649	428487	XP_024674812.1
NW_020194012.1	431490	433953	XP_024674813.1
NW_020194012.1	435089	436464	XP_024674814.1
NW_020194012.1	437236	438981	XP_024674815.1
NW_020194012.1	439476	441945	XP_024674816.1
NW_020194012.1	444459	446967	XP_024674817.1
NW_020194012.1	447695	448943	XP_024674818.1
NW_020194012.1	448621	451487	XP_024674819.1
NW_020194012.1	451970	454367	XP_024674820.1
NW_020194012.1	454997	456298	XP_024674821.1
NW_020194012.1	456460	457365	XP_024674822.1
NW_020194012.1	457365	459876	XP_024674823.1
NW_020194012.1	460457	462771	XP_024674824.1
NW_020194012.1	462784	464150	XP_024674825.1
NW_020194012.1	464164	466038	XP_024674826.1
NW_020194012.1	466220	467605	XP_024674827.1
NW_020194012.1	467889	469511	XP_024674828.1
NW_020194012.1	469620	470506	XP_024674829.1
NW_020194012.1	470603	472774	XP_024674830.1
NW_020194012.1	476089	477399	XP_024674831.1
NW_020194012.1	477561	478110	XP_024674832.1
NW_020194012.1	479394	483047	XP_024674833.1
NW_020194012.1	484569	486273	XP_024674834.1
NW_020194012.1	487151	488240	XP_024674835.1
NW_020194012.1	488562	490286	XP_024674836.1
NW_020194012.1	490749	491978	XP_024674837.1
NW_020194012.1	491978	492396	XP_024674838.1
NW_020194012.1	492724	494785	XP_024674839.1
NW_020194012.1	495567	496552	XP_024674840.1
NW_020194012.1	496571	498831	XP_024674841.1
NW_020194012.1	498873	499876	XP_024674842.1
NW_020194012.1	500033	502140	XP_024674843.1
NW_020194012.1	507308	509153	XP_024674844.1
NW_020194012.1	509464	511546	XP_024674845.1
NW_020194012.1	511775	518776	XP_024674846.1
NW_020194012.1	519125	521158	XP_024674847.1
NW_020194012.1	521299	523602	XP_024674848.1
NW_020194012.1	523549	524948	XP_024674849.1
NW_020194012.1	525695	528501	XP_024674850.1
NW_020194012.1	528867	530737	XP_024674851.1
NW_020194012.1	538798	540181	XP_024674852.1
NW_020194012.1	540996	542762	XP_024674853.1
NW_020194012.1	543200	544598	XP_024674854.1
NW_020194012.1	550824	553943	XP_024674855.1
NW_020194012.1	556442	557246	XP_024674856.1
NW_020194012.1	559181	562915	XP_024674857.1
NW_020194012.1	563445	565832	XP_024674858.1
NW_020194012.1	566123	567990	XP_024674859.1
NW_020194012.1	568682	572128	XP_024674860.1
NW_020194012.1	576222	580087	XP_024674861.1
NW_020194012.1	580301	581571	XP_024674862.1
NW_020194012.1	581662	582487	XP_024674863.1
NW_020194012.1	583352	587445	XP_024674864.1
NW_020194012.1	587433	588115	XP_024674865.1
NW_020194012.1	588297	589500	XP_024674866.1
NW_020194012.1	589618	591100	XP_024674867.1
NW_020194012.1	591589	592909	XP_024674868.1
NW_020194012.1	593159	593906	XP_024674869.1
NW_020194012.1	594197	600430	XP_024674870.1
NW_020194012.1	600733	602464	XP_024674871.1
NW_020194012.1	602898	603861	XP_024674872.1
NW_020194012.1	604950	607700	XP_024674873.1
NW_020194012.1	613547	614686	XP_024674874.1
NW_020194012.1	615642	616806	XP_024674875.1
NW_020194012.1	621992	624755	XP_024674876.1
NW_020194012.1	624755	625731	XP_024674877.1
NW_020194012.1	626159	628200	XP_024674878.1
NW_020194012.1	628588	629567	XP_024674879.1
NW_020194012.1	629971	634500	XP_024674880.1
NW_020194012.1	634884	635738	XP_024674881.1
NW_020194012.1	635853	638244	XP_024674882.1
NW_020194012.1	638520	639491	XP_024674883.1
NW_020194012.1	639491	641134	XP_024674884.1
NW_020194012.1	646254	647733	XP_024674885.1
NW_020194012.1	649063	649806	XP_024674886.1
NW_020194012.1	649905	651525	XP_024674887.1
NW_020194012.1	652505	654095	XP_024674888.1
NW_020194012.1	654365	656637	XP_024674889.1
NW_020194012.1	656637	658017	XP_024674890.1
NW_020194012.1	658476	658821	XP_024674891.1
NW_020194012.1	659024	661265	XP_024674892.1
NW_020194012.1	661731	662971	XP_024674893.1
NW_020194012.1	663466	664723	XP_024674894.1
NW_020194012.1	665027	666017	XP_024674895.1
NW_020194012.1	666530	670361	XP_024674896.1
NW_020194012.1	669964	670966	XP_024674897.1
NW_020194012.1	675386	677127	XP_024674898.1
NW_020194012.1	678303	679845	XP_024674899.1
NW_020194012.1	680388	682768	XP_024674900.1
NW_020194012.1	683684	685166	XP_024674901.1
NW_020194012.1	685482	687359	XP_024674902.1
NW_020194012.1	688002	692336	XP_024674903.1
NW_020194012.1	693712	695924	XP_024674904.1
NW_020194012.1	696843	697458	XP_024674905.1
NW_020194012.1	697514	698186	XP_024674906.1
NW_020194013.1	70	1225	XP_024674406.1
NW_020194013.1	1294	2382	XP_024674407.1
NW_020194013.1	2911	4496	XP_024674408.1
NW_020194013.1	4619	9496	XP_024674409.1
NW_020194013.1	9997	12110	XP_024674410.1
NW_020194013.1	13151	14433	XP_024674411.1
NW_020194013.1	14602	17020	XP_024674412.1
NW_020194013.1	17522	18370	XP_024674413.1
NW_020194013.1	19702	21101	XP_024674414.1
NW_020194013.1	21759	23248	XP_024674415.1
NW_020194013.1	23744	24601	XP_024674416.1
NW_020194013.1	29017	34366	XP_024674417.1
NW_020194013.1	34790	35529	XP_024674418.1
NW_020194013.1	37652	40460	XP_024674419.1
NW_020194013.1	44784	45448	XP_024674420.1
NW_020194013.1	45543	46729	XP_024674421.1
NW_020194013.1	46939	48225	XP_024674422.1
NW_020194013.1	49862	50662	XP_024674423.1
NW_020194013.1	52407	54919	XP_024674424.1
NW_020194013.1	55136	61412	XP_024674425.1
NW_020194013.1	62069	63885	XP_024674426.1
NW_020194013.1	64444	66989	XP_024674427.1
NW_020194013.1	69888	70351	XP_024674428.1
NW_020194013.1	74870	76321	XP_024674429.1
NW_020194013.1	79862	81581	XP_024674430.1
NW_020194013.1	82012	84252	XP_024674431.1
NW_020194013.1	85253	86665	XP_024674432.1
NW_020194013.1	87965	89050	XP_024674433.1
NW_020194013.1	91138	91912	XP_024674434.1
NW_020194013.1	92658	94454	XP_024674435.1
NW_020194013.1	95181	97146	XP_024674436.1
NW_020194013.1	97148	98727	XP_024674437.1
NW_020194013.1	100790	101750	XP_024674438.1
NW_020194013.1	103484	104311	XP_024674439.1
NW_020194013.1	105541	108399	XP_024674440.1
NW_020194013.1	108424	109506	XP_024674441.1
NW_020194013.1	109833	111382	XP_024674442.1
NW_020194013.1	112401	113460	XP_024674443.1
NW_020194013.1	114461	115415	XP_024674444.1
NW_020194013.1	116284	117521	XP_024674445.1
NW_020194013.1	117643	120172	XP_024674446.1
NW_020194013.1	120953	121690	XP_024674447.1
NW_020194013.1	123623	124780	XP_024674448.1
NW_020194013.1	126037	127939	XP_024674449.1
NW_020194013.1	127954	128779	XP_024674450.1
NW_020194013.1	129043	131005	XP_024674451.1
NW_020194013.1	132076	133425	XP_024674452.1
NW_020194013.1	133390	134475	XP_024674453.1
NW_020194013.1	134884	136581	XP_024674454.1
NW_020194013.1	136101	136560	XP_024674455.1
NW_020194013.1	136718	137334	XP_024674456.1
NW_020194013.1	141075	144289	XP_024674457.1
NW_020194013.1	144659	145172	XP_024674458.1
NW_020194013.1	146738	147741	XP_024674459.1
NW_020194013.1	148560	150993	XP_024674460.1
NW_020194013.1	152039	153906	XP_024674461.1
NW_020194013.1	154230	156060	XP_024674462.1
NW_020194013.1	157407	158680	XP_024674463.1
NW_020194013.1	158839	159436	XP_024674464.1
NW_020194013.1	159674	161308	XP_024674465.1
NW_020194013.1	162317	163439	XP_024674466.1
NW_020194013.1	164545	166228	XP_024674467.1
NW_020194013.1	166063	167614	XP_024674468.1
NW_020194013.1	169660	170695	XP_024674469.1
NW_020194013.1	171791	173570	XP_024674470.1
NW_020194013.1	172978	173650	XP_024674471.1
NW_020194013.1	174210	176485	XP_024674472.1
NW_020194013.1	179924	180604	XP_024674473.1
NW_020194013.1	182391	182996	XP_024674474.1
NW_020194013.1	183715	185223	XP_024674475.1
NW_020194013.1	185949	187940	XP_024674476.1
NW_020194013.1	188427	188871	XP_024674477.1
NW_020194013.1	191351	192310	XP_024674478.1
NW_020194013.1	192831	193675	XP_024674479.1
NW_020194013.1	195672	198188	XP_024674480.1
NW_020194013.1	199255	200729	XP_024674481.1
NW_020194013.1	201239	202978	XP_024674482.1
NW_020194013.1	203668	205480	XP_024674483.1
NW_020194013.1	205978	207532	XP_024674484.1
NW_020194013.1	208091	209279	XP_024674485.1
NW_020194013.1	213638	218954	XP_024674486.1
NW_020194013.1	219225	221108	XP_024674487.1
NW_020194013.1	222015	223561	XP_024674488.1
NW_020194013.1	223648	224121	XP_024674489.1
NW_020194013.1	224377	226035	XP_024674490.1
NW_020194013.1	228724	230120	XP_024674491.1
NW_020194013.1	231100	233106	XP_024674492.1
NW_020194013.1	233269	235222	XP_024674493.1
NW_020194013.1	235183	236136	XP_024674494.1
NW_020194013.1	236250	237372	XP_024674495.1
NW_020194013.1	237361	240141	XP_024674496.1
NW_020194013.1	240630	242273	XP_024674497.1
NW_020194013.1	244809	245217	XP_024674498.1
NW_020194013.1	246417	248597	XP_024674499.1
NW_020194013.1	249130	250251	XP_024674500.1
NW_020194013.1	250138	252366	XP_024674501.1
NW_020194013.1	253484	255602	XP_024674502.1
NW_020194013.1	256354	259613	XP_024674503.1
NW_020194013.1	260245	261907	XP_024674504.1
NW_020194013.1	262178	264596	XP_024674505.1
NW_020194013.1	265555	267575	XP_024674506.1
NW_020194013.1	268003	269572	XP_024674507.1
NW_020194013.1	269572	270653	XP_024674508.1
NW_020194013.1	272067	273069	XP_024674509.1
NW_020194013.1	273920	275528	XP_024674510.1
NW_020194013.1	278246	281724	XP_024674511.1
NW_020194013.1	281724	282473	XP_024674512.1
NW_020194013.1	283084	286008	XP_024674513.1
NW_020194013.1	286632	287642	XP_024674514.1
NW_020194013.1	287834	289757	XP_024674515.1
NW_020194013.1	289761	291415	XP_024674516.1
NW_020194013.1	292589	295951	XP_024674517.1
NW_020194013.1	296221	298384	XP_024674518.1
NW_020194013.1	300026	302256	XP_024674519.1
NW_020194013.1	302340	304796	XP_024674520.1
NW_020194013.1	305440	307466	XP_024674521.1
NW_020194013.1	307914	309111	XP_024674522.1
NW_020194013.1	309521	311118	XP_024674523.1
NW_020194013.1	311640	313670	XP_024674524.1
NW_020194013.1	313671	315087	XP_024674525.1
NW_020194013.1	315344	317684	XP_024674526.1
NW_020194013.1	317878	319759	XP_024674527.1
NW_020194013.1	319971	324801	XP_024674528.1
NW_020194013.1	327164	330729	XP_024674529.1
NW_020194013.1	331197	332805	XP_024674530.1
NW_020194013.1	333369	336202	XP_024674531.1
NW_020194013.1	336977	338038	XP_024674532.1
NW_020194013.1	338126	338633	XP_024674533.1
NW_020194013.1	338984	339896	XP_024674534.1
NW_020194013.1	340355	341836	XP_024674535.1
NW_020194013.1	342135	342663	XP_024674536.1
NW_020194013.1	342393	345796	XP_024674537.1
NW_020194013.1	348972	350220	XP_024674538.1
NW_020194013.1	350261	351069	XP_024674539.1
NW_020194013.1	351811	352097	XP_024674540.1
NW_020194013.1	352133	353076	XP_024674541.1
NW_020194013.1	353513	356122	XP_024674542.1
NW_020194013.1	359852	362683	XP_024674543.1
NW_020194013.1	362571	363138	XP_024674544.1
NW_020194013.1	363400	365654	XP_024674545.1
NW_020194013.1	366893	369438	XP_024674546.1
NW_020194013.1	369595	371467	XP_024674547.1
NW_020194013.1	371907	374205	XP_024674548.1
NW_020194013.1	374240	378795	XP_024674549.1
NW_020194013.1	379416	381225	XP_024674550.1
NW_020194013.1	381721	384852	XP_024674551.1
NW_020194013.1	385461	387255	XP_024674552.1
NW_020194013.1	393904	394628	XP_024674553.1
NW_020194013.1	395795	397121	XP_024674554.1
NW_020194013.1	399195	400252	XP_024674555.1
NW_020194013.1	403406	405357	XP_024674556.1
NW_020194013.1	405924	409298	XP_024674557.1
NW_020194013.1	409479	410430	XP_024674558.1
NW_020194013.1	411108	415539	XP_024674559.1
NW_020194013.1	417168	417972	XP_024674560.1
NW_020194013.1	418094	421601	XP_024674561.1
NW_020194013.1	422107	423123	XP_024674562.1
NW_020194013.1	423928	425801	XP_024674563.1
NW_020194013.1	426070	427307	XP_024674564.1
NW_020194013.1	427318	429279	XP_024674565.1
NW_020194013.1	429518	431217	XP_024674566.1
NW_020194013.1	431241	432991	XP_024674567.1
NW_020194013.1	433356	435413	XP_024674568.1
NW_020194013.1	435526	437099	XP_024674569.1
NW_020194013.1	437099	438955	XP_024674570.1
NW_020194013.1	439175	441908	XP_024674571.1
NW_020194013.1	442157	446690	XP_024674572.1
NW_020194013.1	446834	450137	XP_024674573.1
NW_020194013.1	450958	452026	XP_024674574.1
NW_020194013.1	452444	453267	XP_024674575.1
NW_020194013.1	454191	457278	XP_024674576.1
NW_020194013.1	457494	461124	XP_024674577.1
NW_020194013.1	461248	462355	XP_024674578.1
NW_020194013.1	462664	463912	XP_024674579.1
NW_020194013.1	464179	465171	XP_024674580.1
NW_020194013.1	465564	465947	XP_024674581.1
NW_020194013.1	467305	469181	XP_024674582.1
NW_020194013.1	469571	470210	XP_024674583.1
NW_020194013.1	471222	475642	XP_024674584.1
NW_020194013.1	476860	479410	XP_024674585.1
NW_020194013.1	481258	481717	XP_024674586.1
NW_020194013.1	482561	484970	XP_024674587.1
NW_020194013.1	485241	487415	XP_024674588.1
NW_020194013.1	487710	488718	XP_024674589.1
NW_020194013.1	489094	497539	XP_024674590.1
NW_020194013.1	498325	499312	XP_024674591.1
NW_020194013.1	499849	505954	XP_024674592.1
NW_020194013.1	506805	508141	XP_024674593.1
NW_020194013.1	508838	510878	XP_024674594.1
NW_020194013.1	510902	511474	XP_024674595.1
NW_020194013.1	511474	520638	XP_024674596.1
NW_020194013.1	524040	526376	XP_024674597.1
NW_020194013.1	528693	530131	XP_024674598.1
NW_020194013.1	530629	533186	XP_024674599.1
NW_020194013.1	533717	535466	XP_024674600.1
NW_020194013.1	536066	536666	XP_024674601.1
NW_020194013.1	536843	538233	XP_024674602.1
NW_020194013.1	539785	541561	XP_024674603.1
NW_020194013.1	541620	542293	XP_024674604.1
NW_020194013.1	544005	545207	XP_024674605.1
NW_020194013.1	547074	549063	XP_024674606.1
NW_020194013.1	549275	549791	XP_024674607.1
NW_020194013.1	549931	550477	XP_024674608.1
NW_020194013.1	551084	553174	XP_024674609.1
NW_020194013.1	553428	553883	XP_024674610.1
NW_020194013.1	553880	555832	XP_024674611.1
NW_020194013.1	556032	558279	XP_024674612.1
NW_020194013.1	558578	562193	XP_024674613.1
NW_020194013.1	562393	563885	XP_024674614.1
NW_020194013.1	565076	569765	XP_024674615.1
NW_020194013.1	571415	572752	XP_024674616.1
NW_020194013.1	572752	573359	XP_024674617.1
NW_020194013.1	576210	577043	XP_024674618.1
NW_020194013.1	581357	583281	XP_024674619.1
NW_020194013.1	583339	584501	XP_024674620.1
NW_020194013.1	584658	587019	XP_024674621.1
NW_020194013.1	598300	601311	XP_024674622.1
NW_020194013.1	601204	601873	XP_024674623.1
NW_020194013.1	603598	605060	XP_024674624.1
NW_020194013.1	605333	605946	XP_024674625.1
NW_020194013.1	606479	607803	XP_024674626.1
NW_020194013.1	610036	612198	XP_024674627.1
NW_020194013.1	614485	615485	XP_024674628.1
NW_020194013.1	615928	616383	XP_024674629.1
NW_020194013.1	616773	619176	XP_024674630.1
NW_020194013.1	619176	619598	XP_024674631.1
NW_020194013.1	620200	624422	XP_024674632.1
NW_020194013.1	624650	625721	XP_024674633.1
NW_020194013.1	625732	627063	XP_024674634.1
NW_020194013.1	627759	629847	XP_024674635.1
NW_020194013.1	630034	632179	XP_024674636.1
NW_020194013.1	632866	634792	XP_024674637.1
NW_020194013.1	634792	635385	XP_024674638.1
NW_020194013.1	635558	640211	XP_024674639.1
NW_020194013.1	640757	642065	XP_024674640.1
NW_020194013.1	642769	644276	XP_024674641.1
NW_020194013.1	645975	647140	XP_024674642.1
NW_020194013.1	647267	653004	XP_024674643.1
NW_020194013.1	653244	655917	XP_024674644.1
NW_020194013.1	656294	658541	XP_024674645.1
NW_020194013.1	658709	661085	XP_024674646.1
NW_020194013.1	661222	664392	XP_024674647.1
NW_020194013.1	667253	667718	XP_024674648.1
NW_020194013.1	667931	669295	XP_024674649.1
NW_020194013.1	671120	674624	XP_024674650.1
NW_020194013.1	676989	678374	XP_024674651.1
NW_020194013.1	680196	683775	XP_024674652.1
NW_020194013.1	684403	685908	XP_024674653.1
NW_020194013.1	686001	687670	XP_024674654.1
NW_020194013.1	688709	691356	XP_024674655.1
NW_020194013.1	693314	694148	XP_024674656.1
NW_020194014.1	829	2566	XP_024674150.1
NW_020194014.1	2762	3972	XP_024674151.1
NW_020194014.1	4205	5907	XP_024674152.1
NW_020194014.1	6973	8668	XP_024674153.1
NW_020194014.1	9192	10678	XP_024674154.1
NW_020194014.1	11328	13182	XP_024674155.1
NW_020194014.1	13855	15608	XP_024674156.1
NW_020194014.1	16386	17729	XP_024674157.1
NW_020194014.1	18091	21229	XP_024674158.1
NW_020194014.1	21691	24320	XP_024674159.1
NW_020194014.1	24845	25789	XP_024674160.1
NW_020194014.1	26233	30389	XP_024674161.1
NW_020194014.1	31726	32547	XP_024674162.1
NW_020194014.1	33038	39804	XP_024674163.1
NW_020194014.1	39324	40287	XP_024674164.1
NW_020194014.1	42639	48371	XP_024674165.1
NW_020194014.1	50020	50546	XP_024674166.1
NW_020194014.1	53370	54747	XP_024674167.1
NW_020194014.1	55171	55813	XP_024674168.1
NW_020194014.1	55896	57730	XP_024674169.1
NW_020194014.1	58092	61744	XP_024674170.1
NW_020194014.1	62901	64771	XP_024674171.1
NW_020194014.1	67565	74567	XP_024674172.1
NW_020194014.1	75146	75813	XP_024674173.1
NW_020194014.1	76052	77048	XP_024674174.1
NW_020194014.1	77125	77919	XP_024674175.1
NW_020194014.1	78107	79207	XP_024674176.1
NW_020194014.1	79199	80968	XP_024674177.1
NW_020194014.1	81253	83279	XP_024674178.1
NW_020194014.1	83998	84796	XP_024674179.1
NW_020194014.1	85045	89767	XP_024674180.1
NW_020194014.1	91446	92109	XP_024674181.1
NW_020194014.1	92574	93982	XP_024674182.1
NW_020194014.1	94364	95167	XP_024674183.1
NW_020194014.1	103251	103642	XP_024674184.1
NW_020194014.1	108883	111414	XP_024674185.1
NW_020194014.1	113313	114642	XP_024674186.1
NW_020194014.1	115791	118102	XP_024674187.1
NW_020194014.1	118535	120920	XP_024674188.1
NW_020194014.1	121114	123743	XP_024674189.1
NW_020194014.1	125627	126584	XP_024674190.1
NW_020194014.1	127526	129479	XP_024674191.1
NW_020194014.1	129883	132149	XP_024674192.1
NW_020194014.1	132372	133296	XP_024674193.1
NW_020194014.1	133344	136157	XP_024674194.1
NW_020194014.1	136891	138040	XP_024674195.1
NW_020194014.1	142140	142630	XP_024674196.1
NW_020194014.1	145331	148602	XP_024674197.1
NW_020194014.1	149220	150742	XP_024674198.1
NW_020194014.1	150751	151955	XP_024674199.1
NW_020194014.1	153415	154014	XP_024674200.1
NW_020194014.1	155428	158011	XP_024674201.1
NW_020194014.1	161481	161988	XP_024674202.1
NW_020194014.1	162713	163069	XP_024674203.1
NW_020194014.1	164545	165616	XP_024674204.1
NW_020194014.1	167072	168744	XP_024674205.1
NW_020194014.1	169170	169726	XP_024674206.1
NW_020194014.1	169726	170732	XP_024674207.1
NW_020194014.1	173541	176204	XP_024674208.1
NW_020194014.1	176220	177637	XP_024674209.1
NW_020194014.1	178026	179687	XP_024674210.1
NW_020194014.1	179872	181383	XP_024674211.1
NW_020194014.1	181436	183263	XP_024674212.1
NW_020194014.1	183968	185724	XP_024674213.1
NW_020194014.1	185352	185724	XP_024674214.1
NW_020194014.1	186109	187119	XP_024674215.1
NW_020194014.1	187401	187990	XP_024674216.1
NW_020194014.1	188146	188894	XP_024674217.1
NW_020194014.1	189087	193514	XP_024674218.1
NW_020194014.1	194323	198224	XP_024674219.1
NW_020194014.1	199588	201826	XP_024674220.1
NW_020194014.1	202513	204633	XP_024674221.1
NW_020194014.1	205167	205529	XP_024674222.1
NW_020194014.1	205945	212722	XP_024674223.1
NW_020194014.1	214073	215252	XP_024674224.1
NW_020194014.1	215679	218806	XP_024674225.1
NW_020194014.1	221446	224347	XP_024674226.1
NW_020194014.1	225469	226431	XP_024674227.1
NW_020194014.1	226587	228469	XP_024674228.1
NW_020194014.1	228634	231488	XP_024674229.1
NW_020194014.1	231612	233180	XP_024674230.1
NW_020194014.1	233222	236464	XP_024674231.1
NW_020194014.1	236553	238155	XP_024674232.1
NW_020194014.1	240180	241016	XP_024674233.1
NW_020194014.1	241881	243335	XP_024674234.1
NW_020194014.1	243811	246539	XP_024674235.1
NW_020194014.1	246572	248630	XP_024674236.1
NW_020194014.1	249035	250305	XP_024674237.1
NW_020194014.1	251027	251855	XP_024674238.1
NW_020194014.1	252654	253146	XP_024674239.1
NW_020194014.1	252654	253803	XP_024674240.1
NW_020194014.1	254578	257617	XP_024674241.1
NW_020194014.1	259284	260396	XP_024674242.1
NW_020194014.1	260426	261085	XP_024674244.1
NW_020194014.1	260426	263566	XP_024674243.1
NW_020194014.1	265315	266580	XP_024674245.1
NW_020194014.1	266377	268251	XP_024674246.1
NW_020194014.1	269049	270924	XP_024674247.1
NW_020194014.1	271753	274848	XP_024674248.1
NW_020194014.1	274645	275955	XP_024674249.1
NW_020194014.1	276670	278019	XP_024674250.1
NW_020194014.1	278397	281968	XP_024674251.1
NW_020194014.1	282652	283383	XP_024674252.1
NW_020194014.1	283560	285029	XP_024674253.1
NW_020194014.1	285604	286487	XP_024674254.1
NW_020194014.1	289333	291114	XP_024674255.1
NW_020194014.1	291741	295378	XP_024674256.1
NW_020194014.1	295897	297098	XP_024674257.1
NW_020194014.1	297257	298351	XP_024674258.1
NW_020194014.1	299038	301623	XP_024674259.1
NW_020194014.1	302748	305210	XP_024674260.1
NW_020194014.1	305787	306203	XP_024674261.1
NW_020194014.1	306549	307446	XP_024674262.1
NW_020194014.1	308531	312501	XP_024674263.1
NW_020194014.1	313344	314418	XP_024674264.1
NW_020194014.1	315738	316404	XP_024674265.1
NW_020194014.1	317549	318754	XP_024674266.1
NW_020194014.1	326266	327366	XP_024674267.1
NW_020194014.1	327526	329056	XP_024674268.1
NW_020194014.1	329117	331068	XP_024674269.1
NW_020194014.1	331819	333795	XP_024674270.1
NW_020194014.1	333850	336030	XP_024674271.1
NW_020194014.1	336725	338556	XP_024674272.1
NW_020194014.1	340099	341530	XP_024674273.1
NW_020194014.1	343498	347886	XP_024674274.1
NW_020194014.1	349385	350798	XP_024674275.1
NW_020194014.1	351089	351583	XP_024674276.1
NW_020194014.1	355103	357873	XP_024674277.1
NW_020194014.1	358066	360343	XP_024674278.1
NW_020194014.1	361612	363683	XP_024674279.1
NW_020194014.1	364458	365755	XP_024674280.1
NW_020194014.1	365728	367188	XP_024674281.1
NW_020194014.1	368881	369783	XP_024674282.1
NW_020194014.1	370571	372160	XP_024674283.1
NW_020194014.1	373264	375773	XP_024674284.1
NW_020194014.1	376823	377934	XP_024674285.1
NW_020194014.1	377935	380169	XP_024674286.1
NW_020194014.1	380753	384704	XP_024674287.1
NW_020194014.1	385444	386168	XP_024674288.1
NW_020194014.1	387021	388086	XP_024674289.1
NW_020194014.1	388321	392546	XP_024674290.1
NW_020194014.1	392714	394694	XP_024674291.1
NW_020194014.1	395024	397191	XP_024674292.1
NW_020194014.1	398124	400602	XP_024674293.1
NW_020194014.1	407256	412929	XP_024674294.1
NW_020194014.1	413559	414637	XP_024674295.1
NW_020194014.1	414523	415012	XP_024674296.1
NW_020194014.1	415023	417031	XP_024674297.1
NW_020194014.1	417992	420562	XP_024674298.1
NW_020194014.1	421519	423465	XP_024674299.1
NW_020194014.1	423869	424878	XP_024674300.1
NW_020194014.1	426487	429279	XP_024674301.1
NW_020194014.1	429410	430238	XP_024674302.1
NW_020194014.1	430578	436070	XP_024674303.1
NW_020194014.1	436292	437124	XP_024674304.1
NW_020194014.1	441830	444722	XP_024674305.1
NW_020194014.1	445203	446097	XP_024674306.1
NW_020194014.1	446071	446866	XP_024674307.1
NW_020194014.1	446927	448285	XP_024674308.1
NW_020194014.1	450593	451672	XP_024674309.1
NW_020194014.1	451558	452195	XP_024674310.1
NW_020194014.1	454435	455939	XP_024674311.1
NW_020194014.1	456276	459059	XP_024674312.1
NW_020194014.1	459836	461480	XP_024674313.1
NW_020194014.1	463217	466435	XP_024674314.1
NW_020194014.1	466934	469145	XP_024674315.1
NW_020194014.1	470597	473186	XP_024674316.1
NW_020194014.1	473436	476687	XP_024674317.1
NW_020194014.1	477898	479307	XP_024674318.1
NW_020194014.1	479416	480633	XP_024674319.1
NW_020194014.1	480720	482365	XP_024674320.1
NW_020194014.1	482525	483172	XP_024674321.1
NW_020194014.1	482991	484076	XP_024674322.1
NW_020194014.1	484076	484920	XP_024674323.1
NW_020194014.1	487744	488272	XP_024674324.1
NW_020194014.1	488610	489182	XP_024674325.1
NW_020194014.1	489307	489785	XP_024674326.1
NW_020194014.1	491940	493048	XP_024674327.1
NW_020194014.1	494444	496395	XP_024674328.1
NW_020194014.1	496904	499161	XP_024674329.1
NW_020194014.1	499436	503418	XP_024674330.1
NW_020194014.1	503683	504764	XP_024674331.1
NW_020194014.1	505723	506775	XP_024674332.1
NW_020194014.1	507512	508425	XP_024674333.1
NW_020194014.1	509565	512088	XP_024674334.1
NW_020194014.1	512308	515639	XP_024674335.1
NW_020194014.1	519134	520926	XP_024674336.1
NW_020194014.1	521566	522562	XP_024674337.1
NW_020194014.1	523105	524110	XP_024674338.1
NW_020194014.1	525658	528486	XP_024674339.1
NW_020194014.1	528487	530884	XP_024674340.1
NW_020194014.1	531161	533133	XP_024674341.1
NW_020194014.1	533242	533646	XP_024674342.1
NW_020194014.1	534329	535618	XP_024674343.1
NW_020194014.1	535821	537258	XP_024674344.1
NW_020194014.1	537518	538219	XP_024674345.1
NW_020194014.1	540775	542355	XP_024674346.1
NW_020194014.1	542497	543484	XP_024674347.1
NW_020194014.1	543628	544769	XP_024674348.1
NW_020194014.1	545209	546944	XP_024674349.1
NW_020194014.1	547256	547942	XP_024674350.1
NW_020194014.1	548074	548611	XP_024674351.1
NW_020194014.1	549280	550942	XP_024674352.1
NW_020194014.1	553856	555034	XP_024674353.1
NW_020194014.1	555380	559484	XP_024674354.1
NW_020194014.1	559946	561605	XP_024674355.1
NW_020194014.1	564351	566960	XP_024674356.1
NW_020194014.1	567859	569726	XP_024674357.1
NW_020194014.1	573798	576461	XP_024674358.1
NW_020194014.1	580928	581938	XP_024674359.1
NW_020194014.1	582202	582808	XP_024674360.1
NW_020194014.1	583003	584582	XP_024674361.1
NW_020194014.1	584794	586694	XP_024674362.1
NW_020194014.1	586507	589011	XP_024674363.1
NW_020194014.1	589012	590063	XP_024674364.1
NW_020194014.1	591069	591936	XP_024674365.1
NW_020194014.1	591975	592787	XP_024674366.1
NW_020194014.1	592989	593847	XP_024674367.1
NW_020194014.1	594929	597156	XP_024674368.1
NW_020194014.1	598878	601559	XP_024674369.1
NW_020194014.1	602650	604444	XP_024674370.1
NW_020194014.1	604498	605486	XP_024674371.1
NW_020194014.1	605486	606990	XP_024674372.1
NW_020194014.1	607080	608299	XP_024674373.1
NW_020194014.1	608472	610194	XP_024674374.1
NW_020194014.1	611369	613656	XP_024674375.1
NW_020194014.1	614514	615092	XP_024674376.1
NW_020194014.1	615704	617225	XP_024674377.1
NW_020194014.1	617363	619930	XP_024674378.1
NW_020194014.1	620229	622587	XP_024674379.1
NW_020194014.1	622182	622942	XP_024674380.1
NW_020194014.1	623616	624273	XP_024674382.1
NW_020194014.1	623616	626200	XP_024674381.1
NW_020194014.1	626241	627975	XP_024674383.1
NW_020194014.1	628661	630382	XP_024674384.1
NW_020194014.1	632109	634075	XP_024674385.1
NW_020194014.1	634154	635843	XP_024674386.1
NW_020194014.1	637565	638086	XP_024674387.1
NW_020194014.1	638917	640332	XP_024674388.1
NW_020194014.1	641516	643016	XP_024674389.1
NW_020194014.1	643690	645597	XP_024674390.1
NW_020194014.1	646136	647430	XP_024674391.1
NW_020194014.1	648031	648712	XP_024674392.1
NW_020194014.1	649465	650070	XP_024674393.1
NW_020194014.1	650299	652213	XP_024674394.1
NW_020194014.1	652584	654296	XP_024674395.1
NW_020194014.1	657694	659483	XP_024674396.1
NW_020194014.1	660897	662344	XP_024674397.1
NW_020194014.1	663307	664438	XP_024674398.1
NW_020194014.1	665519	665999	XP_024674399.1
NW_020194014.1	667310	667779	XP_024674400.1
NW_020194014.1	668339	670737	XP_024674401.1
NW_020194014.1	671467	672490	XP_024674402.1
NW_020194014.1	673295	674889	XP_024674403.1
NW_020194014.1	675560	676657	XP_024674404.1
NW_020194014.1	677340	679227	XP_024674405.1
NW_020194015.1	23	722	XP_024673939.1
NW_020194015.1	6743	9135	XP_024673940.1
NW_020194015.1	9309	10993	XP_024673941.1
NW_020194015.1	12245	13115	XP_024673942.1
NW_020194015.1	13947	17802	XP_024673943.1
NW_020194015.1	21074	21900	XP_024673944.1
NW_020194015.1	25609	25977	XP_024673945.1
NW_020194015.1	25991	27336	XP_024673946.1
NW_020194015.1	27799	29886	XP_024673947.1
NW_020194015.1	31426	34774	XP_024673948.1
NW_020194015.1	38700	39679	XP_024673949.1
NW_020194015.1	41773	45056	XP_024673950.1
NW_020194015.1	45577	46212	XP_024673951.1
NW_020194015.1	46365	47728	XP_024673952.1
NW_020194015.1	47967	49974	XP_024673953.1
NW_020194015.1	50402	53416	XP_024673954.1
NW_020194015.1	55832	59212	XP_024673955.1
NW_020194015.1	59660	60914	XP_024673956.1
NW_020194015.1	62462	63409	XP_024673957.1
NW_020194015.1	65342	65776	XP_024673958.1
NW_020194015.1	67239	70158	XP_024673959.1
NW_020194015.1	71667	74438	XP_024673960.1
NW_020194015.1	80126	81249	XP_024673961.1
NW_020194015.1	82160	83212	XP_024673962.1
NW_020194015.1	83374	85169	XP_024673963.1
NW_020194015.1	85827	87149	XP_024673964.1
NW_020194015.1	87224	87792	XP_024673965.1
NW_020194015.1	87224	90072	XP_024673966.1
NW_020194015.1	90555	93977	XP_024673967.1
NW_020194015.1	94239	95395	XP_024673968.1
NW_020194015.1	95608	97064	XP_024673969.1
NW_020194015.1	97742	100732	XP_024673970.1
NW_020194015.1	101492	102665	XP_024673971.1
NW_020194015.1	102957	103832	XP_024673972.1
NW_020194015.1	104396	107127	XP_024673973.1
NW_020194015.1	108462	110956	XP_024673974.1
NW_020194015.1	111176	112555	XP_024673975.1
NW_020194015.1	112811	113307	XP_024673976.1
NW_020194015.1	113214	113934	XP_024673977.1
NW_020194015.1	116434	118179	XP_024673978.1
NW_020194015.1	118403	122820	XP_024673979.1
NW_020194015.1	123164	128636	XP_024673980.1
NW_020194015.1	133312	149692	XP_024673981.1
NW_020194015.1	151585	152177	XP_024673982.1
NW_020194015.1	152177	153023	XP_024673983.1
NW_020194015.1	153424	155415	XP_024673984.1
NW_020194015.1	156315	159421	XP_024673985.1
NW_020194015.1	159720	161036	XP_024673986.1
NW_020194015.1	161111	162818	XP_024673987.1
NW_020194015.1	163355	164656	XP_024673988.1
NW_020194015.1	165439	167583	XP_024673989.1
NW_020194015.1	167734	170419	XP_024673990.1
NW_020194015.1	171368	172894	XP_024673991.1
NW_020194015.1	173880	175436	XP_024673992.1
NW_020194015.1	176802	181879	XP_024673993.1
NW_020194015.1	182177	182799	XP_024673994.1
NW_020194015.1	183105	184829	XP_024673995.1
NW_020194015.1	185605	187124	XP_024673996.1
NW_020194015.1	187340	188411	XP_024673997.1
NW_020194015.1	189311	190935	XP_024673998.1
NW_020194015.1	195482	196431	XP_024673999.1
NW_020194015.1	199299	200863	XP_024674000.1
NW_020194015.1	202313	204999	XP_024674001.1
NW_020194015.1	206435	208746	XP_024674002.1
NW_020194015.1	208950	210622	XP_024674003.1
NW_020194015.1	211227	212098	XP_024674004.1
NW_020194015.1	214089	216657	XP_024674005.1
NW_020194015.1	217097	218420	XP_024674006.1
NW_020194015.1	218474	220664	XP_024674007.1
NW_020194015.1	220695	223150	XP_024674008.1
NW_020194015.1	224404	224958	XP_024674009.1
NW_020194015.1	226813	228019	XP_024674010.1
NW_020194015.1	230238	231664	XP_024674011.1
NW_020194015.1	232792	234670	XP_024674012.1
NW_020194015.1	234791	236953	XP_024674013.1
NW_020194015.1	237845	238886	XP_024674014.1
NW_020194015.1	239235	239818	XP_024674015.1
NW_020194015.1	239829	240307	XP_024674016.1
NW_020194015.1	240739	241639	XP_024674017.1
NW_020194015.1	241771	243364	XP_024674018.1
NW_020194015.1	244270	245185	XP_024674019.1
NW_020194015.1	246403	247222	XP_024674020.1
NW_020194015.1	249252	250074	XP_024674021.1
NW_020194015.1	250160	251948	XP_024674022.1
NW_020194015.1	253499	254459	XP_024674023.1
NW_020194015.1	255086	256095	XP_024674024.1
NW_020194015.1	257025	258214	XP_024674025.1
NW_020194015.1	258379	259454	XP_024674026.1
NW_020194015.1	259478	260542	XP_024674027.1
NW_020194015.1	260757	262700	XP_024674028.1
NW_020194015.1	262005	262449	XP_024674029.1
NW_020194015.1	262688	264558	XP_024674030.1
NW_020194015.1	264848	265378	XP_024674031.1
NW_020194015.1	265378	265902	XP_024674032.1
NW_020194015.1	266620	267204	XP_024674033.1
NW_020194015.1	267430	271508	XP_024674034.1
NW_020194015.1	271853	272965	XP_024674035.1
NW_020194015.1	275769	282370	XP_024674036.1
NW_020194015.1	282551	283886	XP_024674037.1
NW_020194015.1	284077	285630	XP_024674038.1
NW_020194015.1	285814	287134	XP_024674039.1
NW_020194015.1	287150	288904	XP_024674040.1
NW_020194015.1	289289	290826	XP_024674041.1
NW_020194015.1	292123	295058	XP_024674042.1
NW_020194015.1	295630	297028	XP_024674043.1
NW_020194015.1	296886	299128	XP_024674044.1
NW_020194015.1	299512	301808	XP_024674045.1
NW_020194015.1	301643	302318	XP_024674046.1
NW_020194015.1	302503	304429	XP_024674047.1
NW_020194015.1	304733	306604	XP_024674048.1
NW_020194015.1	306875	311243	XP_024674049.1
NW_020194015.1	311422	312520	XP_024674050.1
NW_020194015.1	312770	314356	XP_024674051.1
NW_020194015.1	314441	314909	XP_024674052.1
NW_020194015.1	315081	316295	XP_024674053.1
NW_020194015.1	316584	320213	XP_024674054.1
NW_020194015.1	320385	323295	XP_024674055.1
NW_020194015.1	323818	327426	XP_024674056.1
NW_020194015.1	327814	329778	XP_024674057.1
NW_020194015.1	331599	333920	XP_024674058.1
NW_020194015.1	339762	340550	XP_024674059.1
NW_020194015.1	342451	343749	XP_024674060.1
NW_020194015.1	343919	344691	XP_024674061.1
NW_020194015.1	344697	347107	XP_024674062.1
NW_020194015.1	347360	348552	XP_024674063.1
NW_020194015.1	348858	351312	XP_024674064.1
NW_020194015.1	351771	354348	XP_024674065.1
NW_020194015.1	354348	355407	XP_024674066.1
NW_020194015.1	356070	357820	XP_024674067.1
NW_020194015.1	358034	359867	XP_024674068.1
NW_020194015.1	360016	361098	XP_024674069.1
NW_020194015.1	361999	362773	XP_024674070.1
NW_020194015.1	364203	367216	XP_024674071.1
NW_020194015.1	370207	371911	XP_024674072.1
NW_020194015.1	372357	373468	XP_024674073.1
NW_020194015.1	373350	375238	XP_024674074.1
NW_020194015.1	375479	378545	XP_024674075.1
NW_020194015.1	379663	384761	XP_024674076.1
NW_020194015.1	385106	386178	XP_024674077.1
NW_020194015.1	386779	387892	XP_024674078.1
NW_020194015.1	390929	392570	XP_024674079.1
NW_020194015.1	392974	394430	XP_024674080.1
NW_020194015.1	394915	398874	XP_024674081.1
NW_020194015.1	399691	401238	XP_024674082.1
NW_020194015.1	402697	405190	XP_024674083.1
NW_020194015.1	405482	406670	XP_024674084.1
NW_020194015.1	407063	408218	XP_024674085.1
NW_020194015.1	408934	410599	XP_024674086.1
NW_020194015.1	420115	422468	XP_024674087.1
NW_020194015.1	423084	423465	XP_024674088.1
NW_020194015.1	424799	427315	XP_024674089.1
NW_020194015.1	428830	431018	XP_024674090.1
NW_020194015.1	434535	436729	XP_024674091.1
NW_020194015.1	437524	438536	XP_024674092.1
NW_020194015.1	438382	439996	XP_024674093.1
NW_020194015.1	440127	442000	XP_024674094.1
NW_020194015.1	442441	446721	XP_024674095.1
NW_020194015.1	446974	450136	XP_024674096.1
NW_020194015.1	455168	456843	XP_024674097.1
NW_020194015.1	459903	461616	XP_024674098.1
NW_020194015.1	462347	463321	XP_024674099.1
NW_020194015.1	463395	465943	XP_024674100.1
NW_020194015.1	466336	468131	XP_024674101.1
NW_020194015.1	468699	470661	XP_024674102.1
NW_020194015.1	471139	473268	XP_024674103.1
NW_020194015.1	473387	474341	XP_024674104.1
NW_020194015.1	474589	475606	XP_024674105.1
NW_020194015.1	476749	479249	XP_024674106.1
NW_020194015.1	479342	484589	XP_024674107.1
NW_020194015.1	487171	488115	XP_024674108.1
NW_020194015.1	489144	493007	XP_024674109.1
NW_020194015.1	496222	498394	XP_024674110.1
NW_020194015.1	499727	500244	XP_024674111.1
NW_020194015.1	501898	502575	XP_024674112.1
NW_020194015.1	504325	505133	XP_024674113.1
NW_020194015.1	505133	505676	XP_024674114.1
NW_020194015.1	506293	508205	XP_024674115.1
NW_020194015.1	508475	509500	XP_024674116.1
NW_020194015.1	509958	511992	XP_024674117.1
NW_020194015.1	512678	514195	XP_024674118.1
NW_020194015.1	515424	517158	XP_024674119.1
NW_020194015.1	517477	518486	XP_024674120.1
NW_020194015.1	518655	523987	XP_024674121.1
NW_020194015.1	524157	524607	XP_024674122.1
NW_020194015.1	524481	526132	XP_024674123.1
NW_020194015.1	526353	530418	XP_024674124.1
NW_020194015.1	530742	532106	XP_024674125.1
NW_020194015.1	532153	532702	XP_024674126.1
NW_020194015.1	532814	534840	XP_024674127.1
NW_020194015.1	535369	537884	XP_024674128.1
NW_020194015.1	538334	539500	XP_024674129.1
NW_020194015.1	540359	541396	XP_024674130.1
NW_020194015.1	542050	543813	XP_024674131.1
NW_020194015.1	543774	546349	XP_024674132.1
NW_020194015.1	548651	549716	XP_024674133.1
NW_020194015.1	549989	553076	XP_024674134.1
NW_020194015.1	554801	556309	XP_024674135.1
NW_020194015.1	556555	557251	XP_024674136.1
NW_020194015.1	557355	560592	XP_024674137.1
NW_020194015.1	562875	565054	XP_024674138.1
NW_020194015.1	565492	565795	XP_024674139.1
NW_020194015.1	565962	567485	XP_024674140.1
NW_020194015.1	569547	573741	XP_024674141.1
NW_020194015.1	574209	576270	XP_024674142.1
NW_020194015.1	577602	579350	XP_024674143.1
NW_020194015.1	579350	581204	XP_024674144.1
NW_020194015.1	582548	584204	XP_024674145.1
NW_020194015.1	584499	585305	XP_024674146.1
NW_020194015.1	586359	588027	XP_024674147.1
NW_020194015.1	588187	592524	XP_024674148.1
NW_020194015.1	599830	602191	XP_024674149.1
NW_020194016.1	1535	5152	XP_024673744.1
NW_020194016.1	5804	9274	XP_024673745.1
NW_020194016.1	9338	11369	XP_024673746.1
NW_020194016.1	12464	13871	XP_024673747.1
NW_020194016.1	14735	18074	XP_024673748.1
NW_020194016.1	18409	20506	XP_024673749.1
NW_020194016.1	20706	23345	XP_024673750.1
NW_020194016.1	23520	30432	XP_024673751.1
NW_020194016.1	31950	37864	XP_024673752.1
NW_020194016.1	38187	41641	XP_024673753.1
NW_020194016.1	42193	43286	XP_024673754.1
NW_020194016.1	43522	45231	XP_024673755.1
NW_020194016.1	45347	47409	XP_024673756.1
NW_020194016.1	47300	49013	XP_024673757.1
NW_020194016.1	49279	51218	XP_024673758.1
NW_020194016.1	51218	53862	XP_024673759.1
NW_020194016.1	54174	56155	XP_024673760.1
NW_020194016.1	56384	57458	XP_024673761.1
NW_020194016.1	57687	58691	XP_024673762.1
NW_020194016.1	60259	61586	XP_024673763.1
NW_020194016.1	62162	64280	XP_024673764.1
NW_020194016.1	64363	67478	XP_024673765.1
NW_020194016.1	67717	69174	XP_024673766.1
NW_020194016.1	70630	70866	XP_024673767.1
NW_020194016.1	73632	75041	XP_024673768.1
NW_020194016.1	75188	77200	XP_024673769.1
NW_020194016.1	77452	78566	XP_024673770.1
NW_020194016.1	79860	82513	XP_024673771.1
NW_020194016.1	84196	85528	XP_024673772.1
NW_020194016.1	85672	87398	XP_024673773.1
NW_020194016.1	88247	89794	XP_024673774.1
NW_020194016.1	90854	92098	XP_024673775.1
NW_020194016.1	94659	95257	XP_024673776.1
NW_020194016.1	96587	97436	XP_024673777.1
NW_020194016.1	101189	101712	XP_024673778.1
NW_020194016.1	102454	104353	XP_024673779.1
NW_020194016.1	106467	107164	XP_024673780.1
NW_020194016.1	108271	110362	XP_024673781.1
NW_020194016.1	110575	112074	XP_024673782.1
NW_020194016.1	112373	114488	XP_024673783.1
NW_020194016.1	114558	117417	XP_024673784.1
NW_020194016.1	118997	119319	XP_024673786.1
NW_020194016.1	118997	120960	XP_024673785.1
NW_020194016.1	121161	121755	XP_024673787.1
NW_020194016.1	122982	124409	XP_024673788.1
NW_020194016.1	125131	125896	XP_024673789.1
NW_020194016.1	126477	127221	XP_024673790.1
NW_020194016.1	128121	129098	XP_024673791.1
NW_020194016.1	130132	131526	XP_024673792.1
NW_020194016.1	132012	133245	XP_024673793.1
NW_020194016.1	133688	135492	XP_024673794.1
NW_020194016.1	135978	137507	XP_024673795.1
NW_020194016.1	138947	140987	XP_024673796.1
NW_020194016.1	141578	144339	XP_024673797.1
NW_020194016.1	144370	144845	XP_024673798.1
NW_020194016.1	148461	149477	XP_024673799.1
NW_020194016.1	149631	151764	XP_024673800.1
NW_020194016.1	153883	154456	XP_024673801.1
NW_020194016.1	157117	159754	XP_024673802.1
NW_020194016.1	161552	162917	XP_024673803.1
NW_020194016.1	163830	165134	XP_024673804.1
NW_020194016.1	169059	170244	XP_024673805.1
NW_020194016.1	172896	174565	XP_024673806.1
NW_020194016.1	176828	178004	XP_024673807.1
NW_020194016.1	179004	182474	XP_024673808.1
NW_020194016.1	183018	183748	XP_024673809.1
NW_020194016.1	188042	190654	XP_024673810.1
NW_020194016.1	190829	192537	XP_024673811.1
NW_020194016.1	193058	194183	XP_024673812.1
NW_020194016.1	194680	195806	XP_024673813.1
NW_020194016.1	196140	197911	XP_024673814.1
NW_020194016.1	198028	199355	XP_024673815.1
NW_020194016.1	199809	200802	XP_024673816.1
NW_020194016.1	202729	204265	XP_024673817.1
NW_020194016.1	205561	207648	XP_024673818.1
NW_020194016.1	211116	212132	XP_024673819.1
NW_020194016.1	212331	215470	XP_024673820.1
NW_020194016.1	216554	217588	XP_024673821.1
NW_020194016.1	219949	221547	XP_024673822.1
NW_020194016.1	222681	224495	XP_024673823.1
NW_020194016.1	225805	226753	XP_024673824.1
NW_020194016.1	227030	228970	XP_024673825.1
NW_020194016.1	229140	229806	XP_024673826.1
NW_020194016.1	229734	232128	XP_024673827.1
NW_020194016.1	233133	233696	XP_024673828.1
NW_020194016.1	234172	235468	XP_024673829.1
NW_020194016.1	236082	239801	XP_024673830.1
NW_020194016.1	240238	242221	XP_024673831.1
NW_020194016.1	242618	246837	XP_024673832.1
NW_020194016.1	247003	248273	XP_024673833.1
NW_020194016.1	249327	249620	XP_024673834.1
NW_020194016.1	250712	251048	XP_024673835.1
NW_020194016.1	252034	253745	XP_024673836.1
NW_020194016.1	254120	259777	XP_024673837.1
NW_020194016.1	260133	262376	XP_024673838.1
NW_020194016.1	263397	264497	XP_024673839.1
NW_020194016.1	264373	266137	XP_024673840.1
NW_020194016.1	267656	269971	XP_024673841.1
NW_020194016.1	270008	271225	XP_024673842.1
NW_020194016.1	273171	273794	XP_024673843.1
NW_020194016.1	274636	279369	XP_024673844.1
NW_020194016.1	279649	281911	XP_024673845.1
NW_020194016.1	283166	284006	XP_024673846.1
NW_020194016.1	284228	286615	XP_024673847.1
NW_020194016.1	287067	289483	XP_024673848.1
NW_020194016.1	289621	290744	XP_024673849.1
NW_020194016.1	291075	293012	XP_024673850.1
NW_020194016.1	293187	294625	XP_024673851.1
NW_020194016.1	298273	300616	XP_024673852.1
NW_020194016.1	300154	301235	XP_024673853.1
NW_020194016.1	301494	303533	XP_024673854.1
NW_020194016.1	304125	305149	XP_024673855.1
NW_020194016.1	305637	308374	XP_024673856.1
NW_020194016.1	308482	309418	XP_024673857.1
NW_020194016.1	309725	315048	XP_024673858.1
NW_020194016.1	315462	318253	XP_024673859.1
NW_020194016.1	318786	319914	XP_024673860.1
NW_020194016.1	321587	324057	XP_024673861.1
NW_020194016.1	329095	329427	XP_024673862.1
NW_020194016.1	329510	332160	XP_024673863.1
NW_020194016.1	332568	335040	XP_024673864.1
NW_020194016.1	335699	337593	XP_024673865.1
NW_020194016.1	339246	342475	XP_024673866.1
NW_020194016.1	343092	345303	XP_024673867.1
NW_020194016.1	351368	351670	XP_024673868.1
NW_020194016.1	356562	357902	XP_024673869.1
NW_020194016.1	358391	358952	XP_024673870.1
NW_020194016.1	359265	360700	XP_024673871.1
NW_020194016.1	362266	362902	XP_024673872.1
NW_020194016.1	362902	364987	XP_024673873.1
NW_020194016.1	365394	367033	XP_024673874.1
NW_020194016.1	369319	378414	XP_024673875.1
NW_020194016.1	380771	383362	XP_024673876.1
NW_020194016.1	384125	388654	XP_024673877.1
NW_020194016.1	390614	392211	XP_024673878.1
NW_020194016.1	393230	396199	XP_024673879.1
NW_020194016.1	397854	398416	XP_024673880.1
NW_020194016.1	402909	404401	XP_024673881.1
NW_020194016.1	405607	407642	XP_024673882.1
NW_020194016.1	411799	413993	XP_024673883.1
NW_020194016.1	415419	416889	XP_024673884.1
NW_020194016.1	418079	419992	XP_024673885.1
NW_020194016.1	420093	421219	XP_024673886.1
NW_020194016.1	421557	422137	XP_024673887.1
NW_020194016.1	423097	424071	XP_024673888.1
NW_020194016.1	424069	426147	XP_024673889.1
NW_020194016.1	426730	429171	XP_024673890.1
NW_020194016.1	430412	431977	XP_024673891.1
NW_020194016.1	432647	433081	XP_024673892.1
NW_020194016.1	434437	437235	XP_024673893.1
NW_020194016.1	440012	441368	XP_024673894.1
NW_020194016.1	441510	444939	XP_024673895.1
NW_020194016.1	448897	450032	XP_024673896.1
NW_020194016.1	450231	450593	XP_024673897.1
NW_020194016.1	457709	459069	XP_024673898.1
NW_020194016.1	460391	461982	XP_024673899.1
NW_020194016.1	463050	464986	XP_024673900.1
NW_020194016.1	466871	467385	XP_024673901.1
NW_020194016.1	469633	471407	XP_024673902.1
NW_020194016.1	471699	473166	XP_024673903.1
NW_020194016.1	473185	475619	XP_024673904.1
NW_020194016.1	475625	476684	XP_024673905.1
NW_020194016.1	480269	483260	XP_024673906.1
NW_020194016.1	483285	485129	XP_024673907.1
NW_020194016.1	485670	487191	XP_024673908.1
NW_020194016.1	487485	489394	XP_024673909.1
NW_020194016.1	490437	493168	XP_024673910.1
NW_020194016.1	493477	496422	XP_024673911.1
NW_020194016.1	498760	500927	XP_024673912.1
NW_020194016.1	503712	504912	XP_024673913.1
NW_020194016.1	505506	507325	XP_024673914.1
NW_020194016.1	507404	510279	XP_024673915.1
NW_020194016.1	510240	511468	XP_024673916.1
NW_020194016.1	513139	515641	XP_024673917.1
NW_020194016.1	516758	519596	XP_024673918.1
NW_020194016.1	519851	521739	XP_024673919.1
NW_020194016.1	522093	524064	XP_024673920.1
NW_020194016.1	524427	526480	XP_024673921.1
NW_020194016.1	526550	528177	XP_024673922.1
NW_020194016.1	530696	532621	XP_024673923.1
NW_020194016.1	533100	535182	XP_024673924.1
NW_020194016.1	535787	537095	XP_024673925.1
NW_020194016.1	539125	540549	XP_024673926.1
NW_020194016.1	540918	543110	XP_024673927.1
NW_020194016.1	543693	546409	XP_024673928.1
NW_020194016.1	545842	546409	XP_024673929.1
NW_020194016.1	547923	549006	XP_024673930.1
NW_020194016.1	549111	550718	XP_024673931.1
NW_020194016.1	550800	553174	XP_024673932.1
NW_020194016.1	555702	557565	XP_024673933.1
NW_020194016.1	557566	559085	XP_024673934.1
NW_020194016.1	559761	561037	XP_024673935.1
NW_020194016.1	565658	568364	XP_024673936.1
NW_020194016.1	571791	573180	XP_024673937.1
NW_020194016.1	574217	576682	XP_024673938.1
NW_020194017.1	156	1830	XP_024673569.1
NW_020194017.1	2646	3072	XP_024673570.1
NW_020194017.1	3417	3852	XP_024673571.1
NW_020194017.1	4206	4641	XP_024673572.1
NW_020194017.1	5207	11829	XP_024673573.1
NW_020194017.1	12512	13237	XP_024673574.1
NW_020194017.1	13459	14743	XP_024673575.1
NW_020194017.1	14815	16886	XP_024673576.1
NW_020194017.1	17079	19000	XP_024673577.1
NW_020194017.1	20132	22079	XP_024673578.1
NW_020194017.1	22320	23531	XP_024673579.1
NW_020194017.1	23864	25036	XP_024673580.1
NW_020194017.1	25181	27080	XP_024673581.1
NW_020194017.1	29052	35586	XP_024673582.1
NW_020194017.1	36227	37082	XP_024673583.1
NW_020194017.1	38237	40969	XP_024673584.1
NW_020194017.1	44238	45462	XP_024673585.1
NW_020194017.1	46654	49562	XP_024673586.1
NW_020194017.1	50074	50583	XP_024673587.1
NW_020194017.1	53202	56755	XP_024673588.1
NW_020194017.1	57052	59109	XP_024673589.1
NW_020194017.1	59486	62296	XP_024673590.1
NW_020194017.1	63376	67649	XP_024673591.1
NW_020194017.1	68222	69137	XP_024673592.1
NW_020194017.1	69371	70637	XP_024673593.1
NW_020194017.1	70749	71943	XP_024673594.1
NW_020194017.1	72527	73618	XP_024673595.1
NW_020194017.1	73620	78307	XP_024673596.1
NW_020194017.1	78611	80545	XP_024673597.1
NW_020194017.1	80735	82484	XP_024673598.1
NW_020194017.1	82605	83848	XP_024673599.1
NW_020194017.1	84274	87362	XP_024673600.1
NW_020194017.1	88570	89576	XP_024673601.1
NW_020194017.1	90198	91549	XP_024673602.1
NW_020194017.1	91794	93998	XP_024673603.1
NW_020194017.1	95558	98702	XP_024673604.1
NW_020194017.1	99013	102431	XP_024673605.1
NW_020194017.1	103880	105240	XP_024673606.1
NW_020194017.1	106376	114387	XP_024673607.1
NW_020194017.1	114542	115881	XP_024673608.1
NW_020194017.1	116212	117440	XP_024673609.1
NW_020194017.1	117903	123821	XP_024673610.1
NW_020194017.1	124040	125745	XP_024673611.1
NW_020194017.1	126539	129561	XP_024673612.1
NW_020194017.1	130028	132135	XP_024673613.1
NW_020194017.1	132849	135231	XP_024673614.1
NW_020194017.1	135438	136280	XP_024673615.1
NW_020194017.1	136771	138328	XP_024673616.1
NW_020194017.1	139627	140947	XP_024673617.1
NW_020194017.1	141679	143154	XP_024673618.1
NW_020194017.1	143516	143846	XP_024673619.1
NW_020194017.1	143935	144624	XP_024673620.1
NW_020194017.1	144947	146848	XP_024673621.1
NW_020194017.1	149290	155093	XP_024673622.1
NW_020194017.1	155365	156251	XP_024673623.1
NW_020194017.1	156809	159392	XP_024673624.1
NW_020194017.1	160242	165896	XP_024673625.1
NW_020194017.1	166428	167828	XP_024673626.1
NW_020194017.1	167998	169103	XP_024673627.1
NW_020194017.1	169076	169787	XP_024673628.1
NW_020194017.1	170401	172075	XP_024673629.1
NW_020194017.1	173086	173738	XP_024673630.1
NW_020194017.1	175105	176295	XP_024673631.1
NW_020194017.1	176444	178296	XP_024673632.1
NW_020194017.1	178366	179596	XP_024673633.1
NW_020194017.1	180304	183522	XP_024673634.1
NW_020194017.1	183861	185135	XP_024673635.1
NW_020194017.1	185969	188063	XP_024673636.1
NW_020194017.1	188403	188754	XP_024673637.1
NW_020194017.1	189026	191020	XP_024673638.1
NW_020194017.1	192352	194162	XP_024673639.1
NW_020194017.1	194683	196838	XP_024673640.1
NW_020194017.1	196933	199654	XP_024673641.1
NW_020194017.1	199724	202114	XP_024673642.1
NW_020194017.1	203471	204428	XP_024673643.1
NW_020194017.1	203875	205953	XP_024673644.1
NW_020194017.1	205903	206674	XP_024673645.1
NW_020194017.1	206486	207976	XP_024673646.1
NW_020194017.1	208684	209731	XP_024673647.1
NW_020194017.1	210145	211387	XP_024673648.1
NW_020194017.1	211482	212305	XP_024673649.1
NW_020194017.1	212873	213899	XP_024673650.1
NW_020194017.1	213743	215641	XP_024673651.1
NW_020194017.1	216260	217331	XP_024673652.1
NW_020194017.1	217783	218743	XP_024673653.1
NW_020194017.1	220059	222707	XP_024673654.1
NW_020194017.1	225224	225711	XP_024673655.1
NW_020194017.1	226477	227681	XP_024673656.1
NW_020194017.1	229759	230368	XP_024673657.1
NW_020194017.1	231684	234333	XP_024673658.1
NW_020194017.1	235547	238525	XP_024673659.1
NW_020194017.1	238611	239640	XP_024673660.1
NW_020194017.1	243616	244742	XP_024673661.1
NW_020194017.1	244768	245535	XP_024673662.1
NW_020194017.1	245269	245527	XP_024673663.1
NW_020194017.1	248147	250039	XP_024673664.1
NW_020194017.1	251930	252923	XP_024673665.1
NW_020194017.1	254008	255031	XP_024673666.1
NW_020194017.1	256020	257019	XP_024673667.1
NW_020194017.1	258763	259445	XP_024673668.1
NW_020194017.1	259752	261144	XP_024673669.1
NW_020194017.1	261287	264786	XP_024673670.1
NW_020194017.1	265160	265753	XP_024673671.1
NW_020194017.1	266725	267728	XP_024673672.1
NW_020194017.1	267902	269726	XP_024673673.1
NW_020194017.1	271661	272822	XP_024673674.1
NW_020194017.1	273914	279179	XP_024673675.1
NW_020194017.1	279527	281401	XP_024673676.1
NW_020194017.1	282038	282656	XP_024673677.1
NW_020194017.1	284247	285977	XP_024673678.1
NW_020194017.1	286246	287376	XP_024673679.1
NW_020194017.1	287709	290372	XP_024673680.1
NW_020194017.1	290986	292107	XP_024673681.1
NW_020194017.1	292466	298093	XP_024673682.1
NW_020194017.1	297490	298093	XP_024673683.1
NW_020194017.1	299232	301529	XP_024673684.1
NW_020194017.1	302354	303750	XP_024673685.1
NW_020194017.1	303256	304716	XP_024673686.1
NW_020194017.1	305186	305659	XP_024673687.1
NW_020194017.1	305968	307960	XP_024673688.1
NW_020194017.1	308803	310552	XP_024673689.1
NW_020194017.1	311278	312652	XP_024673690.1
NW_020194017.1	312790	314432	XP_024673691.1
NW_020194017.1	314620	316569	XP_024673692.1
NW_020194017.1	316459	318936	XP_024673693.1
NW_020194017.1	319178	323064	XP_024673694.1
NW_020194017.1	322430	323411	XP_024673695.1
NW_020194017.1	324866	327206	XP_024673696.1
NW_020194017.1	327524	328483	XP_024673697.1
NW_020194017.1	330180	332356	XP_024673698.1
NW_020194017.1	332539	334305	XP_024673699.1
NW_020194017.1	335294	336080	XP_024673700.1
NW_020194017.1	336674	337382	XP_024673701.1
NW_020194017.1	340121	342711	XP_024673702.1
NW_020194017.1	345716	351367	XP_024673703.1
NW_020194017.1	351860	354498	XP_024673704.1
NW_020194017.1	354889	358528	XP_024673705.1
NW_020194017.1	359233	361656	XP_024673706.1
NW_020194017.1	361949	363633	XP_024673707.1
NW_020194017.1	365103	367254	XP_024673708.1
NW_020194017.1	367778	373075	XP_024673709.1
NW_020194017.1	374183	376419	XP_024673710.1
NW_020194017.1	376752	378777	XP_024673711.1
NW_020194017.1	378986	380588	XP_024673712.1
NW_020194017.1	381692	389295	XP_024673713.1
NW_020194017.1	389717	391166	XP_024673714.1
NW_020194017.1	391411	392873	XP_024673715.1
NW_020194017.1	393109	394855	XP_024673716.1
NW_020194017.1	395045	396780	XP_024673717.1
NW_020194017.1	397484	398786	XP_024673718.1
NW_020194017.1	399548	401213	XP_024673719.1
NW_020194017.1	402053	403524	XP_024673720.1
NW_020194017.1	403617	405400	XP_024673721.1
NW_020194017.1	406635	407192	XP_024673722.1
NW_020194017.1	407205	409801	XP_024673723.1
NW_020194017.1	410082	416069	XP_024673724.1
NW_020194017.1	416263	416983	XP_024673725.1
NW_020194017.1	416870	418263	XP_024673726.1
NW_020194017.1	418691	420146	XP_024673727.1
NW_020194017.1	420365	421325	XP_024673728.1
NW_020194017.1	421882	426519	XP_024673729.1
NW_020194017.1	428048	429170	XP_024673730.1
NW_020194017.1	429649	434706	XP_024673731.1
NW_020194017.1	435054	436564	XP_024673732.1
NW_020194017.1	436908	437515	XP_024673733.1
NW_020194017.1	438122	439290	XP_024673734.1
NW_020194017.1	441382	445334	XP_024673735.1
NW_020194017.1	448115	450816	XP_024673736.1
NW_020194017.1	451582	452421	XP_024673737.1
NW_020194017.1	455378	456870	XP_024673738.1
NW_020194017.1	457261	458145	XP_024673739.1
NW_020194017.1	462644	463095	XP_024673740.1
NW_020194017.1	463986	464389	XP_024673741.1
NW_020194017.1	467794	470132	XP_024673742.1
NW_020194017.1	470967	471563	XP_024673743.1
NW_020194018.1	4780	6345	XP_024673415.1
NW_020194018.1	11869	13903	XP_024673416.1
NW_020194018.1	14563	16163	XP_024673417.1
NW_020194018.1	17373	19440	XP_024673418.1
NW_020194018.1	19998	22135	XP_024673419.1
NW_020194018.1	22521	23743	XP_024673420.1
NW_020194018.1	23816	25804	XP_024673421.1
NW_020194018.1	25864	28755	XP_024673422.1
NW_020194018.1	30316	32031	XP_024673423.1
NW_020194018.1	32514	34003	XP_024673424.1
NW_020194018.1	34161	35085	XP_024673425.1
NW_020194018.1	35695	37464	XP_024673426.1
NW_020194018.1	39301	41758	XP_024673427.1
NW_020194018.1	41846	43411	XP_024673428.1
NW_020194018.1	43547	45295	XP_024673429.1
NW_020194018.1	46267	48961	XP_024673430.1
NW_020194018.1	49196	50571	XP_024673431.1
NW_020194018.1	50776	52778	XP_024673432.1
NW_020194018.1	54024	55901	XP_024673433.1
NW_020194018.1	57072	58015	XP_024673434.1
NW_020194018.1	58139	58712	XP_024673435.1
NW_020194018.1	58940	59339	XP_024673437.1
NW_020194018.1	58940	60365	XP_024673436.1
NW_020194018.1	62646	65922	XP_024673438.1
NW_020194018.1	66709	69021	XP_024673439.1
NW_020194018.1	69069	70559	XP_024673440.1
NW_020194018.1	71039	73013	XP_024673441.1
NW_020194018.1	74337	75635	XP_024673442.1
NW_020194018.1	77807	78227	XP_024673443.1
NW_020194018.1	78267	80013	XP_024673444.1
NW_020194018.1	80389	81551	XP_024673445.1
NW_020194018.1	82403	83010	XP_024673446.1
NW_020194018.1	83143	85058	XP_024673447.1
NW_020194018.1	85638	86026	XP_024673448.1
NW_020194018.1	86404	88556	XP_024673449.1
NW_020194018.1	88628	89176	XP_024673450.1
NW_020194018.1	88986	90161	XP_024673451.1
NW_020194018.1	90412	93399	XP_024673452.1
NW_020194018.1	93399	93997	XP_024673453.1
NW_020194018.1	94488	96398	XP_024673454.1
NW_020194018.1	97089	98655	XP_024673455.1
NW_020194018.1	99558	102589	XP_024673456.1
NW_020194018.1	103318	105769	XP_024673457.1
NW_020194018.1	108834	110593	XP_024673458.1
NW_020194018.1	111237	113018	XP_024673459.1
NW_020194018.1	113898	114479	XP_024673460.1
NW_020194018.1	114504	119726	XP_024673461.1
NW_020194018.1	120841	121938	XP_024673462.1
NW_020194018.1	122569	124407	XP_024673463.1
NW_020194018.1	125404	127376	XP_024673464.1
NW_020194018.1	127661	128713	XP_024673465.1
NW_020194018.1	130468	132106	XP_024673466.1
NW_020194018.1	132934	135796	XP_024673467.1
NW_020194018.1	136050	136617	XP_024673468.1
NW_020194018.1	137238	138343	XP_024673469.1
NW_020194018.1	139742	142162	XP_024673470.1
NW_020194018.1	143390	146103	XP_024673471.1
NW_020194018.1	146408	146975	XP_024673472.1
NW_020194018.1	148010	149217	XP_024673473.1
NW_020194018.1	149574	149971	XP_024673474.1
NW_020194018.1	150286	152120	XP_024673475.1
NW_020194018.1	152639	155189	XP_024673476.1
NW_020194018.1	155356	159474	XP_024673477.1
NW_020194018.1	160075	162014	XP_024673478.1
NW_020194018.1	162138	164231	XP_024673479.1
NW_020194018.1	164593	167996	XP_024673480.1
NW_020194018.1	168383	170207	XP_024673481.1
NW_020194018.1	171556	172929	XP_024673482.1
NW_020194018.1	173186	174183	XP_024673483.1
NW_020194018.1	177969	178980	XP_024673484.1
NW_020194018.1	179315	185009	XP_024673485.1
NW_020194018.1	185317	186819	XP_024673486.1
NW_020194018.1	187584	189049	XP_024673487.1
NW_020194018.1	189284	190685	XP_024673488.1
NW_020194018.1	191125	197771	XP_024673489.1
NW_020194018.1	198812	200141	XP_024673490.1
NW_020194018.1	200281	201805	XP_024673491.1
NW_020194018.1	201821	203509	XP_024673492.1
NW_020194018.1	203509	207591	XP_024673493.1
NW_020194018.1	209642	217000	XP_024673494.1
NW_020194018.1	217812	220620	XP_024673495.1
NW_020194018.1	221541	225353	XP_024673496.1
NW_020194018.1	225533	226799	XP_024673497.1
NW_020194018.1	227733	228795	XP_024673498.1
NW_020194018.1	228796	230939	XP_024673499.1
NW_020194018.1	231816	232861	XP_024673500.1
NW_020194018.1	234578	235637	XP_024673501.1
NW_020194018.1	236600	238074	XP_024673502.1
NW_020194018.1	238131	239322	XP_024673503.1
NW_020194018.1	239938	240447	XP_024673504.1
NW_020194018.1	240165	243701	XP_024673505.1
NW_020194018.1	243790	244576	XP_024673506.1
NW_020194018.1	245101	247080	XP_024673507.1
NW_020194018.1	247309	248502	XP_024673508.1
NW_020194018.1	248974	253869	XP_024673509.1
NW_020194018.1	255465	257475	XP_024673510.1
NW_020194018.1	258120	259470	XP_024673511.1
NW_020194018.1	260888	261654	XP_024673512.1
NW_020194018.1	265726	267915	XP_024673513.1
NW_020194018.1	268510	270384	XP_024673514.1
NW_020194018.1	272317	276946	XP_024673515.1
NW_020194018.1	277844	279565	XP_024673516.1
NW_020194018.1	280154	281321	XP_024673517.1
NW_020194018.1	284282	288057	XP_024673518.1
NW_020194018.1	292258	293849	XP_024673519.1
NW_020194018.1	294303	295922	XP_024673520.1
NW_020194018.1	297636	299198	XP_024673521.1
NW_020194018.1	300667	302381	XP_024673522.1
NW_020194018.1	303679	306641	XP_024673523.1
NW_020194018.1	307100	308712	XP_024673524.1
NW_020194018.1	307145	307741	XP_024673525.1
NW_020194018.1	308932	312630	XP_024673526.1
NW_020194018.1	312829	316051	XP_024673527.1
NW_020194018.1	316618	318834	XP_024673528.1
NW_020194018.1	319538	320086	XP_024673529.1
NW_020194018.1	320223	322112	XP_024673530.1
NW_020194018.1	322247	323276	XP_024673531.1
NW_020194018.1	323503	324870	XP_024673532.1
NW_020194018.1	340038	343102	XP_024673533.1
NW_020194018.1	343534	344546	XP_024673534.1
NW_020194018.1	344973	346218	XP_024673535.1
NW_020194018.1	346628	348264	XP_024673536.1
NW_020194018.1	348839	350045	XP_024673537.1
NW_020194018.1	350527	351957	XP_024673538.1
NW_020194018.1	352374	354749	XP_024673539.1
NW_020194018.1	355930	358110	XP_024673540.1
NW_020194018.1	359997	361807	XP_024673541.1
NW_020194018.1	362624	363851	XP_024673542.1
NW_020194018.1	364345	366283	XP_024673543.1
NW_020194018.1	366491	367397	XP_024673544.1
NW_020194018.1	367608	369917	XP_024673545.1
NW_020194018.1	372327	374567	XP_024673546.1
NW_020194018.1	374688	377853	XP_024673547.1
NW_020194018.1	378750	383012	XP_024673548.1
NW_020194018.1	384475	387004	XP_024673549.1
NW_020194018.1	391129	392979	XP_024673550.1
NW_020194018.1	393904	395073	XP_024673551.1
NW_020194018.1	396032	399000	XP_024673552.1
NW_020194018.1	400444	401079	XP_024673553.1
NW_020194018.1	401711	403378	XP_024673554.1
NW_020194018.1	403954	407162	XP_024673555.1
NW_020194018.1	417207	418971	XP_024673556.1
NW_020194018.1	420191	420986	XP_024673557.1
NW_020194018.1	421600	423834	XP_024673558.1
NW_020194018.1	424204	424541	XP_024673559.1
NW_020194018.1	424541	428762	XP_024673560.1
NW_020194018.1	428950	430564	XP_024673561.1
NW_020194018.1	431393	432541	XP_024673562.1
NW_020194018.1	434314	436734	XP_024673563.1
NW_020194018.1	447829	448278	XP_024673564.1
NW_020194018.1	448977	450467	XP_024673565.1
NW_020194018.1	452132	458419	XP_024673566.1
NW_020194018.1	458703	463053	XP_024673567.1
NW_020194018.1	464791	465678	XP_024673568.1
NW_020194019.1	460	3122	XP_024673243.1
NW_020194019.1	4253	5580	XP_024673244.1
NW_020194019.1	6236	7909	XP_024673245.1
NW_020194019.1	8099	10323	XP_024673246.1
NW_020194019.1	10346	11802	XP_024673247.1
NW_020194019.1	11877	14084	XP_024673248.1
NW_020194019.1	19784	21342	XP_024673249.1
NW_020194019.1	21549	23108	XP_024673250.1
NW_020194019.1	23310	25529	XP_024673251.1
NW_020194019.1	25611	26340	XP_024673252.1
NW_020194019.1	26643	27762	XP_024673253.1
NW_020194019.1	29721	35300	XP_024673254.1
NW_020194019.1	35697	40781	XP_024673255.1
NW_020194019.1	41066	42785	XP_024673256.1
NW_020194019.1	43188	44162	XP_024673257.1
NW_020194019.1	44630	46158	XP_024673258.1
NW_020194019.1	46898	49948	XP_024673259.1
NW_020194019.1	49862	52494	XP_024673260.1
NW_020194019.1	53618	54444	XP_024673261.1
NW_020194019.1	54993	56808	XP_024673262.1
NW_020194019.1	63279	65375	XP_024673263.1
NW_020194019.1	66012	67873	XP_024673264.1
NW_020194019.1	67942	68797	XP_024673265.1
NW_020194019.1	69084	70259	XP_024673266.1
NW_020194019.1	71249	73076	XP_024673267.1
NW_020194019.1	73804	76225	XP_024673268.1
NW_020194019.1	78540	79377	XP_024673269.1
NW_020194019.1	79431	81315	XP_024673270.1
NW_020194019.1	81522	83536	XP_024673271.1
NW_020194019.1	84658	86792	XP_024673272.1
NW_020194019.1	87266	88845	XP_024673273.1
NW_020194019.1	88912	91344	XP_024673274.1
NW_020194019.1	92110	93369	XP_024673275.1
NW_020194019.1	95167	97728	XP_024673276.1
NW_020194019.1	98252	101400	XP_024673277.1
NW_020194019.1	102117	102901	XP_024673278.1
NW_020194019.1	103133	103460	XP_024673279.1
NW_020194019.1	104685	106144	XP_024673280.1
NW_020194019.1	106144	107397	XP_024673281.1
NW_020194019.1	107562	111015	XP_024673282.1
NW_020194019.1	111994	115384	XP_024673283.1
NW_020194019.1	116161	118378	XP_024673284.1
NW_020194019.1	118984	120363	XP_024673285.1
NW_020194019.1	120376	124093	XP_024673286.1
NW_020194019.1	124487	126603	XP_024673287.1
NW_020194019.1	126668	129910	XP_024673288.1
NW_020194019.1	131405	132712	XP_024673289.1
NW_020194019.1	132965	133961	XP_024673290.1
NW_020194019.1	134132	136294	XP_024673291.1
NW_020194019.1	137789	139498	XP_024673292.1
NW_020194019.1	139627	141618	XP_024673293.1
NW_020194019.1	142743	144620	XP_024673294.1
NW_020194019.1	144870	145866	XP_024673295.1
NW_020194019.1	145927	147891	XP_024673296.1
NW_020194019.1	148064	149412	XP_024673297.1
NW_020194019.1	149672	151073	XP_024673298.1
NW_020194019.1	151147	153041	XP_024673299.1
NW_020194019.1	153305	154097	XP_024673300.1
NW_020194019.1	154318	157078	XP_024673301.1
NW_020194019.1	157348	160386	XP_024673302.1
NW_020194019.1	160721	162386	XP_024673303.1
NW_020194019.1	162826	164123	XP_024673304.1
NW_020194019.1	166562	171511	XP_024673305.1
NW_020194019.1	171248	171964	XP_024673306.1
NW_020194019.1	172170	173609	XP_024673307.1
NW_020194019.1	173606	177400	XP_024673308.1
NW_020194019.1	177644	179123	XP_024673309.1
NW_020194019.1	180180	181737	XP_024673310.1
NW_020194019.1	181915	182576	XP_024673311.1
NW_020194019.1	183349	184253	XP_024673312.1
NW_020194019.1	184382	186112	XP_024673313.1
NW_020194019.1	186295	187498	XP_024673314.1
NW_020194019.1	188518	190130	XP_024673315.1
NW_020194019.1	190147	192367	XP_024673316.1
NW_020194019.1	192779	193872	XP_024673317.1
NW_020194019.1	194789	196529	XP_024673318.1
NW_020194019.1	196983	197499	XP_024673319.1
NW_020194019.1	197669	202934	XP_024673320.1
NW_020194019.1	204427	207173	XP_024673321.1
NW_020194019.1	207246	208424	XP_024673322.1
NW_020194019.1	210741	211259	XP_024673323.1
NW_020194019.1	211591	212592	XP_024673324.1
NW_020194019.1	213150	213867	XP_024673325.1
NW_020194019.1	216031	220434	XP_024673326.1
NW_020194019.1	220816	223123	XP_024673327.1
NW_020194019.1	224589	228981	XP_024673328.1
NW_020194019.1	229502	231007	XP_024673329.1
NW_020194019.1	231179	233778	XP_024673330.1
NW_020194019.1	234955	238030	XP_024673331.1
NW_020194019.1	239582	241358	XP_024673332.1
NW_020194019.1	244474	247170	XP_024673333.1
NW_020194019.1	247427	249174	XP_024673334.1
NW_020194019.1	249991	250864	XP_024673335.1
NW_020194019.1	252068	254104	XP_024673336.1
NW_020194019.1	256508	258038	XP_024673337.1
NW_020194019.1	257681	258810	XP_024673338.1
NW_020194019.1	260944	262298	XP_024673339.1
NW_020194019.1	262551	262918	XP_024673340.1
NW_020194019.1	262976	264564	XP_024673341.1
NW_020194019.1	264732	266360	XP_024673342.1
NW_020194019.1	267014	269303	XP_024673343.1
NW_020194019.1	270422	272679	XP_024673344.1
NW_020194019.1	272920	279235	XP_024673345.1
NW_020194019.1	280940	281908	XP_024673346.1
NW_020194019.1	282313	283519	XP_024673347.1
NW_020194019.1	286349	288393	XP_024673348.1
NW_020194019.1	288866	290638	XP_024673349.1
NW_020194019.1	290980	292157	XP_024673350.1
NW_020194019.1	292668	295312	XP_024673351.1
NW_020194019.1	299064	301055	XP_024673352.1
NW_020194019.1	301427	302730	XP_024673353.1
NW_020194019.1	303307	305301	XP_024673354.1
NW_020194019.1	306079	308009	XP_024673355.1
NW_020194019.1	308963	310385	XP_024673356.1
NW_020194019.1	310676	311739	XP_024673357.1
NW_020194019.1	311386	313732	XP_024673358.1
NW_020194019.1	314212	316585	XP_024673359.1
NW_020194019.1	317107	321599	XP_024673360.1
NW_020194019.1	321918	325103	XP_024673361.1
NW_020194019.1	325710	328575	XP_024673362.1
NW_020194019.1	328904	330514	XP_024673363.1
NW_020194019.1	331831	333937	XP_024673364.1
NW_020194019.1	335276	339992	XP_024673365.1
NW_020194019.1	340065	340846	XP_024673366.1
NW_020194019.1	341110	341589	XP_024673367.1
NW_020194019.1	341110	342259	XP_024673368.1
NW_020194019.1	342400	344625	XP_024673369.1
NW_020194019.1	344416	345342	XP_024673370.1
NW_020194019.1	345342	346156	XP_024673371.1
NW_020194019.1	345909	347473	XP_024673372.1
NW_020194019.1	348796	350873	XP_024673373.1
NW_020194019.1	350516	350877	XP_024673374.1
NW_020194019.1	351477	352485	XP_024673375.1
NW_020194019.1	352808	354033	XP_024673376.1
NW_020194019.1	359886	365135	XP_024673377.1
NW_020194019.1	366358	368061	XP_024673378.1
NW_020194019.1	368225	371469	XP_024673379.1
NW_020194019.1	372738	376676	XP_024673380.1
NW_020194019.1	376691	382707	XP_024673381.1
NW_020194019.1	383709	384973	XP_024673382.1
NW_020194019.1	385344	386705	XP_024673383.1
NW_020194019.1	386950	390015	XP_024673384.1
NW_020194019.1	391461	394615	XP_024673385.1
NW_020194019.1	394887	396240	XP_024673386.1
NW_020194019.1	397184	399093	XP_024673387.1
NW_020194019.1	399211	399896	XP_024673388.1
NW_020194019.1	400275	403259	XP_024673389.1
NW_020194019.1	403752	405162	XP_024673390.1
NW_020194019.1	405120	407246	XP_024673391.1
NW_020194019.1	407691	411906	XP_024673392.1
NW_020194019.1	412065	414245	XP_024673393.1
NW_020194019.1	414409	414970	XP_024673394.1
NW_020194019.1	414844	416414	XP_024673395.1
NW_020194019.1	417434	421583	XP_024673396.1
NW_020194019.1	421558	424944	XP_024673397.1
NW_020194019.1	425209	427646	XP_024673398.1
NW_020194019.1	428159	429138	XP_024673399.1
NW_020194019.1	429336	431403	XP_024673400.1
NW_020194019.1	431716	436270	XP_024673401.1
NW_020194019.1	437115	438816	XP_024673402.1
NW_020194019.1	439564	440193	XP_024673403.1
NW_020194019.1	440757	442400	XP_024673404.1
NW_020194019.1	443134	445060	XP_024673405.1
NW_020194019.1	445060	446260	XP_024673406.1
NW_020194019.1	447097	448240	XP_024673407.1
NW_020194019.1	448002	450770	XP_024673408.1
NW_020194019.1	450792	451761	XP_024673409.1
NW_020194019.1	451720	452667	XP_024673410.1
NW_020194019.1	453173	453714	XP_024673411.1
NW_020194019.1	453690	455558	XP_024673412.1
NW_020194019.1	456132	458817	XP_024673413.1
NW_020194019.1	458824	460843	XP_024673414.1
NW_020194020.1	433	1780	XP_024673081.1
NW_020194020.1	3668	5624	XP_024673082.1
NW_020194020.1	15481	16295	XP_024673083.1
NW_020194020.1	17804	21415	XP_024673084.1
NW_020194020.1	22195	24317	XP_024673085.1
NW_020194020.1	25243	25537	XP_024673086.1
NW_020194020.1	26449	26936	XP_024673087.1
NW_020194020.1	27474	28613	XP_024673088.1
NW_020194020.1	29218	30965	XP_024673089.1
NW_020194020.1	32397	34106	XP_024673090.1
NW_020194020.1	34863	36034	XP_024673091.1
NW_020194020.1	36553	37640	XP_024673092.1
NW_020194020.1	39325	41840	XP_024673093.1
NW_020194020.1	46115	46971	XP_024673094.1
NW_020194020.1	49133	50995	XP_024673095.1
NW_020194020.1	51877	54837	XP_024673096.1
NW_020194020.1	55759	58818	XP_024673097.1
NW_020194020.1	59589	60760	XP_024673098.1
NW_020194020.1	60915	64243	XP_024673099.1
NW_020194020.1	71757	72754	XP_024673100.1
NW_020194020.1	74833	76921	XP_024673101.1
NW_020194020.1	77859	80032	XP_024673102.1
NW_020194020.1	80791	83653	XP_024673103.1
NW_020194020.1	83567	84942	XP_024673104.1
NW_020194020.1	85171	90215	XP_024673105.1
NW_020194020.1	90725	94329	XP_024673106.1
NW_020194020.1	98262	100688	XP_024673107.1
NW_020194020.1	102869	104534	XP_024673108.1
NW_020194020.1	105745	109568	XP_024673109.1
NW_020194020.1	110105	111333	XP_024673110.1
NW_020194020.1	111573	112362	XP_024673111.1
NW_020194020.1	111939	113592	XP_024673112.1
NW_020194020.1	114004	115634	XP_024673113.1
NW_020194020.1	115870	119545	XP_024673114.1
NW_020194020.1	119907	128084	XP_024673115.1
NW_020194020.1	128977	131931	XP_024673116.1
NW_020194020.1	132656	133923	XP_024673117.1
NW_020194020.1	134248	134850	XP_024673118.1
NW_020194020.1	134248	136841	XP_024673119.1
NW_020194020.1	139056	140275	XP_024673120.1
NW_020194020.1	140670	142770	XP_024673121.1
NW_020194020.1	143049	143961	XP_024673122.1
NW_020194020.1	144119	145773	XP_024673123.1
NW_020194020.1	147317	149333	XP_024673124.1
NW_020194020.1	150831	153317	XP_024673125.1
NW_020194020.1	153525	157247	XP_024673126.1
NW_020194020.1	157501	159490	XP_024673127.1
NW_020194020.1	159607	161076	XP_024673128.1
NW_020194020.1	159610	160322	XP_024673129.1
NW_020194020.1	161552	165071	XP_024673130.1
NW_020194020.1	165071	165710	XP_024673131.1
NW_020194020.1	166095	170135	XP_024673132.1
NW_020194020.1	170738	171396	XP_024673133.1
NW_020194020.1	171506	174175	XP_024673134.1
NW_020194020.1	173951	174761	XP_024673135.1
NW_020194020.1	175420	176227	XP_024673136.1
NW_020194020.1	176272	177614	XP_024673137.1
NW_020194020.1	178253	179552	XP_024673138.1
NW_020194020.1	179936	182895	XP_024673139.1
NW_020194020.1	183573	185423	XP_024673140.1
NW_020194020.1	185781	187047	XP_024673141.1
NW_020194020.1	187241	188667	XP_024673142.1
NW_020194020.1	188844	189644	XP_024673143.1
NW_020194020.1	189816	190609	XP_024673144.1
NW_020194020.1	191350	194538	XP_024673145.1
NW_020194020.1	194745	196858	XP_024673146.1
NW_020194020.1	197989	199060	XP_024673147.1
NW_020194020.1	199379	200600	XP_024673148.1
NW_020194020.1	200881	202701	XP_024673149.1
NW_020194020.1	202736	204867	XP_024673150.1
NW_020194020.1	205424	205862	XP_024673151.1
NW_020194020.1	207016	208855	XP_024673152.1
NW_020194020.1	209561	211254	XP_024673153.1
NW_020194020.1	212162	214052	XP_024673154.1
NW_020194020.1	216618	217558	XP_024673155.1
NW_020194020.1	223882	225440	XP_024673156.1
NW_020194020.1	228428	229779	XP_024673157.1
NW_020194020.1	230626	231016	XP_024673158.1
NW_020194020.1	231016	233928	XP_024673159.1
NW_020194020.1	236742	240165	XP_024673160.1
NW_020194020.1	241454	242689	XP_024673161.1
NW_020194020.1	246224	249469	XP_024673162.1
NW_020194020.1	252132	252799	XP_024673163.1
NW_020194020.1	255611	257303	XP_024673164.1
NW_020194020.1	258085	259870	XP_024673165.1
NW_020194020.1	260141	261954	XP_024673166.1
NW_020194020.1	262607	265156	XP_024673167.1
NW_020194020.1	265730	267648	XP_024673168.1
NW_020194020.1	267851	269856	XP_024673169.1
NW_020194020.1	270144	271492	XP_024673170.1
NW_020194020.1	271691	274862	XP_024673171.1
NW_020194020.1	276510	277376	XP_024673172.1
NW_020194020.1	277712	279387	XP_024673173.1
NW_020194020.1	279731	285009	XP_024673174.1
NW_020194020.1	285402	286037	XP_024673175.1
NW_020194020.1	286412	288484	XP_024673176.1
NW_020194020.1	292283	296164	XP_024673177.1
NW_020194020.1	296822	298021	XP_024673178.1
NW_020194020.1	299036	300225	XP_024673179.1
NW_020194020.1	300590	303428	XP_024673180.1
NW_020194020.1	303698	307140	XP_024673181.1
NW_020194020.1	307170	308326	XP_024673182.1
NW_020194020.1	308318	310698	XP_024673183.1
NW_020194020.1	311005	313329	XP_024673184.1
NW_020194020.1	313011	313329	XP_024673185.1
NW_020194020.1	313502	315945	XP_024673186.1
NW_020194020.1	316257	319205	XP_024673187.1
NW_020194020.1	319218	321719	XP_024673188.1
NW_020194020.1	322659	323904	XP_024673189.1
NW_020194020.1	324059	325722	XP_024673190.1
NW_020194020.1	326153	327418	XP_024673191.1
NW_020194020.1	327957	331362	XP_024673192.1
NW_020194020.1	331336	332220	XP_024673193.1
NW_020194020.1	332497	333870	XP_024673194.1
NW_020194020.1	334025	336808	XP_024673195.1
NW_020194020.1	337083	338722	XP_024673196.1
NW_020194020.1	338900	339778	XP_024673197.1
NW_020194020.1	341525	342214	XP_024673198.1
NW_020194020.1	342415	343975	XP_024673199.1
NW_020194020.1	344163	345709	XP_024673200.1
NW_020194020.1	345933	348928	XP_024673201.1
NW_020194020.1	349182	351254	XP_024673202.1
NW_020194020.1	351882	358809	XP_024673203.1
NW_020194020.1	362045	362566	XP_024673204.1
NW_020194020.1	362415	363653	XP_024673205.1
NW_020194020.1	363918	365401	XP_024673206.1
NW_020194020.1	365595	366601	XP_024673207.1
NW_020194020.1	367853	370234	XP_024673208.1
NW_020194020.1	370545	370955	XP_024673209.1
NW_020194020.1	371339	373092	XP_024673210.1
NW_020194020.1	373579	374565	XP_024673211.1
NW_020194020.1	375046	376599	XP_024673212.1
NW_020194020.1	377040	378131	XP_024673213.1
NW_020194020.1	378173	378614	XP_024673214.1
NW_020194020.1	379511	382676	XP_024673215.1
NW_020194020.1	382824	383848	XP_024673216.1
NW_020194020.1	384696	387218	XP_024673217.1
NW_020194020.1	387690	389205	XP_024673218.1
NW_020194020.1	389269	390805	XP_024673219.1
NW_020194020.1	391166	392668	XP_024673220.1
NW_020194020.1	393060	394006	XP_024673221.1
NW_020194020.1	401165	401944	XP_024673222.1
NW_020194020.1	401830	403379	XP_024673223.1
NW_020194020.1	403311	404868	XP_024673224.1
NW_020194020.1	405286	406844	XP_024673225.1
NW_020194020.1	406950	409595	XP_024673226.1
NW_020194020.1	409764	410983	XP_024673227.1
NW_020194020.1	410987	412686	XP_024673228.1
NW_020194020.1	412884	415117	XP_024673229.1
NW_020194020.1	415445	417342	XP_024673230.1
NW_020194020.1	420259	422733	XP_024673231.1
NW_020194020.1	423588	425177	XP_024673232.1
NW_020194020.1	425331	428647	XP_024673233.1
NW_020194020.1	428912	431987	XP_024673234.1
NW_020194020.1	431917	433494	XP_024673235.1
NW_020194020.1	433494	436753	XP_024673236.1
NW_020194020.1	437758	440238	XP_024673237.1
NW_020194020.1	442019	443714	XP_024673238.1
NW_020194020.1	443900	447802	XP_024673239.1
NW_020194020.1	448263	449300	XP_024673240.1
NW_020194020.1	449806	451263	XP_024673241.1
NW_020194020.1	452596	454082	XP_024673242.1
NW_020194021.1	78	677	XP_024672922.1
NW_020194021.1	2418	4216	XP_024672923.1
NW_020194021.1	4842	18316	XP_024672924.1
NW_020194021.1	18836	19787	XP_024672925.1
NW_020194021.1	21008	23058	XP_024672926.1
NW_020194021.1	23460	28941	XP_024672927.1
NW_020194021.1	29181	33514	XP_024672928.1
NW_020194021.1	33940	35114	XP_024672929.1
NW_020194021.1	35292	38213	XP_024672930.1
NW_020194021.1	38499	40681	XP_024672931.1
NW_020194021.1	40744	43196	XP_024672932.1
NW_020194021.1	43804	44843	XP_024672933.1
NW_020194021.1	45374	48278	XP_024672934.1
NW_020194021.1	50279	51900	XP_024672935.1
NW_020194021.1	53429	54692	XP_024672936.1
NW_020194021.1	55087	59235	XP_024672937.1
NW_020194021.1	59466	60149	XP_024672938.1
NW_020194021.1	60222	64825	XP_024672939.1
NW_020194021.1	65155	66456	XP_024672940.1
NW_020194021.1	66675	67680	XP_024672941.1
NW_020194021.1	67681	69015	XP_024672942.1
NW_020194021.1	69210	71758	XP_024672943.1
NW_020194021.1	76809	77522	XP_024672944.1
NW_020194021.1	79409	81943	XP_024672945.1
NW_020194021.1	83000	84162	XP_024672946.1
NW_020194021.1	84549	86396	XP_024672947.1
NW_020194021.1	86751	88083	XP_024672948.1
NW_020194021.1	89477	89867	XP_024672949.1
NW_020194021.1	90914	92429	XP_024672950.1
NW_020194021.1	94540	96965	XP_024672951.1
NW_020194021.1	97538	98736	XP_024672952.1
NW_020194021.1	99566	100465	XP_024672953.1
NW_020194021.1	101032	102732	XP_024672954.1
NW_020194021.1	103045	105272	XP_024672955.1
NW_020194021.1	105948	108985	XP_024672956.1
NW_020194021.1	109244	111794	XP_024672957.1
NW_020194021.1	112027	113434	XP_024672958.1
NW_020194021.1	114331	115877	XP_024672959.1
NW_020194021.1	116387	118163	XP_024672960.1
NW_020194021.1	122292	124216	XP_024672961.1
NW_020194021.1	124707	125825	XP_024672962.1
NW_020194021.1	125925	127685	XP_024672963.1
NW_020194021.1	127793	130810	XP_024672964.1
NW_020194021.1	131139	132691	XP_024672965.1
NW_020194021.1	133625	135610	XP_024672966.1
NW_020194021.1	136008	137981	XP_024672967.1
NW_020194021.1	138304	140127	XP_024672968.1
NW_020194021.1	141309	142468	XP_024672969.1
NW_020194021.1	142683	144436	XP_024672970.1
NW_020194021.1	145603	146737	XP_024672971.1
NW_020194021.1	146794	149556	XP_024672972.1
NW_020194021.1	150417	151448	XP_024672973.1
NW_020194021.1	152046	152927	XP_024672974.1
NW_020194021.1	153517	154312	XP_024672975.1
NW_020194021.1	154663	156777	XP_024672976.1
NW_020194021.1	160909	161438	XP_024672977.1
NW_020194021.1	163614	164054	XP_024672978.1
NW_020194021.1	164072	166413	XP_024672979.1
NW_020194021.1	168151	168472	XP_024672980.1
NW_020194021.1	170574	172181	XP_024672981.1
NW_020194021.1	172201	173340	XP_024672982.1
NW_020194021.1	173904	175545	XP_024672983.1
NW_020194021.1	177020	178640	XP_024672984.1
NW_020194021.1	179362	184085	XP_024672985.1
NW_020194021.1	184484	187085	XP_024672986.1
NW_020194021.1	187686	188943	XP_024672987.1
NW_020194021.1	189248	190273	XP_024672988.1
NW_020194021.1	190509	192229	XP_024672989.1
NW_020194021.1	192238	194761	XP_024672990.1
NW_020194021.1	194943	199927	XP_024672991.1
NW_020194021.1	200142	201323	XP_024672992.1
NW_020194021.1	201453	203241	XP_024672993.1
NW_020194021.1	203614	204924	XP_024672994.1
NW_020194021.1	205343	206669	XP_024672995.1
NW_020194021.1	206690	208001	XP_024672996.1
NW_020194021.1	208220	210592	XP_024672997.1
NW_020194021.1	210592	212116	XP_024672998.1
NW_020194021.1	213322	215260	XP_024672999.1
NW_020194021.1	215606	217493	XP_024673000.1
NW_020194021.1	217823	218599	XP_024673001.1
NW_020194021.1	218784	220174	XP_024673002.1
NW_020194021.1	220713	220970	XP_024673003.1
NW_020194021.1	221865	224065	XP_024673004.1
NW_020194021.1	224304	227005	XP_024673005.1
NW_020194021.1	227143	228345	XP_024673006.1
NW_020194021.1	228185	228841	XP_024673007.1
NW_020194021.1	229313	232358	XP_024673008.1
NW_020194021.1	233541	234152	XP_024673009.1
NW_020194021.1	240624	243198	XP_024673010.1
NW_020194021.1	243394	244194	XP_024673011.1
NW_020194021.1	245809	246499	XP_024673012.1
NW_020194021.1	247893	249280	XP_024673013.1
NW_020194021.1	250086	252619	XP_024673014.1
NW_020194021.1	253051	255101	XP_024673015.1
NW_020194021.1	255633	257779	XP_024673016.1
NW_020194021.1	260131	262037	XP_024673017.1
NW_020194021.1	262959	264697	XP_024673018.1
NW_020194021.1	274482	275461	XP_024673019.1
NW_020194021.1	277761	282137	XP_024673020.1
NW_020194021.1	282371	283279	XP_024673021.1
NW_020194021.1	283376	287460	XP_024673022.1
NW_020194021.1	287616	289766	XP_024673023.1
NW_020194021.1	291787	293997	XP_024673024.1
NW_020194021.1	294900	300333	XP_024673025.1
NW_020194021.1	301179	302220	XP_024673026.1
NW_020194021.1	302728	304139	XP_024673027.1
NW_020194021.1	304368	305894	XP_024673028.1
NW_020194021.1	306369	307445	XP_024673029.1
NW_020194021.1	308060	308687	XP_024673030.1
NW_020194021.1	309328	311462	XP_024673031.1
NW_020194021.1	311983	314335	XP_024673032.1
NW_020194021.1	314450	317203	XP_024673033.1
NW_020194021.1	318071	318672	XP_024673034.1
NW_020194021.1	321169	323073	XP_024673035.1
NW_020194021.1	323634	325224	XP_024673036.1
NW_020194021.1	325708	328732	XP_024673037.1
NW_020194021.1	328922	330056	XP_024673038.1
NW_020194021.1	330381	333023	XP_024673039.1
NW_020194021.1	333684	334571	XP_024673040.1
NW_020194021.1	335149	337413	XP_024673041.1
NW_020194021.1	339183	341082	XP_024673042.1
NW_020194021.1	342504	344893	XP_024673043.1
NW_020194021.1	345007	347163	XP_024673044.1
NW_020194021.1	348349	349265	XP_024673045.1
NW_020194021.1	350589	352773	XP_024673046.1
NW_020194021.1	352874	353948	XP_024673047.1
NW_020194021.1	354414	355519	XP_024673048.1
NW_020194021.1	357629	359038	XP_024673049.1
NW_020194021.1	360899	362712	XP_024673050.1
NW_020194021.1	363481	365473	XP_024673051.1
NW_020194021.1	366449	367004	XP_024673052.1
NW_020194021.1	367873	368906	XP_024673053.1
NW_020194021.1	369394	369946	XP_024673054.1
NW_020194021.1	370556	372731	XP_024673055.1
NW_020194021.1	373197	374178	XP_024673056.1
NW_020194021.1	375154	376909	XP_024673057.1
NW_020194021.1	376976	378455	XP_024673058.1
NW_020194021.1	379423	380870	XP_024673059.1
NW_020194021.1	381705	382916	XP_024673060.1
NW_020194021.1	385132	386293	XP_024673061.1
NW_020194021.1	387953	391928	XP_024673062.1
NW_020194021.1	393108	393947	XP_024673063.1
NW_020194021.1	394251	395320	XP_024673064.1
NW_020194021.1	397114	398111	XP_024673065.1
NW_020194021.1	398364	399025	XP_024673066.1
NW_020194021.1	399079	399983	XP_024673067.1
NW_020194021.1	399621	400570	XP_024673068.1
NW_020194021.1	401149	403840	XP_024673069.1
NW_020194021.1	405996	406861	XP_024673070.1
NW_020194021.1	407767	409260	XP_024673071.1
NW_020194021.1	412433	415510	XP_024673072.1
NW_020194021.1	416671	419128	XP_024673073.1
NW_020194021.1	422259	423595	XP_024673074.1
NW_020194021.1	424423	428551	XP_024673075.1
NW_020194021.1	429980	432502	XP_024673076.1
NW_020194021.1	433102	434956	XP_024673077.1
NW_020194021.1	435204	437903	XP_024673078.1
NW_020194021.1	438614	440844	XP_024673079.1
NW_020194021.1	442662	444651	XP_024673080.1
NW_020194022.1	1206	3179	XP_024672768.1
NW_020194022.1	10084	12107	XP_024672769.1
NW_020194022.1	12463	15108	XP_024672770.1
NW_020194022.1	15248	16618	XP_024672771.1
NW_020194022.1	16890	17715	XP_024672772.1
NW_020194022.1	17903	19219	XP_024672773.1
NW_020194022.1	19597	21002	XP_024672774.1
NW_020194022.1	21810	25408	XP_024672775.1
NW_020194022.1	28470	30186	XP_024672776.1
NW_020194022.1	30546	31286	XP_024672777.1
NW_020194022.1	31062	32832	XP_024672778.1
NW_020194022.1	35320	38462	XP_024672779.1
NW_020194022.1	38464	39103	XP_024672780.1
NW_020194022.1	39357	41325	XP_024672781.1
NW_020194022.1	41707	44927	XP_024672782.1
NW_020194022.1	45105	46323	XP_024672783.1
NW_020194022.1	47516	49363	XP_024672784.1
NW_020194022.1	49422	51544	XP_024672785.1
NW_020194022.1	51751	56255	XP_024672786.1
NW_020194022.1	56356	58132	XP_024672787.1
NW_020194022.1	58370	60453	XP_024672788.1
NW_020194022.1	60531	62811	XP_024672789.1
NW_020194022.1	62885	64039	XP_024672790.1
NW_020194022.1	64891	68362	XP_024672791.1
NW_020194022.1	68897	70676	XP_024672792.1
NW_020194022.1	70891	72898	XP_024672793.1
NW_020194022.1	73793	76999	XP_024672794.1
NW_020194022.1	78411	81272	XP_024672795.1
NW_020194022.1	82255	85727	XP_024672796.1
NW_020194022.1	86590	88928	XP_024672797.1
NW_020194022.1	88612	89075	XP_024672798.1
NW_020194022.1	88890	89356	XP_024672799.1
NW_020194022.1	90916	92608	XP_024672800.1
NW_020194022.1	92836	96364	XP_024672801.1
NW_020194022.1	96917	101023	XP_024672802.1
NW_020194022.1	101199	101962	XP_024672803.1
NW_020194022.1	102165	104437	XP_024672804.1
NW_020194022.1	103928	104437	XP_024672805.1
NW_020194022.1	104792	107399	XP_024672806.1
NW_020194022.1	110665	111340	XP_024672807.1
NW_020194022.1	111947	113148	XP_024672808.1
NW_020194022.1	113345	115225	XP_024672809.1
NW_020194022.1	115821	117393	XP_024672810.1
NW_020194022.1	118214	119707	XP_024672811.1
NW_020194022.1	119802	122414	XP_024672812.1
NW_020194022.1	122776	124569	XP_024672813.1
NW_020194022.1	124978	127049	XP_024672814.1
NW_020194022.1	127716	129285	XP_024672815.1
NW_020194022.1	129535	131182	XP_024672816.1
NW_020194022.1	131919	135852	XP_024672817.1
NW_020194022.1	136642	139468	XP_024672818.1
NW_020194022.1	140353	143564	XP_024672819.1
NW_020194022.1	143870	145807	XP_024672820.1
NW_020194022.1	146913	150827	XP_024672821.1
NW_020194022.1	154913	156614	XP_024672822.1
NW_020194022.1	160761	163887	XP_024672823.1
NW_020194022.1	164546	165614	XP_024672824.1
NW_020194022.1	166375	167755	XP_024672825.1
NW_020194022.1	167857	168500	XP_024672826.1
NW_020194022.1	168694	170724	XP_024672827.1
NW_020194022.1	170893	173934	XP_024672828.1
NW_020194022.1	174106	176481	XP_024672829.1
NW_020194022.1	177263	183994	XP_024672830.1
NW_020194022.1	185190	186507	XP_024672831.1
NW_020194022.1	186252	186836	XP_024672832.1
NW_020194022.1	187941	190622	XP_024672833.1
NW_020194022.1	190332	190864	XP_024672834.1
NW_020194022.1	191546	193040	XP_024672835.1
NW_020194022.1	195846	197454	XP_024672836.1
NW_020194022.1	197837	199308	XP_024672837.1
NW_020194022.1	199707	202044	XP_024672838.1
NW_020194022.1	202189	204976	XP_024672839.1
NW_020194022.1	205124	206613	XP_024672840.1
NW_020194022.1	206776	208785	XP_024672841.1
NW_020194022.1	208996	210159	XP_024672842.1
NW_020194022.1	210874	214459	XP_024672843.1
NW_020194022.1	216020	218990	XP_024672844.1
NW_020194022.1	219067	222282	XP_024672845.1
NW_020194022.1	222578	224508	XP_024672846.1
NW_020194022.1	224702	226276	XP_024672847.1
NW_020194022.1	227156	227655	XP_024672848.1
NW_020194022.1	229078	230875	XP_024672849.1
NW_020194022.1	230979	232844	XP_024672850.1
NW_020194022.1	233127	234417	XP_024672851.1
NW_020194022.1	234702	240027	XP_024672852.1
NW_020194022.1	240192	242938	XP_024672853.1
NW_020194022.1	243240	248085	XP_024672854.1
NW_020194022.1	248409	249523	XP_024672855.1
NW_020194022.1	250033	255098	XP_024672856.1
NW_020194022.1	255519	257359	XP_024672857.1
NW_020194022.1	257873	259570	XP_024672858.1
NW_020194022.1	259704	261181	XP_024672859.1
NW_020194022.1	261344	263825	XP_024672860.1
NW_020194022.1	264192	267654	XP_024672861.1
NW_020194022.1	268124	269419	XP_024672862.1
NW_020194022.1	270172	271747	XP_024672863.1
NW_020194022.1	273191	275729	XP_024672864.1
NW_020194022.1	278714	282477	XP_024672865.1
NW_020194022.1	284355	286304	XP_024672866.1
NW_020194022.1	286398	288502	XP_024672867.1
NW_020194022.1	288957	289892	XP_024672868.1
NW_020194022.1	290605	291868	XP_024672869.1
NW_020194022.1	291665	292695	XP_024672870.1
NW_020194022.1	293014	295245	XP_024672871.1
NW_020194022.1	297369	299555	XP_024672872.1
NW_020194022.1	300655	301288	XP_024672873.1
NW_020194022.1	302952	304724	XP_024672874.1
NW_020194022.1	305329	310206	XP_024672875.1
NW_020194022.1	310500	311400	XP_024672876.1
NW_020194022.1	312890	313182	XP_024672877.1
NW_020194022.1	316666	317402	XP_024672878.1
NW_020194022.1	318246	320360	XP_024672879.1
NW_020194022.1	322410	325269	XP_024672880.1
NW_020194022.1	326066	327870	XP_024672881.1
NW_020194022.1	329416	330945	XP_024672882.1
NW_020194022.1	331084	333797	XP_024672883.1
NW_020194022.1	334027	336146	XP_024672884.1
NW_020194022.1	335368	336146	XP_024672885.1
NW_020194022.1	337113	338694	XP_024672886.1
NW_020194022.1	339595	340480	XP_024672887.1
NW_020194022.1	341714	342706	XP_024672888.1
NW_020194022.1	343057	344789	XP_024672889.1
NW_020194022.1	345266	347403	XP_024672890.1
NW_020194022.1	348162	349378	XP_024672891.1
NW_020194022.1	349626	350595	XP_024672892.1
NW_020194022.1	351579	355288	XP_024672893.1
NW_020194022.1	355780	357061	XP_024672894.1
NW_020194022.1	359397	361033	XP_024672895.1
NW_020194022.1	361587	364022	XP_024672896.1
NW_020194022.1	364747	366543	XP_024672897.1
NW_020194022.1	367378	367683	XP_024672898.1
NW_020194022.1	368012	370291	XP_024672899.1
NW_020194022.1	377452	379050	XP_024672900.1
NW_020194022.1	379302	380192	XP_024672901.1
NW_020194022.1	381721	383962	XP_024672902.1
NW_020194022.1	384985	385795	XP_024672903.1
NW_020194022.1	386357	388063	XP_024672904.1
NW_020194022.1	389108	391222	XP_024672905.1
NW_020194022.1	392196	393362	XP_024672906.1
NW_020194022.1	395449	398146	XP_024672907.1
NW_020194022.1	398285	399855	XP_024672908.1
NW_020194022.1	400422	401720	XP_024672909.1
NW_020194022.1	402185	404833	XP_024672910.1
NW_020194022.1	407005	408500	XP_024672911.1
NW_020194022.1	409755	410193	XP_024672912.1
NW_020194022.1	410318	411297	XP_024672913.1
NW_020194022.1	417417	419064	XP_024672914.1
NW_020194022.1	421958	427204	XP_024672915.1
NW_020194022.1	427759	429514	XP_024672916.1
NW_020194022.1	431567	432606	XP_024672917.1
NW_020194022.1	432946	435434	XP_024672918.1
NW_020194022.1	435385	438031	XP_024672919.1
NW_020194022.1	438441	438789	XP_024672920.1
NW_020194022.1	439007	439757	XP_024672921.1
NW_020194023.1	870	2736	XP_024672600.1
NW_020194023.1	6946	8111	XP_024672601.1
NW_020194023.1	8111	8507	XP_024672602.1
NW_020194023.1	9360	11741	XP_024672603.1
NW_020194023.1	12148	13133	XP_024672604.1
NW_020194023.1	13198	15841	XP_024672605.1
NW_020194023.1	18767	24701	XP_024672606.1
NW_020194023.1	25602	32586	XP_024672607.1
NW_020194023.1	33439	35145	XP_024672608.1
NW_020194023.1	36249	38019	XP_024672609.1
NW_020194023.1	38179	39343	XP_024672610.1
NW_020194023.1	39344	40826	XP_024672611.1
NW_020194023.1	45570	48244	XP_024672612.1
NW_020194023.1	48918	50304	XP_024672613.1
NW_020194023.1	52522	52870	XP_024672614.1
NW_020194023.1	55021	57558	XP_024672615.1
NW_020194023.1	57027	57558	XP_024672616.1
NW_020194023.1	58134	58962	XP_024672617.1
NW_020194023.1	59740	60894	XP_024672618.1
NW_020194023.1	61395	62708	XP_024672619.1
NW_020194023.1	63106	64016	XP_024672620.1
NW_020194023.1	64757	67923	XP_024672621.1
NW_020194023.1	70870	72434	XP_024672622.1
NW_020194023.1	80068	83349	XP_024672623.1
NW_020194023.1	82923	84252	XP_024672624.1
NW_020194023.1	84321	86681	XP_024672625.1
NW_020194023.1	86880	89695	XP_024672626.1
NW_020194023.1	91269	93872	XP_024672627.1
NW_020194023.1	95451	96603	XP_024672628.1
NW_020194023.1	98125	98859	XP_024672629.1
NW_020194023.1	100001	100589	XP_024672630.1
NW_020194023.1	100614	102480	XP_024672631.1
NW_020194023.1	103127	105119	XP_024672632.1
NW_020194023.1	105164	106647	XP_024672633.1
NW_020194023.1	109178	110956	XP_024672634.1
NW_020194023.1	111889	112196	XP_024672635.1
NW_020194023.1	114513	115868	XP_024672636.1
NW_020194023.1	117319	119887	XP_024672637.1
NW_020194023.1	119980	121349	XP_024672638.1
NW_020194023.1	121981	126542	XP_024672639.1
NW_020194023.1	126691	128454	XP_024672640.1
NW_020194023.1	128478	129603	XP_024672641.1
NW_020194023.1	133969	136767	XP_024672642.1
NW_020194023.1	137388	140838	XP_024672643.1
NW_020194023.1	141286	143711	XP_024672644.1
NW_020194023.1	145784	147767	XP_024672645.1
NW_020194023.1	148478	149963	XP_024672646.1
NW_020194023.1	150419	151219	XP_024672647.1
NW_020194023.1	151697	153482	XP_024672648.1
NW_020194023.1	156419	157781	XP_024672649.1
NW_020194023.1	161779	162744	XP_024672650.1
NW_020194023.1	163085	163901	XP_024672651.1
NW_020194023.1	165483	167380	XP_024672652.1
NW_020194023.1	167986	170142	XP_024672653.1
NW_020194023.1	172120	173365	XP_024672654.1
NW_020194023.1	173504	174409	XP_024672655.1
NW_020194023.1	174733	177019	XP_024672656.1
NW_020194023.1	177509	179614	XP_024672657.1
NW_020194023.1	183164	184321	XP_024672658.1
NW_020194023.1	184677	186576	XP_024672659.1
NW_020194023.1	186887	188757	XP_024672660.1
NW_020194023.1	188970	191122	XP_024672661.1
NW_020194023.1	191626	199028	XP_024672662.1
NW_020194023.1	200433	201946	XP_024672663.1
NW_020194023.1	202231	203223	XP_024672664.1
NW_020194023.1	204673	208185	XP_024672665.1
NW_020194023.1	208941	211863	XP_024672666.1
NW_020194023.1	217813	218712	XP_024672667.1
NW_020194023.1	220757	222556	XP_024672668.1
NW_020194023.1	223292	224767	XP_024672669.1
NW_020194023.1	225230	226193	XP_024672670.1
NW_020194023.1	227172	228666	XP_024672671.1
NW_020194023.1	228827	231269	XP_024672672.1
NW_020194023.1	233114	233831	XP_024672673.1
NW_020194023.1	234019	235386	XP_024672674.1
NW_020194023.1	237055	240155	XP_024672675.1
NW_020194023.1	241331	242047	XP_024672676.1
NW_020194023.1	242290	244059	XP_024672677.1
NW_020194023.1	244268	245731	XP_024672678.1
NW_020194023.1	246728	248553	XP_024672679.1
NW_020194023.1	254149	256274	XP_024672680.1
NW_020194023.1	261662	262728	XP_024672681.1
NW_020194023.1	264706	266309	XP_024672682.1
NW_020194023.1	267303	268732	XP_024672683.1
NW_020194023.1	269588	272312	XP_024672684.1
NW_020194023.1	273238	274802	XP_024672685.1
NW_020194023.1	275136	275918	XP_024672686.1
NW_020194023.1	276379	277969	XP_024672687.1
NW_020194023.1	277915	280734	XP_024672688.1
NW_020194023.1	280356	280734	XP_024672689.1
NW_020194023.1	281252	282878	XP_024672690.1
NW_020194023.1	283963	286815	XP_024672691.1
NW_020194023.1	287450	290542	XP_024672692.1
NW_020194023.1	290536	291266	XP_024672693.1
NW_020194023.1	291650	293534	XP_024672694.1
NW_020194023.1	294766	298701	XP_024672695.1
NW_020194023.1	298878	300499	XP_024672696.1
NW_020194023.1	300734	302097	XP_024672697.1
NW_020194023.1	303139	306093	XP_024672698.1
NW_020194023.1	306698	307830	XP_024672699.1
NW_020194023.1	308086	309679	XP_024672700.1
NW_020194023.1	311223	312576	XP_024672701.1
NW_020194023.1	313410	315005	XP_024672702.1
NW_020194023.1	315469	316425	XP_024672703.1
NW_020194023.1	316518	317551	XP_024672704.1
NW_020194023.1	317733	319291	XP_024672705.1
NW_020194023.1	319537	321839	XP_024672706.1
NW_020194023.1	322031	322454	XP_024672707.1
NW_020194023.1	322713	325075	XP_024672708.1
NW_020194023.1	325266	329481	XP_024672709.1
NW_020194023.1	329551	330875	XP_024672710.1
NW_020194023.1	330875	332091	XP_024672711.1
NW_020194023.1	332243	333708	XP_024672712.1
NW_020194023.1	333705	335220	XP_024672713.1
NW_020194023.1	335529	336880	XP_024672714.1
NW_020194023.1	337816	339445	XP_024672715.1
NW_020194023.1	339988	340980	XP_024672716.1
NW_020194023.1	341375	343084	XP_024672717.1
NW_020194023.1	343497	344562	XP_024672718.1
NW_020194023.1	344802	347676	XP_024672719.1
NW_020194023.1	348034	349413	XP_024672720.1
NW_020194023.1	350620	352053	XP_024672721.1
NW_020194023.1	352411	353351	XP_024672722.1
NW_020194023.1	353339	354961	XP_024672723.1
NW_020194023.1	355139	357502	XP_024672724.1
NW_020194023.1	357765	359906	XP_024672725.1
NW_020194023.1	360210	361590	XP_024672726.1
NW_020194023.1	361693	363296	XP_024672727.1
NW_020194023.1	363623	364470	XP_024672728.1
NW_020194023.1	364855	366180	XP_024672729.1
NW_020194023.1	365766	366612	XP_024672730.1
NW_020194023.1	366910	369705	XP_024672731.1
NW_020194023.1	370102	371682	XP_024672732.1
NW_020194023.1	371864	374732	XP_024672733.1
NW_020194023.1	374776	377199	XP_024672734.1
NW_020194023.1	377350	379394	XP_024672735.1
NW_020194023.1	379619	381653	XP_024672736.1
NW_020194023.1	381754	384573	XP_024672737.1
NW_020194023.1	384929	386678	XP_024672738.1
NW_020194023.1	386520	387088	XP_024672739.1
NW_020194023.1	388578	390008	XP_024672740.1
NW_020194023.1	390305	391910	XP_024672741.1
NW_020194023.1	392011	392806	XP_024672742.1
NW_020194023.1	392789	393681	XP_024672743.1
NW_020194023.1	394603	395498	XP_024672744.1
NW_020194023.1	395724	396777	XP_024672745.1
NW_020194023.1	397041	399105	XP_024672746.1
NW_020194023.1	399184	400528	XP_024672747.1
NW_020194023.1	400709	402466	XP_024672748.1
NW_020194023.1	402982	403581	XP_024672749.1
NW_020194023.1	403861	406468	XP_024672750.1
NW_020194023.1	406582	407620	XP_024672751.1
NW_020194023.1	408468	408807	XP_024672752.1
NW_020194023.1	410294	412235	XP_024672753.1
NW_020194023.1	412505	413501	XP_024672754.1
NW_020194023.1	413774	415313	XP_024672755.1
NW_020194023.1	416271	417190	XP_024672756.1
NW_020194023.1	417493	418025	XP_024672757.1
NW_020194023.1	418226	418981	XP_024672758.1
NW_020194023.1	419130	421625	XP_024672759.1
NW_020194023.1	421625	423480	XP_024672760.1
NW_020194023.1	423570	424864	XP_024672761.1
NW_020194023.1	425472	427801	XP_024672762.1
NW_020194023.1	428395	429757	XP_024672763.1
NW_020194023.1	431873	432962	XP_024672764.1
NW_020194023.1	432971	433819	XP_024672765.1
NW_020194023.1	435155	439615	XP_024672766.1
NW_020194023.1	439593	442382	XP_024672767.1
NW_020194024.1	0	2375	XP_024672444.1
NW_020194024.1	2592	4417	XP_024672445.1
NW_020194024.1	4727	7477	XP_024672446.1
NW_020194024.1	7477	8741	XP_024672447.1
NW_020194024.1	8987	10676	XP_024672448.1
NW_020194024.1	10831	12441	XP_024672449.1
NW_020194024.1	13651	15577	XP_024672450.1
NW_020194024.1	15617	16870	XP_024672451.1
NW_020194024.1	17455	20186	XP_024672452.1
NW_020194024.1	20343	22251	XP_024672453.1
NW_020194024.1	22599	24872	XP_024672454.1
NW_020194024.1	25054	26544	XP_024672455.1
NW_020194024.1	27073	29068	XP_024672456.1
NW_020194024.1	29049	30171	XP_024672457.1
NW_020194024.1	30383	31265	XP_024672458.1
NW_020194024.1	31265	33235	XP_024672459.1
NW_020194024.1	33669	34612	XP_024672460.1
NW_020194024.1	34774	36482	XP_024672461.1
NW_020194024.1	36695	37900	XP_024672462.1
NW_020194024.1	40359	42842	XP_024672463.1
NW_020194024.1	42842	43418	XP_024672464.1
NW_020194024.1	43748	45992	XP_024672465.1
NW_020194024.1	46160	48035	XP_024672466.1
NW_020194024.1	48470	49258	XP_024672467.1
NW_020194024.1	49350	51257	XP_024672468.1
NW_020194024.1	51767	52988	XP_024672469.1
NW_020194024.1	54921	58221	XP_024672470.1
NW_020194024.1	60909	61780	XP_024672471.1
NW_020194024.1	63046	63610	XP_024672472.1
NW_020194024.1	63575	65916	XP_024672473.1
NW_020194024.1	66197	67771	XP_024672474.1
NW_020194024.1	69029	70811	XP_024672475.1
NW_020194024.1	70996	73053	XP_024672476.1
NW_020194024.1	75676	78054	XP_024672477.1
NW_020194024.1	78382	80425	XP_024672478.1
NW_020194024.1	82962	83946	XP_024672479.1
NW_020194024.1	84530	86967	XP_024672480.1
NW_020194024.1	89487	91867	XP_024672481.1
NW_020194024.1	95617	97535	XP_024672482.1
NW_020194024.1	98706	99683	XP_024672483.1
NW_020194024.1	99683	100043	XP_024672484.1
NW_020194024.1	100279	102241	XP_024672485.1
NW_020194024.1	102494	106437	XP_024672486.1
NW_020194024.1	106834	107419	XP_024672487.1
NW_020194024.1	107535	109654	XP_024672488.1
NW_020194024.1	109874	110708	XP_024672489.1
NW_020194024.1	111366	112746	XP_024672490.1
NW_020194024.1	113532	115213	XP_024672491.1
NW_020194024.1	115773	118397	XP_024672492.1
NW_020194024.1	119080	120078	XP_024672493.1
NW_020194024.1	120442	122330	XP_024672494.1
NW_020194024.1	122825	125411	XP_024672495.1
NW_020194024.1	126882	129486	XP_024672496.1
NW_020194024.1	127134	127677	XP_024672497.1
NW_020194024.1	130863	132951	XP_024672498.1
NW_020194024.1	133364	134885	XP_024672499.1
NW_020194024.1	135488	138633	XP_024672500.1
NW_020194024.1	138634	145555	XP_024672501.1
NW_020194024.1	145728	148617	XP_024672502.1
NW_020194024.1	148907	150399	XP_024672503.1
NW_020194024.1	151226	153754	XP_024672504.1
NW_020194024.1	154262	155678	XP_024672505.1
NW_020194024.1	155678	158133	XP_024672506.1
NW_020194024.1	158308	160579	XP_024672507.1
NW_020194024.1	160654	164826	XP_024672508.1
NW_020194024.1	165498	168151	XP_024672509.1
NW_020194024.1	169628	172209	XP_024672510.1
NW_020194024.1	173450	175883	XP_024672511.1
NW_020194024.1	179697	182065	XP_024672512.1
NW_020194024.1	184217	186252	XP_024672513.1
NW_020194024.1	187230	190294	XP_024672514.1
NW_020194024.1	191226	192963	XP_024672515.1
NW_020194024.1	194451	196157	XP_024672516.1
NW_020194024.1	196590	198350	XP_024672517.1
NW_020194024.1	198487	199721	XP_024672518.1
NW_020194024.1	200178	201492	XP_024672519.1
NW_020194024.1	206505	206835	XP_024672520.1
NW_020194024.1	207951	216251	XP_024672521.1
NW_020194024.1	219566	226119	XP_024672522.1
NW_020194024.1	231034	232481	XP_024672523.1
NW_020194024.1	235795	236957	XP_024672524.1
NW_020194024.1	236958	239159	XP_024672525.1
NW_020194024.1	239286	241597	XP_024672526.1
NW_020194024.1	242476	245437	XP_024672527.1
NW_020194024.1	246762	248148	XP_024672528.1
NW_020194024.1	249416	252355	XP_024672529.1
NW_020194024.1	253194	258957	XP_024672530.1
NW_020194024.1	259524	260206	XP_024672531.1
NW_020194024.1	261249	261709	XP_024672532.1
NW_020194024.1	262981	265765	XP_024672533.1
NW_020194024.1	266503	267975	XP_024672534.1
NW_020194024.1	272868	275503	XP_024672535.1
NW_020194024.1	279844	280989	XP_024672536.1
NW_020194024.1	281956	285082	XP_024672537.1
NW_020194024.1	286417	287467	XP_024672538.1
NW_020194024.1	287614	288176	XP_024672540.1
NW_020194024.1	287614	289063	XP_024672539.1
NW_020194024.1	289723	292107	XP_024672541.1
NW_020194024.1	293208	294831	XP_024672542.1
NW_020194024.1	295533	297989	XP_024672543.1
NW_020194024.1	298254	299175	XP_024672544.1
NW_020194024.1	300097	301496	XP_024672545.1
NW_020194024.1	301731	302396	XP_024672546.1
NW_020194024.1	303979	305217	XP_024672547.1
NW_020194024.1	305743	306942	XP_024672548.1
NW_020194024.1	308475	309718	XP_024672549.1
NW_020194024.1	310714	313325	XP_024672550.1
NW_020194024.1	314936	318738	XP_024672551.1
NW_020194024.1	319269	320577	XP_024672552.1
NW_020194024.1	320666	322691	XP_024672553.1
NW_020194024.1	323662	324590	XP_024672554.1
NW_020194024.1	324866	326356	XP_024672555.1
NW_020194024.1	326422	329765	XP_024672556.1
NW_020194024.1	329925	331745	XP_024672557.1
NW_020194024.1	332573	333768	XP_024672558.1
NW_020194024.1	335240	340495	XP_024672559.1
NW_020194024.1	341402	342090	XP_024672560.1
NW_020194024.1	342444	345339	XP_024672561.1
NW_020194024.1	344833	345591	XP_024672562.1
NW_020194024.1	346102	347632	XP_024672563.1
NW_020194024.1	347807	350865	XP_024672564.1
NW_020194024.1	350696	351649	XP_024672565.1
NW_020194024.1	351770	353077	XP_024672566.1
NW_020194024.1	353590	355099	XP_024672567.1
NW_020194024.1	355285	356785	XP_024672568.1
NW_020194024.1	357120	359571	XP_024672569.1
NW_020194024.1	360071	361058	XP_024672570.1
NW_020194024.1	361231	362978	XP_024672571.1
NW_020194024.1	362867	365073	XP_024672572.1
NW_020194024.1	365156	365591	XP_024672573.1
NW_020194024.1	366418	369847	XP_024672574.1
NW_020194024.1	372020	373631	XP_024672575.1
NW_020194024.1	376112	377137	XP_024672576.1
NW_020194024.1	377520	378863	XP_024672577.1
NW_020194024.1	379667	381134	XP_024672578.1
NW_020194024.1	382536	383430	XP_024672579.1
NW_020194024.1	384399	386197	XP_024672580.1
NW_020194024.1	386389	390265	XP_024672581.1
NW_020194024.1	391075	393118	XP_024672582.1
NW_020194024.1	394267	394614	XP_024672583.1
NW_020194024.1	395733	398481	XP_024672584.1
NW_020194024.1	402735	404892	XP_024672585.1
NW_020194024.1	405064	406941	XP_024672586.1
NW_020194024.1	407030	408077	XP_024672587.1
NW_020194024.1	409030	409718	XP_024672588.1
NW_020194024.1	409944	410472	XP_024672589.1
NW_020194024.1	410707	412753	XP_024672590.1
NW_020194024.1	414173	416090	XP_024672591.1
NW_020194024.1	416968	418113	XP_024672592.1
NW_020194024.1	418582	419020	XP_024672593.1
NW_020194024.1	419252	420817	XP_024672594.1
NW_020194024.1	421719	422269	XP_024672595.1
NW_020194024.1	422564	424941	XP_024672596.1
NW_020194024.1	425192	426319	XP_024672597.1
NW_020194024.1	426320	429609	XP_024672598.1
NW_020194024.1	430175	432113	XP_024672599.1
NW_020194025.1	24	1141	XP_024672277.1
NW_020194025.1	1770	4521	XP_024672278.1
NW_020194025.1	5556	6479	XP_024672279.1
NW_020194025.1	6513	7711	XP_024672280.1
NW_020194025.1	9104	9351	XP_024672281.1
NW_020194025.1	10157	10517	XP_024672282.1
NW_020194025.1	11008	12990	XP_024672283.1
NW_020194025.1	12760	15230	XP_024672284.1
NW_020194025.1	15706	17529	XP_024672285.1
NW_020194025.1	18015	19509	XP_024672286.1
NW_020194025.1	19880	21785	XP_024672287.1
NW_020194025.1	22156	23844	XP_024672288.1
NW_020194025.1	24052	26983	XP_024672289.1
NW_020194025.1	27211	29131	XP_024672290.1
NW_020194025.1	29548	31555	XP_024672291.1
NW_020194025.1	31786	32627	XP_024672292.1
NW_020194025.1	35873	36531	XP_024672293.1
NW_020194025.1	40694	44292	XP_024672294.1
NW_020194025.1	57105	58912	XP_024672295.1
NW_020194025.1	59923	60496	XP_024672296.1
NW_020194025.1	61072	62694	XP_024672297.1
NW_020194025.1	63476	64967	XP_024672298.1
NW_020194025.1	65128	65865	XP_024672299.1
NW_020194025.1	65976	67969	XP_024672300.1
NW_020194025.1	68488	70632	XP_024672301.1
NW_020194025.1	71220	73168	XP_024672302.1
NW_020194025.1	75400	76423	XP_024672303.1
NW_020194025.1	78614	79415	XP_024672304.1
NW_020194025.1	82097	84735	XP_024672305.1
NW_020194025.1	85311	86421	XP_024672306.1
NW_020194025.1	86901	88818	XP_024672307.1
NW_020194025.1	89085	89890	XP_024672308.1
NW_020194025.1	90664	92309	XP_024672309.1
NW_020194025.1	92633	93832	XP_024672310.1
NW_020194025.1	93968	95036	XP_024672311.1
NW_020194025.1	95346	97269	XP_024672312.1
NW_020194025.1	97815	100267	XP_024672313.1
NW_020194025.1	100787	102532	XP_024672314.1
NW_020194025.1	102668	104793	XP_024672315.1
NW_020194025.1	108449	111107	XP_024672316.1
NW_020194025.1	114429	119050	XP_024672317.1
NW_020194025.1	120501	123137	XP_024672318.1
NW_020194025.1	123335	125147	XP_024672319.1
NW_020194025.1	125187	127342	XP_024672320.1
NW_020194025.1	127305	128207	XP_024672321.1
NW_020194025.1	128400	130199	XP_024672322.1
NW_020194025.1	130858	131443	XP_024672323.1
NW_020194025.1	131593	133385	XP_024672324.1
NW_020194025.1	133329	134073	XP_024672325.1
NW_020194025.1	136049	136969	XP_024672326.1
NW_020194025.1	141394	143195	XP_024672327.1
NW_020194025.1	143559	145279	XP_024672328.1
NW_020194025.1	147396	147636	XP_024672329.1
NW_020194025.1	147648	149123	XP_024672330.1
NW_020194025.1	150521	152633	XP_024672331.1
NW_020194025.1	155187	164386	XP_024672332.1
NW_020194025.1	164481	167797	XP_024672333.1
NW_020194025.1	168198	168853	XP_024672334.1
NW_020194025.1	170790	178554	XP_024672335.1
NW_020194025.1	180238	183070	XP_024672336.1
NW_020194025.1	183895	185548	XP_024672337.1
NW_020194025.1	187060	188491	XP_024672338.1
NW_020194025.1	189971	192853	XP_024672339.1
NW_020194025.1	193379	193857	XP_024672340.1
NW_020194025.1	194163	195047	XP_024672341.1
NW_020194025.1	196787	200072	XP_024672342.1
NW_020194025.1	200158	201176	XP_024672343.1
NW_020194025.1	201429	204152	XP_024672344.1
NW_020194025.1	205490	206279	XP_024672345.1
NW_020194025.1	206278	207034	XP_024672346.1
NW_020194025.1	207210	208986	XP_024672347.1
NW_020194025.1	209642	210212	XP_024672348.1
NW_020194025.1	211883	214069	XP_024672349.1
NW_020194025.1	214166	214895	XP_024672350.1
NW_020194025.1	215167	216050	XP_024672351.1
NW_020194025.1	216149	217406	XP_024672352.1
NW_020194025.1	217575	220079	XP_024672353.1
NW_020194025.1	220407	221988	XP_024672354.1
NW_020194025.1	222102	222953	XP_024672355.1
NW_020194025.1	223247	224335	XP_024672356.1
NW_020194025.1	224575	228294	XP_024672357.1
NW_020194025.1	228452	228801	XP_024672358.1
NW_020194025.1	228782	230535	XP_024672359.1
NW_020194025.1	230410	231006	XP_024672360.1
NW_020194025.1	234215	235200	XP_024672361.1
NW_020194025.1	237008	239025	XP_024672362.1
NW_020194025.1	239031	240384	XP_024672363.1
NW_020194025.1	240528	241571	XP_024672364.1
NW_020194025.1	241697	243061	XP_024672365.1
NW_020194025.1	243159	243929	XP_024672366.1
NW_020194025.1	244640	246814	XP_024672367.1
NW_020194025.1	248019	249950	XP_024672368.1
NW_020194025.1	250542	252558	XP_024672369.1
NW_020194025.1	253311	255480	XP_024672370.1
NW_020194025.1	256792	257561	XP_024672371.1
NW_020194025.1	258546	258849	XP_024672372.1
NW_020194025.1	265048	266265	XP_024672373.1
NW_020194025.1	266488	269664	XP_024672374.1
NW_020194025.1	270476	272396	XP_024672375.1
NW_020194025.1	272479	273933	XP_024672376.1
NW_020194025.1	274085	275222	XP_024672377.1
NW_020194025.1	275379	276680	XP_024672378.1
NW_020194025.1	276756	278245	XP_024672379.1
NW_020194025.1	278367	280065	XP_024672380.1
NW_020194025.1	280888	282607	XP_024672381.1
NW_020194025.1	282663	283950	XP_024672382.1
NW_020194025.1	284174	284905	XP_024672383.1
NW_020194025.1	285017	286117	XP_024672384.1
NW_020194025.1	286716	287079	XP_024672385.1
NW_020194025.1	287425	288784	XP_024672386.1
NW_020194025.1	289308	293375	XP_024672387.1
NW_020194025.1	293831	294327	XP_024672388.1
NW_020194025.1	294487	295530	XP_024672389.1
NW_020194025.1	295970	297410	XP_024672390.1
NW_020194025.1	297438	299494	XP_024672391.1
NW_020194025.1	299695	301071	XP_024672392.1
NW_020194025.1	303826	306089	XP_024672393.1
NW_020194025.1	307902	309390	XP_024672394.1
NW_020194025.1	312031	314039	XP_024672395.1
NW_020194025.1	314758	318030	XP_024672396.1
NW_020194025.1	317537	318030	XP_024672397.1
NW_020194025.1	318427	319267	XP_024672398.1
NW_020194025.1	318999	322268	XP_024672399.1
NW_020194025.1	323931	326385	XP_024672400.1
NW_020194025.1	326701	328775	XP_024672401.1
NW_020194025.1	329025	330523	XP_024672402.1
NW_020194025.1	330509	332001	XP_024672403.1
NW_020194025.1	332263	333370	XP_024672404.1
NW_020194025.1	333831	335138	XP_024672405.1
NW_020194025.1	335853	336373	XP_024672406.1
NW_020194025.1	336825	337478	XP_024672407.1
NW_020194025.1	337735	340553	XP_024672408.1
NW_020194025.1	341960	342525	XP_024672409.1
NW_020194025.1	343003	343500	XP_024672410.1
NW_020194025.1	344374	345671	XP_024672411.1
NW_020194025.1	345937	347464	XP_024672412.1
NW_020194025.1	348092	352120	XP_024672413.1
NW_020194025.1	352264	353893	XP_024672414.1
NW_020194025.1	354900	355984	XP_024672415.1
NW_020194025.1	356027	357795	XP_024672416.1
NW_020194025.1	358650	360328	XP_024672417.1
NW_020194025.1	363358	364947	XP_024672418.1
NW_020194025.1	365295	365973	XP_024672419.1
NW_020194025.1	366377	368688	XP_024672420.1
NW_020194025.1	368943	371018	XP_024672421.1
NW_020194025.1	371848	372719	XP_024672422.1
NW_020194025.1	372923	374542	XP_024672423.1
NW_020194025.1	374658	377761	XP_024672424.1
NW_020194025.1	377927	379223	XP_024672425.1
NW_020194025.1	379271	380524	XP_024672426.1
NW_020194025.1	380644	385527	XP_024672427.1
NW_020194025.1	385998	390638	XP_024672428.1
NW_020194025.1	390669	391404	XP_024672429.1
NW_020194025.1	391607	393202	XP_024672430.1
NW_020194025.1	394000	395760	XP_024672431.1
NW_020194025.1	396053	397250	XP_024672432.1
NW_020194025.1	397421	400791	XP_024672433.1
NW_020194025.1	402268	404698	XP_024672434.1
NW_020194025.1	404972	407431	XP_024672435.1
NW_020194025.1	407460	410868	XP_024672436.1
NW_020194025.1	410945	412480	XP_024672437.1
NW_020194025.1	412761	417231	XP_024672438.1
NW_020194025.1	417394	418214	XP_024672439.1
NW_020194025.1	418835	420054	XP_024672440.1
NW_020194025.1	420869	423709	XP_024672441.1
NW_020194025.1	424945	426219	XP_024672442.1
NW_020194025.1	426746	427169	XP_024672443.1
NW_020194026.1	47	238	XP_024672142.1
NW_020194026.1	495	1893	XP_024672143.1
NW_020194026.1	2107	4226	XP_024672144.1
NW_020194026.1	3763	4226	XP_024672145.1
NW_020194026.1	4609	5877	XP_024672146.1
NW_020194026.1	5877	7606	XP_024672147.1
NW_020194026.1	8179	10215	XP_024672148.1
NW_020194026.1	10751	12462	XP_024672149.1
NW_020194026.1	12648	14305	XP_024672150.1
NW_020194026.1	15184	16248	XP_024672151.1
NW_020194026.1	16677	17997	XP_024672152.1
NW_020194026.1	18971	21000	XP_024672153.1
NW_020194026.1	21332	24166	XP_024672154.1
NW_020194026.1	24865	26447	XP_024672155.1
NW_020194026.1	27395	28439	XP_024672156.1
NW_020194026.1	28873	30167	XP_024672157.1
NW_020194026.1	31342	31621	XP_024672158.1
NW_020194026.1	32138	33127	XP_024672159.1
NW_020194026.1	34656	35813	XP_024672160.1
NW_020194026.1	39116	41529	XP_024672161.1
NW_020194026.1	42195	45004	XP_024672162.1
NW_020194026.1	46538	47533	XP_024672163.1
NW_020194026.1	49499	50180	XP_024672164.1
NW_020194026.1	51878	52557	XP_024672165.1
NW_020194026.1	53762	57240	XP_024672166.1
NW_020194026.1	57240	58467	XP_024672167.1
NW_020194026.1	61315	61592	XP_024672168.1
NW_020194026.1	63288	63652	XP_024672169.1
NW_020194026.1	64491	64930	XP_024672170.1
NW_020194026.1	65065	65413	XP_024672171.1
NW_020194026.1	65848	67360	XP_024672172.1
NW_020194026.1	67854	69900	XP_024672173.1
NW_020194026.1	71452	73188	XP_024672174.1
NW_020194026.1	77865	79202	XP_024672175.1
NW_020194026.1	80441	81566	XP_024672176.1
NW_020194026.1	81770	82584	XP_024672177.1
NW_020194026.1	84312	85398	XP_024672178.1
NW_020194026.1	86396	87806	XP_024672179.1
NW_020194026.1	89685	91111	XP_024672180.1
NW_020194026.1	91307	92968	XP_024672181.1
NW_020194026.1	93125	94460	XP_024672182.1
NW_020194026.1	94944	96591	XP_024672183.1
NW_020194026.1	97691	99004	XP_024672184.1
NW_020194026.1	99117	100128	XP_024672185.1
NW_020194026.1	100839	103320	XP_024672186.1
NW_020194026.1	104007	106662	XP_024672187.1
NW_020194026.1	109357	111402	XP_024672188.1
NW_020194026.1	111585	111891	XP_024672189.1
NW_020194026.1	113581	114396	XP_024672190.1
NW_020194026.1	114684	115822	XP_024672191.1
NW_020194026.1	116852	117476	XP_024672192.1
NW_020194026.1	118422	120113	XP_024672193.1
NW_020194026.1	124100	127260	XP_024672194.1
NW_020194026.1	128207	128899	XP_024672195.1
NW_020194026.1	128509	131090	XP_024672196.1
NW_020194026.1	132669	133234	XP_024672197.1
NW_020194026.1	139548	140738	XP_024672198.1
NW_020194026.1	141616	143975	XP_024672199.1
NW_020194026.1	157793	160106	XP_024672200.1
NW_020194026.1	163358	164683	XP_024672201.1
NW_020194026.1	165635	167351	XP_024672202.1
NW_020194026.1	169667	171284	XP_024672203.1
NW_020194026.1	171520	172189	XP_024672204.1
NW_020194026.1	172845	174777	XP_024672205.1
NW_020194026.1	177334	180423	XP_024672206.1
NW_020194026.1	182470	184666	XP_024672207.1
NW_020194026.1	186340	186870	XP_024672208.1
NW_020194026.1	187361	189814	XP_024672209.1
NW_020194026.1	189882	191950	XP_024672210.1
NW_020194026.1	192341	193315	XP_024672211.1
NW_020194026.1	195670	198202	XP_024672212.1
NW_020194026.1	198436	199577	XP_024672213.1
NW_020194026.1	200324	200788	XP_024672214.1
NW_020194026.1	201139	201870	XP_024672215.1
NW_020194026.1	204237	206814	XP_024672216.1
NW_020194026.1	207005	208712	XP_024672217.1
NW_020194026.1	209642	212895	XP_024672218.1
NW_020194026.1	213900	219743	XP_024672219.1
NW_020194026.1	221206	222186	XP_024672220.1
NW_020194026.1	222630	225745	XP_024672221.1
NW_020194026.1	225847	226624	XP_024672222.1
NW_020194026.1	226886	227849	XP_024672223.1
NW_020194026.1	228287	229740	XP_024672224.1
NW_020194026.1	229794	231196	XP_024672225.1
NW_020194026.1	235206	236216	XP_024672226.1
NW_020194026.1	239338	240019	XP_024672227.1
NW_020194026.1	239915	241978	XP_024672228.1
NW_020194026.1	245939	248080	XP_024672229.1
NW_020194026.1	248925	250832	XP_024672230.1
NW_020194026.1	252491	254317	XP_024672231.1
NW_020194026.1	256115	257417	XP_024672232.1
NW_020194026.1	259034	261856	XP_024672233.1
NW_020194026.1	264258	265304	XP_024672234.1
NW_020194026.1	265887	268540	XP_024672235.1
NW_020194026.1	268358	269969	XP_024672236.1
NW_020194026.1	275432	277365	XP_024672237.1
NW_020194026.1	278513	281386	XP_024672238.1
NW_020194026.1	282175	285393	XP_024672239.1
NW_020194026.1	292211	294264	XP_024672240.1
NW_020194026.1	295203	297368	XP_024672241.1
NW_020194026.1	298015	299119	XP_024672242.1
NW_020194026.1	299355	300612	XP_024672243.1
NW_020194026.1	301419	302375	XP_024672244.1
NW_020194026.1	303722	306071	XP_024672245.1
NW_020194026.1	306183	308606	XP_024672246.1
NW_020194026.1	308954	309538	XP_024672247.1
NW_020194026.1	309737	312554	XP_024672248.1
NW_020194026.1	313573	316874	XP_024672249.1
NW_020194026.1	319154	322138	XP_024672250.1
NW_020194026.1	322351	325075	XP_024672251.1
NW_020194026.1	325037	325699	XP_024672252.1
NW_020194026.1	326634	327985	XP_024672253.1
NW_020194026.1	329008	332069	XP_024672254.1
NW_020194026.1	332397	332898	XP_024672255.1
NW_020194026.1	333559	334920	XP_024672256.1
NW_020194026.1	335340	337515	XP_024672257.1
NW_020194026.1	337849	339791	XP_024672258.1
NW_020194026.1	339873	342585	XP_024672259.1
NW_020194026.1	343550	346131	XP_024672260.1
NW_020194026.1	346225	347352	XP_024672261.1
NW_020194026.1	348258	350307	XP_024672262.1
NW_020194026.1	350353	352261	XP_024672263.1
NW_020194026.1	352411	353415	XP_024672264.1
NW_020194026.1	353900	355353	XP_024672265.1
NW_020194026.1	355354	356963	XP_024672266.1
NW_020194026.1	358682	362302	XP_024672267.1
NW_020194026.1	363269	376280	XP_024672268.1
NW_020194026.1	376426	377909	XP_024672269.1
NW_020194026.1	379282	380951	XP_024672270.1
NW_020194026.1	382167	384456	XP_024672271.1
NW_020194026.1	386059	388775	XP_024672272.1
NW_020194026.1	389510	395194	XP_024672273.1
NW_020194026.1	397219	397967	XP_024672274.1
NW_020194026.1	398580	400432	XP_024672275.1
NW_020194026.1	406608	406965	XP_024672276.1
NW_020194027.1	3754	5763	XP_024671993.1
NW_020194027.1	7223	9025	XP_024671994.1
NW_020194027.1	9960	12054	XP_024671995.1
NW_020194027.1	11560	14074	XP_024671996.1
NW_020194027.1	14463	15699	XP_024671997.1
NW_020194027.1	16639	17979	XP_024671998.1
NW_020194027.1	18193	18563	XP_024671999.1
NW_020194027.1	19006	20601	XP_024672000.1
NW_020194027.1	22004	22388	XP_024672001.1
NW_020194027.1	23560	24328	XP_024672002.1
NW_020194027.1	24420	25697	XP_024672003.1
NW_020194027.1	25378	26945	XP_024672004.1
NW_020194027.1	27226	30474	XP_024672005.1
NW_020194027.1	32195	34311	XP_024672006.1
NW_020194027.1	34629	35773	XP_024672007.1
NW_020194027.1	36533	37631	XP_024672008.1
NW_020194027.1	37821	45888	XP_024672009.1
NW_020194027.1	47969	50374	XP_024672010.1
NW_020194027.1	50630	52629	XP_024672011.1
NW_020194027.1	52936	53606	XP_024672012.1
NW_020194027.1	53971	55753	XP_024672013.1
NW_020194027.1	55753	56672	XP_024672014.1
NW_020194027.1	56461	58666	XP_024672015.1
NW_020194027.1	58967	60599	XP_024672016.1
NW_020194027.1	62506	62932	XP_024672017.1
NW_020194027.1	63149	64217	XP_024672018.1
NW_020194027.1	64887	67739	XP_024672019.1
NW_020194027.1	68450	71240	XP_024672020.1
NW_020194027.1	71379	72480	XP_024672021.1
NW_020194027.1	72984	77005	XP_024672022.1
NW_020194027.1	77016	77855	XP_024672023.1
NW_020194027.1	77962	79713	XP_024672024.1
NW_020194027.1	80078	81425	XP_024672025.1
NW_020194027.1	81666	82423	XP_024672026.1
NW_020194027.1	82757	84136	XP_024672027.1
NW_020194027.1	84310	85749	XP_024672028.1
NW_020194027.1	86076	87651	XP_024672029.1
NW_020194027.1	87672	89069	XP_024672030.1
NW_020194027.1	89064	89500	XP_024672031.1
NW_020194027.1	89501	91544	XP_024672032.1
NW_020194027.1	92999	94888	XP_024672033.1
NW_020194027.1	95062	96265	XP_024672034.1
NW_020194027.1	96543	100004	XP_024672035.1
NW_020194027.1	100176	103290	XP_024672036.1
NW_020194027.1	106872	111911	XP_024672037.1
NW_020194027.1	112639	115109	XP_024672038.1
NW_020194027.1	115601	116732	XP_024672039.1
NW_020194027.1	116964	119085	XP_024672040.1
NW_020194027.1	119431	122875	XP_024672041.1
NW_020194027.1	123286	124943	XP_024672042.1
NW_020194027.1	125687	127774	XP_024672043.1
NW_020194027.1	128233	131352	XP_024672044.1
NW_020194027.1	131529	133638	XP_024672045.1
NW_020194027.1	134007	136217	XP_024672046.1
NW_020194027.1	137517	141463	XP_024672047.1
NW_020194027.1	142272	144759	XP_024672048.1
NW_020194027.1	145105	147283	XP_024672049.1
NW_020194027.1	148492	154392	XP_024672050.1
NW_020194027.1	155643	157142	XP_024672051.1
NW_020194027.1	157290	159345	XP_024672052.1
NW_020194027.1	159595	161114	XP_024672053.1
NW_020194027.1	161870	163879	XP_024672054.1
NW_020194027.1	164310	166742	XP_024672055.1
NW_020194027.1	167280	169472	XP_024672056.1
NW_020194027.1	170480	171468	XP_024672057.1
NW_020194027.1	171533	172678	XP_024672058.1
NW_020194027.1	173025	173908	XP_024672059.1
NW_020194027.1	174043	176616	XP_024672060.1
NW_020194027.1	176814	177520	XP_024672061.1
NW_020194027.1	177591	178072	XP_024672062.1
NW_020194027.1	178300	180224	XP_024672063.1
NW_020194027.1	180618	183448	XP_024672064.1
NW_020194027.1	183637	184387	XP_024672065.1
NW_020194027.1	192941	194302	XP_024672066.1
NW_020194027.1	195155	196587	XP_024672067.1
NW_020194027.1	197117	199015	XP_024672068.1
NW_020194027.1	200087	200646	XP_024672069.1
NW_020194027.1	203106	204876	XP_024672070.1
NW_020194027.1	208025	210045	XP_024672071.1
NW_020194027.1	211266	212108	XP_024672072.1
NW_020194027.1	212907	213459	XP_024672073.1
NW_020194027.1	214056	216074	XP_024672074.1
NW_020194027.1	217035	218585	XP_024672075.1
NW_020194027.1	219633	221739	XP_024672076.1
NW_020194027.1	221988	223655	XP_024672077.1
NW_020194027.1	224011	226001	XP_024672078.1
NW_020194027.1	226018	228151	XP_024672079.1
NW_020194027.1	228449	230063	XP_024672080.1
NW_020194027.1	230875	232288	XP_024672081.1
NW_020194027.1	233394	235322	XP_024672082.1
NW_020194027.1	235551	238349	XP_024672083.1
NW_020194027.1	241778	243375	XP_024672084.1
NW_020194027.1	244063	245599	XP_024672085.1
NW_020194027.1	245537	246381	XP_024672086.1
NW_020194027.1	246821	248780	XP_024672087.1
NW_020194027.1	248734	251477	XP_024672088.1
NW_020194027.1	252869	255084	XP_024672089.1
NW_020194027.1	255419	256985	XP_024672090.1
NW_020194027.1	257534	258624	XP_024672091.1
NW_020194027.1	258745	260131	XP_024672092.1
NW_020194027.1	260295	260873	XP_024672093.1
NW_020194027.1	261356	262520	XP_024672094.1
NW_020194027.1	262887	266046	XP_024672095.1
NW_020194027.1	266258	267820	XP_024672096.1
NW_020194027.1	273629	275821	XP_024672097.1
NW_020194027.1	276595	277773	XP_024672098.1
NW_020194027.1	277834	279492	XP_024672099.1
NW_020194027.1	279669	280526	XP_024672100.1
NW_020194027.1	280678	284557	XP_024672101.1
NW_020194027.1	285137	285966	XP_024672102.1
NW_020194027.1	286751	289724	XP_024672103.1
NW_020194027.1	292336	301108	XP_024672104.1
NW_020194027.1	301320	310666	XP_024672105.1
NW_020194027.1	310798	312927	XP_024672106.1
NW_020194027.1	313465	317369	XP_024672107.1
NW_020194027.1	317614	318544	XP_024672108.1
NW_020194027.1	318780	320593	XP_024672109.1
NW_020194027.1	322426	324940	XP_024672110.1
NW_020194027.1	325108	326007	XP_024672111.1
NW_020194027.1	326631	328704	XP_024672112.1
NW_020194027.1	329233	330277	XP_024672113.1
NW_020194027.1	333189	335432	XP_024672114.1
NW_020194027.1	335068	335434	XP_024672115.1
NW_020194027.1	335803	337071	XP_024672116.1
NW_020194027.1	337395	338790	XP_024672117.1
NW_020194027.1	338808	339750	XP_024672118.1
NW_020194027.1	339926	342203	XP_024672119.1
NW_020194027.1	342499	343435	XP_024672120.1
NW_020194027.1	346369	348879	XP_024672121.1
NW_020194027.1	350420	352100	XP_024672122.1
NW_020194027.1	352802	354493	XP_024672123.1
NW_020194027.1	354896	356358	XP_024672124.1
NW_020194027.1	356476	360836	XP_024672125.1
NW_020194027.1	361613	362751	XP_024672126.1
NW_020194027.1	362563	364026	XP_024672127.1
NW_020194027.1	364198	366761	XP_024672128.1
NW_020194027.1	366987	369000	XP_024672129.1
NW_020194027.1	368999	370411	XP_024672130.1
NW_020194027.1	370675	372419	XP_024672131.1
NW_020194027.1	374072	375985	XP_024672132.1
NW_020194027.1	376411	377124	XP_024672133.1
NW_020194027.1	379227	383491	XP_024672134.1
NW_020194027.1	384038	385682	XP_024672135.1
NW_020194027.1	385888	388581	XP_024672136.1
NW_020194027.1	388604	390267	XP_024672137.1
NW_020194027.1	390466	391183	XP_024672138.1
NW_020194027.1	391370	392857	XP_024672139.1
NW_020194027.1	392936	396056	XP_024672140.1
NW_020194027.1	396088	396673	XP_024672141.1
NW_020194028.1	9	759	XP_024671851.1
NW_020194028.1	3972	6050	XP_024671852.1
NW_020194028.1	6513	7698	XP_024671853.1
NW_020194028.1	8243	9486	XP_024671854.1
NW_020194028.1	9896	12306	XP_024671855.1
NW_020194028.1	13280	14527	XP_024671856.1
NW_020194028.1	14712	15167	XP_024671857.1
NW_020194028.1	15972	22084	XP_024671858.1
NW_020194028.1	22469	24501	XP_024671859.1
NW_020194028.1	25550	28079	XP_024671860.1
NW_020194028.1	29398	30624	XP_024671861.1
NW_020194028.1	33922	37869	XP_024671862.1
NW_020194028.1	40020	43415	XP_024671863.1
NW_020194028.1	44366	45871	XP_024671864.1
NW_020194028.1	46633	47607	XP_024671865.1
NW_020194028.1	48204	51242	XP_024671866.1
NW_020194028.1	51616	52948	XP_024671867.1
NW_020194028.1	53136	54123	XP_024671868.1
NW_020194028.1	54604	55602	XP_024671869.1
NW_020194028.1	56249	59052	XP_024671870.1
NW_020194028.1	59814	61737	XP_024671871.1
NW_020194028.1	61746	63038	XP_024671872.1
NW_020194028.1	62963	65875	XP_024671873.1
NW_020194028.1	66044	67881	XP_024671874.1
NW_020194028.1	67927	70233	XP_024671875.1
NW_020194028.1	70656	72808	XP_024671876.1
NW_020194028.1	72892	73344	XP_024671877.1
NW_020194028.1	73682	75489	XP_024671878.1
NW_020194028.1	77773	78598	XP_024671879.1
NW_020194028.1	79630	81507	XP_024671880.1
NW_020194028.1	81885	82650	XP_024671881.1
NW_020194028.1	84414	86825	XP_024671882.1
NW_020194028.1	86930	88823	XP_024671883.1
NW_020194028.1	88905	90096	XP_024671884.1
NW_020194028.1	90356	90816	XP_024671885.1
NW_020194028.1	90356	91801	XP_024671886.1
NW_020194028.1	91835	93676	XP_024671887.1
NW_020194028.1	94740	96412	XP_024671888.1
NW_020194028.1	97031	99776	XP_024671889.1
NW_020194028.1	99921	100968	XP_024671890.1
NW_020194028.1	101360	103859	XP_024671891.1
NW_020194028.1	103835	105522	XP_024671892.1
NW_020194028.1	105925	107526	XP_024671893.1
NW_020194028.1	107768	109174	XP_024671894.1
NW_020194028.1	109335	110586	XP_024671895.1
NW_020194028.1	110451	111769	XP_024671896.1
NW_020194028.1	111921	114029	XP_024671897.1
NW_020194028.1	117320	119200	XP_024671898.1
NW_020194028.1	119267	120772	XP_024671899.1
NW_020194028.1	120969	122044	XP_024671900.1
NW_020194028.1	122368	124402	XP_024671901.1
NW_020194028.1	124666	126778	XP_024671902.1
NW_020194028.1	129769	131411	XP_024671903.1
NW_020194028.1	132953	134060	XP_024671904.1
NW_020194028.1	134438	135132	XP_024671905.1
NW_020194028.1	135761	136582	XP_024671906.1
NW_020194028.1	136883	137174	XP_024671907.1
NW_020194028.1	137698	140830	XP_024671908.1
NW_020194028.1	145678	146031	XP_024671910.1
NW_020194028.1	145678	149112	XP_024671909.1
NW_020194028.1	149485	152518	XP_024671911.1
NW_020194028.1	153279	154576	XP_024671912.1
NW_020194028.1	154779	155139	XP_024671913.1
NW_020194028.1	155676	159670	XP_024671914.1
NW_020194028.1	159468	159897	XP_024671915.1
NW_020194028.1	159952	161226	XP_024671916.1
NW_020194028.1	161646	162433	XP_024671917.1
NW_020194028.1	163428	164326	XP_024671918.1
NW_020194028.1	165679	166632	XP_024671919.1
NW_020194028.1	167459	168200	XP_024671920.1
NW_020194028.1	169196	169681	XP_024671921.1
NW_020194028.1	171114	172545	XP_024671922.1
NW_020194028.1	172756	175085	XP_024671923.1
NW_020194028.1	175306	176898	XP_024671924.1
NW_020194028.1	178611	179659	XP_024671925.1
NW_020194028.1	179765	180267	XP_024671926.1
NW_020194028.1	181147	183160	XP_024671927.1
NW_020194028.1	183286	184689	XP_024671928.1
NW_020194028.1	185006	186631	XP_024671929.1
NW_020194028.1	186725	188720	XP_024671930.1
NW_020194028.1	189245	189900	XP_024671931.1
NW_020194028.1	191436	192310	XP_024671932.1
NW_020194028.1	196534	198211	XP_024671933.1
NW_020194028.1	198366	201414	XP_024671934.1
NW_020194028.1	201430	204010	XP_024671935.1
NW_020194028.1	204137	205553	XP_024671936.1
NW_020194028.1	213795	218728	XP_024671937.1
NW_020194028.1	224721	225753	XP_024671938.1
NW_020194028.1	226676	227604	XP_024671939.1
NW_020194028.1	227663	230159	XP_024671940.1
NW_020194028.1	231625	236037	XP_024671941.1
NW_020194028.1	241764	242020	XP_024671942.1
NW_020194028.1	247742	250472	XP_024671943.1
NW_020194028.1	253940	256107	XP_024671944.1
NW_020194028.1	257967	259230	XP_024671945.1
NW_020194028.1	262853	267437	XP_024671946.1
NW_020194028.1	268657	270821	XP_024671947.1
NW_020194028.1	271145	272087	XP_024671948.1
NW_020194028.1	272557	275312	XP_024671949.1
NW_020194028.1	277024	279279	XP_024671950.1
NW_020194028.1	281404	284339	XP_024671951.1
NW_020194028.1	286131	286775	XP_024671952.1
NW_020194028.1	287872	288556	XP_024671953.1
NW_020194028.1	288763	290507	XP_024671954.1
NW_020194028.1	291985	293307	XP_024671955.1
NW_020194028.1	293870	296590	XP_024671956.1
NW_020194028.1	297043	298408	XP_024671957.1
NW_020194028.1	298676	300084	XP_024671958.1
NW_020194028.1	300180	301860	XP_024671959.1
NW_020194028.1	302053	304004	XP_024671960.1
NW_020194028.1	304339	305293	XP_024671961.1
NW_020194028.1	305919	307608	XP_024671962.1
NW_020194028.1	309548	311462	XP_024671963.1
NW_020194028.1	311696	312575	XP_024671964.1
NW_020194028.1	312588	314361	XP_024671965.1
NW_020194028.1	314494	315411	XP_024671966.1
NW_020194028.1	316885	317987	XP_024671967.1
NW_020194028.1	318551	319201	XP_024671968.1
NW_020194028.1	322256	324847	XP_024671969.1
NW_020194028.1	325204	327624	XP_024671970.1
NW_020194028.1	327658	328820	XP_024671971.1
NW_020194028.1	332874	334379	XP_024671972.1
NW_020194028.1	335537	337522	XP_024671973.1
NW_020194028.1	337623	338705	XP_024671974.1
NW_020194028.1	338984	340187	XP_024671975.1
NW_020194028.1	340378	342957	XP_024671976.1
NW_020194028.1	343780	347280	XP_024671977.1
NW_020194028.1	347659	349998	XP_024671978.1
NW_020194028.1	350112	350541	XP_024671979.1
NW_020194028.1	351371	353034	XP_024671980.1
NW_020194028.1	353727	354676	XP_024671981.1
NW_020194028.1	354928	358570	XP_024671982.1
NW_020194028.1	358656	360064	XP_024671983.1
NW_020194028.1	360064	360556	XP_024671984.1
NW_020194028.1	361340	366804	XP_024671985.1
NW_020194028.1	368405	369545	XP_024671986.1
NW_020194028.1	370798	373194	XP_024671987.1
NW_020194028.1	374064	382929	XP_024671988.1
NW_020194028.1	383016	384782	XP_024671989.1
NW_020194028.1	384894	385683	XP_024671990.1
NW_020194028.1	386736	387945	XP_024671991.1
NW_020194028.1	388217	391982	XP_024671992.1
NW_020194029.1	58	429	XP_024671738.1
NW_020194029.1	1111	2293	XP_024671739.1
NW_020194029.1	2745	4048	XP_024671740.1
NW_020194029.1	4150	6698	XP_024671741.1
NW_020194029.1	7126	8021	XP_024671742.1
NW_020194029.1	8571	10201	XP_024671743.1
NW_020194029.1	10245	11362	XP_024671744.1
NW_020194029.1	11382	14348	XP_024671745.1
NW_020194029.1	14755	18199	XP_024671746.1
NW_020194029.1	20097	24000	XP_024671747.1
NW_020194029.1	28958	31740	XP_024671748.1
NW_020194029.1	32750	38850	XP_024671749.1
NW_020194029.1	39943	41595	XP_024671750.1
NW_020194029.1	41789	44631	XP_024671751.1
NW_020194029.1	45722	46735	XP_024671752.1
NW_020194029.1	46285	48963	XP_024671753.1
NW_020194029.1	56582	56994	XP_024671754.1
NW_020194029.1	59621	60712	XP_024671755.1
NW_020194029.1	61757	64658	XP_024671756.1
NW_020194029.1	64539	64931	XP_024671757.1
NW_020194029.1	65063	72203	XP_024671758.1
NW_020194029.1	72530	74766	XP_024671759.1
NW_020194029.1	75023	77116	XP_024671760.1
NW_020194029.1	78867	81697	XP_024671761.1
NW_020194029.1	89032	90667	XP_024671762.1
NW_020194029.1	90737	91674	XP_024671763.1
NW_020194029.1	92238	93951	XP_024671764.1
NW_020194029.1	95008	97480	XP_024671765.1
NW_020194029.1	98584	102028	XP_024671766.1
NW_020194029.1	102212	103422	XP_024671767.1
NW_020194029.1	103590	106520	XP_024671768.1
NW_020194029.1	106979	108115	XP_024671769.1
NW_020194029.1	108975	111215	XP_024671770.1
NW_020194029.1	120254	122103	XP_024671771.1
NW_020194029.1	123965	124661	XP_024671772.1
NW_020194029.1	124613	125096	XP_024671773.1
NW_020194029.1	125266	127119	XP_024671774.1
NW_020194029.1	127640	128849	XP_024671775.1
NW_020194029.1	128855	129797	XP_024671776.1
NW_020194029.1	129976	131332	XP_024671777.1
NW_020194029.1	131416	133076	XP_024671778.1
NW_020194029.1	133898	136927	XP_024671779.1
NW_020194029.1	137136	142061	XP_024671780.1
NW_020194029.1	142177	143787	XP_024671781.1
NW_020194029.1	147229	148204	XP_024671782.1
NW_020194029.1	148772	150143	XP_024671783.1
NW_020194029.1	150240	151931	XP_024671784.1
NW_020194029.1	152626	153654	XP_024671785.1
NW_020194029.1	153870	155531	XP_024671786.1
NW_020194029.1	157049	157449	XP_024671787.1
NW_020194029.1	158971	161874	XP_024671788.1
NW_020194029.1	165417	167684	XP_024671789.1
NW_020194029.1	167771	168334	XP_024671790.1
NW_020194029.1	169631	170630	XP_024671791.1
NW_020194029.1	171188	173987	XP_024671792.1
NW_020194029.1	174357	176015	XP_024671793.1
NW_020194029.1	176492	180497	XP_024671794.1
NW_020194029.1	181284	181941	XP_024671795.1
NW_020194029.1	183935	184412	XP_024671796.1
NW_020194029.1	184615	185726	XP_024671797.1
NW_020194029.1	186408	188314	XP_024671798.1
NW_020194029.1	188329	192002	XP_024671799.1
NW_020194029.1	194165	195666	XP_024671800.1
NW_020194029.1	204642	207285	XP_024671801.1
NW_020194029.1	208105	209398	XP_024671802.1
NW_020194029.1	209565	211497	XP_024671803.1
NW_020194029.1	211590	212620	XP_024671804.1
NW_020194029.1	212897	214249	XP_024671805.1
NW_020194029.1	214515	218443	XP_024671806.1
NW_020194029.1	219524	220215	XP_024671807.1
NW_020194029.1	220059	222723	XP_024671808.1
NW_020194029.1	222948	225067	XP_024671809.1
NW_020194029.1	225067	230707	XP_024671810.1
NW_020194029.1	233858	234734	XP_024671811.1
NW_020194029.1	236939	237888	XP_024671812.1
NW_020194029.1	238858	240688	XP_024671813.1
NW_020194029.1	241922	246064	XP_024671814.1
NW_020194029.1	246919	248648	XP_024671815.1
NW_020194029.1	248855	250000	XP_024671816.1
NW_020194029.1	250178	250955	XP_024671817.1
NW_020194029.1	252764	257359	XP_024671818.1
NW_020194029.1	257972	261128	XP_024671819.1
NW_020194029.1	261903	265984	XP_024671820.1
NW_020194029.1	274658	275303	XP_024671821.1
NW_020194029.1	278723	280528	XP_024671822.1
NW_020194029.1	281896	283138	XP_024671823.1
NW_020194029.1	285104	286919	XP_024671824.1
NW_020194029.1	287224	289705	XP_024671825.1
NW_020194029.1	289741	293365	XP_024671826.1
NW_020194029.1	293544	295327	XP_024671827.1
NW_020194029.1	295347	296829	XP_024671828.1
NW_020194029.1	297131	299393	XP_024671829.1
NW_020194029.1	299517	301074	XP_024671830.1
NW_020194029.1	301359	303769	XP_024671831.1
NW_020194029.1	307686	308964	XP_024671832.1
NW_020194029.1	309919	312832	XP_024671833.1
NW_020194029.1	314616	317524	XP_024671834.1
NW_020194029.1	318220	319820	XP_024671835.1
NW_020194029.1	320472	322293	XP_024671836.1
NW_020194029.1	323667	325896	XP_024671837.1
NW_020194029.1	326385	328001	XP_024671838.1
NW_020194029.1	328061	329540	XP_024671839.1
NW_020194029.1	330023	331036	XP_024671840.1
NW_020194029.1	332582	336582	XP_024671841.1
NW_020194029.1	336811	338973	XP_024671842.1
NW_020194029.1	339481	340187	XP_024671843.1
NW_020194029.1	340041	343277	XP_024671844.1
NW_020194029.1	343545	346957	XP_024671845.1
NW_020194029.1	348720	355715	XP_024671846.1
NW_020194029.1	358926	360824	XP_024671847.1
NW_020194029.1	362236	363867	XP_024671848.1
NW_020194029.1	365056	368688	XP_024671849.1
NW_020194029.1	372685	373217	XP_024671850.1
NW_020194030.1	28	648	XP_024671607.1
NW_020194030.1	2018	4218	XP_024671608.1
NW_020194030.1	5050	7194	XP_024671609.1
NW_020194030.1	9308	10298	XP_024671610.1
NW_020194030.1	11082	11942	XP_024671611.1
NW_020194030.1	12122	14820	XP_024671612.1
NW_020194030.1	15222	17921	XP_024671613.1
NW_020194030.1	18692	20134	XP_024671614.1
NW_020194030.1	20608	23078	XP_024671615.1
NW_020194030.1	24126	29962	XP_024671616.1
NW_020194030.1	30214	31842	XP_024671617.1
NW_020194030.1	32073	32741	XP_024671618.1
NW_020194030.1	33316	35090	XP_024671619.1
NW_020194030.1	37215	39078	XP_024671620.1
NW_020194030.1	42603	45366	XP_024671621.1
NW_020194030.1	46365	49769	XP_024671622.1
NW_020194030.1	50050	52978	XP_024671623.1
NW_020194030.1	53349	53923	XP_024671624.1
NW_020194030.1	53815	55848	XP_024671625.1
NW_020194030.1	57002	61921	XP_024671626.1
NW_020194030.1	66102	67522	XP_024671627.1
NW_020194030.1	68667	73569	XP_024671628.1
NW_020194030.1	73908	77143	XP_024671629.1
NW_020194030.1	77500	81568	XP_024671630.1
NW_020194030.1	82007	83099	XP_024671631.1
NW_020194030.1	83130	84730	XP_024671632.1
NW_020194030.1	84959	86557	XP_024671633.1
NW_020194030.1	87370	88587	XP_024671634.1
NW_020194030.1	92002	92593	XP_024671635.1
NW_020194030.1	94187	95043	XP_024671636.1
NW_020194030.1	97430	97779	XP_024671637.1
NW_020194030.1	103627	107191	XP_024671638.1
NW_020194030.1	107653	108011	XP_024671639.1
NW_020194030.1	109417	111825	XP_024671640.1
NW_020194030.1	112313	113374	XP_024671641.1
NW_020194030.1	114533	115816	XP_024671642.1
NW_020194030.1	116684	117518	XP_024671643.1
NW_020194030.1	120000	120722	XP_024671644.1
NW_020194030.1	122636	124274	XP_024671645.1
NW_020194030.1	124788	137254	XP_024671646.1
NW_020194030.1	137665	138166	XP_024671647.1
NW_020194030.1	138261	139756	XP_024671648.1
NW_020194030.1	140406	141726	XP_024671649.1
NW_020194030.1	142170	143508	XP_024671650.1
NW_020194030.1	143997	145679	XP_024671651.1
NW_020194030.1	146274	148186	XP_024671652.1
NW_020194030.1	149208	151789	XP_024671653.1
NW_020194030.1	154041	155653	XP_024671654.1
NW_020194030.1	156881	160248	XP_024671655.1
NW_020194030.1	161638	163834	XP_024671656.1
NW_020194030.1	164117	165838	XP_024671657.1
NW_020194030.1	166250	167627	XP_024671658.1
NW_020194030.1	168006	169733	XP_024671659.1
NW_020194030.1	170661	172977	XP_024671660.1
NW_020194030.1	173579	175209	XP_024671661.1
NW_020194030.1	175628	175976	XP_024671662.1
NW_020194030.1	177312	179509	XP_024671663.1
NW_020194030.1	180255	183000	XP_024671664.1
NW_020194030.1	183253	187917	XP_024671665.1
NW_020194030.1	191495	192259	XP_024671666.1
NW_020194030.1	194957	196733	XP_024671667.1
NW_020194030.1	197166	199811	XP_024671668.1
NW_020194030.1	200508	202515	XP_024671669.1
NW_020194030.1	205974	207741	XP_024671670.1
NW_020194030.1	208133	209405	XP_024671671.1
NW_020194030.1	212197	215943	XP_024671672.1
NW_020194030.1	216306	216792	XP_024671673.1
NW_020194030.1	217798	218630	XP_024671674.1
NW_020194030.1	220579	224472	XP_024671675.1
NW_020194030.1	225257	226563	XP_024671676.1
NW_020194030.1	226661	226857	XP_024671677.1
NW_020194030.1	228021	229898	XP_024671678.1
NW_020194030.1	230199	231577	XP_024671679.1
NW_020194030.1	231577	233172	XP_024671680.1
NW_020194030.1	233500	235602	XP_024671681.1
NW_020194030.1	236117	238584	XP_024671682.1
NW_020194030.1	240113	242553	XP_024671683.1
NW_020194030.1	242741	247132	XP_024671684.1
NW_020194030.1	247666	249797	XP_024671685.1
NW_020194030.1	250237	251089	XP_024671686.1
NW_020194030.1	251526	253017	XP_024671687.1
NW_020194030.1	253433	257198	XP_024671688.1
NW_020194030.1	257416	258601	XP_024671689.1
NW_020194030.1	258578	259612	XP_024671690.1
NW_020194030.1	260615	262193	XP_024671691.1
NW_020194030.1	262071	263195	XP_024671692.1
NW_020194030.1	263505	264824	XP_024671693.1
NW_020194030.1	265286	265836	XP_024671694.1
NW_020194030.1	266010	267006	XP_024671695.1
NW_020194030.1	267207	269277	XP_024671696.1
NW_020194030.1	269362	272161	XP_024671697.1
NW_020194030.1	271812	272161	XP_024671698.1
NW_020194030.1	272433	276781	XP_024671699.1
NW_020194030.1	276547	278743	XP_024671700.1
NW_020194030.1	279026	281204	XP_024671701.1
NW_020194030.1	281126	283614	XP_024671702.1
NW_020194030.1	285461	286611	XP_024671703.1
NW_020194030.1	287063	289665	XP_024671704.1
NW_020194030.1	290570	291481	XP_024671705.1
NW_020194030.1	291460	293553	XP_024671706.1
NW_020194030.1	295399	296027	XP_024671707.1
NW_020194030.1	296318	298284	XP_024671708.1
NW_020194030.1	298581	298994	XP_024671709.1
NW_020194030.1	301341	303165	XP_024671710.1
NW_020194030.1	304396	306121	XP_024671711.1
NW_020194030.1	306298	307686	XP_024671712.1
NW_020194030.1	307870	309185	XP_024671713.1
NW_020194030.1	310080	310944	XP_024671714.1
NW_020194030.1	310550	311805	XP_024671715.1
NW_020194030.1	312237	315458	XP_024671716.1
NW_020194030.1	315953	318798	XP_024671717.1
NW_020194030.1	319254	320894	XP_024671718.1
NW_020194030.1	323146	324389	XP_024671719.1
NW_020194030.1	326580	328687	XP_024671720.1
NW_020194030.1	329636	330173	XP_024671721.1
NW_020194030.1	331784	333656	XP_024671722.1
NW_020194030.1	334031	336114	XP_024671723.1
NW_020194030.1	338012	338610	XP_024671724.1
NW_020194030.1	339390	340828	XP_024671725.1
NW_020194030.1	341122	342563	XP_024671726.1
NW_020194030.1	342704	344831	XP_024671727.1
NW_020194030.1	345503	346451	XP_024671728.1
NW_020194030.1	350682	352044	XP_024671729.1
NW_020194030.1	351684	353152	XP_024671730.1
NW_020194030.1	354758	356876	XP_024671731.1
NW_020194030.1	359581	362141	XP_024671732.1
NW_020194030.1	364607	365689	XP_024671733.1
NW_020194030.1	365811	367647	XP_024671734.1
NW_020194030.1	368166	370194	XP_024671735.1
NW_020194030.1	370339	374014	XP_024671736.1
NW_020194030.1	374429	375203	XP_024671737.1
NW_020194031.1	4251	5276	XP_024671487.1
NW_020194031.1	5841	8118	XP_024671488.1
NW_020194031.1	9322	10344	XP_024671489.1
NW_020194031.1	10184	12134	XP_024671490.1
NW_020194031.1	13305	14968	XP_024671491.1
NW_020194031.1	15881	16509	XP_024671492.1
NW_020194031.1	18349	25999	XP_024671493.1
NW_020194031.1	26696	28228	XP_024671494.1
NW_020194031.1	28993	30691	XP_024671495.1
NW_020194031.1	35361	37282	XP_024671496.1
NW_020194031.1	38218	39731	XP_024671497.1
NW_020194031.1	41615	45140	XP_024671498.1
NW_020194031.1	45928	47890	XP_024671499.1
NW_020194031.1	48407	50440	XP_024671500.1
NW_020194031.1	50555	51468	XP_024671501.1
NW_020194031.1	52146	53859	XP_024671502.1
NW_020194031.1	54360	56067	XP_024671503.1
NW_020194031.1	56351	59564	XP_024671504.1
NW_020194031.1	59789	61408	XP_024671505.1
NW_020194031.1	61703	64552	XP_024671506.1
NW_020194031.1	65873	67308	XP_024671507.1
NW_020194031.1	67438	69301	XP_024671508.1
NW_020194031.1	71540	73580	XP_024671509.1
NW_020194031.1	73890	76663	XP_024671510.1
NW_020194031.1	76697	77980	XP_024671511.1
NW_020194031.1	78395	83041	XP_024671512.1
NW_020194031.1	83500	87940	XP_024671513.1
NW_020194031.1	89415	91303	XP_024671514.1
NW_020194031.1	91295	92967	XP_024671515.1
NW_020194031.1	94718	95856	XP_024671516.1
NW_020194031.1	97897	99109	XP_024671517.1
NW_020194031.1	100881	101413	XP_024671518.1
NW_020194031.1	101655	102446	XP_024671519.1
NW_020194031.1	103293	105568	XP_024671520.1
NW_020194031.1	105966	108077	XP_024671521.1
NW_020194031.1	108924	110003	XP_024671522.1
NW_020194031.1	112544	113303	XP_024671523.1
NW_020194031.1	115393	116264	XP_024671524.1
NW_020194031.1	119704	121445	XP_024671525.1
NW_020194031.1	121966	124295	XP_024671526.1
NW_020194031.1	129302	130662	XP_024671527.1
NW_020194031.1	130957	132127	XP_024671528.1
NW_020194031.1	133546	135111	XP_024671529.1
NW_020194031.1	136792	138080	XP_024671530.1
NW_020194031.1	138433	140582	XP_024671531.1
NW_020194031.1	142026	147369	XP_024671532.1
NW_020194031.1	147419	149557	XP_024671533.1
NW_020194031.1	150950	152228	XP_024671534.1
NW_020194031.1	152853	153809	XP_024671535.1
NW_020194031.1	154555	162265	XP_024671536.1
NW_020194031.1	162917	164796	XP_024671537.1
NW_020194031.1	166622	168014	XP_024671538.1
NW_020194031.1	168187	170100	XP_024671539.1
NW_020194031.1	170410	172310	XP_024671540.1
NW_020194031.1	173283	179674	XP_024671541.1
NW_020194031.1	180610	188089	XP_024671542.1
NW_020194031.1	188369	189760	XP_024671543.1
NW_020194031.1	190589	191725	XP_024671544.1
NW_020194031.1	193057	194246	XP_024671545.1
NW_020194031.1	196376	197427	XP_024671546.1
NW_020194031.1	198160	200318	XP_024671547.1
NW_020194031.1	200734	201320	XP_024671548.1
NW_020194031.1	201779	202772	XP_024671549.1
NW_020194031.1	204213	206045	XP_024671550.1
NW_020194031.1	208857	210858	XP_024671551.1
NW_020194031.1	211914	212785	XP_024671552.1
NW_020194031.1	212785	214424	XP_024671553.1
NW_020194031.1	214778	215577	XP_024671554.1
NW_020194031.1	216912	218781	XP_024671555.1
NW_020194031.1	219192	221497	XP_024671556.1
NW_020194031.1	221719	223748	XP_024671557.1
NW_020194031.1	224465	226175	XP_024671558.1
NW_020194031.1	228261	230645	XP_024671559.1
NW_020194031.1	231014	232833	XP_024671560.1
NW_020194031.1	233008	236029	XP_024671561.1
NW_020194031.1	236344	238170	XP_024671562.1
NW_020194031.1	238882	240499	XP_024671563.1
NW_020194031.1	240744	243580	XP_024671564.1
NW_020194031.1	246458	249543	XP_024671565.1
NW_020194031.1	249757	250355	XP_024671566.1
NW_020194031.1	250672	252303	XP_024671567.1
NW_020194031.1	252727	253851	XP_024671568.1
NW_020194031.1	253851	254898	XP_024671569.1
NW_020194031.1	255046	255769	XP_024671570.1
NW_020194031.1	255680	257019	XP_024671571.1
NW_020194031.1	258687	260208	XP_024671572.1
NW_020194031.1	260929	263026	XP_024671573.1
NW_020194031.1	263141	267733	XP_024671574.1
NW_020194031.1	272758	273145	XP_024671575.1
NW_020194031.1	273844	274339	XP_024671576.1
NW_020194031.1	274867	276123	XP_024671577.1
NW_020194031.1	276458	278357	XP_024671578.1
NW_020194031.1	278878	282899	XP_024671579.1
NW_020194031.1	283239	288212	XP_024671580.1
NW_020194031.1	288599	290185	XP_024671581.1
NW_020194031.1	290022	291968	XP_024671582.1
NW_020194031.1	292268	294247	XP_024671583.1
NW_020194031.1	294597	296016	XP_024671584.1
NW_020194031.1	296244	297268	XP_024671585.1
NW_020194031.1	297480	299185	XP_024671586.1
NW_020194031.1	303274	303563	XP_024671587.1
NW_020194031.1	303342	305587	XP_024671588.1
NW_020194031.1	308101	310084	XP_024671589.1
NW_020194031.1	310035	310870	XP_024671590.1
NW_020194031.1	311004	313126	XP_024671591.1
NW_020194031.1	313784	315089	XP_024671592.1
NW_020194031.1	318225	320201	XP_024671593.1
NW_020194031.1	320865	322120	XP_024671594.1
NW_020194031.1	323002	328071	XP_024671595.1
NW_020194031.1	332013	333443	XP_024671596.1
NW_020194031.1	334651	337434	XP_024671597.1
NW_020194031.1	338645	339183	XP_024671598.1
NW_020194031.1	339573	340707	XP_024671599.1
NW_020194031.1	343975	347341	XP_024671600.1
NW_020194031.1	347998	349722	XP_024671601.1
NW_020194031.1	353053	354675	XP_024671602.1
NW_020194031.1	355269	356842	XP_024671603.1
NW_020194031.1	357651	359543	XP_024671604.1
NW_020194031.1	360539	363784	XP_024671605.1
NW_020194031.1	364300	367124	XP_024671606.1
NW_020194032.1	109	1461	XP_024671366.1
NW_020194032.1	1632	5662	XP_024671367.1
NW_020194032.1	6887	9779	XP_024671368.1
NW_020194032.1	11340	13355	XP_024671369.1
NW_020194032.1	14828	15752	XP_024671370.1
NW_020194032.1	16324	18411	XP_024671371.1
NW_020194032.1	22153	24074	XP_024671372.1
NW_020194032.1	25910	27072	XP_024671373.1
NW_020194032.1	27193	29830	XP_024671374.1
NW_020194032.1	31804	33483	XP_024671375.1
NW_020194032.1	33686	35204	XP_024671376.1
NW_020194032.1	35549	36392	XP_024671377.1
NW_020194032.1	36466	37544	XP_024671378.1
NW_020194032.1	37753	38939	XP_024671379.1
NW_020194032.1	39802	41820	XP_024671380.1
NW_020194032.1	42164	45372	XP_024671381.1
NW_020194032.1	46356	50393	XP_024671382.1
NW_020194032.1	49692	50393	XP_024671383.1
NW_020194032.1	50833	51493	XP_024671384.1
NW_020194032.1	51472	54472	XP_024671385.1
NW_020194032.1	59577	60755	XP_024671386.1
NW_020194032.1	66063	66869	XP_024671387.1
NW_020194032.1	66855	67481	XP_024671388.1
NW_020194032.1	67924	69826	XP_024671389.1
NW_020194032.1	70158	74555	XP_024671390.1
NW_020194032.1	74806	75841	XP_024671391.1
NW_020194032.1	76136	76693	XP_024671392.1
NW_020194032.1	76831	79873	XP_024671393.1
NW_020194032.1	80129	81643	XP_024671394.1
NW_020194032.1	82004	83242	XP_024671395.1
NW_020194032.1	84812	88344	XP_024671396.1
NW_020194032.1	88415	90886	XP_024671397.1
NW_020194032.1	91415	93051	XP_024671398.1
NW_020194032.1	93248	94641	XP_024671399.1
NW_020194032.1	94986	96883	XP_024671400.1
NW_020194032.1	97811	100386	XP_024671401.1
NW_020194032.1	100965	104806	XP_024671402.1
NW_020194032.1	107060	107337	XP_024671403.1
NW_020194032.1	107365	108851	XP_024671404.1
NW_020194032.1	109432	110306	XP_024671405.1
NW_020194032.1	111180	113089	XP_024671406.1
NW_020194032.1	113892	114812	XP_024671407.1
NW_020194032.1	115753	117463	XP_024671408.1
NW_020194032.1	120078	122694	XP_024671409.1
NW_020194032.1	123459	125363	XP_024671410.1
NW_020194032.1	125821	127816	XP_024671411.1
NW_020194032.1	128594	130191	XP_024671412.1
NW_020194032.1	130820	135506	XP_024671413.1
NW_020194032.1	135971	137862	XP_024671414.1
NW_020194032.1	138156	138934	XP_024671415.1
NW_020194032.1	139671	142202	XP_024671416.1
NW_020194032.1	142501	144782	XP_024671417.1
NW_020194032.1	144791	145254	XP_024671418.1
NW_020194032.1	146511	147334	XP_024671419.1
NW_020194032.1	147731	149612	XP_024671420.1
NW_020194032.1	150032	151481	XP_024671421.1
NW_020194032.1	156361	159656	XP_024671422.1
NW_020194032.1	160086	160464	XP_024671423.1
NW_020194032.1	168532	171861	XP_024671424.1
NW_020194032.1	172084	172901	XP_024671425.1
NW_020194032.1	173388	175095	XP_024671426.1
NW_020194032.1	175125	177022	XP_024671427.1
NW_020194032.1	178342	179191	XP_024671428.1
NW_020194032.1	179242	181240	XP_024671429.1
NW_020194032.1	183842	185486	XP_024671430.1
NW_020194032.1	187916	189811	XP_024671431.1
NW_020194032.1	190226	193212	XP_024671432.1
NW_020194032.1	193852	199764	XP_024671433.1
NW_020194032.1	200654	201729	XP_024671434.1
NW_020194032.1	201865	204445	XP_024671435.1
NW_020194032.1	204672	207342	XP_024671436.1
NW_020194032.1	207651	209433	XP_024671437.1
NW_020194032.1	209633	213254	XP_024671438.1
NW_020194032.1	213401	214645	XP_024671439.1
NW_020194032.1	215441	218107	XP_024671440.1
NW_020194032.1	218340	219752	XP_024671441.1
NW_020194032.1	220596	227159	XP_024671442.1
NW_020194032.1	227449	229672	XP_024671443.1
NW_020194032.1	229580	230333	XP_024671444.1
NW_020194032.1	231233	232539	XP_024671445.1
NW_020194032.1	232796	235408	XP_024671446.1
NW_020194032.1	235564	238505	XP_024671447.1
NW_020194032.1	240635	242615	XP_024671448.1
NW_020194032.1	246041	251950	XP_024671449.1
NW_020194032.1	251957	253687	XP_024671450.1
NW_020194032.1	254013	256424	XP_024671451.1
NW_020194032.1	258677	259110	XP_024671452.1
NW_020194032.1	259573	260981	XP_024671453.1
NW_020194032.1	261322	263405	XP_024671454.1
NW_020194032.1	265713	266120	XP_024671455.1
NW_020194032.1	265980	268928	XP_024671456.1
NW_020194032.1	270725	271158	XP_024671457.1
NW_020194032.1	273781	275822	XP_024671458.1
NW_020194032.1	276125	278724	XP_024671459.1
NW_020194032.1	281082	282771	XP_024671460.1
NW_020194032.1	285519	286827	XP_024671461.1
NW_020194032.1	287000	289237	XP_024671462.1
NW_020194032.1	289412	290630	XP_024671463.1
NW_020194032.1	293091	294571	XP_024671464.1
NW_020194032.1	295588	298240	XP_024671465.1
NW_020194032.1	298851	300873	XP_024671466.1
NW_020194032.1	301606	303743	XP_024671467.1
NW_020194032.1	303907	305839	XP_024671468.1
NW_020194032.1	305986	309262	XP_024671469.1
NW_020194032.1	310653	312456	XP_024671470.1
NW_020194032.1	313064	315849	XP_024671471.1
NW_020194032.1	316123	317158	XP_024671472.1
NW_020194032.1	319800	320964	XP_024671473.1
NW_020194032.1	321115	323591	XP_024671474.1
NW_020194032.1	323747	327479	XP_024671475.1
NW_020194032.1	330126	332618	XP_024671476.1
NW_020194032.1	332618	335721	XP_024671477.1
NW_020194032.1	336425	338407	XP_024671478.1
NW_020194032.1	339108	340138	XP_024671479.1
NW_020194032.1	340344	341948	XP_024671480.1
NW_020194032.1	342120	342814	XP_024671481.1
NW_020194032.1	343102	344692	XP_024671482.1
NW_020194032.1	344677	345774	XP_024671483.1
NW_020194032.1	345758	346803	XP_024671484.1
NW_020194032.1	347008	350773	XP_024671485.1
NW_020194032.1	352412	353111	XP_024671486.1
NW_020194033.1	197	1332	XP_024671209.1
NW_020194033.1	2252	3035	XP_024671210.1
NW_020194033.1	3657	5349	XP_024671211.1
NW_020194033.1	6497	8319	XP_024671212.1
NW_020194033.1	8768	9346	XP_024671213.1
NW_020194033.1	9745	11399	XP_024671214.1
NW_020194033.1	11971	12636	XP_024671215.1
NW_020194033.1	13555	15882	XP_024671216.1
NW_020194033.1	16458	22012	XP_024671217.1
NW_020194033.1	22601	23504	XP_024671218.1
NW_020194033.1	24268	26989	XP_024671219.1
NW_020194033.1	27205	34594	XP_024671220.1
NW_020194033.1	36483	36774	XP_024671221.1
NW_020194033.1	37201	39348	XP_024671222.1
NW_020194033.1	39503	40983	XP_024671223.1
NW_020194033.1	41040	45006	XP_024671224.1
NW_020194033.1	45275	46795	XP_024671225.1
NW_020194033.1	46983	48649	XP_024671226.1
NW_020194033.1	48696	51513	XP_024671227.1
NW_020194033.1	51681	53036	XP_024671228.1
NW_020194033.1	53038	55282	XP_024671229.1
NW_020194033.1	55527	56808	XP_024671230.1
NW_020194033.1	57567	60051	XP_024671231.1
NW_020194033.1	60675	64983	XP_024671232.1
NW_020194033.1	65294	66521	XP_024671233.1
NW_020194033.1	66730	69032	XP_024671234.1
NW_020194033.1	69197	70205	XP_024671235.1
NW_020194033.1	70732	74344	XP_024671236.1
NW_020194033.1	74431	75321	XP_024671237.1
NW_020194033.1	75564	79371	XP_024671238.1
NW_020194033.1	79566	82170	XP_024671239.1
NW_020194033.1	82399	86001	XP_024671240.1
NW_020194033.1	86222	87005	XP_024671241.1
NW_020194033.1	87152	88638	XP_024671242.1
NW_020194033.1	91833	93219	XP_024671243.1
NW_020194033.1	93307	95104	XP_024671244.1
NW_020194033.1	95893	98039	XP_024671245.1
NW_020194033.1	99154	101552	XP_024671246.1
NW_020194033.1	101596	103891	XP_024671247.1
NW_020194033.1	103891	105525	XP_024671248.1
NW_020194033.1	105893	109049	XP_024671249.1
NW_020194033.1	109240	111901	XP_024671250.1
NW_020194033.1	112719	113357	XP_024671251.1
NW_020194033.1	113956	115146	XP_024671252.1
NW_020194033.1	115336	116376	XP_024671253.1
NW_020194033.1	116555	117709	XP_024671254.1
NW_020194033.1	117708	118772	XP_024671255.1
NW_020194033.1	118826	119522	XP_024671256.1
NW_020194033.1	119047	119967	XP_024671257.1
NW_020194033.1	121592	122905	XP_024671258.1
NW_020194033.1	123275	125120	XP_024671259.1
NW_020194033.1	125286	126218	XP_024671260.1
NW_020194033.1	126562	128138	XP_024671261.1
NW_020194033.1	128223	128791	XP_024671262.1
NW_020194033.1	129142	129996	XP_024671263.1
NW_020194033.1	130380	132248	XP_024671264.1
NW_020194033.1	132403	134454	XP_024671265.1
NW_020194033.1	134713	137273	XP_024671266.1
NW_020194033.1	137709	140274	XP_024671267.1
NW_020194033.1	141631	143952	XP_024671268.1
NW_020194033.1	144664	146576	XP_024671269.1
NW_020194033.1	147098	148116	XP_024671270.1
NW_020194033.1	148872	150875	XP_024671271.1
NW_020194033.1	151870	152683	XP_024671272.1
NW_020194033.1	153217	154528	XP_024671273.1
NW_020194033.1	155284	156275	XP_024671274.1
NW_020194033.1	157007	157296	XP_024671275.1
NW_020194033.1	157383	158490	XP_024671276.1
NW_020194033.1	158509	160193	XP_024671277.1
NW_020194033.1	161472	163787	XP_024671278.1
NW_020194033.1	163982	165262	XP_024671279.1
NW_020194033.1	166276	170359	XP_024671280.1
NW_020194033.1	170657	171850	XP_024671281.1
NW_020194033.1	172581	173407	XP_024671282.1
NW_020194033.1	175030	176885	XP_024671283.1
NW_020194033.1	177210	179016	XP_024671284.1
NW_020194033.1	179490	180522	XP_024671285.1
NW_020194033.1	180971	183023	XP_024671286.1
NW_020194033.1	183026	183599	XP_024671287.1
NW_020194033.1	183804	187152	XP_024671288.1
NW_020194033.1	187179	190605	XP_024671289.1
NW_020194033.1	190994	192070	XP_024671290.1
NW_020194033.1	192236	194156	XP_024671291.1
NW_020194033.1	194484	196151	XP_024671292.1
NW_020194033.1	196278	198050	XP_024671293.1
NW_020194033.1	198285	200028	XP_024671294.1
NW_020194033.1	200259	201589	XP_024671295.1
NW_020194033.1	202601	203421	XP_024671296.1
NW_020194033.1	203559	205891	XP_024671297.1
NW_020194033.1	206048	208735	XP_024671298.1
NW_020194033.1	208384	209207	XP_024671299.1
NW_020194033.1	209534	210427	XP_024671300.1
NW_020194033.1	210606	211413	XP_024671301.1
NW_020194033.1	211551	213067	XP_024671302.1
NW_020194033.1	213173	214003	XP_024671303.1
NW_020194033.1	214003	214973	XP_024671304.1
NW_020194033.1	215094	216697	XP_024671305.1
NW_020194033.1	216885	219093	XP_024671306.1
NW_020194033.1	219293	220524	XP_024671307.1
NW_020194033.1	220688	222175	XP_024671308.1
NW_020194033.1	222495	223906	XP_024671309.1
NW_020194033.1	223974	224481	XP_024671310.1
NW_020194033.1	224746	225972	XP_024671311.1
NW_020194033.1	226425	227310	XP_024671312.1
NW_020194033.1	227412	228027	XP_024671313.1
NW_020194033.1	229228	230772	XP_024671314.1
NW_020194033.1	231494	233127	XP_024671315.1
NW_020194033.1	233342	234723	XP_024671316.1
NW_020194033.1	234974	236097	XP_024671317.1
NW_020194033.1	236263	238269	XP_024671318.1
NW_020194033.1	238711	239592	XP_024671319.1
NW_020194033.1	239695	241225	XP_024671320.1
NW_020194033.1	241629	243119	XP_024671321.1
NW_020194033.1	243380	244540	XP_024671322.1
NW_020194033.1	246601	249307	XP_024671323.1
NW_020194033.1	249769	252091	XP_024671324.1
NW_020194033.1	252135	254488	XP_024671325.1
NW_020194033.1	254660	256385	XP_024671326.1
NW_020194033.1	256648	257192	XP_024671327.1
NW_020194033.1	258978	260423	XP_024671328.1
NW_020194033.1	260315	262718	XP_024671329.1
NW_020194033.1	262897	265265	XP_024671330.1
NW_020194033.1	265305	268088	XP_024671331.1
NW_020194033.1	267618	268669	XP_024671332.1
NW_020194033.1	269669	270919	XP_024671333.1
NW_020194033.1	271125	272987	XP_024671334.1
NW_020194033.1	272494	274543	XP_024671335.1
NW_020194033.1	274733	276256	XP_024671336.1
NW_020194033.1	276256	277205	XP_024671337.1
NW_020194033.1	277370	280716	XP_024671338.1
NW_020194033.1	281112	282253	XP_024671339.1
NW_020194033.1	282254	283361	XP_024671340.1
NW_020194033.1	283742	285129	XP_024671341.1
NW_020194033.1	285368	287774	XP_024671342.1
NW_020194033.1	288448	290260	XP_024671343.1
NW_020194033.1	291304	292718	XP_024671344.1
NW_020194033.1	292970	295281	XP_024671345.1
NW_020194033.1	298340	299446	XP_024671346.1
NW_020194033.1	298905	301282	XP_024671347.1
NW_020194033.1	301337	302844	XP_024671348.1
NW_020194033.1	303143	305003	XP_024671349.1
NW_020194033.1	306051	307441	XP_024671350.1
NW_020194033.1	307706	308963	XP_024671351.1
NW_020194033.1	309059	312257	XP_024671352.1
NW_020194033.1	312257	313645	XP_024671353.1
NW_020194033.1	313874	314619	XP_024671354.1
NW_020194033.1	314619	315451	XP_024671355.1
NW_020194033.1	315576	317148	XP_024671356.1
NW_020194033.1	317220	319456	XP_024671357.1
NW_020194033.1	319520	320971	XP_024671358.1
NW_020194033.1	321240	323749	XP_024671359.1
NW_020194033.1	324085	326314	XP_024671360.1
NW_020194033.1	326594	329791	XP_024671361.1
NW_020194033.1	330263	332841	XP_024671362.1
NW_020194033.1	333090	336098	XP_024671363.1
NW_020194033.1	336587	338596	XP_024671364.1
NW_020194033.1	341491	344696	XP_024671365.1
NW_020194034.1	228	1458	XP_024671092.1
NW_020194034.1	2335	3900	XP_024671093.1
NW_020194034.1	4317	5503	XP_024671094.1
NW_020194034.1	5548	7982	XP_024671095.1
NW_020194034.1	7273	7982	XP_024671096.1
NW_020194034.1	8625	9805	XP_024671097.1
NW_020194034.1	9945	11555	XP_024671098.1
NW_020194034.1	13776	16730	XP_024671099.1
NW_020194034.1	17753	18082	XP_024671100.1
NW_020194034.1	18082	24827	XP_024671101.1
NW_020194034.1	25709	26173	XP_024671102.1
NW_020194034.1	29083	29784	XP_024671103.1
NW_020194034.1	30086	31565	XP_024671104.1
NW_020194034.1	31789	33625	XP_024671105.1
NW_020194034.1	36636	40997	XP_024671106.1
NW_020194034.1	42337	43872	XP_024671107.1
NW_020194034.1	44140	45173	XP_024671108.1
NW_020194034.1	45346	46409	XP_024671109.1
NW_020194034.1	46836	48331	XP_024671110.1
NW_020194034.1	52284	56936	XP_024671111.1
NW_020194034.1	61706	62803	XP_024671112.1
NW_020194034.1	63461	64170	XP_024671113.1
NW_020194034.1	64516	66295	XP_024671114.1
NW_020194034.1	66492	69276	XP_024671115.1
NW_020194034.1	69738	70905	XP_024671116.1
NW_020194034.1	70923	71956	XP_024671117.1
NW_020194034.1	72355	75730	XP_024671118.1
NW_020194034.1	76371	77251	XP_024671119.1
NW_020194034.1	77246	78923	XP_024671120.1
NW_020194034.1	78923	81048	XP_024671121.1
NW_020194034.1	81025	81606	XP_024671122.1
NW_020194034.1	81735	82857	XP_024671123.1
NW_020194034.1	89286	91813	XP_024671124.1
NW_020194034.1	92305	92681	XP_024671125.1
NW_020194034.1	92907	94559	XP_024671126.1
NW_020194034.1	95361	97732	XP_024671127.1
NW_020194034.1	98510	101224	XP_024671128.1
NW_020194034.1	101627	102473	XP_024671129.1
NW_020194034.1	103687	108214	XP_024671130.1
NW_020194034.1	109819	110971	XP_024671131.1
NW_020194034.1	111159	115261	XP_024671132.1
NW_020194034.1	116071	116807	XP_024671133.1
NW_020194034.1	118506	119355	XP_024671134.1
NW_020194034.1	119810	120711	XP_024671135.1
NW_020194034.1	121103	122531	XP_024671136.1
NW_020194034.1	121831	123875	XP_024671137.1
NW_020194034.1	124184	126952	XP_024671138.1
NW_020194034.1	127272	128823	XP_024671139.1
NW_020194034.1	129530	130867	XP_024671140.1
NW_020194034.1	132346	132796	XP_024671141.1
NW_020194034.1	133229	134615	XP_024671142.1
NW_020194034.1	135610	136179	XP_024671143.1
NW_020194034.1	137089	139276	XP_024671144.1
NW_020194034.1	145139	147403	XP_024671145.1
NW_020194034.1	148225	149731	XP_024671146.1
NW_020194034.1	151297	152176	XP_024671147.1
NW_020194034.1	154363	156205	XP_024671148.1
NW_020194034.1	158849	159817	XP_024671149.1
NW_020194034.1	161580	162471	XP_024671150.1
NW_020194034.1	163879	165407	XP_024671151.1
NW_020194034.1	165655	168948	XP_024671152.1
NW_020194034.1	170003	171038	XP_024671153.1
NW_020194034.1	172837	176127	XP_024671154.1
NW_020194034.1	176992	179428	XP_024671155.1
NW_020194034.1	180935	181916	XP_024671156.1
NW_020194034.1	182574	185017	XP_024671157.1
NW_020194034.1	185229	187495	XP_024671158.1
NW_020194034.1	188523	189729	XP_024671159.1
NW_020194034.1	191106	195379	XP_024671160.1
NW_020194034.1	196418	197080	XP_024671161.1
NW_020194034.1	197362	198349	XP_024671162.1
NW_020194034.1	200181	202244	XP_024671163.1
NW_020194034.1	203016	204053	XP_024671164.1
NW_020194034.1	204050	206511	XP_024671165.1
NW_020194034.1	209547	210330	XP_024671166.1
NW_020194034.1	210509	212449	XP_024671167.1
NW_020194034.1	213439	219447	XP_024671168.1
NW_020194034.1	220182	222311	XP_024671169.1
NW_020194034.1	223660	225010	XP_024671170.1
NW_020194034.1	225767	227834	XP_024671171.1
NW_020194034.1	231201	233047	XP_024671172.1
NW_020194034.1	235525	237745	XP_024671173.1
NW_020194034.1	239412	240889	XP_024671174.1
NW_020194034.1	241171	242755	XP_024671175.1
NW_020194034.1	243457	245174	XP_024671176.1
NW_020194034.1	245390	247289	XP_024671177.1
NW_020194034.1	251985	252639	XP_024671178.1
NW_020194034.1	255828	258005	XP_024671179.1
NW_020194034.1	260367	262729	XP_024671180.1
NW_020194034.1	263202	264367	XP_024671181.1
NW_020194034.1	264507	266377	XP_024671182.1
NW_020194034.1	266628	267585	XP_024671183.1
NW_020194034.1	268953	270510	XP_024671184.1
NW_020194034.1	271508	273286	XP_024671185.1
NW_020194034.1	273778	277547	XP_024671186.1
NW_020194034.1	277962	281730	XP_024671187.1
NW_020194034.1	281869	282912	XP_024671188.1
NW_020194034.1	283018	283660	XP_024671189.1
NW_020194034.1	283909	285280	XP_024671190.1
NW_020194034.1	285334	286612	XP_024671191.1
NW_020194034.1	287405	289792	XP_024671192.1
NW_020194034.1	290522	292021	XP_024671193.1
NW_020194034.1	292296	293859	XP_024671194.1
NW_020194034.1	294181	296374	XP_024671195.1
NW_020194034.1	297059	301201	XP_024671196.1
NW_020194034.1	303316	306533	XP_024671197.1
NW_020194034.1	306877	308157	XP_024671198.1
NW_020194034.1	308946	311375	XP_024671199.1
NW_020194034.1	312802	314885	XP_024671200.1
NW_020194034.1	315073	318075	XP_024671201.1
NW_020194034.1	318218	319536	XP_024671202.1
NW_020194034.1	319536	322177	XP_024671203.1
NW_020194034.1	322342	325825	XP_024671204.1
NW_020194034.1	326752	331939	XP_024671205.1
NW_020194034.1	333250	333950	XP_024671206.1
NW_020194034.1	334132	336865	XP_024671207.1
NW_020194034.1	337948	341566	XP_024671208.1
NW_020194035.1	892	2427	XP_024670972.1
NW_020194035.1	4261	7471	XP_024670973.1
NW_020194035.1	8751	11623	XP_024670974.1
NW_020194035.1	12113	14192	XP_024670975.1
NW_020194035.1	13592	22786	XP_024670976.1
NW_020194035.1	22981	24111	XP_024670977.1
NW_020194035.1	23835	25259	XP_024670978.1
NW_020194035.1	25480	26740	XP_024670979.1
NW_020194035.1	27047	28653	XP_024670980.1
NW_020194035.1	29445	31698	XP_024670981.1
NW_020194035.1	31890	35602	XP_024670982.1
NW_020194035.1	35655	36667	XP_024670983.1
NW_020194035.1	37519	42208	XP_024670984.1
NW_020194035.1	42636	43556	XP_024670985.1
NW_020194035.1	44236	46628	XP_024670986.1
NW_020194035.1	46855	50970	XP_024670987.1
NW_020194035.1	51360	53170	XP_024670988.1
NW_020194035.1	53425	53686	XP_024670989.1
NW_020194035.1	55475	57965	XP_024670990.1
NW_020194035.1	60919	64042	XP_024670991.1
NW_020194035.1	64659	67026	XP_024670992.1
NW_020194035.1	67280	69932	XP_024670993.1
NW_020194035.1	70335	71881	XP_024670994.1
NW_020194035.1	71881	74554	XP_024670995.1
NW_020194035.1	75149	75563	XP_024670996.1
NW_020194035.1	76165	77186	XP_024670997.1
NW_020194035.1	77745	79852	XP_024670998.1
NW_020194035.1	80550	82107	XP_024670999.1
NW_020194035.1	82709	85034	XP_024671000.1
NW_020194035.1	85142	86940	XP_024671001.1
NW_020194035.1	87261	87957	XP_024671002.1
NW_020194035.1	88679	91030	XP_024671003.1
NW_020194035.1	91643	92480	XP_024671004.1
NW_020194035.1	92978	94715	XP_024671005.1
NW_020194035.1	97236	98186	XP_024671006.1
NW_020194035.1	98352	100447	XP_024671007.1
NW_020194035.1	100542	102191	XP_024671008.1
NW_020194035.1	102748	104980	XP_024671009.1
NW_020194035.1	105867	109225	XP_024671010.1
NW_020194035.1	109298	112198	XP_024671011.1
NW_020194035.1	112503	116269	XP_024671012.1
NW_020194035.1	116502	117615	XP_024671013.1
NW_020194035.1	119568	124268	XP_024671014.1
NW_020194035.1	124511	126872	XP_024671015.1
NW_020194035.1	131921	134541	XP_024671016.1
NW_020194035.1	135269	135749	XP_024671017.1
NW_020194035.1	136186	140559	XP_024671018.1
NW_020194035.1	141995	143814	XP_024671019.1
NW_020194035.1	144255	146114	XP_024671020.1
NW_020194035.1	146447	149938	XP_024671021.1
NW_020194035.1	146658	146951	XP_024671022.1
NW_020194035.1	152374	154536	XP_024671023.1
NW_020194035.1	155792	156678	XP_024671024.1
NW_020194035.1	156949	157592	XP_024671025.1
NW_020194035.1	157646	160579	XP_024671026.1
NW_020194035.1	161181	162738	XP_024671027.1
NW_020194035.1	163616	168745	XP_024671028.1
NW_020194035.1	168912	170937	XP_024671029.1
NW_020194035.1	172008	173941	XP_024671030.1
NW_020194035.1	174892	175676	XP_024671031.1
NW_020194035.1	176017	177810	XP_024671032.1
NW_020194035.1	177810	179659	XP_024671033.1
NW_020194035.1	179902	181340	XP_024671034.1
NW_020194035.1	181589	181916	XP_024671035.1
NW_020194035.1	182092	183436	XP_024671036.1
NW_020194035.1	184970	186810	XP_024671037.1
NW_020194035.1	188283	189767	XP_024671038.1
NW_020194035.1	190095	193670	XP_024671039.1
NW_020194035.1	193763	194593	XP_024671040.1
NW_020194035.1	194986	196567	XP_024671041.1
NW_020194035.1	196698	197848	XP_024671042.1
NW_020194035.1	198060	199639	XP_024671043.1
NW_020194035.1	200147	201303	XP_024671044.1
NW_020194035.1	200930	201692	XP_024671045.1
NW_020194035.1	202453	205997	XP_024671046.1
NW_020194035.1	206778	209723	XP_024671047.1
NW_020194035.1	210093	212329	XP_024671048.1
NW_020194035.1	212491	213392	XP_024671049.1
NW_020194035.1	213665	215128	XP_024671050.1
NW_020194035.1	215293	216454	XP_024671051.1
NW_020194035.1	217654	219087	XP_024671052.1
NW_020194035.1	219561	220379	XP_024671053.1
NW_020194035.1	220773	223952	XP_024671054.1
NW_020194035.1	224081	224684	XP_024671055.1
NW_020194035.1	225692	227818	XP_024671056.1
NW_020194035.1	228266	231850	XP_024671057.1
NW_020194035.1	232998	239232	XP_024671058.1
NW_020194035.1	239827	242581	XP_024671059.1
NW_020194035.1	246501	248763	XP_024671060.1
NW_020194035.1	249461	250970	XP_024671061.1
NW_020194035.1	250970	251391	XP_024671062.1
NW_020194035.1	251483	252095	XP_024671063.1
NW_020194035.1	254597	257364	XP_024671064.1
NW_020194035.1	258080	259581	XP_024671065.1
NW_020194035.1	259668	260961	XP_024671066.1
NW_020194035.1	261011	263012	XP_024671067.1
NW_020194035.1	263182	264557	XP_024671068.1
NW_020194035.1	265863	267283	XP_024671069.1
NW_020194035.1	268240	270866	XP_024671070.1
NW_020194035.1	271637	273430	XP_024671071.1
NW_020194035.1	274903	276830	XP_024671072.1
NW_020194035.1	278143	281186	XP_024671073.1
NW_020194035.1	281908	282540	XP_024671074.1
NW_020194035.1	284726	285993	XP_024671075.1
NW_020194035.1	287396	288390	XP_024671076.1
NW_020194035.1	292159	293562	XP_024671077.1
NW_020194035.1	293761	294764	XP_024671078.1
NW_020194035.1	294995	295501	XP_024671079.1
NW_020194035.1	297861	298692	XP_024671080.1
NW_020194035.1	300637	301022	XP_024671081.1
NW_020194035.1	301576	302529	XP_024671082.1
NW_020194035.1	303698	304064	XP_024671083.1
NW_020194035.1	304865	305779	XP_024671084.1
NW_020194035.1	305857	307068	XP_024671085.1
NW_020194035.1	307724	309640	XP_024671086.1
NW_020194035.1	310169	311596	XP_024671087.1
NW_020194035.1	314753	315885	XP_024671088.1
NW_020194035.1	316075	317722	XP_024671089.1
NW_020194035.1	318357	320073	XP_024671090.1
NW_020194035.1	321433	322903	XP_024671091.1
NW_020194036.1	247	1377	XP_024670851.1
NW_020194036.1	1726	4465	XP_024670852.1
NW_020194036.1	5886	7733	XP_024670853.1
NW_020194036.1	8327	10263	XP_024670854.1
NW_020194036.1	10832	11906	XP_024670855.1
NW_020194036.1	12871	14325	XP_024670856.1
NW_020194036.1	14802	15676	XP_024670857.1
NW_020194036.1	17918	19413	XP_024670858.1
NW_020194036.1	20820	22346	XP_024670859.1
NW_020194036.1	22520	24272	XP_024670860.1
NW_020194036.1	27426	30049	XP_024670861.1
NW_020194036.1	30479	31393	XP_024670862.1
NW_020194036.1	32558	34436	XP_024670863.1
NW_020194036.1	34660	36777	XP_024670864.1
NW_020194036.1	39454	40523	XP_024670865.1
NW_020194036.1	41353	42098	XP_024670866.1
NW_020194036.1	42597	43967	XP_024670867.1
NW_020194036.1	46322	46779	XP_024670868.1
NW_020194036.1	47298	50044	XP_024670869.1
NW_020194036.1	51555	53270	XP_024670870.1
NW_020194036.1	54078	54377	XP_024670871.1
NW_020194036.1	55995	57263	XP_024670872.1
NW_020194036.1	57327	58593	XP_024670873.1
NW_020194036.1	59248	63437	XP_024670874.1
NW_020194036.1	64247	66547	XP_024670875.1
NW_020194036.1	66996	68821	XP_024670876.1
NW_020194036.1	70798	71560	XP_024670877.1
NW_020194036.1	71781	73722	XP_024670878.1
NW_020194036.1	76331	78061	XP_024670879.1
NW_020194036.1	78100	83932	XP_024670880.1
NW_020194036.1	85352	86285	XP_024670881.1
NW_020194036.1	86851	88691	XP_024670882.1
NW_020194036.1	90536	93992	XP_024670883.1
NW_020194036.1	93995	94643	XP_024670884.1
NW_020194036.1	97908	106991	XP_024670885.1
NW_020194036.1	107411	107863	XP_024670886.1
NW_020194036.1	108229	111344	XP_024670887.1
NW_020194036.1	113113	115420	XP_024670888.1
NW_020194036.1	117865	118331	XP_024670889.1
NW_020194036.1	119946	120740	XP_024670890.1
NW_020194036.1	120840	121836	XP_024670891.1
NW_020194036.1	122425	123344	XP_024670892.1
NW_020194036.1	123242	124408	XP_024670893.1
NW_020194036.1	126382	128207	XP_024670894.1
NW_020194036.1	130097	132130	XP_024670895.1
NW_020194036.1	132153	134244	XP_024670896.1
NW_020194036.1	134313	135366	XP_024670897.1
NW_020194036.1	135517	136314	XP_024670898.1
NW_020194036.1	137001	139433	XP_024670899.1
NW_020194036.1	140419	143204	XP_024670900.1
NW_020194036.1	144350	146489	XP_024670901.1
NW_020194036.1	147033	147950	XP_024670902.1
NW_020194036.1	147960	148668	XP_024670903.1
NW_020194036.1	148994	154242	XP_024670904.1
NW_020194036.1	154380	162646	XP_024670905.1
NW_020194036.1	162950	164040	XP_024670906.1
NW_020194036.1	165020	165803	XP_024670907.1
NW_020194036.1	166309	168303	XP_024670908.1
NW_020194036.1	169001	170587	XP_024670909.1
NW_020194036.1	173011	174256	XP_024670910.1
NW_020194036.1	174315	174685	XP_024670911.1
NW_020194036.1	175220	177064	XP_024670912.1
NW_020194036.1	177465	178756	XP_024670913.1
NW_020194036.1	178821	181715	XP_024670914.1
NW_020194036.1	182081	183979	XP_024670915.1
NW_020194036.1	186813	187826	XP_024670916.1
NW_020194036.1	189026	190896	XP_024670917.1
NW_020194036.1	190890	193364	XP_024670918.1
NW_020194036.1	195251	196572	XP_024670919.1
NW_020194036.1	196636	198295	XP_024670920.1
NW_020194036.1	199155	199927	XP_024670921.1
NW_020194036.1	201070	202963	XP_024670922.1
NW_020194036.1	204714	205128	XP_024670923.1
NW_020194036.1	206838	208372	XP_024670924.1
NW_020194036.1	208855	210521	XP_024670925.1
NW_020194036.1	212092	214374	XP_024670926.1
NW_020194036.1	214989	216068	XP_024670927.1
NW_020194036.1	216278	217566	XP_024670928.1
NW_020194036.1	218204	218941	XP_024670929.1
NW_020194036.1	219334	219665	XP_024670930.1
NW_020194036.1	220159	221183	XP_024670931.1
NW_020194036.1	221302	223441	XP_024670932.1
NW_020194036.1	224138	225207	XP_024670933.1
NW_020194036.1	225668	227346	XP_024670934.1
NW_020194036.1	228129	229608	XP_024670935.1
NW_020194036.1	230004	230625	XP_024670936.1
NW_020194036.1	230864	233337	XP_024670937.1
NW_020194036.1	233503	235617	XP_024670938.1
NW_020194036.1	237263	239775	XP_024670939.1
NW_020194036.1	241676	243690	XP_024670940.1
NW_020194036.1	244063	244736	XP_024670941.1
NW_020194036.1	246047	247584	XP_024670942.1
NW_020194036.1	249878	251020	XP_024670943.1
NW_020194036.1	252439	253224	XP_024670944.1
NW_020194036.1	255418	256203	XP_024670945.1
NW_020194036.1	256030	256946	XP_024670946.1
NW_020194036.1	257164	257989	XP_024670947.1
NW_020194036.1	258560	259633	XP_024670948.1
NW_020194036.1	260126	262123	XP_024670949.1
NW_020194036.1	262804	264566	XP_024670950.1
NW_020194036.1	270314	271363	XP_024670951.1
NW_020194036.1	273149	274695	XP_024670952.1
NW_020194036.1	275161	275684	XP_024670953.1
NW_020194036.1	276995	280046	XP_024670954.1
NW_020194036.1	281320	281749	XP_024670955.1
NW_020194036.1	289800	290966	XP_024670956.1
NW_020194036.1	294353	296268	XP_024670957.1
NW_020194036.1	296604	297758	XP_024670958.1
NW_020194036.1	298869	306027	XP_024670959.1
NW_020194036.1	306814	309964	XP_024670960.1
NW_020194036.1	314367	315502	XP_024670961.1
NW_020194036.1	316466	317904	XP_024670962.1
NW_020194036.1	318627	319358	XP_024670963.1
NW_020194036.1	320485	322359	XP_024670964.1
NW_020194036.1	322516	324475	XP_024670965.1
NW_020194036.1	325399	326981	XP_024670966.1
NW_020194036.1	327405	329215	XP_024670967.1
NW_020194036.1	329595	332056	XP_024670968.1
NW_020194036.1	332573	333060	XP_024670969.1
NW_020194036.1	333463	334494	XP_024670970.1
NW_020194036.1	336585	338105	XP_024670971.1
NW_020194037.1	3180	4177	XP_024670727.1
NW_020194037.1	4128	7719	XP_024670728.1
NW_020194037.1	7902	8458	XP_024670729.1
NW_020194037.1	9310	11071	XP_024670730.1
NW_020194037.1	11110	14827	XP_024670731.1
NW_020194037.1	15147	18324	XP_024670732.1
NW_020194037.1	18667	19999	XP_024670733.1
NW_020194037.1	20199	23080	XP_024670734.1
NW_020194037.1	23169	25313	XP_024670735.1
NW_020194037.1	25691	27978	XP_024670736.1
NW_020194037.1	28889	31381	XP_024670737.1
NW_020194037.1	32040	33334	XP_024670738.1
NW_020194037.1	33411	35040	XP_024670739.1
NW_020194037.1	35442	38547	XP_024670740.1
NW_020194037.1	39641	40919	XP_024670741.1
NW_020194037.1	41758	46797	XP_024670742.1
NW_020194037.1	46917	48009	XP_024670743.1
NW_020194037.1	48688	50057	XP_024670744.1
NW_020194037.1	50317	51337	XP_024670745.1
NW_020194037.1	51397	53087	XP_024670746.1
NW_020194037.1	53104	54008	XP_024670747.1
NW_020194037.1	56249	57271	XP_024670748.1
NW_020194037.1	57709	60078	XP_024670749.1
NW_020194037.1	64476	65891	XP_024670750.1
NW_020194037.1	65955	66534	XP_024670751.1
NW_020194037.1	69812	74644	XP_024670752.1
NW_020194037.1	74629	76379	XP_024670753.1
NW_020194037.1	76491	79270	XP_024670754.1
NW_020194037.1	79267	79910	XP_024670755.1
NW_020194037.1	80505	82038	XP_024670756.1
NW_020194037.1	82127	84478	XP_024670757.1
NW_020194037.1	84670	85767	XP_024670758.1
NW_020194037.1	86036	89160	XP_024670759.1
NW_020194037.1	89414	90634	XP_024670760.1
NW_020194037.1	90972	92563	XP_024670761.1
NW_020194037.1	92862	93669	XP_024670762.1
NW_020194037.1	93810	96285	XP_024670763.1
NW_020194037.1	97271	98361	XP_024670764.1
NW_020194037.1	99284	100958	XP_024670765.1
NW_020194037.1	103263	105424	XP_024670766.1
NW_020194037.1	106703	108564	XP_024670767.1
NW_020194037.1	108758	109772	XP_024670768.1
NW_020194037.1	111109	111865	XP_024670769.1
NW_020194037.1	112002	113770	XP_024670770.1
NW_020194037.1	114185	114775	XP_024670771.1
NW_020194037.1	115023	115758	XP_024670772.1
NW_020194037.1	116936	117857	XP_024670773.1
NW_020194037.1	119331	121266	XP_024670774.1
NW_020194037.1	122478	124242	XP_024670775.1
NW_020194037.1	125191	126327	XP_024670776.1
NW_020194037.1	127105	129316	XP_024670777.1
NW_020194037.1	129671	131220	XP_024670778.1
NW_020194037.1	132005	134293	XP_024670779.1
NW_020194037.1	134301	136178	XP_024670780.1
NW_020194037.1	136376	138404	XP_024670781.1
NW_020194037.1	138809	140673	XP_024670782.1
NW_020194037.1	142871	143710	XP_024670783.1
NW_020194037.1	144273	146874	XP_024670784.1
NW_020194037.1	147534	148462	XP_024670785.1
NW_020194037.1	149481	151439	XP_024670786.1
NW_020194037.1	151616	153004	XP_024670787.1
NW_020194037.1	153888	155465	XP_024670788.1
NW_020194037.1	156324	158777	XP_024670789.1
NW_020194037.1	158963	159712	XP_024670790.1
NW_020194037.1	165748	168284	XP_024670791.1
NW_020194037.1	169092	170473	XP_024670792.1
NW_020194037.1	171898	172637	XP_024670793.1
NW_020194037.1	174056	174337	XP_024670794.1
NW_020194037.1	176189	177902	XP_024670795.1
NW_020194037.1	178522	179500	XP_024670796.1
NW_020194037.1	179909	180853	XP_024670797.1
NW_020194037.1	181093	182410	XP_024670798.1
NW_020194037.1	183415	184988	XP_024670799.1
NW_020194037.1	185469	185930	XP_024670800.1
NW_020194037.1	190520	191538	XP_024670801.1
NW_020194037.1	194812	195857	XP_024670802.1
NW_020194037.1	200507	201095	XP_024670803.1
NW_020194037.1	203244	204347	XP_024670804.1
NW_020194037.1	205016	207168	XP_024670805.1
NW_020194037.1	208785	209818	XP_024670806.1
NW_020194037.1	210350	211561	XP_024670807.1
NW_020194037.1	211886	213371	XP_024670808.1
NW_020194037.1	214039	214553	XP_024670809.1
NW_020194037.1	217239	218638	XP_024670810.1
NW_020194037.1	221885	223597	XP_024670811.1
NW_020194037.1	224704	225421	XP_024670812.1
NW_020194037.1	227193	229329	XP_024670813.1
NW_020194037.1	230097	231361	XP_024670814.1
NW_020194037.1	231708	233627	XP_024670815.1
NW_020194037.1	233806	235972	XP_024670816.1
NW_020194037.1	238272	239766	XP_024670817.1
NW_020194037.1	241465	243298	XP_024670818.1
NW_020194037.1	243629	245124	XP_024670819.1
NW_020194037.1	247107	257320	XP_024670820.1
NW_020194037.1	258231	262550	XP_024670821.1
NW_020194037.1	263151	263992	XP_024670822.1
NW_020194037.1	267815	269058	XP_024670823.1
NW_020194037.1	271630	273290	XP_024670824.1
NW_020194037.1	273448	276594	XP_024670825.1
NW_020194037.1	277096	281230	XP_024670826.1
NW_020194037.1	281427	283365	XP_024670827.1
NW_020194037.1	283727	286055	XP_024670828.1
NW_020194037.1	287814	289730	XP_024670829.1
NW_020194037.1	290281	292093	XP_024670830.1
NW_020194037.1	292635	293835	XP_024670831.1
NW_020194037.1	295048	296382	XP_024670832.1
NW_020194037.1	296788	297741	XP_024670833.1
NW_020194037.1	298746	300373	XP_024670834.1
NW_020194037.1	301225	302178	XP_024670835.1
NW_020194037.1	302447	304335	XP_024670836.1
NW_020194037.1	304549	306343	XP_024670837.1
NW_020194037.1	306647	308445	XP_024670838.1
NW_020194037.1	311696	314442	XP_024670839.1
NW_020194037.1	315690	316541	XP_024670840.1
NW_020194037.1	317017	319974	XP_024670841.1
NW_020194037.1	320852	321461	XP_024670842.1
NW_020194037.1	321673	323572	XP_024670843.1
NW_020194037.1	324907	326185	XP_024670844.1
NW_020194037.1	326507	329356	XP_024670845.1
NW_020194037.1	329285	330102	XP_024670846.1
NW_020194037.1	330286	331435	XP_024670847.1
NW_020194037.1	331531	333490	XP_024670848.1
NW_020194037.1	334722	335030	XP_024670849.1
NW_020194037.1	335855	336497	XP_024670850.1
NW_020194038.1	1196	2180	XP_024670616.1
NW_020194038.1	2191	4375	XP_024670617.1
NW_020194038.1	4686	9184	XP_024670618.1
NW_020194038.1	11720	13652	XP_024670619.1
NW_020194038.1	14025	16569	XP_024670620.1
NW_020194038.1	17182	20731	XP_024670621.1
NW_020194038.1	21180	23823	XP_024670622.1
NW_020194038.1	24523	25979	XP_024670623.1
NW_020194038.1	26280	29363	XP_024670624.1
NW_020194038.1	30244	31367	XP_024670625.1
NW_020194038.1	31942	33240	XP_024670626.1
NW_020194038.1	33892	35492	XP_024670627.1
NW_020194038.1	37733	38991	XP_024670628.1
NW_020194038.1	40458	41718	XP_024670629.1
NW_020194038.1	43058	44128	XP_024670630.1
NW_020194038.1	44695	46803	XP_024670631.1
NW_020194038.1	47586	53442	XP_024670632.1
NW_020194038.1	58785	60429	XP_024670633.1
NW_020194038.1	65028	66673	XP_024670634.1
NW_020194038.1	67803	71712	XP_024670635.1
NW_020194038.1	73353	74756	XP_024670636.1
NW_020194038.1	74887	76543	XP_024670637.1
NW_020194038.1	77598	78369	XP_024670638.1
NW_020194038.1	79223	82272	XP_024670639.1
NW_020194038.1	82925	88399	XP_024670640.1
NW_020194038.1	88928	90872	XP_024670641.1
NW_020194038.1	91293	93232	XP_024670642.1
NW_020194038.1	96102	98594	XP_024670643.1
NW_020194038.1	99353	100440	XP_024670644.1
NW_020194038.1	100636	102564	XP_024670645.1
NW_020194038.1	102954	104347	XP_024670646.1
NW_020194038.1	104593	106583	XP_024670647.1
NW_020194038.1	108143	108949	XP_024670648.1
NW_020194038.1	110606	113058	XP_024670649.1
NW_020194038.1	113721	116881	XP_024670650.1
NW_020194038.1	116849	117432	XP_024670651.1
NW_020194038.1	117610	121545	XP_024670652.1
NW_020194038.1	123088	124524	XP_024670653.1
NW_020194038.1	125044	126694	XP_024670654.1
NW_020194038.1	127411	130629	XP_024670655.1
NW_020194038.1	130834	133992	XP_024670656.1
NW_020194038.1	134974	137062	XP_024670657.1
NW_020194038.1	137065	139619	XP_024670658.1
NW_020194038.1	139968	144027	XP_024670659.1
NW_020194038.1	145012	147216	XP_024670660.1
NW_020194038.1	147970	149698	XP_024670661.1
NW_020194038.1	149592	150747	XP_024670662.1
NW_020194038.1	151069	152395	XP_024670663.1
NW_020194038.1	152619	154603	XP_024670664.1
NW_020194038.1	154604	156249	XP_024670665.1
NW_020194038.1	156719	158017	XP_024670666.1
NW_020194038.1	158186	159155	XP_024670667.1
NW_020194038.1	159238	160449	XP_024670668.1
NW_020194038.1	160803	162711	XP_024670669.1
NW_020194038.1	163318	165720	XP_024670670.1
NW_020194038.1	165749	168538	XP_024670671.1
NW_020194038.1	169129	170955	XP_024670672.1
NW_020194038.1	172536	174920	XP_024670673.1
NW_020194038.1	175221	177500	XP_024670674.1
NW_020194038.1	178854	179800	XP_024670675.1
NW_020194038.1	179821	181775	XP_024670676.1
NW_020194038.1	181976	184875	XP_024670677.1
NW_020194038.1	185079	186441	XP_024670678.1
NW_020194038.1	189856	191927	XP_024670679.1
NW_020194038.1	192145	193362	XP_024670680.1
NW_020194038.1	193368	194890	XP_024670681.1
NW_020194038.1	195434	196794	XP_024670682.1
NW_020194038.1	197310	198535	XP_024670683.1
NW_020194038.1	199204	200770	XP_024670684.1
NW_020194038.1	201014	202452	XP_024670685.1
NW_020194038.1	202653	203809	XP_024670686.1
NW_020194038.1	204290	206299	XP_024670687.1
NW_020194038.1	208310	209690	XP_024670688.1
NW_020194038.1	210349	211365	XP_024670689.1
NW_020194038.1	212152	213347	XP_024670690.1
NW_020194038.1	212251	212554	XP_024670691.1
NW_020194038.1	213993	215438	XP_024670692.1
NW_020194038.1	215734	216852	XP_024670693.1
NW_020194038.1	217448	218171	XP_024670694.1
NW_020194038.1	218326	222944	XP_024670695.1
NW_020194038.1	223352	224949	XP_024670696.1
NW_020194038.1	225375	226503	XP_024670697.1
NW_020194038.1	226000	228416	XP_024670698.1
NW_020194038.1	229332	231163	XP_024670699.1
NW_020194038.1	231778	235088	XP_024670700.1
NW_020194038.1	235340	238888	XP_024670701.1
NW_020194038.1	238987	244104	XP_024670702.1
NW_020194038.1	244270	246277	XP_024670703.1
NW_020194038.1	246787	247940	XP_024670704.1
NW_020194038.1	248447	251342	XP_024670705.1
NW_020194038.1	254251	255070	XP_024670706.1
NW_020194038.1	255101	257549	XP_024670707.1
NW_020194038.1	257550	261445	XP_024670708.1
NW_020194038.1	261742	264806	XP_024670709.1
NW_020194038.1	265180	270230	XP_024670710.1
NW_020194038.1	272255	273991	XP_024670711.1
NW_020194038.1	273802	275155	XP_024670712.1
NW_020194038.1	275843	277214	XP_024670713.1
NW_020194038.1	277193	277678	XP_024670714.1
NW_020194038.1	277953	280114	XP_024670715.1
NW_020194038.1	280643	287717	XP_024670716.1
NW_020194038.1	288583	293758	XP_024670717.1
NW_020194038.1	294112	295214	XP_024670718.1
NW_020194038.1	295259	296985	XP_024670719.1
NW_020194038.1	298889	302412	XP_024670720.1
NW_020194038.1	302707	303999	XP_024670721.1
NW_020194038.1	304166	305986	XP_024670722.1
NW_020194038.1	306079	310126	XP_024670723.1
NW_020194038.1	310273	313480	XP_024670724.1
NW_020194038.1	313576	315321	XP_024670725.1
NW_020194038.1	315496	319042	XP_024670726.1
NW_020194039.1	203	1375	XP_024670515.1
NW_020194039.1	2091	3229	XP_024670516.1
NW_020194039.1	3914	5593	XP_024670517.1
NW_020194039.1	6655	7404	XP_024670518.1
NW_020194039.1	12969	14407	XP_024670519.1
NW_020194039.1	17410	19183	XP_024670520.1
NW_020194039.1	20496	22053	XP_024670521.1
NW_020194039.1	22779	23181	XP_024670522.1
NW_020194039.1	25918	27046	XP_024670523.1
NW_020194039.1	27508	28276	XP_024670524.1
NW_020194039.1	28842	30211	XP_024670525.1
NW_020194039.1	30718	33085	XP_024670526.1
NW_020194039.1	33547	35220	XP_024670527.1
NW_020194039.1	38361	39513	XP_024670528.1
NW_020194039.1	42229	43547	XP_024670529.1
NW_020194039.1	44630	46455	XP_024670530.1
NW_020194039.1	48057	55239	XP_024670531.1
NW_020194039.1	56059	57469	XP_024670532.1
NW_020194039.1	58833	59792	XP_024670533.1
NW_020194039.1	62100	63419	XP_024670534.1
NW_020194039.1	63980	66103	XP_024670535.1
NW_020194039.1	66920	69009	XP_024670536.1
NW_020194039.1	70091	70844	XP_024670537.1
NW_020194039.1	73666	75529	XP_024670538.1
NW_020194039.1	77249	79098	XP_024670539.1
NW_020194039.1	79155	80259	XP_024670540.1
NW_020194039.1	80709	82991	XP_024670541.1
NW_020194039.1	83378	84666	XP_024670542.1
NW_020194039.1	87684	89119	XP_024670543.1
NW_020194039.1	90441	91592	XP_024670544.1
NW_020194039.1	92197	108985	XP_024670545.1
NW_020194039.1	111199	113229	XP_024670546.1
NW_020194039.1	113810	115115	XP_024670547.1
NW_020194039.1	116117	118161	XP_024670548.1
NW_020194039.1	121732	122987	XP_024670549.1
NW_020194039.1	123219	124822	XP_024670550.1
NW_020194039.1	126221	127631	XP_024670551.1
NW_020194039.1	128122	131234	XP_024670552.1
NW_020194039.1	132799	133125	XP_024670553.1
NW_020194039.1	135215	136966	XP_024670554.1
NW_020194039.1	138215	140012	XP_024670555.1
NW_020194039.1	140021	141448	XP_024670556.1
NW_020194039.1	141568	144480	XP_024670557.1
NW_020194039.1	146017	147490	XP_024670558.1
NW_020194039.1	150349	152176	XP_024670559.1
NW_020194039.1	152591	153984	XP_024670560.1
NW_020194039.1	154616	155633	XP_024670561.1
NW_020194039.1	157269	158813	XP_024670562.1
NW_020194039.1	159041	160202	XP_024670563.1
NW_020194039.1	161834	163060	XP_024670564.1
NW_020194039.1	163784	165350	XP_024670565.1
NW_020194039.1	165418	166433	XP_024670566.1
NW_020194039.1	167142	169537	XP_024670567.1
NW_020194039.1	170109	170968	XP_024670568.1
NW_020194039.1	173090	174227	XP_024670569.1
NW_020194039.1	174640	175788	XP_024670570.1
NW_020194039.1	176295	177763	XP_024670571.1
NW_020194039.1	179788	180866	XP_024670572.1
NW_020194039.1	182156	183870	XP_024670573.1
NW_020194039.1	184137	187672	XP_024670574.1
NW_020194039.1	187741	188717	XP_024670575.1
NW_020194039.1	189403	190991	XP_024670576.1
NW_020194039.1	191042	193633	XP_024670577.1
NW_020194039.1	194779	195673	XP_024670578.1
NW_020194039.1	196508	198859	XP_024670579.1
NW_020194039.1	199766	200939	XP_024670580.1
NW_020194039.1	200958	202937	XP_024670581.1
NW_020194039.1	205442	207322	XP_024670582.1
NW_020194039.1	207464	208220	XP_024670583.1
NW_020194039.1	208387	209900	XP_024670584.1
NW_020194039.1	210117	212581	XP_024670585.1
NW_020194039.1	217754	221165	XP_024670586.1
NW_020194039.1	224485	227948	XP_024670587.1
NW_020194039.1	228277	238575	XP_024670588.1
NW_020194039.1	238843	240772	XP_024670589.1
NW_020194039.1	241246	244988	XP_024670590.1
NW_020194039.1	245283	247320	XP_024670591.1
NW_020194039.1	247394	249112	XP_024670592.1
NW_020194039.1	249280	251791	XP_024670593.1
NW_020194039.1	251919	253793	XP_024670594.1
NW_020194039.1	253778	254813	XP_024670595.1
NW_020194039.1	254942	256821	XP_024670596.1
NW_020194039.1	257041	259481	XP_024670597.1
NW_020194039.1	259091	260888	XP_024670598.1
NW_020194039.1	260933	262356	XP_024670599.1
NW_020194039.1	262529	264420	XP_024670600.1
NW_020194039.1	264715	268158	XP_024670601.1
NW_020194039.1	268377	270213	XP_024670602.1
NW_020194039.1	270328	272528	XP_024670603.1
NW_020194039.1	274484	275695	XP_024670604.1
NW_020194039.1	276469	277298	XP_024670605.1
NW_020194039.1	277969	278951	XP_024670606.1
NW_020194039.1	280670	283220	XP_024670607.1
NW_020194039.1	284278	286415	XP_024670608.1
NW_020194039.1	287305	293824	XP_024670609.1
NW_020194039.1	294601	296072	XP_024670610.1
NW_020194039.1	299148	302517	XP_024670611.1
NW_020194039.1	304188	306429	XP_024670612.1
NW_020194039.1	307320	308648	XP_024670613.1
NW_020194039.1	309262	310199	XP_024670614.1
NW_020194039.1	310423	311282	XP_024670615.1
NW_020194040.1	73	1551	XP_024670413.1
NW_020194040.1	1556	2918	XP_024670414.1
NW_020194040.1	4776	6879	XP_024670415.1
NW_020194040.1	7483	9196	XP_024670416.1
NW_020194040.1	12057	13442	XP_024670417.1
NW_020194040.1	15267	16835	XP_024670418.1
NW_020194040.1	16814	17917	XP_024670419.1
NW_020194040.1	18307	18643	XP_024670420.1
NW_020194040.1	18979	19601	XP_024670421.1
NW_020194040.1	20041	21245	XP_024670422.1
NW_020194040.1	23311	24230	XP_024670423.1
NW_020194040.1	24698	30630	XP_024670424.1
NW_020194040.1	30843	33417	XP_024670425.1
NW_020194040.1	33655	34827	XP_024670426.1
NW_020194040.1	35093	36290	XP_024670427.1
NW_020194040.1	36919	40156	XP_024670428.1
NW_020194040.1	43103	44331	XP_024670429.1
NW_020194040.1	44053	44761	XP_024670430.1
NW_020194040.1	46075	47489	XP_024670431.1
NW_020194040.1	47979	49950	XP_024670432.1
NW_020194040.1	50620	53869	XP_024670433.1
NW_020194040.1	53909	55601	XP_024670434.1
NW_020194040.1	55803	57228	XP_024670435.1
NW_020194040.1	57276	59242	XP_024670436.1
NW_020194040.1	60667	61742	XP_024670437.1
NW_020194040.1	62599	65391	XP_024670438.1
NW_020194040.1	65555	69471	XP_024670439.1
NW_020194040.1	69721	72184	XP_024670440.1
NW_020194040.1	74847	75404	XP_024670441.1
NW_020194040.1	75553	77609	XP_024670442.1
NW_020194040.1	78868	82705	XP_024670443.1
NW_020194040.1	82740	85339	XP_024670444.1
NW_020194040.1	85696	89973	XP_024670445.1
NW_020194040.1	91067	91569	XP_024670446.1
NW_020194040.1	91950	94547	XP_024670447.1
NW_020194040.1	95062	96074	XP_024670448.1
NW_020194040.1	96286	98228	XP_024670449.1
NW_020194040.1	98622	100856	XP_024670450.1
NW_020194040.1	102016	106090	XP_024670451.1
NW_020194040.1	106964	110128	XP_024670452.1
NW_020194040.1	110240	113364	XP_024670453.1
NW_020194040.1	113476	114787	XP_024670454.1
NW_020194040.1	114816	116698	XP_024670455.1
NW_020194040.1	116890	120465	XP_024670456.1
NW_020194040.1	120472	121331	XP_024670457.1
NW_020194040.1	121934	124908	XP_024670458.1
NW_020194040.1	125473	127008	XP_024670459.1
NW_020194040.1	127000	127396	XP_024670460.1
NW_020194040.1	127629	129413	XP_024670461.1
NW_020194040.1	129355	130372	XP_024670462.1
NW_020194040.1	132763	136990	XP_024670463.1
NW_020194040.1	140439	144619	XP_024670464.1
NW_020194040.1	145820	150398	XP_024670465.1
NW_020194040.1	150764	152384	XP_024670466.1
NW_020194040.1	152565	153936	XP_024670467.1
NW_020194040.1	154376	156085	XP_024670468.1
NW_020194040.1	156203	157475	XP_024670469.1
NW_020194040.1	158017	161238	XP_024670470.1
NW_020194040.1	162678	165117	XP_024670471.1
NW_020194040.1	165943	168354	XP_024670472.1
NW_020194040.1	170388	175528	XP_024670473.1
NW_020194040.1	175731	180530	XP_024670474.1
NW_020194040.1	183202	185608	XP_024670475.1
NW_020194040.1	186598	189680	XP_024670476.1
NW_020194040.1	197304	199570	XP_024670477.1
NW_020194040.1	200875	203059	XP_024670478.1
NW_020194040.1	203349	205374	XP_024670479.1
NW_020194040.1	205812	208670	XP_024670480.1
NW_020194040.1	208803	210416	XP_024670481.1
NW_020194040.1	210652	213490	XP_024670482.1
NW_020194040.1	217741	218833	XP_024670483.1
NW_020194040.1	221000	223669	XP_024670484.1
NW_020194040.1	227199	231914	XP_024670485.1
NW_020194040.1	231921	233127	XP_024670486.1
NW_020194040.1	234509	238476	XP_024670487.1
NW_020194040.1	239126	240240	XP_024670488.1
NW_020194040.1	241146	242503	XP_024670489.1
NW_020194040.1	242747	243111	XP_024670490.1
NW_020194040.1	243577	245203	XP_024670491.1
NW_020194040.1	245451	246808	XP_024670492.1
NW_020194040.1	247130	250234	XP_024670493.1
NW_020194040.1	251491	253405	XP_024670494.1
NW_020194040.1	255243	256039	XP_024670495.1
NW_020194040.1	256172	257608	XP_024670496.1
NW_020194040.1	258724	259818	XP_024670497.1
NW_020194040.1	259718	262627	XP_024670498.1
NW_020194040.1	263144	265098	XP_024670499.1
NW_020194040.1	265467	268770	XP_024670500.1
NW_020194040.1	269010	270952	XP_024670501.1
NW_020194040.1	271177	272357	XP_024670502.1
NW_020194040.1	272966	274615	XP_024670503.1
NW_020194040.1	275051	275921	XP_024670504.1
NW_020194040.1	276693	277507	XP_024670505.1
NW_020194040.1	278272	280909	XP_024670506.1
NW_020194040.1	281284	281655	XP_024670507.1
NW_020194040.1	282149	283872	XP_024670508.1
NW_020194040.1	284152	286840	XP_024670509.1
NW_020194040.1	287221	288216	XP_024670510.1
NW_020194040.1	288432	289427	XP_024670511.1
NW_020194040.1	289790	291234	XP_024670512.1
NW_020194040.1	291233	293255	XP_024670513.1
NW_020194040.1	294420	295126	XP_024670514.1
NW_020194041.1	3037	4255	XP_024670313.1
NW_020194041.1	5448	6699	XP_024670314.1
NW_020194041.1	6994	7890	XP_024670315.1
NW_020194041.1	7890	12248	XP_024670316.1
NW_020194041.1	15436	18559	XP_024670317.1
NW_020194041.1	18972	19892	XP_024670318.1
NW_020194041.1	19892	21410	XP_024670319.1
NW_020194041.1	22374	23426	XP_024670320.1
NW_020194041.1	24311	24757	XP_024670321.1
NW_020194041.1	25775	27917	XP_024670322.1
NW_020194041.1	27949	28350	XP_024670323.1
NW_020194041.1	28350	29456	XP_024670324.1
NW_020194041.1	29637	30654	XP_024670325.1
NW_020194041.1	31067	35831	XP_024670326.1
NW_020194041.1	37101	38288	XP_024670327.1
NW_020194041.1	38306	39359	XP_024670328.1
NW_020194041.1	39384	41989	XP_024670329.1
NW_020194041.1	42070	43492	XP_024670330.1
NW_020194041.1	43677	44686	XP_024670331.1
NW_020194041.1	44711	45541	XP_024670332.1
NW_020194041.1	46638	49136	XP_024670333.1
NW_020194041.1	51309	52272	XP_024670334.1
NW_020194041.1	52377	53062	XP_024670335.1
NW_020194041.1	53362	54803	XP_024670336.1
NW_020194041.1	54918	56513	XP_024670337.1
NW_020194041.1	57033	61015	XP_024670338.1
NW_020194041.1	61595	64261	XP_024670339.1
NW_020194041.1	64051	64910	XP_024670340.1
NW_020194041.1	66403	72666	XP_024670341.1
NW_020194041.1	73007	77972	XP_024670342.1
NW_020194041.1	77890	79376	XP_024670343.1
NW_020194041.1	79995	81009	XP_024670344.1
NW_020194041.1	81088	82768	XP_024670345.1
NW_020194041.1	83856	84823	XP_024670346.1
NW_020194041.1	86774	88568	XP_024670347.1
NW_020194041.1	88569	90276	XP_024670348.1
NW_020194041.1	90546	93737	XP_024670349.1
NW_020194041.1	94261	96480	XP_024670350.1
NW_020194041.1	97796	99050	XP_024670351.1
NW_020194041.1	100354	103709	XP_024670352.1
NW_020194041.1	104091	106081	XP_024670353.1
NW_020194041.1	107249	111284	XP_024670354.1
NW_020194041.1	112465	114551	XP_024670355.1
NW_020194041.1	115229	116304	XP_024670356.1
NW_020194041.1	116703	118414	XP_024670357.1
NW_020194041.1	119695	121495	XP_024670358.1
NW_020194041.1	122237	124541	XP_024670359.1
NW_020194041.1	124839	126461	XP_024670360.1
NW_020194041.1	129549	131508	XP_024670361.1
NW_020194041.1	132172	134857	XP_024670362.1
NW_020194041.1	135074	136286	XP_024670363.1
NW_020194041.1	137398	137812	XP_024670364.1
NW_020194041.1	138392	140737	XP_024670365.1
NW_020194041.1	141556	143187	XP_024670366.1
NW_020194041.1	150645	152157	XP_024670367.1
NW_020194041.1	156677	158605	XP_024670368.1
NW_020194041.1	158791	160239	XP_024670369.1
NW_020194041.1	164036	164937	XP_024670370.1
NW_020194041.1	166958	169630	XP_024670371.1
NW_020194041.1	169884	171019	XP_024670372.1
NW_020194041.1	171079	173944	XP_024670373.1
NW_020194041.1	174692	176753	XP_024670374.1
NW_020194041.1	177653	181733	XP_024670375.1
NW_020194041.1	182206	183951	XP_024670376.1
NW_020194041.1	184038	185698	XP_024670377.1
NW_020194041.1	186332	189801	XP_024670378.1
NW_020194041.1	195501	199477	XP_024670379.1
NW_020194041.1	200214	201504	XP_024670380.1
NW_020194041.1	203172	205466	XP_024670381.1
NW_020194041.1	206300	208215	XP_024670382.1
NW_020194041.1	212376	214678	XP_024670383.1
NW_020194041.1	214923	217286	XP_024670384.1
NW_020194041.1	217363	219535	XP_024670385.1
NW_020194041.1	220466	221378	XP_024670386.1
NW_020194041.1	220466	222459	XP_024670387.1
NW_020194041.1	222491	223632	XP_024670388.1
NW_020194041.1	223844	225842	XP_024670389.1
NW_020194041.1	226029	227796	XP_024670390.1
NW_020194041.1	227857	231991	XP_024670391.1
NW_020194041.1	232153	235042	XP_024670392.1
NW_020194041.1	235237	236423	XP_024670393.1
NW_020194041.1	236724	239856	XP_024670394.1
NW_020194041.1	240111	241275	XP_024670395.1
NW_020194041.1	241275	243223	XP_024670396.1
NW_020194041.1	243517	244646	XP_024670397.1
NW_020194041.1	245169	247636	XP_024670398.1
NW_020194041.1	248618	249669	XP_024670399.1
NW_020194041.1	251219	252992	XP_024670400.1
NW_020194041.1	253487	255464	XP_024670401.1
NW_020194041.1	256430	257295	XP_024670402.1
NW_020194041.1	257826	260516	XP_024670403.1
NW_020194041.1	261107	262795	XP_024670404.1
NW_020194041.1	265549	266138	XP_024670405.1
NW_020194041.1	266865	268461	XP_024670406.1
NW_020194041.1	269465	270694	XP_024670407.1
NW_020194041.1	271807	272814	XP_024670408.1
NW_020194041.1	274649	276470	XP_024670409.1
NW_020194041.1	276612	277585	XP_024670410.1
NW_020194041.1	278004	280073	XP_024670411.1
NW_020194041.1	282278	287251	XP_024670412.1
NW_020194042.1	4111	7627	XP_024670207.1
NW_020194042.1	7690	8347	XP_024670208.1
NW_020194042.1	8369	9306	XP_024670209.1
NW_020194042.1	9505	10435	XP_024670210.1
NW_020194042.1	11131	15119	XP_024670211.1
NW_020194042.1	15794	17560	XP_024670212.1
NW_020194042.1	17733	18651	XP_024670213.1
NW_020194042.1	19047	20368	XP_024670214.1
NW_020194042.1	21006	21982	XP_024670215.1
NW_020194042.1	22276	23049	XP_024670216.1
NW_020194042.1	25271	26933	XP_024670217.1
NW_020194042.1	28222	30056	XP_024670218.1
NW_020194042.1	30251	31390	XP_024670219.1
NW_020194042.1	32825	33779	XP_024670220.1
NW_020194042.1	35002	39175	XP_024670221.1
NW_020194042.1	39894	41933	XP_024670222.1
NW_020194042.1	42604	48294	XP_024670223.1
NW_020194042.1	49202	50384	XP_024670224.1
NW_020194042.1	50583	52244	XP_024670225.1
NW_020194042.1	52453	54058	XP_024670226.1
NW_020194042.1	53736	54781	XP_024670227.1
NW_020194042.1	55840	56867	XP_024670228.1
NW_020194042.1	57416	59932	XP_024670229.1
NW_020194042.1	63001	63361	XP_024670230.1
NW_020194042.1	64095	67087	XP_024670231.1
NW_020194042.1	67422	68005	XP_024670232.1
NW_020194042.1	68771	71070	XP_024670233.1
NW_020194042.1	72189	75974	XP_024670234.1
NW_020194042.1	76223	77988	XP_024670235.1
NW_020194042.1	80148	82508	XP_024670236.1
NW_020194042.1	89094	91756	XP_024670237.1
NW_020194042.1	93773	95327	XP_024670238.1
NW_020194042.1	96858	98613	XP_024670239.1
NW_020194042.1	98763	99684	XP_024670240.1
NW_020194042.1	108364	109797	XP_024670241.1
NW_020194042.1	110798	114254	XP_024670242.1
NW_020194042.1	118697	122616	XP_024670243.1
NW_020194042.1	122861	123554	XP_024670244.1
NW_020194042.1	124368	126495	XP_024670245.1
NW_020194042.1	127385	129389	XP_024670246.1
NW_020194042.1	129859	131209	XP_024670247.1
NW_020194042.1	131670	132945	XP_024670248.1
NW_020194042.1	134094	134405	XP_024670249.1
NW_020194042.1	134458	137835	XP_024670250.1
NW_020194042.1	138243	139456	XP_024670251.1
NW_020194042.1	139659	141733	XP_024670252.1
NW_020194042.1	142234	143456	XP_024670253.1
NW_020194042.1	143755	145102	XP_024670254.1
NW_020194042.1	145675	147104	XP_024670255.1
NW_020194042.1	147653	149447	XP_024670256.1
NW_020194042.1	149805	151485	XP_024670257.1
NW_020194042.1	152090	154098	XP_024670258.1
NW_020194042.1	154700	156647	XP_024670259.1
NW_020194042.1	156728	158022	XP_024670260.1
NW_020194042.1	159734	161162	XP_024670261.1
NW_020194042.1	162981	164819	XP_024670262.1
NW_020194042.1	165106	165868	XP_024670263.1
NW_020194042.1	166357	170221	XP_024670264.1
NW_020194042.1	172535	173749	XP_024670265.1
NW_020194042.1	174091	177036	XP_024670266.1
NW_020194042.1	177602	180743	XP_024670267.1
NW_020194042.1	180912	181840	XP_024670268.1
NW_020194042.1	183660	184940	XP_024670269.1
NW_020194042.1	185144	187644	XP_024670270.1
NW_020194042.1	188801	189659	XP_024670271.1
NW_020194042.1	189915	191673	XP_024670272.1
NW_020194042.1	194023	195240	XP_024670273.1
NW_020194042.1	198200	200264	XP_024670274.1
NW_020194042.1	200992	201933	XP_024670275.1
NW_020194042.1	202756	203479	XP_024670276.1
NW_020194042.1	203885	204600	XP_024670277.1
NW_020194042.1	204748	206420	XP_024670278.1
NW_020194042.1	206926	207801	XP_024670279.1
NW_020194042.1	209360	211663	XP_024670280.1
NW_020194042.1	213147	214294	XP_024670281.1
NW_020194042.1	215138	218054	XP_024670282.1
NW_020194042.1	218398	219166	XP_024670283.1
NW_020194042.1	219236	220829	XP_024670284.1
NW_020194042.1	221053	222311	XP_024670285.1
NW_020194042.1	222534	223533	XP_024670286.1
NW_020194042.1	223867	226109	XP_024670287.1
NW_020194042.1	226257	227080	XP_024670288.1
NW_020194042.1	227080	230218	XP_024670289.1
NW_020194042.1	230303	231809	XP_024670290.1
NW_020194042.1	232064	233765	XP_024670291.1
NW_020194042.1	234768	237184	XP_024670292.1
NW_020194042.1	237183	238418	XP_024670293.1
NW_020194042.1	238980	239194	XP_024670294.1
NW_020194042.1	239959	241745	XP_024670295.1
NW_020194042.1	242214	243834	XP_024670296.1
NW_020194042.1	243834	245090	XP_024670297.1
NW_020194042.1	246360	247839	XP_024670298.1
NW_020194042.1	248178	250681	XP_024670299.1
NW_020194042.1	254383	255372	XP_024670300.1
NW_020194042.1	258144	259240	XP_024670301.1
NW_020194042.1	259378	260405	XP_024670302.1
NW_020194042.1	260602	263627	XP_024670303.1
NW_020194042.1	265300	267033	XP_024670304.1
NW_020194042.1	268693	270737	XP_024670305.1
NW_020194042.1	271766	273498	XP_024670306.1
NW_020194042.1	273709	274505	XP_024670307.1
NW_020194042.1	277008	279515	XP_024670308.1
NW_020194042.1	279903	281267	XP_024670309.1
NW_020194042.1	282567	284608	XP_024670310.1
NW_020194042.1	286115	287178	XP_024670311.1
NW_020194042.1	286861	288736	XP_024670312.1
NW_020194043.1	1656	4899	XP_024670112.1
NW_020194043.1	7413	8850	XP_024670113.1
NW_020194043.1	9728	12511	XP_024670114.1
NW_020194043.1	12665	15531	XP_024670115.1
NW_020194043.1	15756	21681	XP_024670116.1
NW_020194043.1	22388	25128	XP_024670117.1
NW_020194043.1	25530	30176	XP_024670118.1
NW_020194043.1	31608	34047	XP_024670119.1
NW_020194043.1	34953	36095	XP_024670120.1
NW_020194043.1	37307	38373	XP_024670121.1
NW_020194043.1	38930	42610	XP_024670122.1
NW_020194043.1	43633	45044	XP_024670123.1
NW_020194043.1	45207	49133	XP_024670124.1
NW_020194043.1	51307	54729	XP_024670125.1
NW_020194043.1	55566	59775	XP_024670126.1
NW_020194043.1	60109	61366	XP_024670127.1
NW_020194043.1	62585	64793	XP_024670128.1
NW_020194043.1	65882	66351	XP_024670129.1
NW_020194043.1	68703	69977	XP_024670130.1
NW_020194043.1	71190	72144	XP_024670131.1
NW_020194043.1	72394	73760	XP_024670132.1
NW_020194043.1	73410	73760	XP_024670133.1
NW_020194043.1	73813	75721	XP_024670134.1
NW_020194043.1	78752	80995	XP_024670135.1
NW_020194043.1	81657	83468	XP_024670136.1
NW_020194043.1	84448	86563	XP_024670137.1
NW_020194043.1	87108	87648	XP_024670138.1
NW_020194043.1	88318	88849	XP_024670139.1
NW_020194043.1	90114	90920	XP_024670140.1
NW_020194043.1	91176	92850	XP_024670141.1
NW_020194043.1	92953	94411	XP_024670142.1
NW_020194043.1	94812	96237	XP_024670143.1
NW_020194043.1	96365	98774	XP_024670144.1
NW_020194043.1	99058	100715	XP_024670145.1
NW_020194043.1	101493	103742	XP_024670146.1
NW_020194043.1	103974	107104	XP_024670147.1
NW_020194043.1	107608	108923	XP_024670148.1
NW_020194043.1	109396	111263	XP_024670149.1
NW_020194043.1	112334	113878	XP_024670150.1
NW_020194043.1	116465	117275	XP_024670151.1
NW_020194043.1	118301	120478	XP_024670152.1
NW_020194043.1	121541	123266	XP_024670153.1
NW_020194043.1	124096	125164	XP_024670154.1
NW_020194043.1	126105	128451	XP_024670155.1
NW_020194043.1	128676	131144	XP_024670156.1
NW_020194043.1	131415	132350	XP_024670157.1
NW_020194043.1	132936	135285	XP_024670158.1
NW_020194043.1	137256	139479	XP_024670159.1
NW_020194043.1	140078	140812	XP_024670160.1
NW_020194043.1	140905	145530	XP_024670161.1
NW_020194043.1	146373	148899	XP_024670162.1
NW_020194043.1	149438	150952	XP_024670163.1
NW_020194043.1	151172	152626	XP_024670164.1
NW_020194043.1	155557	156680	XP_024670165.1
NW_020194043.1	157022	159795	XP_024670166.1
NW_020194043.1	160203	162021	XP_024670167.1
NW_020194043.1	162630	163761	XP_024670168.1
NW_020194043.1	164141	165830	XP_024670169.1
NW_020194043.1	168527	169024	XP_024670170.1
NW_020194043.1	176260	177119	XP_024670171.1
NW_020194043.1	177988	179139	XP_024670172.1
NW_020194043.1	179203	180439	XP_024670173.1
NW_020194043.1	180844	184612	XP_024670174.1
NW_020194043.1	186596	188749	XP_024670175.1
NW_020194043.1	189376	191392	XP_024670176.1
NW_020194043.1	193102	194980	XP_024670177.1
NW_020194043.1	197463	200748	XP_024670178.1
NW_020194043.1	201408	205453	XP_024670179.1
NW_020194043.1	206480	206883	XP_024670180.1
NW_020194043.1	207956	208841	XP_024670181.1
NW_020194043.1	209244	211008	XP_024670182.1
NW_020194043.1	211663	215943	XP_024670183.1
NW_020194043.1	218379	219939	XP_024670184.1
NW_020194043.1	220224	221702	XP_024670185.1
NW_020194043.1	221695	222841	XP_024670186.1
NW_020194043.1	223027	224425	XP_024670187.1
NW_020194043.1	225416	228157	XP_024670188.1
NW_020194043.1	229360	230602	XP_024670189.1
NW_020194043.1	233020	235606	XP_024670190.1
NW_020194043.1	236159	236526	XP_024670191.1
NW_020194043.1	236989	239098	XP_024670192.1
NW_020194043.1	239960	241238	XP_024670193.1
NW_020194043.1	241490	243250	XP_024670194.1
NW_020194043.1	243902	245790	XP_024670195.1
NW_020194043.1	245790	247178	XP_024670196.1
NW_020194043.1	247378	249935	XP_024670197.1
NW_020194043.1	253368	256419	XP_024670198.1
NW_020194043.1	256653	257643	XP_024670199.1
NW_020194043.1	257739	258749	XP_024670200.1
NW_020194043.1	258749	260064	XP_024670201.1
NW_020194043.1	260342	261024	XP_024670202.1
NW_020194043.1	261055	270648	XP_024670203.1
NW_020194043.1	273895	275120	XP_024670204.1
NW_020194043.1	275384	278707	XP_024670205.1
NW_020194043.1	279001	283953	XP_024670206.1
NW_020194044.1	9	523	XP_024669996.1
NW_020194044.1	997	2222	XP_024669997.1
NW_020194044.1	2732	4645	XP_024669998.1
NW_020194044.1	5010	6834	XP_024669999.1
NW_020194044.1	7621	9285	XP_024670000.1
NW_020194044.1	10606	10841	XP_024670001.1
NW_020194044.1	12201	15957	XP_024670002.1
NW_020194044.1	16010	18129	XP_024670003.1
NW_020194044.1	18145	19720	XP_024670004.1
NW_020194044.1	19990	21254	XP_024670005.1
NW_020194044.1	21581	23344	XP_024670006.1
NW_020194044.1	24307	26122	XP_024670007.1
NW_020194044.1	26918	29402	XP_024670008.1
NW_020194044.1	31424	33583	XP_024670009.1
NW_020194044.1	34890	36325	XP_024670010.1
NW_020194044.1	36549	38359	XP_024670011.1
NW_020194044.1	39583	40435	XP_024670012.1
NW_020194044.1	40709	41899	XP_024670013.1
NW_020194044.1	42917	44385	XP_024670014.1
NW_020194044.1	44906	47619	XP_024670015.1
NW_020194044.1	47845	49570	XP_024670016.1
NW_020194044.1	50039	51003	XP_024670017.1
NW_020194044.1	54558	55722	XP_024670018.1
NW_020194044.1	55872	57167	XP_024670019.1
NW_020194044.1	57918	59450	XP_024670020.1
NW_020194044.1	59493	63256	XP_024670021.1
NW_020194044.1	64188	65388	XP_024670022.1
NW_020194044.1	65415	66139	XP_024670023.1
NW_020194044.1	66377	67211	XP_024670024.1
NW_020194044.1	69108	69993	XP_024670025.1
NW_020194044.1	71396	74849	XP_024670026.1
NW_020194044.1	75037	76969	XP_024670027.1
NW_020194044.1	77403	79066	XP_024670028.1
NW_020194044.1	79342	82111	XP_024670029.1
NW_020194044.1	82169	84479	XP_024670030.1
NW_020194044.1	84731	86945	XP_024670031.1
NW_020194044.1	87075	90385	XP_024670032.1
NW_020194044.1	90770	91819	XP_024670033.1
NW_020194044.1	92607	94281	XP_024670034.1
NW_020194044.1	94211	95498	XP_024670035.1
NW_020194044.1	96044	96808	XP_024670036.1
NW_020194044.1	96989	99521	XP_024670037.1
NW_020194044.1	100147	100862	XP_024670038.1
NW_020194044.1	101063	102817	XP_024670039.1
NW_020194044.1	103004	104504	XP_024670040.1
NW_020194044.1	105247	106902	XP_024670041.1
NW_020194044.1	107166	108581	XP_024670042.1
NW_020194044.1	108016	108581	XP_024670043.1
NW_020194044.1	109898	111344	XP_024670044.1
NW_020194044.1	111863	113424	XP_024670045.1
NW_020194044.1	115422	116610	XP_024670046.1
NW_020194044.1	117217	119931	XP_024670047.1
NW_020194044.1	120802	122492	XP_024670048.1
NW_020194044.1	122752	124544	XP_024670049.1
NW_020194044.1	124814	127644	XP_024670050.1
NW_020194044.1	128536	130342	XP_024670051.1
NW_020194044.1	130453	132203	XP_024670052.1
NW_020194044.1	132282	133339	XP_024670053.1
NW_020194044.1	134575	137335	XP_024670054.1
NW_020194044.1	138726	139505	XP_024670055.1
NW_020194044.1	139561	142127	XP_024670056.1
NW_020194044.1	142777	145000	XP_024670057.1
NW_020194044.1	145329	148394	XP_024670058.1
NW_020194044.1	149854	151593	XP_024670059.1
NW_020194044.1	152240	153941	XP_024670060.1
NW_020194044.1	153868	155228	XP_024670061.1
NW_020194044.1	155889	157107	XP_024670062.1
NW_020194044.1	157204	158176	XP_024670063.1
NW_020194044.1	158220	159398	XP_024670064.1
NW_020194044.1	159581	161303	XP_024670065.1
NW_020194044.1	161641	163306	XP_024670066.1
NW_020194044.1	163315	164853	XP_024670067.1
NW_020194044.1	166152	167405	XP_024670068.1
NW_020194044.1	168221	169457	XP_024670069.1
NW_020194044.1	169771	171460	XP_024670070.1
NW_020194044.1	171526	175707	XP_024670071.1
NW_020194044.1	175755	177174	XP_024670072.1
NW_020194044.1	177541	179470	XP_024670073.1
NW_020194044.1	179458	181111	XP_024670074.1
NW_020194044.1	181113	182929	XP_024670075.1
NW_020194044.1	183162	186418	XP_024670076.1
NW_020194044.1	187276	188963	XP_024670077.1
NW_020194044.1	189284	190741	XP_024670078.1
NW_020194044.1	192146	192978	XP_024670079.1
NW_020194044.1	195015	196073	XP_024670080.1
NW_020194044.1	198515	200483	XP_024670081.1
NW_020194044.1	201546	204383	XP_024670082.1
NW_020194044.1	205399	207456	XP_024670083.1
NW_020194044.1	212831	215227	XP_024670084.1
NW_020194044.1	215991	218524	XP_024670085.1
NW_020194044.1	219037	220560	XP_024670086.1
NW_020194044.1	220985	222240	XP_024670087.1
NW_020194044.1	221199	222240	XP_024670088.1
NW_020194044.1	222796	224644	XP_024670089.1
NW_020194044.1	225249	227213	XP_024670090.1
NW_020194044.1	227425	230013	XP_024670091.1
NW_020194044.1	230402	232922	XP_024670092.1
NW_020194044.1	233645	235644	XP_024670093.1
NW_020194044.1	236392	238178	XP_024670094.1
NW_020194044.1	239827	240848	XP_024670095.1
NW_020194044.1	241846	242926	XP_024670096.1
NW_020194044.1	242978	244164	XP_024670097.1
NW_020194044.1	244493	245965	XP_024670098.1
NW_020194044.1	248162	250205	XP_024670099.1
NW_020194044.1	251351	252568	XP_024670100.1
NW_020194044.1	253218	254507	XP_024670101.1
NW_020194044.1	254740	256582	XP_024670102.1
NW_020194044.1	258729	259968	XP_024670103.1
NW_020194044.1	261133	261798	XP_024670104.1
NW_020194044.1	263142	264220	XP_024670105.1
NW_020194044.1	266607	268616	XP_024670106.1
NW_020194044.1	269821	270322	XP_024670107.1
NW_020194044.1	270647	272534	XP_024670108.1
NW_020194044.1	272853	274127	XP_024670109.1
NW_020194044.1	276134	277297	XP_024670110.1
NW_020194044.1	278756	280547	XP_024670111.1
NW_020194045.1	6619	7754	XP_024669917.1
NW_020194045.1	8077	9757	XP_024669918.1
NW_020194045.1	10864	11879	XP_024669919.1
NW_020194045.1	12414	14694	XP_024669920.1
NW_020194045.1	15085	16361	XP_024669921.1
NW_020194045.1	16504	17893	XP_024669922.1
NW_020194045.1	18270	19818	XP_024669923.1
NW_020194045.1	20434	23058	XP_024669924.1
NW_020194045.1	25845	31060	XP_024669925.1
NW_020194045.1	31518	32796	XP_024669926.1
NW_020194045.1	33273	34176	XP_024669927.1
NW_020194045.1	34137	35601	XP_024669928.1
NW_020194045.1	36143	37713	XP_024669929.1
NW_020194045.1	39059	41355	XP_024669930.1
NW_020194045.1	43837	44803	XP_024669931.1
NW_020194045.1	49037	51303	XP_024669932.1
NW_020194045.1	52073	53829	XP_024669933.1
NW_020194045.1	53900	54361	XP_024669934.1
NW_020194045.1	54542	54933	XP_024669935.1
NW_020194045.1	56259	57895	XP_024669936.1
NW_020194045.1	58600	59770	XP_024669937.1
NW_020194045.1	59916	60833	XP_024669938.1
NW_020194045.1	61196	62352	XP_024669939.1
NW_020194045.1	62706	64380	XP_024669940.1
NW_020194045.1	73111	78235	XP_024669941.1
NW_020194045.1	78804	80682	XP_024669942.1
NW_020194045.1	80765	82571	XP_024669943.1
NW_020194045.1	82842	84210	XP_024669944.1
NW_020194045.1	86726	88184	XP_024669945.1
NW_020194045.1	95902	96800	XP_024669946.1
NW_020194045.1	97971	99477	XP_024669947.1
NW_020194045.1	99486	100948	XP_024669948.1
NW_020194045.1	103221	104102	XP_024669949.1
NW_020194045.1	104305	105877	XP_024669950.1
NW_020194045.1	107548	109248	XP_024669951.1
NW_020194045.1	110438	111245	XP_024669952.1
NW_020194045.1	111441	112817	XP_024669953.1
NW_020194045.1	113602	115858	XP_024669954.1
NW_020194045.1	117344	117761	XP_024669955.1
NW_020194045.1	119994	121338	XP_024669956.1
NW_020194045.1	121991	123955	XP_024669957.1
NW_020194045.1	129825	130754	XP_024669958.1
NW_020194045.1	132226	134252	XP_024669959.1
NW_020194045.1	135039	136650	XP_024669960.1
NW_020194045.1	136990	138971	XP_024669961.1
NW_020194045.1	138976	139439	XP_024669962.1
NW_020194045.1	139645	141614	XP_024669963.1
NW_020194045.1	142747	145664	XP_024669964.1
NW_020194045.1	146104	147897	XP_024669965.1
NW_020194045.1	148160	148579	XP_024669966.1
NW_020194045.1	148579	151812	XP_024669967.1
NW_020194045.1	151921	152958	XP_024669968.1
NW_020194045.1	153151	155073	XP_024669969.1
NW_020194045.1	156010	157723	XP_024669970.1
NW_020194045.1	158760	159211	XP_024669971.1
NW_020194045.1	159767	161257	XP_024669972.1
NW_020194045.1	161403	162806	XP_024669973.1
NW_020194045.1	163697	165677	XP_024669974.1
NW_020194045.1	165543	167991	XP_024669975.1
NW_020194045.1	168446	170346	XP_024669976.1
NW_020194045.1	170453	171784	XP_024669977.1
NW_020194045.1	171732	176032	XP_024669978.1
NW_020194045.1	176416	178227	XP_024669979.1
NW_020194045.1	178487	180005	XP_024669980.1
NW_020194045.1	182807	185015	XP_024669981.1
NW_020194045.1	186842	188164	XP_024669982.1
NW_020194045.1	189069	189663	XP_024669983.1
NW_020194045.1	190699	191866	XP_024669984.1
NW_020194045.1	193074	194842	XP_024669985.1
NW_020194045.1	194866	196268	XP_024669986.1
NW_020194045.1	197266	201963	XP_024669987.1
NW_020194045.1	202375	204375	XP_024669988.1
NW_020194045.1	206317	207829	XP_024669989.1
NW_020194045.1	210395	211643	XP_024669990.1
NW_020194045.1	214050	215163	XP_024669991.1
NW_020194045.1	218624	220326	XP_024669992.1
NW_020194045.1	222580	224859	XP_024669993.1
NW_020194045.1	227553	229126	XP_024669994.1
NW_020194045.1	231028	232662	XP_024669995.1
NW_020194046.1	361	1754	XP_024669835.1
NW_020194046.1	2984	4731	XP_024669836.1
NW_020194046.1	5701	6723	XP_024669837.1
NW_020194046.1	7249	9420	XP_024669838.1
NW_020194046.1	10426	12472	XP_024669839.1
NW_020194046.1	12874	14732	XP_024669840.1
NW_020194046.1	14843	17113	XP_024669841.1
NW_020194046.1	17633	18232	XP_024669842.1
NW_020194046.1	18993	21061	XP_024669843.1
NW_020194046.1	21740	23134	XP_024669844.1
NW_020194046.1	23501	25508	XP_024669845.1
NW_020194046.1	25911	27078	XP_024669846.1
NW_020194046.1	27981	40404	XP_024669847.1
NW_020194046.1	42912	44460	XP_024669848.1
NW_020194046.1	45377	49805	XP_024669849.1
NW_020194046.1	50120	54053	XP_024669850.1
NW_020194046.1	54495	55576	XP_024669851.1
NW_020194046.1	55774	58409	XP_024669852.1
NW_020194046.1	58405	58959	XP_024669853.1
NW_020194046.1	59299	60420	XP_024669854.1
NW_020194046.1	61051	64493	XP_024669855.1
NW_020194046.1	65677	66213	XP_024669856.1
NW_020194046.1	67742	75707	XP_024669857.1
NW_020194046.1	76391	76679	XP_024669858.1
NW_020194046.1	78991	80766	XP_024669859.1
NW_020194046.1	81016	83859	XP_024669860.1
NW_020194046.1	84210	87071	XP_024669861.1
NW_020194046.1	89176	89533	XP_024669862.1
NW_020194046.1	91368	92027	XP_024669863.1
NW_020194046.1	92235	92801	XP_024669864.1
NW_020194046.1	93175	96430	XP_024669865.1
NW_020194046.1	97016	97892	XP_024669866.1
NW_020194046.1	98188	99444	XP_024669867.1
NW_020194046.1	99695	102731	XP_024669868.1
NW_020194046.1	103032	104168	XP_024669869.1
NW_020194046.1	104525	106015	XP_024669870.1
NW_020194046.1	106421	110059	XP_024669871.1
NW_020194046.1	110687	111794	XP_024669872.1
NW_020194046.1	112839	114482	XP_024669873.1
NW_020194046.1	118233	118466	XP_024669874.1
NW_020194046.1	118715	121118	XP_024669875.1
NW_020194046.1	125152	126161	XP_024669876.1
NW_020194046.1	127102	131126	XP_024669877.1
NW_020194046.1	133114	136996	XP_024669878.1
NW_020194046.1	138688	139079	XP_024669879.1
NW_020194046.1	139900	142531	XP_024669880.1
NW_020194046.1	142687	143562	XP_024669881.1
NW_020194046.1	143965	146008	XP_024669882.1
NW_020194046.1	146857	150907	XP_024669883.1
NW_020194046.1	152691	153830	XP_024669884.1
NW_020194046.1	154240	155385	XP_024669885.1
NW_020194046.1	155535	157228	XP_024669886.1
NW_020194046.1	157434	159988	XP_024669887.1
NW_020194046.1	160380	162269	XP_024669888.1
NW_020194046.1	162528	164269	XP_024669889.1
NW_020194046.1	165314	169479	XP_024669890.1
NW_020194046.1	168683	169479	XP_024669891.1
NW_020194046.1	170439	171927	XP_024669892.1
NW_020194046.1	172137	173359	XP_024669893.1
NW_020194046.1	173831	175615	XP_024669894.1
NW_020194046.1	176098	178766	XP_024669895.1
NW_020194046.1	178864	180794	XP_024669896.1
NW_020194046.1	180963	182162	XP_024669897.1
NW_020194046.1	182480	183326	XP_024669898.1
NW_020194046.1	183402	184471	XP_024669899.1
NW_020194046.1	184632	185755	XP_024669900.1
NW_020194046.1	185810	189207	XP_024669901.1
NW_020194046.1	189579	190914	XP_024669902.1
NW_020194046.1	190915	191827	XP_024669903.1
NW_020194046.1	191991	194601	XP_024669904.1
NW_020194046.1	194602	195374	XP_024669905.1
NW_020194046.1	195413	196381	XP_024669906.1
NW_020194046.1	197036	198747	XP_024669907.1
NW_020194046.1	198944	201571	XP_024669908.1
NW_020194046.1	202146	207088	XP_024669909.1
NW_020194046.1	208212	209213	XP_024669910.1
NW_020194046.1	209457	211441	XP_024669911.1
NW_020194046.1	211683	213475	XP_024669912.1
NW_020194046.1	213549	214866	XP_024669913.1
NW_020194046.1	217067	218638	XP_024669914.1
NW_020194046.1	218761	220525	XP_024669915.1
NW_020194046.1	220526	223009	XP_024669916.1
NW_020194047.1	28	1236	XP_024669752.1
NW_020194047.1	2208	6300	XP_024669753.1
NW_020194047.1	6602	8756	XP_024669754.1
NW_020194047.1	9148	11350	XP_024669755.1
NW_020194047.1	13107	14307	XP_024669756.1
NW_020194047.1	17257	18495	XP_024669757.1
NW_020194047.1	19084	21152	XP_024669758.1
NW_020194047.1	21811	23691	XP_024669759.1
NW_020194047.1	23863	26279	XP_024669760.1
NW_020194047.1	29242	32478	XP_024669761.1
NW_020194047.1	32605	34174	XP_024669762.1
NW_020194047.1	34523	37435	XP_024669763.1
NW_020194047.1	37329	37814	XP_024669764.1
NW_020194047.1	37533	39014	XP_024669765.1
NW_020194047.1	39830	41084	XP_024669766.1
NW_020194047.1	41394	42344	XP_024669767.1
NW_020194047.1	44818	46071	XP_024669768.1
NW_020194047.1	46283	47483	XP_024669769.1
NW_020194047.1	47515	49602	XP_024669770.1
NW_020194047.1	49687	52992	XP_024669771.1
NW_020194047.1	53176	54594	XP_024669772.1
NW_020194047.1	54698	56960	XP_024669773.1
NW_020194047.1	56982	58457	XP_024669774.1
NW_020194047.1	58430	59742	XP_024669775.1
NW_020194047.1	60345	65270	XP_024669776.1
NW_020194047.1	65563	67624	XP_024669777.1
NW_020194047.1	68648	73560	XP_024669778.1
NW_020194047.1	73639	74385	XP_024669779.1
NW_020194047.1	77134	78985	XP_024669780.1
NW_020194047.1	79181	81088	XP_024669781.1
NW_020194047.1	81885	85806	XP_024669782.1
NW_020194047.1	86864	88882	XP_024669783.1
NW_020194047.1	93338	96007	XP_024669784.1
NW_020194047.1	96475	97502	XP_024669785.1
NW_020194047.1	97769	98924	XP_024669786.1
NW_020194047.1	99354	102076	XP_024669787.1
NW_020194047.1	102326	104398	XP_024669788.1
NW_020194047.1	104453	105385	XP_024669789.1
NW_020194047.1	107260	107877	XP_024669790.1
NW_020194047.1	109023	110569	XP_024669791.1
NW_020194047.1	112240	113396	XP_024669792.1
NW_020194047.1	114201	117915	XP_024669793.1
NW_020194047.1	119108	122290	XP_024669794.1
NW_020194047.1	125262	125672	XP_024669795.1
NW_020194047.1	125672	126729	XP_024669796.1
NW_020194047.1	129266	130119	XP_024669797.1
NW_020194047.1	133296	134003	XP_024669798.1
NW_020194047.1	137215	139412	XP_024669799.1
NW_020194047.1	141075	143325	XP_024669800.1
NW_020194047.1	146569	147356	XP_024669801.1
NW_020194047.1	147336	147838	XP_024669802.1
NW_020194047.1	148201	148688	XP_024669803.1
NW_020194047.1	149120	150088	XP_024669804.1
NW_020194047.1	150677	153329	XP_024669805.1
NW_020194047.1	153591	154329	XP_024669806.1
NW_020194047.1	156330	158493	XP_024669807.1
NW_020194047.1	158651	161993	XP_024669808.1
NW_020194047.1	162189	163626	XP_024669809.1
NW_020194047.1	163879	166297	XP_024669810.1
NW_020194047.1	166698	168437	XP_024669811.1
NW_020194047.1	168565	170208	XP_024669812.1
NW_020194047.1	169877	171863	XP_024669813.1
NW_020194047.1	177718	178555	XP_024669814.1
NW_020194047.1	178739	180038	XP_024669815.1
NW_020194047.1	180847	182662	XP_024669816.1
NW_020194047.1	182900	185608	XP_024669817.1
NW_020194047.1	186373	187552	XP_024669818.1
NW_020194047.1	188342	189693	XP_024669819.1
NW_020194047.1	189939	191864	XP_024669820.1
NW_020194047.1	192203	193792	XP_024669821.1
NW_020194047.1	193671	194219	XP_024669822.1
NW_020194047.1	194397	197416	XP_024669823.1
NW_020194047.1	198230	199455	XP_024669824.1
NW_020194047.1	199269	201655	XP_024669825.1
NW_020194047.1	202476	203007	XP_024669826.1
NW_020194047.1	202476	204095	XP_024669827.1
NW_020194047.1	204023	204547	XP_024669828.1
NW_020194047.1	204711	206419	XP_024669829.1
NW_020194047.1	206406	207530	XP_024669830.1
NW_020194047.1	209058	210986	XP_024669831.1
NW_020194047.1	213225	213917	XP_024669832.1
NW_020194047.1	215889	219784	XP_024669833.1
NW_020194047.1	220062	221380	XP_024669834.1
NW_020194048.1	279	809	XP_024669652.1
NW_020194048.1	2501	4362	XP_024669653.1
NW_020194048.1	4549	5867	XP_024669654.1
NW_020194048.1	6089	8723	XP_024669655.1
NW_020194048.1	8807	10047	XP_024669656.1
NW_020194048.1	10211	12477	XP_024669657.1
NW_020194048.1	13181	15001	XP_024669658.1
NW_020194048.1	15618	17297	XP_024669659.1
NW_020194048.1	17297	19471	XP_024669660.1
NW_020194048.1	19540	20657	XP_024669661.1
NW_020194048.1	20837	23111	XP_024669662.1
NW_020194048.1	23693	25689	XP_024669663.1
NW_020194048.1	26090	27670	XP_024669664.1
NW_020194048.1	27695	29283	XP_024669665.1
NW_020194048.1	29510	32135	XP_024669666.1
NW_020194048.1	32569	33613	XP_024669667.1
NW_020194048.1	33621	34672	XP_024669668.1
NW_020194048.1	35201	38252	XP_024669669.1
NW_020194048.1	38679	39557	XP_024669670.1
NW_020194048.1	41986	43069	XP_024669671.1
NW_020194048.1	42337	44788	XP_024669672.1
NW_020194048.1	45867	49459	XP_024669673.1
NW_020194048.1	50782	53369	XP_024669674.1
NW_020194048.1	53579	55947	XP_024669675.1
NW_020194048.1	56368	57464	XP_024669676.1
NW_020194048.1	57457	58144	XP_024669677.1
NW_020194048.1	58311	59196	XP_024669678.1
NW_020194048.1	59483	60471	XP_024669679.1
NW_020194048.1	60638	62836	XP_024669680.1
NW_020194048.1	62972	64606	XP_024669681.1
NW_020194048.1	65396	67383	XP_024669682.1
NW_020194048.1	68104	69625	XP_024669683.1
NW_020194048.1	70024	73204	XP_024669684.1
NW_020194048.1	73706	80056	XP_024669685.1
NW_020194048.1	80207	82981	XP_024669686.1
NW_020194048.1	83134	85004	XP_024669687.1
NW_020194048.1	85250	87889	XP_024669688.1
NW_020194048.1	88120	90499	XP_024669689.1
NW_020194048.1	90663	92600	XP_024669690.1
NW_020194048.1	92867	96502	XP_024669691.1
NW_020194048.1	96692	97898	XP_024669692.1
NW_020194048.1	97893	98690	XP_024669693.1
NW_020194048.1	98863	100964	XP_024669694.1
NW_020194048.1	101566	106316	XP_024669695.1
NW_020194048.1	106751	108081	XP_024669696.1
NW_020194048.1	108646	112727	XP_024669697.1
NW_020194048.1	113128	114873	XP_024669698.1
NW_020194048.1	115131	116045	XP_024669699.1
NW_020194048.1	116375	118552	XP_024669700.1
NW_020194048.1	118553	119625	XP_024669701.1
NW_020194048.1	120061	121658	XP_024669702.1
NW_020194048.1	121638	122306	XP_024669703.1
NW_020194048.1	122445	123940	XP_024669704.1
NW_020194048.1	124152	126315	XP_024669705.1
NW_020194048.1	126389	126879	XP_024669706.1
NW_020194048.1	127069	128723	XP_024669707.1
NW_020194048.1	128976	129868	XP_024669708.1
NW_020194048.1	130021	131458	XP_024669709.1
NW_020194048.1	131552	132674	XP_024669710.1
NW_020194048.1	132944	135700	XP_024669711.1
NW_020194048.1	136145	138780	XP_024669712.1
NW_020194048.1	139039	140392	XP_024669713.1
NW_020194048.1	140645	143498	XP_024669714.1
NW_020194048.1	143926	145205	XP_024669715.1
NW_020194048.1	145655	147270	XP_024669716.1
NW_020194048.1	147498	148804	XP_024669717.1
NW_020194048.1	150600	151121	XP_024669718.1
NW_020194048.1	151139	152308	XP_024669719.1
NW_020194048.1	152340	154067	XP_024669720.1
NW_020194048.1	154267	158252	XP_024669721.1
NW_020194048.1	158499	159812	XP_024669722.1
NW_020194048.1	160001	161552	XP_024669723.1
NW_020194048.1	161736	163125	XP_024669724.1
NW_020194048.1	163276	164598	XP_024669725.1
NW_020194048.1	164833	166012	XP_024669726.1
NW_020194048.1	166226	166989	XP_024669727.1
NW_020194048.1	167397	168667	XP_024669728.1
NW_020194048.1	168805	170294	XP_024669729.1
NW_020194048.1	170295	172090	XP_024669730.1
NW_020194048.1	172241	174665	XP_024669731.1
NW_020194048.1	174710	175698	XP_024669732.1
NW_020194048.1	175977	176877	XP_024669733.1
NW_020194048.1	177275	179202	XP_024669734.1
NW_020194048.1	179365	181663	XP_024669735.1
NW_020194048.1	181888	184485	XP_024669736.1
NW_020194048.1	185208	186176	XP_024669737.1
NW_020194048.1	186332	187002	XP_024669738.1
NW_020194048.1	187075	188732	XP_024669739.1
NW_020194048.1	188665	190692	XP_024669740.1
NW_020194048.1	191108	192987	XP_024669741.1
NW_020194048.1	193278	194528	XP_024669742.1
NW_020194048.1	195193	195839	XP_024669743.1
NW_020194048.1	196141	197774	XP_024669744.1
NW_020194048.1	197991	199961	XP_024669745.1
NW_020194048.1	200107	201205	XP_024669746.1
NW_020194048.1	202440	205860	XP_024669747.1
NW_020194048.1	206791	208674	XP_024669748.1
NW_020194048.1	208980	210711	XP_024669749.1
NW_020194048.1	210711	214054	XP_024669750.1
NW_020194048.1	214570	214901	XP_024669751.1
NW_020194049.1	668	2622	XP_024669579.1
NW_020194049.1	5316	6714	XP_024669580.1
NW_020194049.1	7676	8762	XP_024669581.1
NW_020194049.1	9926	14720	XP_024669582.1
NW_020194049.1	15612	17407	XP_024669583.1
NW_020194049.1	21155	21608	XP_024669584.1
NW_020194049.1	27434	28911	XP_024669585.1
NW_020194049.1	32751	34666	XP_024669586.1
NW_020194049.1	36206	37358	XP_024669587.1
NW_020194049.1	37881	39373	XP_024669588.1
NW_020194049.1	44099	45433	XP_024669589.1
NW_020194049.1	47969	50470	XP_024669590.1
NW_020194049.1	50707	52914	XP_024669591.1
NW_020194049.1	53322	54801	XP_024669592.1
NW_020194049.1	55783	57580	XP_024669593.1
NW_020194049.1	58972	60357	XP_024669594.1
NW_020194049.1	60751	62386	XP_024669595.1
NW_020194049.1	62971	63967	XP_024669596.1
NW_020194049.1	63993	67659	XP_024669597.1
NW_020194049.1	68523	69904	XP_024669598.1
NW_020194049.1	70465	72707	XP_024669599.1
NW_020194049.1	73371	74015	XP_024669600.1
NW_020194049.1	74280	74846	XP_024669601.1
NW_020194049.1	75119	76913	XP_024669602.1
NW_020194049.1	76913	79778	XP_024669603.1
NW_020194049.1	80294	82988	XP_024669604.1
NW_020194049.1	84733	85615	XP_024669605.1
NW_020194049.1	85920	88860	XP_024669606.1
NW_020194049.1	88889	91032	XP_024669607.1
NW_020194049.1	91032	91973	XP_024669608.1
NW_020194049.1	91973	94003	XP_024669609.1
NW_020194049.1	95148	96930	XP_024669610.1
NW_020194049.1	97234	99246	XP_024669611.1
NW_020194049.1	99341	100728	XP_024669612.1
NW_020194049.1	101054	102920	XP_024669613.1
NW_020194049.1	103144	105419	XP_024669614.1
NW_020194049.1	106089	107206	XP_024669615.1
NW_020194049.1	108196	111116	XP_024669616.1
NW_020194049.1	111145	113654	XP_024669617.1
NW_020194049.1	113908	115725	XP_024669618.1
NW_020194049.1	116456	117984	XP_024669619.1
NW_020194049.1	118316	120749	XP_024669620.1
NW_020194049.1	121210	123480	XP_024669621.1
NW_020194049.1	124131	126197	XP_024669622.1
NW_020194049.1	127004	128495	XP_024669623.1
NW_020194049.1	129391	131502	XP_024669624.1
NW_020194049.1	133695	134851	XP_024669625.1
NW_020194049.1	135437	136788	XP_024669626.1
NW_020194049.1	136928	138235	XP_024669627.1
NW_020194049.1	139327	141542	XP_024669628.1
NW_020194049.1	142768	145508	XP_024669629.1
NW_020194049.1	146354	147063	XP_024669630.1
NW_020194049.1	147156	148377	XP_024669631.1
NW_020194049.1	148522	149796	XP_024669632.1
NW_020194049.1	149887	151130	XP_024669633.1
NW_020194049.1	151360	153223	XP_024669634.1
NW_020194049.1	153539	156786	XP_024669635.1
NW_020194049.1	157009	158707	XP_024669636.1
NW_020194049.1	158791	160708	XP_024669637.1
NW_020194049.1	161230	164057	XP_024669638.1
NW_020194049.1	164313	165508	XP_024669639.1
NW_020194049.1	165872	166530	XP_024669640.1
NW_020194049.1	166829	168449	XP_024669641.1
NW_020194049.1	168579	169110	XP_024669642.1
NW_020194049.1	169125	171223	XP_024669643.1
NW_020194049.1	171985	172419	XP_024669644.1
NW_020194049.1	173339	177023	XP_024669645.1
NW_020194049.1	180359	182223	XP_024669646.1
NW_020194049.1	182200	183368	XP_024669647.1
NW_020194049.1	185686	188761	XP_024669648.1
NW_020194049.1	188877	189678	XP_024669649.1
NW_020194049.1	189678	193139	XP_024669650.1
NW_020194049.1	193524	199770	XP_024669651.1
NW_020194050.1	779	3417	XP_024669512.1
NW_020194050.1	4348	6468	XP_024669513.1
NW_020194050.1	7032	9545	XP_024669514.1
NW_020194050.1	9786	11503	XP_024669515.1
NW_020194050.1	11554	13396	XP_024669516.1
NW_020194050.1	12873	15251	XP_024669517.1
NW_020194050.1	16246	17796	XP_024669518.1
NW_020194050.1	18261	19793	XP_024669519.1
NW_020194050.1	19816	22366	XP_024669520.1
NW_020194050.1	23496	25331	XP_024669521.1
NW_020194050.1	25646	27807	XP_024669522.1
NW_020194050.1	28537	31517	XP_024669523.1
NW_020194050.1	32319	33225	XP_024669524.1
NW_020194050.1	33511	34560	XP_024669525.1
NW_020194050.1	34618	36310	XP_024669526.1
NW_020194050.1	36375	38968	XP_024669527.1
NW_020194050.1	39179	43068	XP_024669528.1
NW_020194050.1	44081	46307	XP_024669529.1
NW_020194050.1	46857	49044	XP_024669530.1
NW_020194050.1	49070	51169	XP_024669531.1
NW_020194050.1	51828	54329	XP_024669532.1
NW_020194050.1	55733	58222	XP_024669533.1
NW_020194050.1	58776	60651	XP_024669534.1
NW_020194050.1	60752	62280	XP_024669535.1
NW_020194050.1	64495	67429	XP_024669536.1
NW_020194050.1	67757	71700	XP_024669537.1
NW_020194050.1	71922	74561	XP_024669538.1
NW_020194050.1	74443	76148	XP_024669539.1
NW_020194050.1	76321	79529	XP_024669540.1
NW_020194050.1	80218	88097	XP_024669541.1
NW_020194050.1	88377	89429	XP_024669542.1
NW_020194050.1	89702	90925	XP_024669543.1
NW_020194050.1	91801	95809	XP_024669544.1
NW_020194050.1	104213	104681	XP_024669545.1
NW_020194050.1	105285	106341	XP_024669546.1
NW_020194050.1	108220	110556	XP_024669547.1
NW_020194050.1	112126	116487	XP_024669548.1
NW_020194050.1	117541	119122	XP_024669549.1
NW_020194050.1	119458	120341	XP_024669550.1
NW_020194050.1	120595	122440	XP_024669551.1
NW_020194050.1	122592	124797	XP_024669552.1
NW_020194050.1	125366	126077	XP_024669553.1
NW_020194050.1	127022	128693	XP_024669554.1
NW_020194050.1	129371	131076	XP_024669555.1
NW_020194050.1	131314	134022	XP_024669556.1
NW_020194050.1	134220	135081	XP_024669557.1
NW_020194050.1	135274	137398	XP_024669558.1
NW_020194050.1	137587	138458	XP_024669559.1
NW_020194050.1	139830	143200	XP_024669560.1
NW_020194050.1	144625	146463	XP_024669561.1
NW_020194050.1	147554	149854	XP_024669562.1
NW_020194050.1	150193	151268	XP_024669563.1
NW_020194050.1	151586	153199	XP_024669564.1
NW_020194050.1	153388	156080	XP_024669565.1
NW_020194050.1	156331	158346	XP_024669566.1
NW_020194050.1	158510	160181	XP_024669567.1
NW_020194050.1	160351	162317	XP_024669568.1
NW_020194050.1	162571	164601	XP_024669569.1
NW_020194050.1	164929	166270	XP_024669570.1
NW_020194050.1	167394	168059	XP_024669571.1
NW_020194050.1	168190	169149	XP_024669572.1
NW_020194050.1	170311	172924	XP_024669573.1
NW_020194050.1	176145	176595	XP_024669574.1
NW_020194050.1	176942	177783	XP_024669575.1
NW_020194050.1	178163	180123	XP_024669576.1
NW_020194050.1	193596	194879	XP_024669577.1
NW_020194050.1	197837	200715	XP_024669578.1
NW_020194051.1	932	2587	XP_024669435.1
NW_020194051.1	3045	3549	XP_024669436.1
NW_020194051.1	3549	4314	XP_024669437.1
NW_020194051.1	5033	6224	XP_024669438.1
NW_020194051.1	6559	7210	XP_024669439.1
NW_020194051.1	7232	8449	XP_024669440.1
NW_020194051.1	8897	12265	XP_024669441.1
NW_020194051.1	12864	15479	XP_024669442.1
NW_020194051.1	19185	21003	XP_024669443.1
NW_020194051.1	19471	19729	XP_024669444.1
NW_020194051.1	21188	21624	XP_024669445.1
NW_020194051.1	21848	23834	XP_024669446.1
NW_020194051.1	24744	27018	XP_024669447.1
NW_020194051.1	27068	27797	XP_024669448.1
NW_020194051.1	28005	29443	XP_024669449.1
NW_020194051.1	30402	32802	XP_024669450.1
NW_020194051.1	33474	34572	XP_024669451.1
NW_020194051.1	34773	36612	XP_024669452.1
NW_020194051.1	37899	39131	XP_024669453.1
NW_020194051.1	39157	40503	XP_024669454.1
NW_020194051.1	41187	41727	XP_024669455.1
NW_020194051.1	41991	44856	XP_024669456.1
NW_020194051.1	45197	48361	XP_024669457.1
NW_020194051.1	48386	49482	XP_024669458.1
NW_020194051.1	50074	52895	XP_024669459.1
NW_020194051.1	53293	55080	XP_024669460.1
NW_020194051.1	55295	57100	XP_024669461.1
NW_020194051.1	57894	60704	XP_024669462.1
NW_020194051.1	61220	62367	XP_024669463.1
NW_020194051.1	62513	63794	XP_024669464.1
NW_020194051.1	63971	65617	XP_024669465.1
NW_020194051.1	66312	66680	XP_024669466.1
NW_020194051.1	68024	70214	XP_024669467.1
NW_020194051.1	71420	73408	XP_024669468.1
NW_020194051.1	73845	74300	XP_024669469.1
NW_020194051.1	74300	75634	XP_024669470.1
NW_020194051.1	77303	77721	XP_024669471.1
NW_020194051.1	79688	82225	XP_024669472.1
NW_020194051.1	82563	84528	XP_024669473.1
NW_020194051.1	85469	86158	XP_024669474.1
NW_020194051.1	86753	88995	XP_024669475.1
NW_020194051.1	90131	90464	XP_024669476.1
NW_020194051.1	92955	94507	XP_024669477.1
NW_020194051.1	94848	96095	XP_024669478.1
NW_020194051.1	96112	98818	XP_024669479.1
NW_020194051.1	98818	100856	XP_024669480.1
NW_020194051.1	102145	103753	XP_024669481.1
NW_020194051.1	106980	109488	XP_024669482.1
NW_020194051.1	111075	111921	XP_024669483.1
NW_020194051.1	112265	113358	XP_024669484.1
NW_020194051.1	116095	116600	XP_024669485.1
NW_020194051.1	116095	117803	XP_024669486.1
NW_020194051.1	118130	120180	XP_024669487.1
NW_020194051.1	120498	123085	XP_024669488.1
NW_020194051.1	124739	126779	XP_024669489.1
NW_020194051.1	128205	129073	XP_024669490.1
NW_020194051.1	129304	131218	XP_024669491.1
NW_020194051.1	132528	133811	XP_024669492.1
NW_020194051.1	134149	137510	XP_024669493.1
NW_020194051.1	139026	141635	XP_024669494.1
NW_020194051.1	141761	143084	XP_024669495.1
NW_020194051.1	143735	146815	XP_024669496.1
NW_020194051.1	146831	147716	XP_024669497.1
NW_020194051.1	159053	159757	XP_024669498.1
NW_020194051.1	162682	163704	XP_024669499.1
NW_020194051.1	164396	166895	XP_024669500.1
NW_020194051.1	167480	170734	XP_024669501.1
NW_020194051.1	170940	172749	XP_024669502.1
NW_020194051.1	172803	174105	XP_024669503.1
NW_020194051.1	175161	177309	XP_024669504.1
NW_020194051.1	177074	177873	XP_024669505.1
NW_020194051.1	177975	179507	XP_024669506.1
NW_020194051.1	179493	180156	XP_024669507.1
NW_020194051.1	182072	185236	XP_024669508.1
NW_020194051.1	185667	186456	XP_024669509.1
NW_020194051.1	186891	189093	XP_024669510.1
NW_020194051.1	190007	191975	XP_024669511.1
NW_020194052.1	1285	2336	XP_024669367.1
NW_020194052.1	2796	4072	XP_024669368.1
NW_020194052.1	9926	10945	XP_024669369.1
NW_020194052.1	12922	14548	XP_024669370.1
NW_020194052.1	14862	16366	XP_024669371.1
NW_020194052.1	16439	17670	XP_024669372.1
NW_020194052.1	17747	18750	XP_024669373.1
NW_020194052.1	19559	22442	XP_024669374.1
NW_020194052.1	22570	24212	XP_024669375.1
NW_020194052.1	24211	26699	XP_024669376.1
NW_020194052.1	26975	30592	XP_024669377.1
NW_020194052.1	30754	31966	XP_024669378.1
NW_020194052.1	32016	32814	XP_024669379.1
NW_020194052.1	33106	35049	XP_024669380.1
NW_020194052.1	35559	37993	XP_024669381.1
NW_020194052.1	37993	39397	XP_024669382.1
NW_020194052.1	39746	40752	XP_024669383.1
NW_020194052.1	40945	41760	XP_024669384.1
NW_020194052.1	41999	43802	XP_024669385.1
NW_020194052.1	46580	50007	XP_024669386.1
NW_020194052.1	50263	52912	XP_024669387.1
NW_020194052.1	55675	58009	XP_024669388.1
NW_020194052.1	58323	60615	XP_024669389.1
NW_020194052.1	60991	62910	XP_024669390.1
NW_020194052.1	63157	65012	XP_024669391.1
NW_020194052.1	66341	70296	XP_024669392.1
NW_020194052.1	70905	73171	XP_024669393.1
NW_020194052.1	73855	75590	XP_024669394.1
NW_020194052.1	75377	77755	XP_024669395.1
NW_020194052.1	79685	80386	XP_024669396.1
NW_020194052.1	79911	82122	XP_024669397.1
NW_020194052.1	82641	83764	XP_024669398.1
NW_020194052.1	87217	88680	XP_024669399.1
NW_020194052.1	89111	91123	XP_024669400.1
NW_020194052.1	92247	92790	XP_024669401.1
NW_020194052.1	95937	98253	XP_024669402.1
NW_020194052.1	98533	99721	XP_024669403.1
NW_020194052.1	100121	100721	XP_024669404.1
NW_020194052.1	100659	101586	XP_024669405.1
NW_020194052.1	101772	106949	XP_024669406.1
NW_020194052.1	107198	108428	XP_024669407.1
NW_020194052.1	108613	109165	XP_024669408.1
NW_020194052.1	109190	110117	XP_024669409.1
NW_020194052.1	111579	114257	XP_024669410.1
NW_020194052.1	114143	115476	XP_024669411.1
NW_020194052.1	115954	117201	XP_024669412.1
NW_020194052.1	120385	123784	XP_024669413.1
NW_020194052.1	124079	125034	XP_024669414.1
NW_020194052.1	126486	127098	XP_024669415.1
NW_020194052.1	128448	129133	XP_024669416.1
NW_020194052.1	128892	130329	XP_024669417.1
NW_020194052.1	130555	130906	XP_024669418.1
NW_020194052.1	130929	132426	XP_024669419.1
NW_020194052.1	134335	136354	XP_024669420.1
NW_020194052.1	136690	138497	XP_024669421.1
NW_020194052.1	139460	139869	XP_024669423.1
NW_020194052.1	139460	141116	XP_024669422.1
NW_020194052.1	143403	143985	XP_024669424.1
NW_020194052.1	145301	147752	XP_024669425.1
NW_020194052.1	149126	150680	XP_024669426.1
NW_020194052.1	150274	150560	XP_024669427.1
NW_020194052.1	150726	151659	XP_024669428.1
NW_020194052.1	151805	152525	XP_024669429.1
NW_020194052.1	158933	160717	XP_024669430.1
NW_020194052.1	162355	164816	XP_024669431.1
NW_020194052.1	168644	169649	XP_024669432.1
NW_020194052.1	170356	171515	XP_024669433.1
NW_020194052.1	171511	172933	XP_024669434.1
NW_020194053.1	95	1512	XP_024669292.1
NW_020194053.1	3868	6705	XP_024669293.1
NW_020194053.1	6687	9073	XP_024669294.1
NW_020194053.1	9174	12019	XP_024669295.1
NW_020194053.1	12167	14193	XP_024669296.1
NW_020194053.1	14498	15785	XP_024669297.1
NW_020194053.1	20094	21450	XP_024669298.1
NW_020194053.1	21711	23421	XP_024669299.1
NW_020194053.1	23683	26041	XP_024669300.1
NW_020194053.1	25987	28231	XP_024669301.1
NW_020194053.1	28406	29248	XP_024669302.1
NW_020194053.1	29410	32474	XP_024669303.1
NW_020194053.1	32720	39277	XP_024669304.1
NW_020194053.1	39529	41552	XP_024669305.1
NW_020194053.1	42863	44137	XP_024669306.1
NW_020194053.1	50021	52041	XP_024669307.1
NW_020194053.1	52706	54764	XP_024669308.1
NW_020194053.1	56354	57023	XP_024669309.1
NW_020194053.1	57114	58629	XP_024669310.1
NW_020194053.1	58985	61695	XP_024669311.1
NW_020194053.1	62016	62976	XP_024669312.1
NW_020194053.1	63010	63885	XP_024669313.1
NW_020194053.1	64108	65055	XP_024669314.1
NW_020194053.1	65155	67830	XP_024669315.1
NW_020194053.1	69079	70573	XP_024669316.1
NW_020194053.1	70873	71483	XP_024669317.1
NW_020194053.1	71769	75385	XP_024669318.1
NW_020194053.1	76873	78236	XP_024669319.1
NW_020194053.1	79668	86276	XP_024669320.1
NW_020194053.1	88764	89614	XP_024669321.1
NW_020194053.1	91605	93258	XP_024669322.1
NW_020194053.1	93380	95516	XP_024669323.1
NW_020194053.1	95707	97918	XP_024669324.1
NW_020194053.1	98694	99864	XP_024669325.1
NW_020194053.1	102873	103277	XP_024669326.1
NW_020194053.1	104308	106397	XP_024669327.1
NW_020194053.1	106441	107332	XP_024669328.1
NW_020194053.1	107857	109656	XP_024669329.1
NW_020194053.1	109733	110783	XP_024669330.1
NW_020194053.1	110797	112508	XP_024669331.1
NW_020194053.1	112508	113553	XP_024669332.1
NW_020194053.1	113564	115514	XP_024669333.1
NW_020194053.1	116049	117952	XP_024669334.1
NW_020194053.1	118076	118874	XP_024669335.1
NW_020194053.1	119002	120413	XP_024669336.1
NW_020194053.1	120525	121735	XP_024669337.1
NW_020194053.1	121735	122827	XP_024669338.1
NW_020194053.1	124768	125710	XP_024669339.1
NW_020194053.1	125055	126473	XP_024669340.1
NW_020194053.1	126629	128562	XP_024669341.1
NW_020194053.1	128914	131032	XP_024669342.1
NW_020194053.1	132260	134037	XP_024669343.1
NW_020194053.1	134607	136168	XP_024669344.1
NW_020194053.1	138164	139417	XP_024669345.1
NW_020194053.1	139569	141241	XP_024669346.1
NW_020194053.1	145299	147544	XP_024669347.1
NW_020194053.1	148360	149671	XP_024669348.1
NW_020194053.1	150633	151195	XP_024669349.1
NW_020194053.1	151484	151871	XP_024669350.1
NW_020194053.1	152286	153325	XP_024669351.1
NW_020194053.1	156708	158362	XP_024669352.1
NW_020194053.1	159014	159954	XP_024669353.1
NW_020194053.1	160002	162488	XP_024669354.1
NW_020194053.1	163338	164333	XP_024669355.1
NW_020194053.1	164515	165998	XP_024669356.1
NW_020194053.1	167977	168459	XP_024669357.1
NW_020194053.1	171285	172388	XP_024669358.1
NW_020194053.1	172725	175102	XP_024669359.1
NW_020194053.1	175975	177862	XP_024669360.1
NW_020194053.1	178219	180190	XP_024669361.1
NW_020194053.1	180825	181947	XP_024669362.1
NW_020194053.1	183261	184044	XP_024669363.1
NW_020194053.1	184384	186124	XP_024669364.1
NW_020194053.1	189539	190187	XP_024669365.1
NW_020194053.1	190455	192192	XP_024669366.1
NW_020194054.1	88	2801	XP_024669224.1
NW_020194054.1	2810	4187	XP_024669225.1
NW_020194054.1	5362	6361	XP_024669226.1
NW_020194054.1	6614	7458	XP_024669227.1
NW_020194054.1	7458	8535	XP_024669228.1
NW_020194054.1	8812	10825	XP_024669229.1
NW_020194054.1	12970	13830	XP_024669230.1
NW_020194054.1	14213	15328	XP_024669231.1
NW_020194054.1	15898	16652	XP_024669232.1
NW_020194054.1	18222	21333	XP_024669233.1
NW_020194054.1	22832	24570	XP_024669234.1
NW_020194054.1	25022	27110	XP_024669235.1
NW_020194054.1	27890	28910	XP_024669236.1
NW_020194054.1	30776	31715	XP_024669237.1
NW_020194054.1	32293	37878	XP_024669238.1
NW_020194054.1	38005	38472	XP_024669239.1
NW_020194054.1	39959	42136	XP_024669240.1
NW_020194054.1	42467	44714	XP_024669241.1
NW_020194054.1	45130	46405	XP_024669242.1
NW_020194054.1	50098	53206	XP_024669243.1
NW_020194054.1	53619	55795	XP_024669244.1
NW_020194054.1	57636	59038	XP_024669245.1
NW_020194054.1	59339	60173	XP_024669246.1
NW_020194054.1	60189	60638	XP_024669247.1
NW_020194054.1	61350	62838	XP_024669248.1
NW_020194054.1	64731	66509	XP_024669249.1
NW_020194054.1	68068	69344	XP_024669250.1
NW_020194054.1	72078	73496	XP_024669251.1
NW_020194054.1	74498	76758	XP_024669252.1
NW_020194054.1	76866	77739	XP_024669253.1
NW_020194054.1	78117	78940	XP_024669254.1
NW_020194054.1	80960	81379	XP_024669255.1
NW_020194054.1	82388	82775	XP_024669256.1
NW_020194054.1	86463	88436	XP_024669257.1
NW_020194054.1	88637	90068	XP_024669258.1
NW_020194054.1	91734	96257	XP_024669259.1
NW_020194054.1	96628	98236	XP_024669260.1
NW_020194054.1	98236	100595	XP_024669261.1
NW_020194054.1	102059	103685	XP_024669262.1
NW_020194054.1	103742	105680	XP_024669263.1
NW_020194054.1	108892	110561	XP_024669264.1
NW_020194054.1	110907	112487	XP_024669265.1
NW_020194054.1	113035	115021	XP_024669266.1
NW_020194054.1	116510	117615	XP_024669267.1
NW_020194054.1	119200	120073	XP_024669268.1
NW_020194054.1	120268	122058	XP_024669269.1
NW_020194054.1	122259	124093	XP_024669270.1
NW_020194054.1	131398	134718	XP_024669271.1
NW_020194054.1	135589	136138	XP_024669272.1
NW_020194054.1	138270	140573	XP_024669273.1
NW_020194054.1	143068	145437	XP_024669274.1
NW_020194054.1	145637	147126	XP_024669275.1
NW_020194054.1	147585	148005	XP_024669276.1
NW_020194054.1	149284	149644	XP_024669277.1
NW_020194054.1	149530	153901	XP_024669278.1
NW_020194054.1	153632	155477	XP_024669279.1
NW_020194054.1	157155	157902	XP_024669280.1
NW_020194054.1	157897	159086	XP_024669281.1
NW_020194054.1	159534	160524	XP_024669282.1
NW_020194054.1	161032	163762	XP_024669283.1
NW_020194054.1	164398	166204	XP_024669284.1
NW_020194054.1	167385	171567	XP_024669285.1
NW_020194054.1	171761	172670	XP_024669286.1
NW_020194054.1	173535	173896	XP_024669287.1
NW_020194054.1	175154	177438	XP_024669288.1
NW_020194054.1	179451	181429	XP_024669289.1
NW_020194054.1	182067	183538	XP_024669290.1
NW_020194054.1	183716	185183	XP_024669291.1
NW_020194055.1	974	4494	XP_024669154.1
NW_020194055.1	4629	6644	XP_024669155.1
NW_020194055.1	7456	10909	XP_024669156.1
NW_020194055.1	11192	13463	XP_024669157.1
NW_020194055.1	13417	14600	XP_024669158.1
NW_020194055.1	14737	16385	XP_024669159.1
NW_020194055.1	16376	18701	XP_024669160.1
NW_020194055.1	18973	20823	XP_024669161.1
NW_020194055.1	22087	23860	XP_024669162.1
NW_020194055.1	24019	25762	XP_024669163.1
NW_020194055.1	26192	27578	XP_024669164.1
NW_020194055.1	28914	30322	XP_024669165.1
NW_020194055.1	31257	32746	XP_024669166.1
NW_020194055.1	33308	34371	XP_024669167.1
NW_020194055.1	35154	36183	XP_024669168.1
NW_020194055.1	37118	38058	XP_024669169.1
NW_020194055.1	39026	40235	XP_024669170.1
NW_020194055.1	40373	41706	XP_024669171.1
NW_020194055.1	42027	44651	XP_024669172.1
NW_020194055.1	44915	46893	XP_024669173.1
NW_020194055.1	47316	48808	XP_024669174.1
NW_020194055.1	49256	50574	XP_024669175.1
NW_020194055.1	51173	53917	XP_024669176.1
NW_020194055.1	55034	57964	XP_024669177.1
NW_020194055.1	58060	58976	XP_024669178.1
NW_020194055.1	59723	63100	XP_024669179.1
NW_020194055.1	63767	65470	XP_024669180.1
NW_020194055.1	66634	66940	XP_024669181.1
NW_020194055.1	66951	68180	XP_024669182.1
NW_020194055.1	68418	70524	XP_024669183.1
NW_020194055.1	72670	74683	XP_024669184.1
NW_020194055.1	84692	85910	XP_024669185.1
NW_020194055.1	87138	90568	XP_024669186.1
NW_020194055.1	90950	92262	XP_024669187.1
NW_020194055.1	93465	94709	XP_024669188.1
NW_020194055.1	94920	96916	XP_024669189.1
NW_020194055.1	97052	98240	XP_024669190.1
NW_020194055.1	98439	99527	XP_024669191.1
NW_020194055.1	99313	100068	XP_024669192.1
NW_020194055.1	100346	101373	XP_024669193.1
NW_020194055.1	101555	102071	XP_024669194.1
NW_020194055.1	102558	104802	XP_024669195.1
NW_020194055.1	105400	106466	XP_024669196.1
NW_020194055.1	107009	107502	XP_024669197.1
NW_020194055.1	107009	109544	XP_024669198.1
NW_020194055.1	109634	111586	XP_024669199.1
NW_020194055.1	112641	113250	XP_024669200.1
NW_020194055.1	115446	117181	XP_024669201.1
NW_020194055.1	117787	118659	XP_024669202.1
NW_020194055.1	120725	122058	XP_024669203.1
NW_020194055.1	124502	125620	XP_024669204.1
NW_020194055.1	125698	130423	XP_024669205.1
NW_020194055.1	130553	131615	XP_024669206.1
NW_020194055.1	131795	133150	XP_024669207.1
NW_020194055.1	134390	136683	XP_024669208.1
NW_020194055.1	138784	142679	XP_024669209.1
NW_020194055.1	143121	144508	XP_024669210.1
NW_020194055.1	144820	146427	XP_024669211.1
NW_020194055.1	146755	147729	XP_024669212.1
NW_020194055.1	147929	150499	XP_024669213.1
NW_020194055.1	151157	154200	XP_024669214.1
NW_020194055.1	154619	156461	XP_024669215.1
NW_020194055.1	157730	159599	XP_024669216.1
NW_020194055.1	159846	163361	XP_024669217.1
NW_020194055.1	164417	166128	XP_024669218.1
NW_020194055.1	166557	168347	XP_024669219.1
NW_020194055.1	168347	169129	XP_024669220.1
NW_020194055.1	171461	174480	XP_024669221.1
NW_020194055.1	175158	177889	XP_024669222.1
NW_020194055.1	178402	185107	XP_024669223.1
NW_020194056.1	121	4976	XP_024669092.1
NW_020194056.1	5099	5941	XP_024669093.1
NW_020194056.1	5975	7329	XP_024669094.1
NW_020194056.1	8143	9467	XP_024669095.1
NW_020194056.1	10143	11631	XP_024669096.1
NW_020194056.1	11631	13261	XP_024669097.1
NW_020194056.1	13707	14277	XP_024669098.1
NW_020194056.1	16351	17131	XP_024669099.1
NW_020194056.1	17550	18385	XP_024669100.1
NW_020194056.1	18592	18980	XP_024669101.1
NW_020194056.1	18980	21931	XP_024669102.1
NW_020194056.1	23009	25364	XP_024669103.1
NW_020194056.1	25364	26530	XP_024669104.1
NW_020194056.1	27526	31140	XP_024669105.1
NW_020194056.1	31140	32270	XP_024669106.1
NW_020194056.1	32953	35334	XP_024669107.1
NW_020194056.1	35503	37543	XP_024669108.1
NW_020194056.1	38050	40097	XP_024669109.1
NW_020194056.1	40354	47898	XP_024669110.1
NW_020194056.1	48837	51896	XP_024669111.1
NW_020194056.1	55017	56301	XP_024669112.1
NW_020194056.1	57260	61789	XP_024669113.1
NW_020194056.1	61793	64065	XP_024669114.1
NW_020194056.1	64342	66563	XP_024669115.1
NW_020194056.1	67541	69969	XP_024669116.1
NW_020194056.1	70765	74045	XP_024669117.1
NW_020194056.1	74280	76199	XP_024669118.1
NW_020194056.1	76458	78363	XP_024669119.1
NW_020194056.1	79822	82336	XP_024669120.1
NW_020194056.1	82547	86810	XP_024669121.1
NW_020194056.1	87345	89727	XP_024669122.1
NW_020194056.1	91394	92562	XP_024669123.1
NW_020194056.1	93600	94871	XP_024669124.1
NW_020194056.1	94909	97327	XP_024669125.1
NW_020194056.1	99409	101395	XP_024669126.1
NW_020194056.1	101687	108551	XP_024669127.1
NW_020194056.1	108666	111765	XP_024669128.1
NW_020194056.1	113800	114759	XP_024669129.1
NW_020194056.1	114759	119132	XP_024669130.1
NW_020194056.1	119590	120881	XP_024669131.1
NW_020194056.1	122159	124214	XP_024669132.1
NW_020194056.1	124027	125646	XP_024669133.1
NW_020194056.1	126129	126852	XP_024669134.1
NW_020194056.1	129395	130671	XP_024669135.1
NW_020194056.1	131491	133768	XP_024669136.1
NW_020194056.1	135814	137652	XP_024669137.1
NW_020194056.1	137911	139934	XP_024669138.1
NW_020194056.1	140017	143128	XP_024669139.1
NW_020194056.1	144063	145799	XP_024669140.1
NW_020194056.1	146009	147309	XP_024669141.1
NW_020194056.1	147846	149512	XP_024669142.1
NW_020194056.1	149972	152480	XP_024669143.1
NW_020194056.1	153742	156938	XP_024669144.1
NW_020194056.1	157173	158850	XP_024669145.1
NW_020194056.1	159533	163033	XP_024669146.1
NW_020194056.1	165882	169599	XP_024669147.1
NW_020194056.1	170707	173926	XP_024669148.1
NW_020194056.1	174307	175507	XP_024669149.1
NW_020194056.1	175894	177366	XP_024669150.1
NW_020194056.1	177460	179793	XP_024669151.1
NW_020194056.1	179122	179624	XP_024669152.1
NW_020194056.1	180856	183161	XP_024669153.1
NW_020194057.1	789	2356	XP_024669027.1
NW_020194057.1	5101	6542	XP_024669028.1
NW_020194057.1	6543	8176	XP_024669029.1
NW_020194057.1	9103	10335	XP_024669030.1
NW_020194057.1	10938	11871	XP_024669031.1
NW_020194057.1	11958	13176	XP_024669032.1
NW_020194057.1	14192	15691	XP_024669033.1
NW_020194057.1	16262	16935	XP_024669034.1
NW_020194057.1	17213	21979	XP_024669035.1
NW_020194057.1	22130	24351	XP_024669036.1
NW_020194057.1	25306	26924	XP_024669037.1
NW_020194057.1	27242	28683	XP_024669038.1
NW_020194057.1	31632	33302	XP_024669039.1
NW_020194057.1	35284	35681	XP_024669040.1
NW_020194057.1	46893	49863	XP_024669041.1
NW_020194057.1	50541	52098	XP_024669042.1
NW_020194057.1	52190	53753	XP_024669043.1
NW_020194057.1	54686	56575	XP_024669044.1
NW_020194057.1	56575	58405	XP_024669045.1
NW_020194057.1	58689	61006	XP_024669046.1
NW_020194057.1	61007	62616	XP_024669047.1
NW_020194057.1	62623	64831	XP_024669048.1
NW_020194057.1	65297	66770	XP_024669049.1
NW_020194057.1	67821	70522	XP_024669050.1
NW_020194057.1	71565	72984	XP_024669051.1
NW_020194057.1	73133	74138	XP_024669052.1
NW_020194057.1	74349	76391	XP_024669053.1
NW_020194057.1	76386	77801	XP_024669054.1
NW_020194057.1	78508	79684	XP_024669055.1
NW_020194057.1	80632	80979	XP_024669056.1
NW_020194057.1	80901	82364	XP_024669057.1
NW_020194057.1	82522	83541	XP_024669058.1
NW_020194057.1	85209	86691	XP_024669059.1
NW_020194057.1	90774	93801	XP_024669060.1
NW_020194057.1	93801	94150	XP_024669061.1
NW_020194057.1	94520	96044	XP_024669062.1
NW_020194057.1	96285	97235	XP_024669063.1
NW_020194057.1	97435	98539	XP_024669064.1
NW_020194057.1	98603	100519	XP_024669065.1
NW_020194057.1	100763	104028	XP_024669066.1
NW_020194057.1	105141	108367	XP_024669067.1
NW_020194057.1	108643	109172	XP_024669068.1
NW_020194057.1	111017	112916	XP_024669069.1
NW_020194057.1	113107	114583	XP_024669070.1
NW_020194057.1	114784	115718	XP_024669071.1
NW_020194057.1	115611	117563	XP_024669072.1
NW_020194057.1	117778	118572	XP_024669073.1
NW_020194057.1	119159	119857	XP_024669074.1
NW_020194057.1	120089	120894	XP_024669075.1
NW_020194057.1	121612	122552	XP_024669076.1
NW_020194057.1	122581	123801	XP_024669077.1
NW_020194057.1	124147	125436	XP_024669078.1
NW_020194057.1	128831	132673	XP_024669079.1
NW_020194057.1	132744	134304	XP_024669080.1
NW_020194057.1	137179	138508	XP_024669081.1
NW_020194057.1	138812	141586	XP_024669082.1
NW_020194057.1	142224	143429	XP_024669083.1
NW_020194057.1	143805	144904	XP_024669084.1
NW_020194057.1	146941	147926	XP_024669085.1
NW_020194057.1	148617	153482	XP_024669086.1
NW_020194057.1	154241	155009	XP_024669087.1
NW_020194057.1	156761	158950	XP_024669088.1
NW_020194057.1	161057	164637	XP_024669089.1
NW_020194057.1	164828	165145	XP_024669090.1
NW_020194057.1	165299	168209	XP_024669091.1
NW_020194058.1	0	2885	XP_024668968.1
NW_020194058.1	4123	7538	XP_024668969.1
NW_020194058.1	8175	17046	XP_024668970.1
NW_020194058.1	18141	18702	XP_024668971.1
NW_020194058.1	18603	19947	XP_024668972.1
NW_020194058.1	20160	21878	XP_024668973.1
NW_020194058.1	22043	24008	XP_024668974.1
NW_020194058.1	25460	29501	XP_024668975.1
NW_020194058.1	30082	31817	XP_024668976.1
NW_020194058.1	31891	33323	XP_024668977.1
NW_020194058.1	33592	34484	XP_024668978.1
NW_020194058.1	34654	36348	XP_024668979.1
NW_020194058.1	36598	37952	XP_024668980.1
NW_020194058.1	39075	39649	XP_024668981.1
NW_020194058.1	39720	42646	XP_024668982.1
NW_020194058.1	43140	46994	XP_024668983.1
NW_020194058.1	48490	50321	XP_024668984.1
NW_020194058.1	50343	51410	XP_024668985.1
NW_020194058.1	52872	56723	XP_024668986.1
NW_020194058.1	58847	59234	XP_024668987.1
NW_020194058.1	61374	61725	XP_024668988.1
NW_020194058.1	64303	65125	XP_024668989.1
NW_020194058.1	65703	67305	XP_024668990.1
NW_020194058.1	67912	70083	XP_024668991.1
NW_020194058.1	72313	76272	XP_024668992.1
NW_020194058.1	76604	77932	XP_024668993.1
NW_020194058.1	80281	80735	XP_024668994.1
NW_020194058.1	81752	82732	XP_024668995.1
NW_020194058.1	83107	84142	XP_024668996.1
NW_020194058.1	84959	87457	XP_024668997.1
NW_020194058.1	87972	89018	XP_024668998.1
NW_020194058.1	90337	92478	XP_024668999.1
NW_020194058.1	92675	100389	XP_024669000.1
NW_020194058.1	100637	101006	XP_024669001.1
NW_020194058.1	101587	104530	XP_024669002.1
NW_020194058.1	104642	106050	XP_024669003.1
NW_020194058.1	106808	108129	XP_024669004.1
NW_020194058.1	109444	110149	XP_024669005.1
NW_020194058.1	113030	115111	XP_024669006.1
NW_020194058.1	116221	116570	XP_024669007.1
NW_020194058.1	117803	120582	XP_024669008.1
NW_020194058.1	120669	122010	XP_024669009.1
NW_020194058.1	122253	123045	XP_024669010.1
NW_020194058.1	123246	124687	XP_024669011.1
NW_020194058.1	125010	125941	XP_024669012.1
NW_020194058.1	126177	126716	XP_024669013.1
NW_020194058.1	126971	127931	XP_024669014.1
NW_020194058.1	128218	129454	XP_024669015.1
NW_020194058.1	129827	130668	XP_024669016.1
NW_020194058.1	130955	132837	XP_024669017.1
NW_020194058.1	135958	136618	XP_024669018.1
NW_020194058.1	137151	138184	XP_024669019.1
NW_020194058.1	148521	150080	XP_024669020.1
NW_020194058.1	150315	152430	XP_024669021.1
NW_020194058.1	152428	152797	XP_024669022.1
NW_020194058.1	153358	154447	XP_024669023.1
NW_020194058.1	154940	157936	XP_024669024.1
NW_020194058.1	158445	160727	XP_024669025.1
NW_020194058.1	160757	162535	XP_024669026.1
NW_020194059.1	349	1995	XP_024668904.1
NW_020194059.1	1995	4084	XP_024668905.1
NW_020194059.1	4852	7052	XP_024668906.1
NW_020194059.1	8006	10721	XP_024668907.1
NW_020194059.1	10808	12019	XP_024668908.1
NW_020194059.1	12532	13263	XP_024668909.1
NW_020194059.1	13434	14660	XP_024668910.1
NW_020194059.1	14863	15856	XP_024668911.1
NW_020194059.1	16790	19505	XP_024668912.1
NW_020194059.1	20274	21753	XP_024668913.1
NW_020194059.1	22074	24345	XP_024668914.1
NW_020194059.1	26705	27582	XP_024668915.1
NW_020194059.1	27807	28890	XP_024668916.1
NW_020194059.1	30218	31366	XP_024668917.1
NW_020194059.1	32850	33086	XP_024668918.1
NW_020194059.1	33397	34981	XP_024668919.1
NW_020194059.1	35443	36522	XP_024668920.1
NW_020194059.1	40730	42933	XP_024668921.1
NW_020194059.1	43386	45034	XP_024668922.1
NW_020194059.1	46144	46666	XP_024668923.1
NW_020194059.1	47345	49747	XP_024668924.1
NW_020194059.1	50547	51104	XP_024668925.1
NW_020194059.1	51321	51814	XP_024668926.1
NW_020194059.1	52915	54497	XP_024668927.1
NW_020194059.1	55378	57269	XP_024668928.1
NW_020194059.1	58328	58869	XP_024668929.1
NW_020194059.1	60984	62632	XP_024668930.1
NW_020194059.1	64111	64936	XP_024668931.1
NW_020194059.1	64996	65696	XP_024668932.1
NW_020194059.1	65696	67129	XP_024668933.1
NW_020194059.1	68386	69567	XP_024668934.1
NW_020194059.1	70536	70790	XP_024668935.1
NW_020194059.1	73508	74826	XP_024668936.1
NW_020194059.1	75313	77327	XP_024668937.1
NW_020194059.1	79460	79994	XP_024668938.1
NW_020194059.1	80712	82566	XP_024668939.1
NW_020194059.1	83655	85880	XP_024668940.1
NW_020194059.1	86172	88892	XP_024668941.1
NW_020194059.1	89168	91389	XP_024668942.1
NW_020194059.1	91849	94142	XP_024668943.1
NW_020194059.1	94167	95735	XP_024668944.1
NW_020194059.1	96400	97852	XP_024668945.1
NW_020194059.1	99503	101594	XP_024668946.1
NW_020194059.1	101802	103482	XP_024668947.1
NW_020194059.1	104642	105797	XP_024668948.1
NW_020194059.1	106106	107493	XP_024668949.1
NW_020194059.1	107902	109301	XP_024668950.1
NW_020194059.1	110233	111036	XP_024668951.1
NW_020194059.1	111900	113180	XP_024668952.1
NW_020194059.1	113899	118582	XP_024668953.1
NW_020194059.1	119424	121702	XP_024668954.1
NW_020194059.1	125413	127451	XP_024668955.1
NW_020194059.1	128057	133412	XP_024668956.1
NW_020194059.1	135041	137895	XP_024668957.1
NW_020194059.1	137990	138912	XP_024668958.1
NW_020194059.1	139710	141729	XP_024668959.1
NW_020194059.1	141901	144472	XP_024668960.1
NW_020194059.1	144743	145977	XP_024668961.1
NW_020194059.1	146202	148968	XP_024668962.1
NW_020194059.1	149339	153011	XP_024668963.1
NW_020194059.1	153537	155052	XP_024668964.1
NW_020194059.1	155052	156776	XP_024668965.1
NW_020194059.1	157251	159128	XP_024668966.1
NW_020194059.1	161074	162094	XP_024668967.1
NW_020194060.1	1308	5791	XP_024668844.1
NW_020194060.1	6734	7707	XP_024668845.1
NW_020194060.1	9392	10289	XP_024668846.1
NW_020194060.1	12062	13607	XP_024668847.1
NW_020194060.1	14590	17504	XP_024668848.1
NW_020194060.1	17607	18186	XP_024668849.1
NW_020194060.1	18696	20554	XP_024668850.1
NW_020194060.1	20742	22792	XP_024668851.1
NW_020194060.1	23579	25441	XP_024668852.1
NW_020194060.1	27128	29310	XP_024668853.1
NW_020194060.1	29857	31344	XP_024668854.1
NW_020194060.1	32398	34261	XP_024668855.1
NW_020194060.1	35897	37406	XP_024668856.1
NW_020194060.1	38109	39920	XP_024668857.1
NW_020194060.1	39727	40200	XP_024668858.1
NW_020194060.1	40325	42484	XP_024668859.1
NW_020194060.1	41958	42484	XP_024668860.1
NW_020194060.1	43877	44375	XP_024668861.1
NW_020194060.1	46814	47776	XP_024668862.1
NW_020194060.1	49585	50682	XP_024668863.1
NW_020194060.1	50824	52915	XP_024668864.1
NW_020194060.1	53084	54164	XP_024668865.1
NW_020194060.1	54403	55465	XP_024668866.1
NW_020194060.1	55485	58636	XP_024668867.1
NW_020194060.1	59795	68611	XP_024668868.1
NW_020194060.1	70465	72581	XP_024668869.1
NW_020194060.1	72701	73834	XP_024668870.1
NW_020194060.1	74263	75316	XP_024668871.1
NW_020194060.1	75318	76910	XP_024668872.1
NW_020194060.1	77625	78369	XP_024668873.1
NW_020194060.1	78415	79461	XP_024668874.1
NW_020194060.1	79744	81779	XP_024668875.1
NW_020194060.1	81813	83298	XP_024668876.1
NW_020194060.1	83819	85397	XP_024668877.1
NW_020194060.1	86078	87762	XP_024668878.1
NW_020194060.1	88208	90236	XP_024668879.1
NW_020194060.1	96205	98018	XP_024668880.1
NW_020194060.1	98781	101218	XP_024668881.1
NW_020194060.1	102486	104223	XP_024668882.1
NW_020194060.1	105628	106585	XP_024668883.1
NW_020194060.1	108203	110337	XP_024668884.1
NW_020194060.1	111476	112177	XP_024668885.1
NW_020194060.1	112735	116851	XP_024668886.1
NW_020194060.1	117779	118629	XP_024668887.1
NW_020194060.1	118733	119377	XP_024668888.1
NW_020194060.1	120432	122612	XP_024668889.1
NW_020194060.1	123538	124632	XP_024668890.1
NW_020194060.1	125100	126082	XP_024668891.1
NW_020194060.1	128211	128824	XP_024668892.1
NW_020194060.1	128979	130168	XP_024668893.1
NW_020194060.1	130948	131356	XP_024668894.1
NW_020194060.1	131596	133434	XP_024668895.1
NW_020194060.1	133969	134561	XP_024668896.1
NW_020194060.1	136399	139088	XP_024668897.1
NW_020194060.1	139835	145263	XP_024668898.1
NW_020194060.1	145581	146199	XP_024668899.1
NW_020194060.1	146385	148486	XP_024668900.1
NW_020194060.1	150128	151978	XP_024668901.1
NW_020194060.1	153281	155352	XP_024668902.1
NW_020194060.1	157825	159244	XP_024668903.1
NW_020194061.1	507	1792	XP_024668789.1
NW_020194061.1	2040	3519	XP_024668790.1
NW_020194061.1	3365	4638	XP_024668791.1
NW_020194061.1	4820	5386	XP_024668792.1
NW_020194061.1	5475	6621	XP_024668793.1
NW_020194061.1	8881	9541	XP_024668794.1
NW_020194061.1	9787	11210	XP_024668795.1
NW_020194061.1	11377	14722	XP_024668796.1
NW_020194061.1	17772	19779	XP_024668797.1
NW_020194061.1	20509	22341	XP_024668798.1
NW_020194061.1	23717	24992	XP_024668799.1
NW_020194061.1	25198	27988	XP_024668800.1
NW_020194061.1	29700	29919	XP_024668801.1
NW_020194061.1	30140	33740	XP_024668802.1
NW_020194061.1	36084	37318	XP_024668803.1
NW_020194061.1	37509	39708	XP_024668804.1
NW_020194061.1	39954	44634	XP_024668805.1
NW_020194061.1	44841	46233	XP_024668806.1
NW_020194061.1	46773	47756	XP_024668807.1
NW_020194061.1	47824	48756	XP_024668808.1
NW_020194061.1	49154	51136	XP_024668809.1
NW_020194061.1	51691	55191	XP_024668810.1
NW_020194061.1	55546	56929	XP_024668811.1
NW_020194061.1	56883	58242	XP_024668812.1
NW_020194061.1	59196	61254	XP_024668813.1
NW_020194061.1	61660	63684	XP_024668814.1
NW_020194061.1	65277	67101	XP_024668815.1
NW_020194061.1	67774	69466	XP_024668816.1
NW_020194061.1	70309	71925	XP_024668817.1
NW_020194061.1	72809	73422	XP_024668818.1
NW_020194061.1	73790	75136	XP_024668819.1
NW_020194061.1	75899	77017	XP_024668820.1
NW_020194061.1	79895	81139	XP_024668821.1
NW_020194061.1	81901	84333	XP_024668822.1
NW_020194061.1	86358	88063	XP_024668823.1
NW_020194061.1	88373	92394	XP_024668824.1
NW_020194061.1	92636	93674	XP_024668825.1
NW_020194061.1	94077	97548	XP_024668826.1
NW_020194061.1	100025	100657	XP_024668827.1
NW_020194061.1	100828	103108	XP_024668828.1
NW_020194061.1	103885	106417	XP_024668829.1
NW_020194061.1	106492	111511	XP_024668830.1
NW_020194061.1	112548	115798	XP_024668831.1
NW_020194061.1	116361	118402	XP_024668832.1
NW_020194061.1	125484	126387	XP_024668833.1
NW_020194061.1	126813	129233	XP_024668834.1
NW_020194061.1	129871	132031	XP_024668835.1
NW_020194061.1	132290	133671	XP_024668836.1
NW_020194061.1	133940	136260	XP_024668837.1
NW_020194061.1	138133	140226	XP_024668838.1
NW_020194061.1	141838	143916	XP_024668839.1
NW_020194061.1	144780	148853	XP_024668840.1
NW_020194061.1	149520	155745	XP_024668841.1
NW_020194061.1	156009	157067	XP_024668842.1
NW_020194061.1	157294	158733	XP_024668843.1
NW_020194062.1	1912	3666	XP_024668730.1
NW_020194062.1	4385	5964	XP_024668731.1
NW_020194062.1	6514	14417	XP_024668732.1
NW_020194062.1	16319	17660	XP_024668733.1
NW_020194062.1	18522	19213	XP_024668734.1
NW_020194062.1	21353	22059	XP_024668735.1
NW_020194062.1	22781	23721	XP_024668736.1
NW_020194062.1	27472	29448	XP_024668737.1
NW_020194062.1	31143	32415	XP_024668738.1
NW_020194062.1	33258	38624	XP_024668739.1
NW_020194062.1	39366	43091	XP_024668740.1
NW_020194062.1	43590	44349	XP_024668741.1
NW_020194062.1	46421	47118	XP_024668742.1
NW_020194062.1	47325	49401	XP_024668743.1
NW_020194062.1	50388	52359	XP_024668744.1
NW_020194062.1	54658	56415	XP_024668745.1
NW_020194062.1	56535	57491	XP_024668746.1
NW_020194062.1	57671	58563	XP_024668747.1
NW_020194062.1	58822	59449	XP_024668748.1
NW_020194062.1	60333	62423	XP_024668749.1
NW_020194062.1	62559	63439	XP_024668750.1
NW_020194062.1	64040	65319	XP_024668751.1
NW_020194062.1	65449	66449	XP_024668752.1
NW_020194062.1	66609	68822	XP_024668753.1
NW_020194062.1	68866	72347	XP_024668754.1
NW_020194062.1	72347	74230	XP_024668755.1
NW_020194062.1	74351	75310	XP_024668756.1
NW_020194062.1	75310	77268	XP_024668757.1
NW_020194062.1	79218	79974	XP_024668758.1
NW_020194062.1	79974	81956	XP_024668759.1
NW_020194062.1	82150	83615	XP_024668760.1
NW_020194062.1	83440	84807	XP_024668761.1
NW_020194062.1	84896	88629	XP_024668762.1
NW_020194062.1	89958	91756	XP_024668763.1
NW_020194062.1	91756	93593	XP_024668764.1
NW_020194062.1	94706	96477	XP_024668765.1
NW_020194062.1	96846	97666	XP_024668766.1
NW_020194062.1	99954	101270	XP_024668767.1
NW_020194062.1	101492	103148	XP_024668768.1
NW_020194062.1	103149	104738	XP_024668769.1
NW_020194062.1	105041	106776	XP_024668770.1
NW_020194062.1	108377	110908	XP_024668771.1
NW_020194062.1	111030	112764	XP_024668772.1
NW_020194062.1	114592	116497	XP_024668773.1
NW_020194062.1	117770	119809	XP_024668774.1
NW_020194062.1	120730	121661	XP_024668775.1
NW_020194062.1	124495	127189	XP_024668776.1
NW_020194062.1	128012	130158	XP_024668777.1
NW_020194062.1	130165	131443	XP_024668778.1
NW_020194062.1	132236	133811	XP_024668779.1
NW_020194062.1	135823	136201	XP_024668780.1
NW_020194062.1	138580	139748	XP_024668781.1
NW_020194062.1	140707	143196	XP_024668782.1
NW_020194062.1	143470	144833	XP_024668783.1
NW_020194062.1	145211	145654	XP_024668784.1
NW_020194062.1	147671	148697	XP_024668785.1
NW_020194062.1	149257	151010	XP_024668786.1
NW_020194062.1	151493	152716	XP_024668787.1
NW_020194062.1	153524	155926	XP_024668788.1
NW_020194063.1	137	5396	XP_024668682.1
NW_020194063.1	7331	8825	XP_024668683.1
NW_020194063.1	9621	14229	XP_024668684.1
NW_020194063.1	15284	19139	XP_024668685.1
NW_020194063.1	28159	29188	XP_024668686.1
NW_020194063.1	29335	31346	XP_024668687.1
NW_020194063.1	31494	33463	XP_024668688.1
NW_020194063.1	33715	37356	XP_024668689.1
NW_020194063.1	37677	38705	XP_024668690.1
NW_020194063.1	38797	41049	XP_024668691.1
NW_020194063.1	41416	41943	XP_024668692.1
NW_020194063.1	42032	47026	XP_024668693.1
NW_020194063.1	53251	54472	XP_024668694.1
NW_020194063.1	54765	56533	XP_024668695.1
NW_020194063.1	56577	59527	XP_024668696.1
NW_020194063.1	60387	62594	XP_024668697.1
NW_020194063.1	64519	66010	XP_024668698.1
NW_020194063.1	68342	71018	XP_024668699.1
NW_020194063.1	71794	73369	XP_024668700.1
NW_020194063.1	73847	77728	XP_024668701.1
NW_020194063.1	80812	81444	XP_024668702.1
NW_020194063.1	82637	83146	XP_024668703.1
NW_020194063.1	83891	85485	XP_024668704.1
NW_020194063.1	85866	86192	XP_024668705.1
NW_020194063.1	86413	89611	XP_024668706.1
NW_020194063.1	90105	91413	XP_024668707.1
NW_020194063.1	98947	100585	XP_024668708.1
NW_020194063.1	100696	101215	XP_024668709.1
NW_020194063.1	103457	105213	XP_024668710.1
NW_020194063.1	105353	106786	XP_024668711.1
NW_020194063.1	108371	109905	XP_024668712.1
NW_020194063.1	110212	111664	XP_024668713.1
NW_020194063.1	112169	114198	XP_024668714.1
NW_020194063.1	114525	116725	XP_024668715.1
NW_020194063.1	117537	118983	XP_024668716.1
NW_020194063.1	119342	120533	XP_024668717.1
NW_020194063.1	122868	128533	XP_024668718.1
NW_020194063.1	130029	132372	XP_024668719.1
NW_020194063.1	133233	134987	XP_024668720.1
NW_020194063.1	135343	137336	XP_024668721.1
NW_020194063.1	138866	141674	XP_024668722.1
NW_020194063.1	142784	143183	XP_024668723.1
NW_020194063.1	143238	144966	XP_024668724.1
NW_020194063.1	146138	146623	XP_024668725.1
NW_020194063.1	147070	149643	XP_024668726.1
NW_020194063.1	151657	153376	XP_024668727.1
NW_020194063.1	153845	154938	XP_024668728.1
NW_020194063.1	155446	157824	XP_024668729.1
NW_020194064.1	0	5184	XP_024668635.1
NW_020194064.1	6562	8948	XP_024668636.1
NW_020194064.1	9609	11491	XP_024668637.1
NW_020194064.1	11693	13772	XP_024668638.1
NW_020194064.1	13970	16522	XP_024668639.1
NW_020194064.1	16943	19171	XP_024668640.1
NW_020194064.1	21423	26502	XP_024668641.1
NW_020194064.1	26868	28872	XP_024668642.1
NW_020194064.1	28968	30224	XP_024668643.1
NW_020194064.1	30225	33865	XP_024668644.1
NW_020194064.1	34457	36481	XP_024668645.1
NW_020194064.1	36626	37721	XP_024668646.1
NW_020194064.1	39657	40436	XP_024668647.1
NW_020194064.1	42456	47616	XP_024668648.1
NW_020194064.1	48205	50219	XP_024668649.1
NW_020194064.1	50649	53365	XP_024668650.1
NW_020194064.1	54038	57702	XP_024668651.1
NW_020194064.1	59622	61525	XP_024668652.1
NW_020194064.1	61964	63856	XP_024668653.1
NW_020194064.1	64157	65033	XP_024668654.1
NW_020194064.1	66301	72829	XP_024668655.1
NW_020194064.1	73931	75518	XP_024668656.1
NW_020194064.1	75764	77326	XP_024668657.1
NW_020194064.1	77374	78994	XP_024668658.1
NW_020194064.1	79726	80204	XP_024668659.1
NW_020194064.1	82022	83418	XP_024668660.1
NW_020194064.1	83711	85802	XP_024668661.1
NW_020194064.1	85993	89490	XP_024668662.1
NW_020194064.1	89632	92524	XP_024668663.1
NW_020194064.1	92585	93977	XP_024668664.1
NW_020194064.1	95068	95657	XP_024668665.1
NW_020194064.1	97039	97639	XP_024668666.1
NW_020194064.1	99706	100146	XP_024668667.1
NW_020194064.1	101407	103499	XP_024668668.1
NW_020194064.1	104371	108793	XP_024668669.1
NW_020194064.1	112244	114169	XP_024668670.1
NW_020194064.1	116068	116917	XP_024668671.1
NW_020194064.1	118750	120307	XP_024668672.1
NW_020194064.1	120468	121839	XP_024668673.1
NW_020194064.1	122799	125614	XP_024668674.1
NW_020194064.1	126090	129186	XP_024668675.1
NW_020194064.1	130917	132261	XP_024668676.1
NW_020194064.1	135866	136911	XP_024668677.1
NW_020194064.1	137158	139125	XP_024668678.1
NW_020194064.1	140727	148216	XP_024668679.1
NW_020194064.1	148732	150619	XP_024668680.1
NW_020194064.1	150914	152161	XP_024668681.1
NW_020194065.1	587	1969	XP_024668574.1
NW_020194065.1	2147	3786	XP_024668575.1
NW_020194065.1	3811	6584	XP_024668576.1
NW_020194065.1	9037	13848	XP_024668577.1
NW_020194065.1	14037	15025	XP_024668578.1
NW_020194065.1	15026	17427	XP_024668579.1
NW_020194065.1	17554	18929	XP_024668580.1
NW_020194065.1	20032	20437	XP_024668581.1
NW_020194065.1	20872	23280	XP_024668582.1
NW_020194065.1	25485	28465	XP_024668583.1
NW_020194065.1	28528	29282	XP_024668584.1
NW_020194065.1	29067	29352	XP_024668585.1
NW_020194065.1	30902	32135	XP_024668586.1
NW_020194065.1	32521	34700	XP_024668587.1
NW_020194065.1	34911	36887	XP_024668588.1
NW_020194065.1	37158	39411	XP_024668589.1
NW_020194065.1	39572	40526	XP_024668590.1
NW_020194065.1	40687	44150	XP_024668591.1
NW_020194065.1	44344	45376	XP_024668592.1
NW_020194065.1	45384	49197	XP_024668593.1
NW_020194065.1	49391	50191	XP_024668594.1
NW_020194065.1	53072	56532	XP_024668595.1
NW_020194065.1	59859	61063	XP_024668596.1
NW_020194065.1	61752	63918	XP_024668597.1
NW_020194065.1	64725	68233	XP_024668598.1
NW_020194065.1	68441	70080	XP_024668599.1
NW_020194065.1	70349	72857	XP_024668600.1
NW_020194065.1	73035	74447	XP_024668601.1
NW_020194065.1	74978	75939	XP_024668602.1
NW_020194065.1	77640	79035	XP_024668603.1
NW_020194065.1	79838	81204	XP_024668604.1
NW_020194065.1	81297	83414	XP_024668605.1
NW_020194065.1	83742	85542	XP_024668606.1
NW_020194065.1	87202	88589	XP_024668607.1
NW_020194065.1	88781	92852	XP_024668608.1
NW_020194065.1	93142	94645	XP_024668609.1
NW_020194065.1	94801	97263	XP_024668610.1
NW_020194065.1	97451	101877	XP_024668611.1
NW_020194065.1	103601	107094	XP_024668612.1
NW_020194065.1	107428	108897	XP_024668613.1
NW_020194065.1	109327	110843	XP_024668614.1
NW_020194065.1	111175	113451	XP_024668615.1
NW_020194065.1	113524	116416	XP_024668616.1
NW_020194065.1	116576	118892	XP_024668617.1
NW_020194065.1	119576	121709	XP_024668618.1
NW_020194065.1	122234	122876	XP_024668619.1
NW_020194065.1	123377	124879	XP_024668620.1
NW_020194065.1	125818	128077	XP_024668621.1
NW_020194065.1	128245	130182	XP_024668622.1
NW_020194065.1	130279	132012	XP_024668623.1
NW_020194065.1	132183	134672	XP_024668624.1
NW_020194065.1	134804	137332	XP_024668625.1
NW_020194065.1	137536	138408	XP_024668626.1
NW_020194065.1	138534	139792	XP_024668627.1
NW_020194065.1	140162	142609	XP_024668628.1
NW_020194065.1	142791	144562	XP_024668629.1
NW_020194065.1	144583	145133	XP_024668630.1
NW_020194065.1	145372	146034	XP_024668631.1
NW_020194065.1	146514	149301	XP_024668632.1
NW_020194065.1	150977	153563	XP_024668633.1
NW_020194065.1	154022	154729	XP_024668634.1
NW_020194066.1	374	3086	XP_024668519.1
NW_020194066.1	4734	6958	XP_024668520.1
NW_020194066.1	7252	8005	XP_024668521.1
NW_020194066.1	9005	10819	XP_024668522.1
NW_020194066.1	11779	15952	XP_024668523.1
NW_020194066.1	19003	19624	XP_024668524.1
NW_020194066.1	19322	22534	XP_024668525.1
NW_020194066.1	23062	26855	XP_024668526.1
NW_020194066.1	28699	29265	XP_024668527.1
NW_020194066.1	29481	31149	XP_024668528.1
NW_020194066.1	31539	34354	XP_024668529.1
NW_020194066.1	34468	35995	XP_024668530.1
NW_020194066.1	36436	38830	XP_024668531.1
NW_020194066.1	39364	45170	XP_024668532.1
NW_020194066.1	51216	53527	XP_024668533.1
NW_020194066.1	54722	57067	XP_024668534.1
NW_020194066.1	57635	58373	XP_024668535.1
NW_020194066.1	58662	60714	XP_024668536.1
NW_020194066.1	61382	61761	XP_024668537.1
NW_020194066.1	61956	62849	XP_024668538.1
NW_020194066.1	63069	65446	XP_024668539.1
NW_020194066.1	65576	66787	XP_024668540.1
NW_020194066.1	68910	71496	XP_024668541.1
NW_020194066.1	72350	75247	XP_024668542.1
NW_020194066.1	76839	79000	XP_024668543.1
NW_020194066.1	79664	81702	XP_024668544.1
NW_020194066.1	83019	85437	XP_024668545.1
NW_020194066.1	86017	86966	XP_024668546.1
NW_020194066.1	87224	88769	XP_024668547.1
NW_020194066.1	89319	91971	XP_024668548.1
NW_020194066.1	92983	94701	XP_024668549.1
NW_020194066.1	95000	97062	XP_024668550.1
NW_020194066.1	97265	100031	XP_024668551.1
NW_020194066.1	102853	104631	XP_024668552.1
NW_020194066.1	104901	105758	XP_024668553.1
NW_020194066.1	106450	110147	XP_024668554.1
NW_020194066.1	110661	111814	XP_024668555.1
NW_020194066.1	117044	117681	XP_024668556.1
NW_020194066.1	122479	125129	XP_024668557.1
NW_020194066.1	126271	127024	XP_024668558.1
NW_020194066.1	128622	130451	XP_024668559.1
NW_020194066.1	130706	132867	XP_024668560.1
NW_020194066.1	133136	134262	XP_024668561.1
NW_020194066.1	134164	135239	XP_024668562.1
NW_020194066.1	135530	137099	XP_024668563.1
NW_020194066.1	138087	139506	XP_024668564.1
NW_020194066.1	139656	142157	XP_024668565.1
NW_020194066.1	142296	143816	XP_024668566.1
NW_020194066.1	144027	146615	XP_024668567.1
NW_020194066.1	146964	148075	XP_024668568.1
NW_020194066.1	148572	149837	XP_024668569.1
NW_020194066.1	149971	151209	XP_024668570.1
NW_020194066.1	152150	153134	XP_024668571.1
NW_020194066.1	153510	153920	XP_024668572.1
NW_020194066.1	154240	154981	XP_024668573.1
NW_020194067.1	307	2831	XP_024668464.1
NW_020194067.1	3246	5889	XP_024668465.1
NW_020194067.1	6430	7105	XP_024668466.1
NW_020194067.1	7082	8507	XP_024668467.1
NW_020194067.1	8510	9666	XP_024668468.1
NW_020194067.1	9842	11458	XP_024668469.1
NW_020194067.1	11812	12737	XP_024668470.1
NW_020194067.1	12887	14080	XP_024668471.1
NW_020194067.1	14230	15602	XP_024668472.1
NW_020194067.1	15809	17024	XP_024668473.1
NW_020194067.1	17318	20527	XP_024668474.1
NW_020194067.1	20639	26625	XP_024668475.1
NW_020194067.1	26877	32063	XP_024668476.1
NW_020194067.1	32390	34767	XP_024668477.1
NW_020194067.1	34862	37104	XP_024668478.1
NW_020194067.1	37658	40301	XP_024668479.1
NW_020194067.1	43674	46915	XP_024668480.1
NW_020194067.1	48598	50335	XP_024668481.1
NW_020194067.1	50611	51179	XP_024668482.1
NW_020194067.1	52073	57764	XP_024668483.1
NW_020194067.1	58742	60020	XP_024668484.1
NW_020194067.1	60630	65288	XP_024668485.1
NW_020194067.1	66160	67254	XP_024668486.1
NW_020194067.1	67270	68826	XP_024668487.1
NW_020194067.1	69010	70141	XP_024668488.1
NW_020194067.1	69786	71462	XP_024668489.1
NW_020194067.1	71540	73477	XP_024668490.1
NW_020194067.1	73810	75597	XP_024668491.1
NW_020194067.1	76055	77197	XP_024668492.1
NW_020194067.1	77249	83044	XP_024668493.1
NW_020194067.1	84063	85286	XP_024668494.1
NW_020194067.1	92530	94192	XP_024668495.1
NW_020194067.1	95749	98908	XP_024668496.1
NW_020194067.1	99534	100932	XP_024668497.1
NW_020194067.1	102429	105267	XP_024668498.1
NW_020194067.1	104742	105445	XP_024668499.1
NW_020194067.1	111050	113434	XP_024668500.1
NW_020194067.1	113511	114833	XP_024668501.1
NW_020194067.1	115228	115998	XP_024668502.1
NW_020194067.1	116074	117649	XP_024668503.1
NW_020194067.1	117762	118712	XP_024668504.1
NW_020194067.1	118913	120159	XP_024668505.1
NW_020194067.1	120760	123015	XP_024668506.1
NW_020194067.1	123192	126661	XP_024668507.1
NW_020194067.1	127037	127984	XP_024668508.1
NW_020194067.1	128279	131363	XP_024668509.1
NW_020194067.1	131092	132256	XP_024668510.1
NW_020194067.1	133444	136213	XP_024668511.1
NW_020194067.1	137342	138951	XP_024668512.1
NW_020194067.1	139620	141233	XP_024668513.1
NW_020194067.1	141440	142810	XP_024668514.1
NW_020194067.1	143267	144715	XP_024668515.1
NW_020194067.1	144718	145884	XP_024668516.1
NW_020194067.1	146561	148411	XP_024668517.1
NW_020194067.1	148213	151154	XP_024668518.1
NW_020194068.1	395	1518	XP_024668409.1
NW_020194068.1	1722	3186	XP_024668410.1
NW_020194068.1	3439	5015	XP_024668411.1
NW_020194068.1	5311	6439	XP_024668412.1
NW_020194068.1	6685	8881	XP_024668413.1
NW_020194068.1	9146	12790	XP_024668414.1
NW_020194068.1	14193	20260	XP_024668415.1
NW_020194068.1	21356	23696	XP_024668416.1
NW_020194068.1	24370	26316	XP_024668417.1
NW_020194068.1	26507	33835	XP_024668418.1
NW_020194068.1	35203	36700	XP_024668419.1
NW_020194068.1	36687	37561	XP_024668420.1
NW_020194068.1	37561	39308	XP_024668421.1
NW_020194068.1	39711	40566	XP_024668422.1
NW_020194068.1	41078	44021	XP_024668423.1
NW_020194068.1	44862	48143	XP_024668424.1
NW_020194068.1	48447	49358	XP_024668425.1
NW_020194068.1	49540	50346	XP_024668426.1
NW_020194068.1	50328	52193	XP_024668427.1
NW_020194068.1	52735	54749	XP_024668428.1
NW_020194068.1	56119	61463	XP_024668429.1
NW_020194068.1	62756	64018	XP_024668430.1
NW_020194068.1	64113	67571	XP_024668431.1
NW_020194068.1	67769	70790	XP_024668432.1
NW_020194068.1	71064	72965	XP_024668433.1
NW_020194068.1	73196	74321	XP_024668434.1
NW_020194068.1	74614	76539	XP_024668435.1
NW_020194068.1	77015	79207	XP_024668436.1
NW_020194068.1	79801	81021	XP_024668437.1
NW_020194068.1	81287	84953	XP_024668438.1
NW_020194068.1	85803	87303	XP_024668439.1
NW_020194068.1	87692	89480	XP_024668440.1
NW_020194068.1	89574	92173	XP_024668441.1
NW_020194068.1	92414	94147	XP_024668442.1
NW_020194068.1	94433	95541	XP_024668443.1
NW_020194068.1	96006	97874	XP_024668444.1
NW_020194068.1	98012	99008	XP_024668445.1
NW_020194068.1	99052	100571	XP_024668446.1
NW_020194068.1	101593	104817	XP_024668447.1
NW_020194068.1	104987	106257	XP_024668448.1
NW_020194068.1	106485	108408	XP_024668449.1
NW_020194068.1	108631	110797	XP_024668450.1
NW_020194068.1	111209	111536	XP_024668451.1
NW_020194068.1	111701	112916	XP_024668452.1
NW_020194068.1	112496	113301	XP_024668453.1
NW_020194068.1	113909	116367	XP_024668454.1
NW_020194068.1	116752	118035	XP_024668455.1
NW_020194068.1	118217	122116	XP_024668456.1
NW_020194068.1	122309	124004	XP_024668457.1
NW_020194068.1	124169	124707	XP_024668458.1
NW_020194068.1	124713	126000	XP_024668459.1
NW_020194068.1	126778	128428	XP_024668460.1
NW_020194068.1	128570	130013	XP_024668461.1
NW_020194068.1	130606	132449	XP_024668462.1
NW_020194068.1	132678	134163	XP_024668463.1
NW_020194069.1	91	975	XP_024668366.1
NW_020194069.1	1117	3284	XP_024668367.1
NW_020194069.1	6035	7340	XP_024668368.1
NW_020194069.1	7819	10372	XP_024668369.1
NW_020194069.1	11353	12409	XP_024668370.1
NW_020194069.1	13272	14241	XP_024668371.1
NW_020194069.1	14919	19704	XP_024668372.1
NW_020194069.1	20993	22637	XP_024668373.1
NW_020194069.1	22989	24598	XP_024668374.1
NW_020194069.1	25370	29782	XP_024668375.1
NW_020194069.1	32634	34527	XP_024668376.1
NW_020194069.1	35127	36106	XP_024668377.1
NW_020194069.1	36437	37892	XP_024668378.1
NW_020194069.1	38163	40879	XP_024668379.1
NW_020194069.1	41056	43054	XP_024668380.1
NW_020194069.1	43439	44667	XP_024668381.1
NW_020194069.1	44662	46593	XP_024668382.1
NW_020194069.1	47530	48269	XP_024668383.1
NW_020194069.1	48818	50798	XP_024668384.1
NW_020194069.1	51597	53158	XP_024668385.1
NW_020194069.1	53332	55028	XP_024668386.1
NW_020194069.1	55817	56961	XP_024668387.1
NW_020194069.1	58003	59707	XP_024668388.1
NW_020194069.1	59709	62654	XP_024668389.1
NW_020194069.1	62763	64935	XP_024668390.1
NW_020194069.1	65330	69689	XP_024668391.1
NW_020194069.1	69702	70474	XP_024668392.1
NW_020194069.1	70673	74297	XP_024668393.1
NW_020194069.1	80054	81416	XP_024668394.1
NW_020194069.1	81821	83904	XP_024668395.1
NW_020194069.1	99620	101392	XP_024668396.1
NW_020194069.1	102356	104180	XP_024668397.1
NW_020194069.1	104564	105996	XP_024668398.1
NW_020194069.1	106170	106881	XP_024668399.1
NW_020194069.1	107062	108003	XP_024668400.1
NW_020194069.1	108203	109767	XP_024668401.1
NW_020194069.1	110601	111391	XP_024668402.1
NW_020194069.1	112871	114587	XP_024668403.1
NW_020194069.1	115285	119296	XP_024668404.1
NW_020194069.1	120185	124910	XP_024668405.1
NW_020194069.1	125413	127122	XP_024668406.1
NW_020194069.1	127210	129310	XP_024668407.1
NW_020194069.1	129378	131389	XP_024668408.1
NW_020194070.1	0	4639	XP_024668323.1
NW_020194070.1	9891	11770	XP_024668324.1
NW_020194070.1	12884	15515	XP_024668325.1
NW_020194070.1	16978	19647	XP_024668326.1
NW_020194070.1	19863	20458	XP_024668327.1
NW_020194070.1	20273	22589	XP_024668328.1
NW_020194070.1	23808	25316	XP_024668329.1
NW_020194070.1	25357	27703	XP_024668330.1
NW_020194070.1	28581	31842	XP_024668331.1
NW_020194070.1	32328	33805	XP_024668332.1
NW_020194070.1	35034	37331	XP_024668333.1
NW_020194070.1	37695	41368	XP_024668334.1
NW_020194070.1	40967	41512	XP_024668335.1
NW_020194070.1	41921	45010	XP_024668336.1
NW_020194070.1	45106	47467	XP_024668337.1
NW_020194070.1	47549	49060	XP_024668338.1
NW_020194070.1	49108	50708	XP_024668339.1
NW_020194070.1	50744	53589	XP_024668340.1
NW_020194070.1	53838	55474	XP_024668341.1
NW_020194070.1	55711	61711	XP_024668342.1
NW_020194070.1	64432	67549	XP_024668343.1
NW_020194070.1	68391	69248	XP_024668344.1
NW_020194070.1	70167	71476	XP_024668345.1
NW_020194070.1	71585	73812	XP_024668346.1
NW_020194070.1	79569	80474	XP_024668347.1
NW_020194070.1	83104	84118	XP_024668348.1
NW_020194070.1	86068	86952	XP_024668349.1
NW_020194070.1	87177	89607	XP_024668350.1
NW_020194070.1	89700	91824	XP_024668351.1
NW_020194070.1	91988	93546	XP_024668352.1
NW_020194070.1	93781	94878	XP_024668353.1
NW_020194070.1	95114	97931	XP_024668354.1
NW_020194070.1	98586	100401	XP_024668355.1
NW_020194070.1	101710	104525	XP_024668356.1
NW_020194070.1	106744	110609	XP_024668357.1
NW_020194070.1	110848	112151	XP_024668358.1
NW_020194070.1	112232	112936	XP_024668359.1
NW_020194070.1	112981	114341	XP_024668360.1
NW_020194070.1	116188	118522	XP_024668361.1
NW_020194070.1	119439	119964	XP_024668362.1
NW_020194070.1	120635	122627	XP_024668363.1
NW_020194070.1	122742	123861	XP_024668364.1
NW_020194070.1	124294	127856	XP_024668365.1
NW_020194071.1	1124	4739	XP_024668276.1
NW_020194071.1	6067	7175	XP_024668277.1
NW_020194071.1	7296	8420	XP_024668278.1
NW_020194071.1	8943	12487	XP_024668279.1
NW_020194071.1	12798	17125	XP_024668280.1
NW_020194071.1	19983	21188	XP_024668281.1
NW_020194071.1	22564	23928	XP_024668282.1
NW_020194071.1	24435	26293	XP_024668283.1
NW_020194071.1	26464	27754	XP_024668284.1
NW_020194071.1	27772	28636	XP_024668285.1
NW_020194071.1	30448	31168	XP_024668286.1
NW_020194071.1	35224	36205	XP_024668287.1
NW_020194071.1	36645	39826	XP_024668288.1
NW_020194071.1	39963	45074	XP_024668289.1
NW_020194071.1	45780	46455	XP_024668290.1
NW_020194071.1	46505	48532	XP_024668291.1
NW_020194071.1	50958	52674	XP_024668292.1
NW_020194071.1	52937	54941	XP_024668293.1
NW_020194071.1	56989	58477	XP_024668294.1
NW_020194071.1	59116	60135	XP_024668295.1
NW_020194071.1	60689	61485	XP_024668296.1
NW_020194071.1	62421	63863	XP_024668297.1
NW_020194071.1	64756	67291	XP_024668298.1
NW_020194071.1	67985	68726	XP_024668299.1
NW_020194071.1	68905	70328	XP_024668300.1
NW_020194071.1	70277	70704	XP_024668301.1
NW_020194071.1	72592	74204	XP_024668302.1
NW_020194071.1	74479	78199	XP_024668303.1
NW_020194071.1	78743	80608	XP_024668304.1
NW_020194071.1	80798	84545	XP_024668305.1
NW_020194071.1	84642	86067	XP_024668306.1
NW_020194071.1	86229	88525	XP_024668307.1
NW_020194071.1	88678	89606	XP_024668308.1
NW_020194071.1	92372	93557	XP_024668309.1
NW_020194071.1	94349	96717	XP_024668310.1
NW_020194071.1	96858	97455	XP_024668311.1
NW_020194071.1	97664	98335	XP_024668312.1
NW_020194071.1	99435	101751	XP_024668313.1
NW_020194071.1	103112	108602	XP_024668314.1
NW_020194071.1	108961	111042	XP_024668315.1
NW_020194071.1	111280	111637	XP_024668316.1
NW_020194071.1	111892	114144	XP_024668317.1
NW_020194071.1	114537	116676	XP_024668318.1
NW_020194071.1	117389	120204	XP_024668319.1
NW_020194071.1	120489	122680	XP_024668320.1
NW_020194071.1	124144	125734	XP_024668321.1
NW_020194071.1	125895	128426	XP_024668322.1
NW_020194072.1	4333	6111	XP_024668223.1
NW_020194072.1	6567	6969	XP_024668224.1
NW_020194072.1	7124	8667	XP_024668225.1
NW_020194072.1	9419	12317	XP_024668226.1
NW_020194072.1	12696	13249	XP_024668227.1
NW_020194072.1	13378	13863	XP_024668228.1
NW_020194072.1	18019	20058	XP_024668229.1
NW_020194072.1	20363	21592	XP_024668230.1
NW_020194072.1	22814	24675	XP_024668231.1
NW_020194072.1	25751	26389	XP_024668232.1
NW_020194072.1	26860	28908	XP_024668233.1
NW_020194072.1	30911	31533	XP_024668234.1
NW_020194072.1	31749	32970	XP_024668235.1
NW_020194072.1	33145	34146	XP_024668236.1
NW_020194072.1	34351	35089	XP_024668237.1
NW_020194072.1	35306	36038	XP_024668238.1
NW_020194072.1	36705	37988	XP_024668239.1
NW_020194072.1	38444	38998	XP_024668240.1
NW_020194072.1	39995	40653	XP_024668241.1
NW_020194072.1	40947	42057	XP_024668242.1
NW_020194072.1	42338	43089	XP_024668243.1
NW_020194072.1	42986	44629	XP_024668244.1
NW_020194072.1	47344	47728	XP_024668245.1
NW_020194072.1	47996	48925	XP_024668246.1
NW_020194072.1	49047	51111	XP_024668247.1
NW_020194072.1	51541	52469	XP_024668248.1
NW_020194072.1	53169	54838	XP_024668249.1
NW_020194072.1	54684	56785	XP_024668250.1
NW_020194072.1	57868	59425	XP_024668251.1
NW_020194072.1	60198	61226	XP_024668252.1
NW_020194072.1	61144	63657	XP_024668253.1
NW_020194072.1	67084	68565	XP_024668254.1
NW_020194072.1	68748	70029	XP_024668255.1
NW_020194072.1	71540	72254	XP_024668256.1
NW_020194072.1	73248	74605	XP_024668257.1
NW_020194072.1	75382	77542	XP_024668258.1
NW_020194072.1	77780	81559	XP_024668259.1
NW_020194072.1	84073	86183	XP_024668260.1
NW_020194072.1	86833	88438	XP_024668261.1
NW_020194072.1	89062	90567	XP_024668262.1
NW_020194072.1	90805	95680	XP_024668263.1
NW_020194072.1	96000	97935	XP_024668264.1
NW_020194072.1	98306	100208	XP_024668265.1
NW_020194072.1	100491	103734	XP_024668266.1
NW_020194072.1	103765	105791	XP_024668267.1
NW_020194072.1	106982	107545	XP_024668268.1
NW_020194072.1	109225	110782	XP_024668269.1
NW_020194072.1	110898	112035	XP_024668270.1
NW_020194072.1	114100	115029	XP_024668271.1
NW_020194072.1	117588	119882	XP_024668272.1
NW_020194072.1	120478	122042	XP_024668273.1
NW_020194072.1	123954	124694	XP_024668274.1
NW_020194072.1	124765	127480	XP_024668275.1
NW_020194073.1	0	3432	XP_024668175.1
NW_020194073.1	3563	5149	XP_024668176.1
NW_020194073.1	5617	7472	XP_024668177.1
NW_020194073.1	7897	8625	XP_024668178.1
NW_020194073.1	8730	9761	XP_024668179.1
NW_020194073.1	9981	11924	XP_024668180.1
NW_020194073.1	11985	14975	XP_024668181.1
NW_020194073.1	15150	15755	XP_024668182.1
NW_020194073.1	15928	17323	XP_024668183.1
NW_020194073.1	17338	18066	XP_024668184.1
NW_020194073.1	19600	21500	XP_024668185.1
NW_020194073.1	22532	23822	XP_024668186.1
NW_020194073.1	24000	25639	XP_024668187.1
NW_020194073.1	26288	28035	XP_024668188.1
NW_020194073.1	28117	30052	XP_024668189.1
NW_020194073.1	31498	34170	XP_024668190.1
NW_020194073.1	34390	37128	XP_024668191.1
NW_020194073.1	37677	39107	XP_024668192.1
NW_020194073.1	39806	41240	XP_024668193.1
NW_020194073.1	41365	42584	XP_024668194.1
NW_020194073.1	42800	46281	XP_024668195.1
NW_020194073.1	47359	50858	XP_024668196.1
NW_020194073.1	51726	53572	XP_024668197.1
NW_020194073.1	53406	54744	XP_024668198.1
NW_020194073.1	55148	57879	XP_024668199.1
NW_020194073.1	58589	60039	XP_024668200.1
NW_020194073.1	62275	63704	XP_024668201.1
NW_020194073.1	65851	67398	XP_024668202.1
NW_020194073.1	67540	69346	XP_024668203.1
NW_020194073.1	69835	72512	XP_024668204.1
NW_020194073.1	73733	74938	XP_024668205.1
NW_020194073.1	74988	76061	XP_024668206.1
NW_020194073.1	76245	77830	XP_024668207.1
NW_020194073.1	78457	81751	XP_024668208.1
NW_020194073.1	81800	85079	XP_024668209.1
NW_020194073.1	85374	86480	XP_024668210.1
NW_020194073.1	91187	91787	XP_024668211.1
NW_020194073.1	91787	99490	XP_024668212.1
NW_020194073.1	100303	103126	XP_024668213.1
NW_020194073.1	103613	105195	XP_024668214.1
NW_020194073.1	105959	107572	XP_024668215.1
NW_020194073.1	107856	109349	XP_024668216.1
NW_020194073.1	109525	111507	XP_024668217.1
NW_020194073.1	114636	118205	XP_024668218.1
NW_020194073.1	118290	118829	XP_024668219.1
NW_020194073.1	119250	120971	XP_024668220.1
NW_020194073.1	122337	122692	XP_024668221.1
NW_020194073.1	123179	125551	XP_024668222.1
NW_020194074.1	4931	7262	XP_024668129.1
NW_020194074.1	9329	10263	XP_024668130.1
NW_020194074.1	11109	11903	XP_024668131.1
NW_020194074.1	12349	13580	XP_024668132.1
NW_020194074.1	14154	15226	XP_024668133.1
NW_020194074.1	16715	20486	XP_024668134.1
NW_020194074.1	20774	22904	XP_024668135.1
NW_020194074.1	22963	26867	XP_024668136.1
NW_020194074.1	27079	29195	XP_024668137.1
NW_020194074.1	29244	31254	XP_024668138.1
NW_020194074.1	31410	36916	XP_024668139.1
NW_020194074.1	36936	39767	XP_024668140.1
NW_020194074.1	39976	45474	XP_024668141.1
NW_020194074.1	45481	47142	XP_024668142.1
NW_020194074.1	47142	49023	XP_024668143.1
NW_020194074.1	49214	50165	XP_024668144.1
NW_020194074.1	50644	52821	XP_024668145.1
NW_020194074.1	53582	55750	XP_024668146.1
NW_020194074.1	57775	58574	XP_024668147.1
NW_020194074.1	60310	61908	XP_024668148.1
NW_020194074.1	61949	63618	XP_024668149.1
NW_020194074.1	64804	65842	XP_024668150.1
NW_020194074.1	66428	67144	XP_024668151.1
NW_020194074.1	67275	68299	XP_024668152.1
NW_020194074.1	68820	70327	XP_024668153.1
NW_020194074.1	70298	71214	XP_024668154.1
NW_020194074.1	71302	77511	XP_024668155.1
NW_020194074.1	77774	79908	XP_024668156.1
NW_020194074.1	80328	81884	XP_024668157.1
NW_020194074.1	82235	83445	XP_024668158.1
NW_020194074.1	83476	85038	XP_024668159.1
NW_020194074.1	85239	86026	XP_024668160.1
NW_020194074.1	86178	89052	XP_024668161.1
NW_020194074.1	89271	91475	XP_024668162.1
NW_020194074.1	93299	95837	XP_024668163.1
NW_020194074.1	95963	97458	XP_024668164.1
NW_020194074.1	97270	99223	XP_024668165.1
NW_020194074.1	99300	100152	XP_024668166.1
NW_020194074.1	100335	101205	XP_024668167.1
NW_020194074.1	102929	106351	XP_024668168.1
NW_020194074.1	107378	110381	XP_024668169.1
NW_020194074.1	111021	112483	XP_024668170.1
NW_020194074.1	112781	115108	XP_024668171.1
NW_020194074.1	116113	118154	XP_024668172.1
NW_020194074.1	118912	120556	XP_024668173.1
NW_020194074.1	121371	121927	XP_024668174.1
NW_020194075.1	50	2908	XP_024668092.1
NW_020194075.1	3547	4055	XP_024668093.1
NW_020194075.1	4624	6919	XP_024668094.1
NW_020194075.1	7301	9457	XP_024668095.1
NW_020194075.1	9454	11274	XP_024668096.1
NW_020194075.1	11299	13493	XP_024668097.1
NW_020194075.1	13377	14414	XP_024668098.1
NW_020194075.1	14796	15375	XP_024668099.1
NW_020194075.1	15308	17159	XP_024668100.1
NW_020194075.1	17488	20707	XP_024668101.1
NW_020194075.1	21608	28641	XP_024668102.1
NW_020194075.1	29375	30438	XP_024668103.1
NW_020194075.1	31183	31577	XP_024668104.1
NW_020194075.1	33364	35466	XP_024668105.1
NW_020194075.1	37114	40258	XP_024668106.1
NW_020194075.1	41493	43823	XP_024668107.1
NW_020194075.1	59468	64763	XP_024668108.1
NW_020194075.1	65904	68122	XP_024668109.1
NW_020194075.1	68404	71056	XP_024668110.1
NW_020194075.1	73524	74884	XP_024668111.1
NW_020194075.1	74956	75480	XP_024668112.1
NW_020194075.1	75485	77394	XP_024668113.1
NW_020194075.1	77811	84102	XP_024668114.1
NW_020194075.1	86984	87828	XP_024668115.1
NW_020194075.1	88957	90036	XP_024668116.1
NW_020194075.1	90502	91979	XP_024668117.1
NW_020194075.1	93783	95881	XP_024668118.1
NW_020194075.1	96066	97829	XP_024668119.1
NW_020194075.1	97989	99558	XP_024668120.1
NW_020194075.1	100076	101916	XP_024668121.1
NW_020194075.1	102129	103800	XP_024668122.1
NW_020194075.1	104247	106129	XP_024668123.1
NW_020194075.1	106459	107623	XP_024668124.1
NW_020194075.1	107908	111700	XP_024668125.1
NW_020194075.1	111635	113131	XP_024668126.1
NW_020194075.1	113112	114409	XP_024668127.1
NW_020194075.1	115325	117546	XP_024668128.1
NW_020194076.1	354	7427	XP_024668051.1
NW_020194076.1	7533	10262	XP_024668052.1
NW_020194076.1	10575	12607	XP_024668053.1
NW_020194076.1	12684	17013	XP_024668054.1
NW_020194076.1	17560	20965	XP_024668055.1
NW_020194076.1	20968	21782	XP_024668056.1
NW_020194076.1	22010	23865	XP_024668057.1
NW_020194076.1	27784	28942	XP_024668058.1
NW_020194076.1	31894	32437	XP_024668059.1
NW_020194076.1	32454	34904	XP_024668060.1
NW_020194076.1	34637	35642	XP_024668061.1
NW_020194076.1	36691	37773	XP_024668062.1
NW_020194076.1	37991	40306	XP_024668063.1
NW_020194076.1	40482	42407	XP_024668064.1
NW_020194076.1	43993	46659	XP_024668065.1
NW_020194076.1	48077	49568	XP_024668066.1
NW_020194076.1	51526	55424	XP_024668067.1
NW_020194076.1	55997	60267	XP_024668068.1
NW_020194076.1	60714	62844	XP_024668069.1
NW_020194076.1	63524	64430	XP_024668070.1
NW_020194076.1	64828	67273	XP_024668071.1
NW_020194076.1	67696	69292	XP_024668072.1
NW_020194076.1	70474	72555	XP_024668073.1
NW_020194076.1	72722	75113	XP_024668074.1
NW_020194076.1	75276	76349	XP_024668075.1
NW_020194076.1	75852	76330	XP_024668076.1
NW_020194076.1	76351	77337	XP_024668077.1
NW_020194076.1	77687	80498	XP_024668078.1
NW_020194076.1	80936	81538	XP_024668079.1
NW_020194076.1	81584	85043	XP_024668080.1
NW_020194076.1	85591	86804	XP_024668081.1
NW_020194076.1	87624	89880	XP_024668082.1
NW_020194076.1	93406	95027	XP_024668083.1
NW_020194076.1	95330	96049	XP_024668084.1
NW_020194076.1	96266	97482	XP_024668085.1
NW_020194076.1	99417	100290	XP_024668086.1
NW_020194076.1	100442	102026	XP_024668087.1
NW_020194076.1	102467	104742	XP_024668088.1
NW_020194076.1	104983	106613	XP_024668089.1
NW_020194076.1	106803	107811	XP_024668090.1
NW_020194076.1	109265	112589	XP_024668091.1
NW_020194077.1	26	2264	XP_024668008.1
NW_020194077.1	2315	3133	XP_024668009.1
NW_020194077.1	3331	4397	XP_024668010.1
NW_020194077.1	4976	7567	XP_024668011.1
NW_020194077.1	8685	9996	XP_024668012.1
NW_020194077.1	9996	10519	XP_024668013.1
NW_020194077.1	12162	14052	XP_024668014.1
NW_020194077.1	14246	15906	XP_024668015.1
NW_020194077.1	18054	19416	XP_024668016.1
NW_020194077.1	22704	24369	XP_024668017.1
NW_020194077.1	24935	28387	XP_024668018.1
NW_020194077.1	28601	33566	XP_024668019.1
NW_020194077.1	34033	36880	XP_024668020.1
NW_020194077.1	37895	38752	XP_024668021.1
NW_020194077.1	40063	41064	XP_024668022.1
NW_020194077.1	41461	43121	XP_024668023.1
NW_020194077.1	43081	47123	XP_024668024.1
NW_020194077.1	47415	50539	XP_024668025.1
NW_020194077.1	51484	52148	XP_024668026.1
NW_020194077.1	53854	58200	XP_024668027.1
NW_020194077.1	60802	63488	XP_024668028.1
NW_020194077.1	65718	67415	XP_024668029.1
NW_020194077.1	69264	73464	XP_024668030.1
NW_020194077.1	73668	74762	XP_024668031.1
NW_020194077.1	74986	76111	XP_024668032.1
NW_020194077.1	76111	77098	XP_024668033.1
NW_020194077.1	77121	78182	XP_024668034.1
NW_020194077.1	78166	80988	XP_024668035.1
NW_020194077.1	81334	82914	XP_024668036.1
NW_020194077.1	82914	83710	XP_024668037.1
NW_020194077.1	83858	84725	XP_024668038.1
NW_020194077.1	84743	86501	XP_024668039.1
NW_020194077.1	87199	88538	XP_024668040.1
NW_020194077.1	88677	89916	XP_024668041.1
NW_020194077.1	90305	91482	XP_024668042.1
NW_020194077.1	91933	93317	XP_024668043.1
NW_020194077.1	93611	94205	XP_024668044.1
NW_020194077.1	95275	96090	XP_024668045.1
NW_020194077.1	96134	98416	XP_024668046.1
NW_020194077.1	100387	101733	XP_024668047.1
NW_020194077.1	102030	103339	XP_024668048.1
NW_020194077.1	103408	104835	XP_024668049.1
NW_020194077.1	105370	110214	XP_024668050.1
NW_020194078.1	6319	7915	XP_024667971.1
NW_020194078.1	7886	8646	XP_024667972.1
NW_020194078.1	9856	11686	XP_024667973.1
NW_020194078.1	12858	17279	XP_024667974.1
NW_020194078.1	17647	19581	XP_024667975.1
NW_020194078.1	19786	20707	XP_024667976.1
NW_020194078.1	21554	23814	XP_024667977.1
NW_020194078.1	24618	27224	XP_024667978.1
NW_020194078.1	31521	34284	XP_024667979.1
NW_020194078.1	35540	38393	XP_024667980.1
NW_020194078.1	38523	40617	XP_024667981.1
NW_020194078.1	41020	41509	XP_024667982.1
NW_020194078.1	42132	44044	XP_024667983.1
NW_020194078.1	44228	46455	XP_024667984.1
NW_020194078.1	47024	49111	XP_024667985.1
NW_020194078.1	49172	51092	XP_024667986.1
NW_020194078.1	52771	53016	XP_024667987.1
NW_020194078.1	53120	56025	XP_024667988.1
NW_020194078.1	59044	61709	XP_024667989.1
NW_020194078.1	61688	66806	XP_024667990.1
NW_020194078.1	66965	69084	XP_024667991.1
NW_020194078.1	69087	69923	XP_024667992.1
NW_020194078.1	70893	72535	XP_024667993.1
NW_020194078.1	72844	74923	XP_024667994.1
NW_020194078.1	75987	77978	XP_024667995.1
NW_020194078.1	78155	81509	XP_024667996.1
NW_020194078.1	81582	82261	XP_024667997.1
NW_020194078.1	83988	87730	XP_024667998.1
NW_020194078.1	88555	89864	XP_024667999.1
NW_020194078.1	89962	90717	XP_024668000.1
NW_020194078.1	91177	93828	XP_024668001.1
NW_020194078.1	94974	95482	XP_024668002.1
NW_020194078.1	95384	96787	XP_024668003.1
NW_020194078.1	96938	98765	XP_024668004.1
NW_020194078.1	98962	100755	XP_024668005.1
NW_020194078.1	100833	102886	XP_024668006.1
NW_020194078.1	102111	102886	XP_024668007.1
NW_020194079.1	2930	4170	XP_024667933.1
NW_020194079.1	4306	6172	XP_024667934.1
NW_020194079.1	7170	9621	XP_024667935.1
NW_020194079.1	9840	11074	XP_024667936.1
NW_020194079.1	11297	12548	XP_024667937.1
NW_020194079.1	14584	18307	XP_024667938.1
NW_020194079.1	18922	19707	XP_024667939.1
NW_020194079.1	19899	22287	XP_024667940.1
NW_020194079.1	22772	24812	XP_024667941.1
NW_020194079.1	24936	25638	XP_024667942.1
NW_020194079.1	25876	28287	XP_024667943.1
NW_020194079.1	28314	29542	XP_024667944.1
NW_020194079.1	31731	40770	XP_024667945.1
NW_020194079.1	41359	46149	XP_024667946.1
NW_020194079.1	47677	49617	XP_024667947.1
NW_020194079.1	50075	50805	XP_024667948.1
NW_020194079.1	50805	51806	XP_024667949.1
NW_020194079.1	52767	54697	XP_024667950.1
NW_020194079.1	54921	55870	XP_024667951.1
NW_020194079.1	56362	57055	XP_024667952.1
NW_020194079.1	58695	61834	XP_024667953.1
NW_020194079.1	61940	62920	XP_024667954.1
NW_020194079.1	62918	63881	XP_024667955.1
NW_020194079.1	64019	65406	XP_024667956.1
NW_020194079.1	65396	67298	XP_024667957.1
NW_020194079.1	67819	71204	XP_024667958.1
NW_020194079.1	71326	72227	XP_024667959.1
NW_020194079.1	72258	75728	XP_024667960.1
NW_020194079.1	75960	81282	XP_024667961.1
NW_020194079.1	81725	85933	XP_024667962.1
NW_020194079.1	86184	86915	XP_024667963.1
NW_020194079.1	87015	88843	XP_024667964.1
NW_020194079.1	89104	90285	XP_024667965.1
NW_020194079.1	90715	91975	XP_024667966.1
NW_020194079.1	92768	100011	XP_024667967.1
NW_020194079.1	102754	104609	XP_024667968.1
NW_020194079.1	105541	107489	XP_024667969.1
NW_020194079.1	107577	108174	XP_024667970.1
NW_020194080.1	2253	3241	XP_024667903.1
NW_020194080.1	4161	5434	XP_024667904.1
NW_020194080.1	5483	6431	XP_024667905.1
NW_020194080.1	7133	9330	XP_024667906.1
NW_020194080.1	9578	10768	XP_024667907.1
NW_020194080.1	10961	13794	XP_024667908.1
NW_020194080.1	21837	24109	XP_024667909.1
NW_020194080.1	25274	27598	XP_024667910.1
NW_020194080.1	28240	29557	XP_024667911.1
NW_020194080.1	29931	32082	XP_024667912.1
NW_020194080.1	33162	34368	XP_024667913.1
NW_020194080.1	34818	43060	XP_024667914.1
NW_020194080.1	44693	45952	XP_024667915.1
NW_020194080.1	47309	50603	XP_024667916.1
NW_020194080.1	50787	54827	XP_024667917.1
NW_020194080.1	55203	55812	XP_024667918.1
NW_020194080.1	56333	57690	XP_024667919.1
NW_020194080.1	57673	59442	XP_024667920.1
NW_020194080.1	60011	61520	XP_024667921.1
NW_020194080.1	61639	62312	XP_024667922.1
NW_020194080.1	62700	64296	XP_024667923.1
NW_020194080.1	65470	67318	XP_024667924.1
NW_020194080.1	67675	71267	XP_024667925.1
NW_020194080.1	71509	85944	XP_024667926.1
NW_020194080.1	89556	90912	XP_024667927.1
NW_020194080.1	92086	93669	XP_024667928.1
NW_020194080.1	94475	95822	XP_024667929.1
NW_020194080.1	95823	96915	XP_024667930.1
NW_020194080.1	97580	100173	XP_024667931.1
NW_020194080.1	101852	103881	XP_024667932.1
NW_020194081.1	0	1698	XP_024667862.1
NW_020194081.1	1195	2241	XP_024667863.1
NW_020194081.1	2640	3623	XP_024667864.1
NW_020194081.1	3761	5082	XP_024667865.1
NW_020194081.1	5909	6562	XP_024667866.1
NW_020194081.1	6687	7077	XP_024667867.1
NW_020194081.1	7260	8198	XP_024667868.1
NW_020194081.1	8554	9789	XP_024667869.1
NW_020194081.1	10003	11776	XP_024667870.1
NW_020194081.1	14628	16570	XP_024667871.1
NW_020194081.1	16924	19174	XP_024667872.1
NW_020194081.1	19289	19945	XP_024667873.1
NW_020194081.1	22108	23277	XP_024667874.1
NW_020194081.1	23699	24351	XP_024667875.1
NW_020194081.1	24861	25643	XP_024667876.1
NW_020194081.1	26656	28298	XP_024667877.1
NW_020194081.1	28301	29392	XP_024667878.1
NW_020194081.1	30489	31073	XP_024667879.1
NW_020194081.1	34086	35667	XP_024667880.1
NW_020194081.1	36734	38145	XP_024667881.1
NW_020194081.1	38539	40496	XP_024667882.1
NW_020194081.1	40585	41528	XP_024667883.1
NW_020194081.1	44094	45999	XP_024667884.1
NW_020194081.1	45707	47026	XP_024667885.1
NW_020194081.1	47869	48737	XP_024667886.1
NW_020194081.1	50792	51659	XP_024667887.1
NW_020194081.1	52039	53750	XP_024667888.1
NW_020194081.1	55548	55818	XP_024667889.1
NW_020194081.1	56493	58311	XP_024667890.1
NW_020194081.1	60185	63146	XP_024667891.1
NW_020194081.1	64550	65122	XP_024667892.1
NW_020194081.1	71719	73543	XP_024667893.1
NW_020194081.1	73361	74203	XP_024667894.1
NW_020194081.1	75310	77452	XP_024667895.1
NW_020194081.1	78233	79763	XP_024667896.1
NW_020194081.1	79888	81722	XP_024667897.1
NW_020194081.1	84484	85231	XP_024667898.1
NW_020194081.1	85813	86851	XP_024667899.1
NW_020194081.1	88406	90617	XP_024667900.1
NW_020194081.1	91862	93998	XP_024667901.1
NW_020194081.1	96621	100093	XP_024667902.1
NW_020194082.1	465	4343	XP_024667827.1
NW_020194082.1	4575	5770	XP_024667828.1
NW_020194082.1	5952	7856	XP_024667829.1
NW_020194082.1	7388	9584	XP_024667830.1
NW_020194082.1	9787	12175	XP_024667831.1
NW_020194082.1	12374	18444	XP_024667832.1
NW_020194082.1	20457	21328	XP_024667833.1
NW_020194082.1	21750	23294	XP_024667834.1
NW_020194082.1	23543	24750	XP_024667835.1
NW_020194082.1	24197	25738	XP_024667836.1
NW_020194082.1	26012	27346	XP_024667837.1
NW_020194082.1	27336	31302	XP_024667838.1
NW_020194082.1	32940	35234	XP_024667839.1
NW_020194082.1	38463	41805	XP_024667840.1
NW_020194082.1	41925	45068	XP_024667841.1
NW_020194082.1	45333	46870	XP_024667842.1
NW_020194082.1	47365	50592	XP_024667843.1
NW_020194082.1	53422	56400	XP_024667844.1
NW_020194082.1	56846	58047	XP_024667845.1
NW_020194082.1	58209	61635	XP_024667846.1
NW_020194082.1	62753	64654	XP_024667847.1
NW_020194082.1	64752	65981	XP_024667848.1
NW_020194082.1	66110	68583	XP_024667849.1
NW_020194082.1	69764	71217	XP_024667850.1
NW_020194082.1	71529	72726	XP_024667851.1
NW_020194082.1	74097	76198	XP_024667852.1
NW_020194082.1	77145	81947	XP_024667853.1
NW_020194082.1	82573	83011	XP_024667854.1
NW_020194082.1	83203	85091	XP_024667855.1
NW_020194082.1	85311	86366	XP_024667856.1
NW_020194082.1	87247	92176	XP_024667857.1
NW_020194082.1	92593	93530	XP_024667858.1
NW_020194082.1	93700	95568	XP_024667859.1
NW_020194082.1	95933	97418	XP_024667860.1
NW_020194082.1	98288	100155	XP_024667861.1
NW_020194083.1	1126	3246	XP_024667793.1
NW_020194083.1	3516	4263	XP_024667794.1
NW_020194083.1	4358	5529	XP_024667795.1
NW_020194083.1	6684	8469	XP_024667796.1
NW_020194083.1	8802	10030	XP_024667797.1
NW_020194083.1	11360	12947	XP_024667798.1
NW_020194083.1	16730	20750	XP_024667799.1
NW_020194083.1	21501	22857	XP_024667800.1
NW_020194083.1	23214	26168	XP_024667801.1
NW_020194083.1	26724	28920	XP_024667802.1
NW_020194083.1	31442	34024	XP_024667803.1
NW_020194083.1	34384	35502	XP_024667804.1
NW_020194083.1	36049	37894	XP_024667805.1
NW_020194083.1	38211	41532	XP_024667806.1
NW_020194083.1	42090	43923	XP_024667807.1
NW_020194083.1	44728	46401	XP_024667808.1
NW_020194083.1	46902	51152	XP_024667809.1
NW_020194083.1	51496	52722	XP_024667810.1
NW_020194083.1	52876	54020	XP_024667811.1
NW_020194083.1	54150	56877	XP_024667812.1
NW_020194083.1	58316	60640	XP_024667813.1
NW_020194083.1	61185	62309	XP_024667814.1
NW_020194083.1	61205	61676	XP_024667815.1
NW_020194083.1	62685	65298	XP_024667816.1
NW_020194083.1	65301	69083	XP_024667817.1
NW_020194083.1	70410	72653	XP_024667818.1
NW_020194083.1	73953	75883	XP_024667819.1
NW_020194083.1	76269	76986	XP_024667820.1
NW_020194083.1	76900	78900	XP_024667821.1
NW_020194083.1	79146	81617	XP_024667822.1
NW_020194083.1	81976	84476	XP_024667823.1
NW_020194083.1	85297	88154	XP_024667824.1
NW_020194083.1	88645	90814	XP_024667825.1
NW_020194083.1	91104	91720	XP_024667826.1
NW_020194084.1	0	1383	XP_024667767.1
NW_020194084.1	1626	5300	XP_024667768.1
NW_020194084.1	5677	6961	XP_024667769.1
NW_020194084.1	7504	8491	XP_024667770.1
NW_020194084.1	9336	11138	XP_024667771.1
NW_020194084.1	11195	14673	XP_024667772.1
NW_020194084.1	14848	17278	XP_024667773.1
NW_020194084.1	18961	22330	XP_024667774.1
NW_020194084.1	23651	25332	XP_024667775.1
NW_020194084.1	25929	29477	XP_024667776.1
NW_020194084.1	30153	31850	XP_024667777.1
NW_020194084.1	34999	36018	XP_024667778.1
NW_020194084.1	36982	37498	XP_024667779.1
NW_020194084.1	38302	40656	XP_024667780.1
NW_020194084.1	42076	43565	XP_024667781.1
NW_020194084.1	44534	46200	XP_024667782.1
NW_020194084.1	46275	47090	XP_024667783.1
NW_020194084.1	47196	48777	XP_024667784.1
NW_020194084.1	50767	52654	XP_024667785.1
NW_020194084.1	54871	55183	XP_024667786.1
NW_020194084.1	55733	58374	XP_024667787.1
NW_020194084.1	66892	68263	XP_024667788.1
NW_020194084.1	70480	73247	XP_024667789.1
NW_020194084.1	74783	76379	XP_024667790.1
NW_020194084.1	77036	78703	XP_024667791.1
NW_020194084.1	78965	82845	XP_024667792.1
NW_020194085.1	19	427	XP_024667734.1
NW_020194085.1	2130	2898	XP_024667735.1
NW_020194085.1	3022	4640	XP_024667736.1
NW_020194085.1	4746	6742	XP_024667737.1
NW_020194085.1	7244	8853	XP_024667738.1
NW_020194085.1	9839	11368	XP_024667739.1
NW_020194085.1	11615	13074	XP_024667740.1
NW_020194085.1	13597	15339	XP_024667741.1
NW_020194085.1	15834	17074	XP_024667742.1
NW_020194085.1	18707	22282	XP_024667743.1
NW_020194085.1	24726	28083	XP_024667744.1
NW_020194085.1	28897	30141	XP_024667745.1
NW_020194085.1	30430	31276	XP_024667746.1
NW_020194085.1	31386	32340	XP_024667747.1
NW_020194085.1	36573	39192	XP_024667748.1
NW_020194085.1	39928	41844	XP_024667749.1
NW_020194085.1	44079	45960	XP_024667750.1
NW_020194085.1	46352	47970	XP_024667751.1
NW_020194085.1	48771	49300	XP_024667752.1
NW_020194085.1	49237	51451	XP_024667753.1
NW_020194085.1	51436	53698	XP_024667754.1
NW_020194085.1	54650	56793	XP_024667755.1
NW_020194085.1	57643	59752	XP_024667756.1
NW_020194085.1	60216	62638	XP_024667757.1
NW_020194085.1	62904	64760	XP_024667758.1
NW_020194085.1	65018	65613	XP_024667759.1
NW_020194085.1	68832	70524	XP_024667760.1
NW_020194085.1	71475	73413	XP_024667761.1
NW_020194085.1	73764	74820	XP_024667762.1
NW_020194085.1	75124	76344	XP_024667763.1
NW_020194085.1	76348	78538	XP_024667764.1
NW_020194085.1	79696	81989	XP_024667765.1
NW_020194085.1	82612	87266	XP_024667766.1
NW_020194086.1	1271	1814	XP_024667707.1
NW_020194086.1	3279	3723	XP_024667708.1
NW_020194086.1	5305	5722	XP_024667709.1
NW_020194086.1	8886	10020	XP_024667710.1
NW_020194086.1	11350	12021	XP_024667711.1
NW_020194086.1	12039	12820	XP_024667712.1
NW_020194086.1	15689	17865	XP_024667713.1
NW_020194086.1	18597	20232	XP_024667714.1
NW_020194086.1	22723	25075	XP_024667715.1
NW_020194086.1	26910	27830	XP_024667716.1
NW_020194086.1	28236	33235	XP_024667717.1
NW_020194086.1	39372	40070	XP_024667718.1
NW_020194086.1	40497	42505	XP_024667719.1
NW_020194086.1	43375	44772	XP_024667720.1
NW_020194086.1	48843	50102	XP_024667721.1
NW_020194086.1	52028	53643	XP_024667722.1
NW_020194086.1	53983	54974	XP_024667723.1
NW_020194086.1	55337	57317	XP_024667724.1
NW_020194086.1	58063	58694	XP_024667725.1
NW_020194086.1	58807	60622	XP_024667726.1
NW_020194086.1	60788	62207	XP_024667727.1
NW_020194086.1	62825	65012	XP_024667728.1
NW_020194086.1	65538	67845	XP_024667729.1
NW_020194086.1	68254	70030	XP_024667730.1
NW_020194086.1	70632	73188	XP_024667731.1
NW_020194086.1	73745	79220	XP_024667732.1
NW_020194086.1	79510	83542	XP_024667733.1
NW_020194087.1	22	1589	XP_024667676.1
NW_020194087.1	2573	5136	XP_024667677.1
NW_020194087.1	5514	6510	XP_024667678.1
NW_020194087.1	8540	9543	XP_024667679.1
NW_020194087.1	9650	9988	XP_024667680.1
NW_020194087.1	10230	12084	XP_024667681.1
NW_020194087.1	12312	13326	XP_024667682.1
NW_020194087.1	16699	19621	XP_024667683.1
NW_020194087.1	19200	19621	XP_024667684.1
NW_020194087.1	20183	22972	XP_024667685.1
NW_020194087.1	23786	27123	XP_024667686.1
NW_020194087.1	27333	28132	XP_024667687.1
NW_020194087.1	29023	31800	XP_024667688.1
NW_020194087.1	32188	35403	XP_024667689.1
NW_020194087.1	35813	36923	XP_024667690.1
NW_020194087.1	38957	41871	XP_024667691.1
NW_020194087.1	41919	43487	XP_024667692.1
NW_020194087.1	44080	51566	XP_024667693.1
NW_020194087.1	52427	52942	XP_024667694.1
NW_020194087.1	52765	56600	XP_024667695.1
NW_020194087.1	56828	57300	XP_024667696.1
NW_020194087.1	58092	60053	XP_024667697.1
NW_020194087.1	60475	62817	XP_024667698.1
NW_020194087.1	63218	63497	XP_024667699.1
NW_020194087.1	63519	66545	XP_024667700.1
NW_020194087.1	66660	68284	XP_024667701.1
NW_020194087.1	68517	70577	XP_024667702.1
NW_020194087.1	71910	75149	XP_024667703.1
NW_020194087.1	75483	77423	XP_024667704.1
NW_020194087.1	77651	78615	XP_024667705.1
NW_020194087.1	78659	80519	XP_024667706.1
NW_020194088.1	72	1700	XP_024667651.1
NW_020194088.1	3704	7479	XP_024667652.1
NW_020194088.1	8176	13299	XP_024667653.1
NW_020194088.1	15545	16547	XP_024667654.1
NW_020194088.1	17520	20365	XP_024667655.1
NW_020194088.1	21018	22554	XP_024667656.1
NW_020194088.1	22735	26715	XP_024667657.1
NW_020194088.1	26952	28146	XP_024667658.1
NW_020194088.1	29208	30942	XP_024667659.1
NW_020194088.1	31332	31936	XP_024667660.1
NW_020194088.1	32603	34836	XP_024667661.1
NW_020194088.1	35406	37735	XP_024667662.1
NW_020194088.1	37944	40895	XP_024667663.1
NW_020194088.1	41110	44946	XP_024667664.1
NW_020194088.1	45381	50417	XP_024667665.1
NW_020194088.1	54253	55356	XP_024667666.1
NW_020194088.1	55628	56697	XP_024667667.1
NW_020194088.1	57671	58467	XP_024667668.1
NW_020194088.1	59047	61138	XP_024667669.1
NW_020194088.1	61451	62899	XP_024667670.1
NW_020194088.1	63055	65303	XP_024667671.1
NW_020194088.1	65609	66956	XP_024667672.1
NW_020194088.1	67029	68832	XP_024667673.1
NW_020194088.1	69482	69964	XP_024667674.1
NW_020194088.1	69920	77069	XP_024667675.1
NW_020194089.1	0	2854	XP_024667625.1
NW_020194089.1	3262	4338	XP_024667626.1
NW_020194089.1	6132	8796	XP_024667627.1
NW_020194089.1	9970	10765	XP_024667628.1
NW_020194089.1	11435	12339	XP_024667629.1
NW_020194089.1	15106	16476	XP_024667630.1
NW_020194089.1	17034	18723	XP_024667631.1
NW_020194089.1	18878	20611	XP_024667632.1
NW_020194089.1	21052	24138	XP_024667633.1
NW_020194089.1	27916	28734	XP_024667634.1
NW_020194089.1	29776	31134	XP_024667635.1
NW_020194089.1	33470	34404	XP_024667636.1
NW_020194089.1	36653	38212	XP_024667637.1
NW_020194089.1	39174	40172	XP_024667638.1
NW_020194089.1	42468	44357	XP_024667639.1
NW_020194089.1	44926	45425	XP_024667640.1
NW_020194089.1	45982	49465	XP_024667641.1
NW_020194089.1	52337	53511	XP_024667642.1
NW_020194089.1	54222	55403	XP_024667643.1
NW_020194089.1	56160	56885	XP_024667644.1
NW_020194089.1	59452	60038	XP_024667645.1
NW_020194089.1	61603	62446	XP_024667646.1
NW_020194089.1	63067	65409	XP_024667647.1
NW_020194089.1	65547	69259	XP_024667648.1
NW_020194089.1	69481	71982	XP_024667649.1
NW_020194089.1	72252	75227	XP_024667650.1
NW_020194090.1	15	1133	XP_024667601.1
NW_020194090.1	3283	5468	XP_024667602.1
NW_020194090.1	5760	6551	XP_024667603.1
NW_020194090.1	6758	11450	XP_024667604.1
NW_020194090.1	11708	12890	XP_024667605.1
NW_020194090.1	13020	18693	XP_024667606.1
NW_020194090.1	19043	20414	XP_024667607.1
NW_020194090.1	22587	23451	XP_024667608.1
NW_020194090.1	24015	25111	XP_024667609.1
NW_020194090.1	25690	31442	XP_024667610.1
NW_020194090.1	32299	33711	XP_024667611.1
NW_020194090.1	34858	36874	XP_024667612.1
NW_020194090.1	41647	42004	XP_024667613.1
NW_020194090.1	45539	46813	XP_024667614.1
NW_020194090.1	47865	51094	XP_024667615.1
NW_020194090.1	51005	52697	XP_024667616.1
NW_020194090.1	52842	54088	XP_024667617.1
NW_020194090.1	55234	57679	XP_024667618.1
NW_020194090.1	58047	60208	XP_024667619.1
NW_020194090.1	62214	63460	XP_024667620.1
NW_020194090.1	64002	66274	XP_024667621.1
NW_020194090.1	66978	68079	XP_024667622.1
NW_020194090.1	68284	71610	XP_024667623.1
NW_020194090.1	71986	73754	XP_024667624.1
NW_020194091.1	617	1543	XP_024667571.1
NW_020194091.1	1640	3296	XP_024667572.1
NW_020194091.1	3435	4608	XP_024667573.1
NW_020194091.1	4635	6726	XP_024667574.1
NW_020194091.1	7371	9944	XP_024667575.1
NW_020194091.1	10462	11584	XP_024667576.1
NW_020194091.1	11968	14096	XP_024667577.1
NW_020194091.1	14732	16337	XP_024667578.1
NW_020194091.1	16722	17798	XP_024667579.1
NW_020194091.1	17950	19896	XP_024667580.1
NW_020194091.1	20209	21818	XP_024667581.1
NW_020194091.1	22062	24053	XP_024667582.1
NW_020194091.1	24417	26760	XP_024667583.1
NW_020194091.1	26766	28139	XP_024667584.1
NW_020194091.1	28782	29717	XP_024667585.1
NW_020194091.1	31230	32762	XP_024667586.1
NW_020194091.1	35700	36915	XP_024667587.1
NW_020194091.1	37118	39213	XP_024667588.1
NW_020194091.1	39301	41912	XP_024667589.1
NW_020194091.1	42106	43286	XP_024667590.1
NW_020194091.1	44150	45611	XP_024667591.1
NW_020194091.1	47883	48401	XP_024667592.1
NW_020194091.1	48468	49852	XP_024667593.1
NW_020194091.1	49890	50920	XP_024667594.1
NW_020194091.1	51322	52050	XP_024667595.1
NW_020194091.1	52050	54279	XP_024667596.1
NW_020194091.1	55031	59649	XP_024667597.1
NW_020194091.1	60001	61480	XP_024667598.1
NW_020194091.1	61689	63314	XP_024667599.1
NW_020194091.1	66429	73819	XP_024667600.1
NW_020194092.1	5660	7719	XP_024667548.1
NW_020194092.1	8090	9233	XP_024667549.1
NW_020194092.1	9348	11508	XP_024667550.1
NW_020194092.1	11572	12909	XP_024667551.1
NW_020194092.1	14267	15448	XP_024667552.1
NW_020194092.1	15954	18773	XP_024667553.1
NW_020194092.1	19275	20567	XP_024667554.1
NW_020194092.1	21399	22958	XP_024667555.1
NW_020194092.1	23147	25336	XP_024667556.1
NW_020194092.1	25394	27583	XP_024667557.1
NW_020194092.1	27835	29329	XP_024667558.1
NW_020194092.1	29984	31156	XP_024667559.1
NW_020194092.1	33729	35806	XP_024667560.1
NW_020194092.1	36959	38639	XP_024667561.1
NW_020194092.1	40976	42407	XP_024667562.1
NW_020194092.1	42711	45471	XP_024667563.1
NW_020194092.1	45874	46910	XP_024667564.1
NW_020194092.1	48127	49008	XP_024667565.1
NW_020194092.1	49619	50584	XP_024667566.1
NW_020194092.1	51708	56294	XP_024667567.1
NW_020194092.1	59702	64885	XP_024667568.1
NW_020194092.1	66578	66941	XP_024667569.1
NW_020194092.1	67165	68910	XP_024667570.1
NW_020194093.1	2518	4034	XP_024667521.1
NW_020194093.1	4922	5972	XP_024667522.1
NW_020194093.1	5972	7123	XP_024667523.1
NW_020194093.1	8973	11060	XP_024667524.1
NW_020194093.1	11586	13028	XP_024667525.1
NW_020194093.1	13757	15926	XP_024667526.1
NW_020194093.1	16193	18380	XP_024667527.1
NW_020194093.1	18437	21047	XP_024667528.1
NW_020194093.1	21201	21424	XP_024667529.1
NW_020194093.1	21557	27224	XP_024667530.1
NW_020194093.1	28302	30478	XP_024667531.1
NW_020194093.1	32210	37740	XP_024667532.1
NW_020194093.1	38006	39683	XP_024667533.1
NW_020194093.1	39084	41942	XP_024667534.1
NW_020194093.1	43209	45552	XP_024667535.1
NW_020194093.1	47372	49499	XP_024667536.1
NW_020194093.1	49666	51222	XP_024667537.1
NW_020194093.1	51240	51938	XP_024667538.1
NW_020194093.1	51942	53111	XP_024667539.1
NW_020194093.1	53455	54983	XP_024667540.1
NW_020194093.1	56054	58042	XP_024667541.1
NW_020194093.1	58042	59428	XP_024667542.1
NW_020194093.1	59446	60816	XP_024667543.1
NW_020194093.1	61063	62795	XP_024667544.1
NW_020194093.1	63027	65127	XP_024667545.1
NW_020194093.1	65493	67640	XP_024667546.1
NW_020194093.1	67109	68120	XP_024667547.1
NW_020194094.1	6557	6917	XP_024667501.1
NW_020194094.1	7456	10452	XP_024667502.1
NW_020194094.1	11172	13267	XP_024667503.1
NW_020194094.1	14548	15548	XP_024667504.1
NW_020194094.1	20557	21862	XP_024667505.1
NW_020194094.1	23951	27313	XP_024667506.1
NW_020194094.1	28321	29538	XP_024667507.1
NW_020194094.1	31247	33425	XP_024667508.1
NW_020194094.1	34785	35964	XP_024667509.1
NW_020194094.1	36245	36815	XP_024667510.1
NW_020194094.1	38068	41085	XP_024667511.1
NW_020194094.1	41750	42415	XP_024667512.1
NW_020194094.1	43015	44426	XP_024667513.1
NW_020194094.1	44654	46738	XP_024667514.1
NW_020194094.1	46901	49058	XP_024667515.1
NW_020194094.1	49184	50332	XP_024667516.1
NW_020194094.1	51819	53336	XP_024667517.1
NW_020194094.1	53760	55265	XP_024667518.1
NW_020194094.1	56059	59214	XP_024667519.1
NW_020194094.1	59502	60076	XP_024667520.1
NW_020194095.1	2357	2704	XP_024667479.1
NW_020194095.1	2495	5910	XP_024667480.1
NW_020194095.1	7600	9078	XP_024667481.1
NW_020194095.1	9177	10802	XP_024667482.1
NW_020194095.1	11130	13395	XP_024667483.1
NW_020194095.1	13686	15657	XP_024667484.1
NW_020194095.1	15893	19446	XP_024667485.1
NW_020194095.1	19961	21523	XP_024667486.1
NW_020194095.1	28030	30039	XP_024667487.1
NW_020194095.1	35183	36405	XP_024667488.1
NW_020194095.1	37129	38942	XP_024667489.1
NW_020194095.1	39496	39974	XP_024667490.1
NW_020194095.1	40638	42526	XP_024667491.1
NW_020194095.1	42858	45280	XP_024667492.1
NW_020194095.1	48648	49862	XP_024667493.1
NW_020194095.1	51829	52462	XP_024667494.1
NW_020194095.1	52925	55189	XP_024667495.1
NW_020194095.1	54483	55189	XP_024667496.1
NW_020194095.1	55278	57017	XP_024667497.1
NW_020194095.1	57116	58610	XP_024667498.1
NW_020194095.1	59263	61787	XP_024667499.1
NW_020194095.1	62371	63796	XP_024667500.1
NW_020194096.1	4543	5063	XP_024667459.1
NW_020194096.1	12192	14776	XP_024667460.1
NW_020194096.1	15346	16162	XP_024667461.1
NW_020194096.1	16191	18480	XP_024667462.1
NW_020194096.1	18903	20167	XP_024667463.1
NW_020194096.1	20472	23257	XP_024667464.1
NW_020194096.1	23418	24473	XP_024667465.1
NW_020194096.1	30242	31156	XP_024667466.1
NW_020194096.1	31563	32914	XP_024667467.1
NW_020194096.1	33055	35196	XP_024667468.1
NW_020194096.1	35410	36651	XP_024667469.1
NW_020194096.1	36862	38864	XP_024667470.1
NW_020194096.1	42637	43875	XP_024667471.1
NW_020194096.1	43875	45913	XP_024667472.1
NW_020194096.1	46178	46792	XP_024667473.1
NW_020194096.1	46984	48572	XP_024667474.1
NW_020194096.1	49501	54473	XP_024667475.1
NW_020194096.1	54935	56583	XP_024667476.1
NW_020194096.1	56800	58765	XP_024667477.1
NW_020194096.1	59605	62089	XP_024667478.1
NW_020194097.1	2857	5008	XP_024667434.1
NW_020194097.1	7871	9030	XP_024667435.1
NW_020194097.1	9319	9656	XP_024667436.1
NW_020194097.1	9657	10625	XP_024667437.1
NW_020194097.1	11854	12914	XP_024667438.1
NW_020194097.1	13878	15048	XP_024667439.1
NW_020194097.1	15251	17500	XP_024667440.1
NW_020194097.1	17634	19254	XP_024667441.1
NW_020194097.1	19510	21463	XP_024667442.1
NW_020194097.1	21554	22360	XP_024667443.1
NW_020194097.1	22472	23496	XP_024667444.1
NW_020194097.1	23662	24819	XP_024667445.1
NW_020194097.1	25233	25752	XP_024667446.1
NW_020194097.1	26245	27698	XP_024667447.1
NW_020194097.1	27737	28934	XP_024667448.1
NW_020194097.1	29813	30885	XP_024667449.1
NW_020194097.1	31172	32238	XP_024667450.1
NW_020194097.1	34518	36153	XP_024667451.1
NW_020194097.1	37602	39008	XP_024667452.1
NW_020194097.1	40993	41843	XP_024667453.1
NW_020194097.1	41814	42865	XP_024667454.1
NW_020194097.1	44053	46764	XP_024667455.1
NW_020194097.1	47448	49335	XP_024667456.1
NW_020194097.1	49975	56336	XP_024667457.1
NW_020194097.1	59959	61318	XP_024667458.1
NW_020194098.1	542	5174	XP_024667415.1
NW_020194098.1	6731	7229	XP_024667416.1
NW_020194098.1	8201	16680	XP_024667417.1
NW_020194098.1	18185	19625	XP_024667418.1
NW_020194098.1	19838	23697	XP_024667419.1
NW_020194098.1	23891	25337	XP_024667420.1
NW_020194098.1	25576	30507	XP_024667421.1
NW_020194098.1	30766	31646	XP_024667422.1
NW_020194098.1	32215	35455	XP_024667423.1
NW_020194098.1	35530	38448	XP_024667424.1
NW_020194098.1	38720	39650	XP_024667425.1
NW_020194098.1	39871	41398	XP_024667426.1
NW_020194098.1	41403	43914	XP_024667427.1
NW_020194098.1	44247	45765	XP_024667428.1
NW_020194098.1	45856	49472	XP_024667429.1
NW_020194098.1	49693	53829	XP_024667430.1
NW_020194098.1	54202	55071	XP_024667431.1
NW_020194098.1	56027	57287	XP_024667432.1
NW_020194098.1	59760	61833	XP_024667433.1
NW_020194099.1	44	2819	XP_024667390.1
NW_020194099.1	3301	4435	XP_024667391.1
NW_020194099.1	4436	5509	XP_024667392.1
NW_020194099.1	5654	7650	XP_024667393.1
NW_020194099.1	8047	10240	XP_024667394.1
NW_020194099.1	11829	15372	XP_024667395.1
NW_020194099.1	15658	17597	XP_024667396.1
NW_020194099.1	21115	22714	XP_024667397.1
NW_020194099.1	24467	31234	XP_024667398.1
NW_020194099.1	31508	32530	XP_024667399.1
NW_020194099.1	32686	33322	XP_024667400.1
NW_020194099.1	34067	36066	XP_024667401.1
NW_020194099.1	36195	37332	XP_024667402.1
NW_020194099.1	37504	39083	XP_024667403.1
NW_020194099.1	39591	42333	XP_024667404.1
NW_020194099.1	42523	44334	XP_024667405.1
NW_020194099.1	44566	47507	XP_024667406.1
NW_020194099.1	47916	49240	XP_024667407.1
NW_020194099.1	49185	49633	XP_024667408.1
NW_020194099.1	50738	52243	XP_024667409.1
NW_020194099.1	52635	53414	XP_024667410.1
NW_020194099.1	53557	55270	XP_024667411.1
NW_020194099.1	57322	57751	XP_024667412.1
NW_020194099.1	58522	59128	XP_024667413.1
NW_020194099.1	59331	61129	XP_024667414.1
NW_020194100.1	5932	7448	XP_024667365.1
NW_020194100.1	7811	8247	XP_024667366.1
NW_020194100.1	8614	9599	XP_024667367.1
NW_020194100.1	9818	11058	XP_024667368.1
NW_020194100.1	13706	16034	XP_024667369.1
NW_020194100.1	15915	17499	XP_024667370.1
NW_020194100.1	18225	18843	XP_024667371.1
NW_020194100.1	18887	20331	XP_024667372.1
NW_020194100.1	20886	21735	XP_024667373.1
NW_020194100.1	21893	22942	XP_024667374.1
NW_020194100.1	23018	24450	XP_024667375.1
NW_020194100.1	24695	26353	XP_024667376.1
NW_020194100.1	27089	28298	XP_024667377.1
NW_020194100.1	28888	29703	XP_024667378.1
NW_020194100.1	29676	31528	XP_024667379.1
NW_020194100.1	31677	34507	XP_024667380.1
NW_020194100.1	37386	39487	XP_024667381.1
NW_020194100.1	41148	43048	XP_024667382.1
NW_020194100.1	43175	44769	XP_024667383.1
NW_020194100.1	45213	47221	XP_024667384.1
NW_020194100.1	47482	48076	XP_024667385.1
NW_020194100.1	48365	53420	XP_024667386.1
NW_020194100.1	53802	55311	XP_024667387.1
NW_020194100.1	56407	57544	XP_024667388.1
NW_020194100.1	57772	59439	XP_024667389.1
NW_020194101.1	122	464	XP_024667340.1
NW_020194101.1	907	1883	XP_024667341.1
NW_020194101.1	1980	2929	XP_024667342.1
NW_020194101.1	2960	5271	XP_024667343.1
NW_020194101.1	5505	6539	XP_024667344.1
NW_020194101.1	6860	9195	XP_024667345.1
NW_020194101.1	9525	10421	XP_024667346.1
NW_020194101.1	9985	12198	XP_024667347.1
NW_020194101.1	12877	15324	XP_024667348.1
NW_020194101.1	15750	16277	XP_024667349.1
NW_020194101.1	16620	23637	XP_024667350.1
NW_020194101.1	23637	25453	XP_024667351.1
NW_020194101.1	26032	27202	XP_024667352.1
NW_020194101.1	27403	28251	XP_024667353.1
NW_020194101.1	28252	29531	XP_024667354.1
NW_020194101.1	29536	30652	XP_024667355.1
NW_020194101.1	31629	33281	XP_024667356.1
NW_020194101.1	33359	34617	XP_024667357.1
NW_020194101.1	34842	35353	XP_024667358.1
NW_020194101.1	36834	38828	XP_024667359.1
NW_020194101.1	39867	41889	XP_024667360.1
NW_020194101.1	41882	43368	XP_024667361.1
NW_020194101.1	43852	49296	XP_024667362.1
NW_020194101.1	48727	49696	XP_024667363.1
NW_020194101.1	50727	54646	XP_024667364.1
NW_020194102.1	183	2819	XP_024667321.1
NW_020194102.1	3041	5140	XP_024667322.1
NW_020194102.1	5384	5641	XP_024667323.1
NW_020194102.1	5384	6697	XP_024667324.1
NW_020194102.1	6633	9291	XP_024667325.1
NW_020194102.1	9509	13630	XP_024667326.1
NW_020194102.1	14229	17340	XP_024667327.1
NW_020194102.1	18096	21190	XP_024667328.1
NW_020194102.1	22551	24751	XP_024667329.1
NW_020194102.1	25133	26287	XP_024667330.1
NW_020194102.1	27077	30813	XP_024667331.1
NW_020194102.1	30798	31288	XP_024667332.1
NW_020194102.1	31517	34630	XP_024667333.1
NW_020194102.1	35038	37688	XP_024667334.1
NW_020194102.1	37692	47635	XP_024667335.1
NW_020194102.1	48511	50109	XP_024667336.1
NW_020194102.1	50753	52032	XP_024667337.1
NW_020194102.1	53308	53791	XP_024667338.1
NW_020194102.1	55174	55440	XP_024667339.1
NW_020194103.1	1570	2442	XP_024667303.1
NW_020194103.1	2968	4343	XP_024667304.1
NW_020194103.1	6268	7465	XP_024667305.1
NW_020194103.1	7747	15804	XP_024667306.1
NW_020194103.1	16379	18002	XP_024667307.1
NW_020194103.1	18682	20391	XP_024667308.1
NW_020194103.1	20648	22139	XP_024667309.1
NW_020194103.1	22855	25635	XP_024667310.1
NW_020194103.1	26249	27500	XP_024667311.1
NW_020194103.1	30486	31841	XP_024667312.1
NW_020194103.1	34540	36027	XP_024667313.1
NW_020194103.1	36903	39029	XP_024667314.1
NW_020194103.1	39538	40931	XP_024667315.1
NW_020194103.1	41136	42275	XP_024667316.1
NW_020194103.1	42275	43539	XP_024667317.1
NW_020194103.1	43967	50083	XP_024667318.1
NW_020194103.1	50626	51616	XP_024667319.1
NW_020194103.1	51808	54797	XP_024667320.1
NW_020194104.1	27	2098	XP_024667284.1
NW_020194104.1	3819	6283	XP_024667285.1
NW_020194104.1	6757	7551	XP_024667286.1
NW_020194104.1	7551	8545	XP_024667287.1
NW_020194104.1	9640	11715	XP_024667288.1
NW_020194104.1	12367	15710	XP_024667289.1
NW_020194104.1	15843	17337	XP_024667290.1
NW_020194104.1	18332	18651	XP_024667291.1
NW_020194104.1	22911	24819	XP_024667292.1
NW_020194104.1	25044	27232	XP_024667293.1
NW_020194104.1	28002	30655	XP_024667294.1
NW_020194104.1	31998	32773	XP_024667295.1
NW_020194104.1	33318	36572	XP_024667296.1
NW_020194104.1	37416	39851	XP_024667297.1
NW_020194104.1	39851	41305	XP_024667298.1
NW_020194104.1	43507	44852	XP_024667299.1
NW_020194104.1	44878	46043	XP_024667300.1
NW_020194104.1	46217	47469	XP_024667301.1
NW_020194104.1	51372	54189	XP_024667302.1
NW_020194105.1	3626	3866	XP_024667269.1
NW_020194105.1	6903	9140	XP_024667270.1
NW_020194105.1	10025	10490	XP_024667271.1
NW_020194105.1	15662	17840	XP_024667272.1
NW_020194105.1	18251	19033	XP_024667273.1
NW_020194105.1	20873	22557	XP_024667274.1
NW_020194105.1	23521	24894	XP_024667275.1
NW_020194105.1	27029	28893	XP_024667276.1
NW_020194105.1	29317	30229	XP_024667277.1
NW_020194105.1	31702	33662	XP_024667278.1
NW_020194105.1	35336	37565	XP_024667279.1
NW_020194105.1	40099	41728	XP_024667280.1
NW_020194105.1	43321	44291	XP_024667281.1
NW_020194105.1	44651	47660	XP_024667282.1
NW_020194105.1	48552	50058	XP_024667283.1
NW_020194106.1	2266	2573	XP_024667248.1
NW_020194106.1	4972	5478	XP_024667249.1
NW_020194106.1	10542	11731	XP_024667250.1
NW_020194106.1	12101	13546	XP_024667251.1
NW_020194106.1	13792	15177	XP_024667252.1
NW_020194106.1	15039	16100	XP_024667253.1
NW_020194106.1	17776	19106	XP_024667254.1
NW_020194106.1	19185	20233	XP_024667255.1
NW_020194106.1	20758	21823	XP_024667256.1
NW_020194106.1	22263	22888	XP_024667257.1
NW_020194106.1	23366	24491	XP_024667258.1
NW_020194106.1	25567	26518	XP_024667259.1
NW_020194106.1	26717	27520	XP_024667260.1
NW_020194106.1	27559	29094	XP_024667261.1
NW_020194106.1	29059	30415	XP_024667262.1
NW_020194106.1	30577	32571	XP_024667263.1
NW_020194106.1	32491	34926	XP_024667264.1
NW_020194106.1	36213	39769	XP_024667265.1
NW_020194106.1	39751	40573	XP_024667266.1
NW_020194106.1	40784	42189	XP_024667267.1
NW_020194106.1	42716	44491	XP_024667268.1
NW_020194107.1	1861	3129	XP_024667233.1
NW_020194107.1	5736	6452	XP_024667234.1
NW_020194107.1	5993	7510	XP_024667235.1
NW_020194107.1	12187	13892	XP_024667236.1
NW_020194107.1	13989	15238	XP_024667237.1
NW_020194107.1	15421	18236	XP_024667238.1
NW_020194107.1	18583	20387	XP_024667239.1
NW_020194107.1	20843	23180	XP_024667240.1
NW_020194107.1	23100	23383	XP_024667241.1
NW_020194107.1	23652	26244	XP_024667242.1
NW_020194107.1	26645	28266	XP_024667243.1
NW_020194107.1	28426	29243	XP_024667244.1
NW_020194107.1	29343	31043	XP_024667245.1
NW_020194107.1	32035	36851	XP_024667246.1
NW_020194107.1	36905	38242	XP_024667247.1
NW_020194108.1	1182	2630	XP_024667220.1
NW_020194108.1	3295	5656	XP_024667221.1
NW_020194108.1	7744	8300	XP_024667222.1
NW_020194108.1	11409	12748	XP_024667223.1
NW_020194108.1	12269	15342	XP_024667224.1
NW_020194108.1	17625	19109	XP_024667225.1
NW_020194108.1	19741	21643	XP_024667226.1
NW_020194108.1	21965	22628	XP_024667227.1
NW_020194108.1	22987	23735	XP_024667228.1
NW_020194108.1	24612	26888	XP_024667229.1
NW_020194108.1	26894	29515	XP_024667230.1
NW_020194108.1	31748	35820	XP_024667231.1
NW_020194108.1	37677	38104	XP_024667232.1
NW_020194109.1	1955	2220	XP_024667208.1
NW_020194109.1	3102	4978	XP_024667209.1
NW_020194109.1	5019	8131	XP_024667210.1
NW_020194109.1	8132	10435	XP_024667211.1
NW_020194109.1	11308	12678	XP_024667212.1
NW_020194109.1	12728	14065	XP_024667213.1
NW_020194109.1	19606	20149	XP_024667214.1
NW_020194109.1	21690	23192	XP_024667215.1
NW_020194109.1	24460	25482	XP_024667216.1
NW_020194109.1	27011	28740	XP_024667217.1
NW_020194109.1	29402	34872	XP_024667218.1
NW_020194109.1	35436	36580	XP_024667219.1
NW_020194110.1	1681	4449	XP_024667201.1
NW_020194110.1	4991	11001	XP_024667202.1
NW_020194110.1	11529	13044	XP_024667203.1
NW_020194110.1	12670	13073	XP_024667204.1
NW_020194110.1	14501	16007	XP_024667205.1
NW_020194110.1	21434	22852	XP_024667206.1
NW_020194110.1	32510	34735	XP_024667207.1
NW_020194111.1	2557	3388	XP_024667189.1
NW_020194111.1	4358	5818	XP_024667190.1
NW_020194111.1	6035	7808	XP_024667191.1
NW_020194111.1	8206	9872	XP_024667192.1
NW_020194111.1	10201	11540	XP_024667193.1
NW_020194111.1	11848	15672	XP_024667194.1
NW_020194111.1	16269	18792	XP_024667195.1
NW_020194111.1	19652	20856	XP_024667196.1
NW_020194111.1	20911	22577	XP_024667197.1
NW_020194111.1	23864	25868	XP_024667198.1
NW_020194111.1	26665	30142	XP_024667199.1
NW_020194111.1	30142	34259	XP_024667200.1
NW_020194112.1	5782	8956	XP_024667179.1
NW_020194112.1	12284	13371	XP_024667180.1
NW_020194112.1	16834	19640	XP_024667181.1
NW_020194112.1	20809	22479	XP_024667182.1
NW_020194112.1	22750	25526	XP_024667183.1
NW_020194112.1	25741	26624	XP_024667184.1
NW_020194112.1	26807	28445	XP_024667185.1
NW_020194112.1	28587	30439	XP_024667186.1
NW_020194112.1	31446	31905	XP_024667187.1
NW_020194112.1	32195	32822	XP_024667188.1
NW_020194113.1	1911	4263	XP_024667173.1
NW_020194113.1	5097	7400	XP_024667174.1
NW_020194113.1	7428	10088	XP_024667175.1
NW_020194113.1	12071	15092	XP_024667176.1
NW_020194113.1	22284	25061	XP_024667177.1
NW_020194113.1	26107	26658	XP_024667178.1
NW_020194114.1	3559	4313	XP_024667166.1
NW_020194114.1	6931	8815	XP_024667167.1
NW_020194114.1	13432	14887	XP_024667168.1
NW_020194114.1	16442	17868	XP_024667169.1
NW_020194114.1	18860	19654	XP_024667170.1
NW_020194114.1	21191	23430	XP_024667171.1
NW_020194114.1	24273	27622	XP_024667172.1
NW_020194115.1	162	1141	XP_024667159.1
NW_020194115.1	1396	4357	XP_024667160.1
NW_020194115.1	9623	11017	XP_024667161.1
NW_020194115.1	11231	11887	XP_024667162.1
NW_020194115.1	13497	15054	XP_024667163.1
NW_020194115.1	15813	19248	XP_024667164.1
NW_020194115.1	20029	23045	XP_024667165.1
NW_020194116.1	377	1050	XP_024667153.1
NW_020194116.1	3097	3754	XP_024667154.1
NW_020194116.1	4243	5234	XP_024667155.1
NW_020194116.1	9668	11600	XP_024667156.1
NW_020194116.1	13609	15812	XP_024667157.1
NW_020194116.1	16689	19913	XP_024667158.1
NW_020194117.1	453	1957	XP_024667143.1
NW_020194117.1	2157	3302	XP_024667144.1
NW_020194117.1	4225	6151	XP_024667145.1
NW_020194117.1	6558	8099	XP_024667146.1
NW_020194117.1	8345	9307	XP_024667147.1
NW_020194117.1	9412	11229	XP_024667148.1
NW_020194117.1	11331	12297	XP_024667149.1
NW_020194117.1	12367	14145	XP_024667150.1
NW_020194117.1	14385	16399	XP_024667151.1
NW_020194117.1	16625	17988	XP_024667152.1
NW_020194118.1	44	353	XP_024667136.1
NW_020194118.1	1376	4647	XP_024667137.1
NW_020194118.1	6815	7119	XP_024667138.1
NW_020194118.1	7220	7924	XP_024667139.1
NW_020194118.1	8899	9320	XP_024667140.1
NW_020194118.1	10267	10697	XP_024667141.1
NW_020194118.1	10884	12661	XP_024667142.1
NW_020194119.1	1142	3075	XP_024667131.1
NW_020194119.1	4545	8526	XP_024667132.1
NW_020194119.1	9179	11107	XP_024667133.1
NW_020194119.1	11842	12393	XP_024667134.1
NW_020194119.1	14391	14778	XP_024667135.1
NW_020194120.1	386	5499	XP_024667128.1
NW_020194120.1	5847	9790	XP_024667129.1
NW_020194120.1	14197	14626	XP_024667130.1
NW_020194121.1	478	5244	XP_024667124.1
NW_020194121.1	5805	7520	XP_024667125.1
NW_020194121.1	7737	10293	XP_024667126.1
NW_020194121.1	11562	13168	XP_024667127.1
NW_020194122.1	1119	2540	XP_024667121.1
NW_020194122.1	3580	4236	XP_024667122.1
NW_020194122.1	4281	7705	XP_024667123.1
NW_020194123.1	0	1479	XP_024667116.1
NW_020194123.1	2346	4073	XP_024667117.1
NW_020194123.1	4648	5561	XP_024667118.1
NW_020194123.1	5561	6920	XP_024667119.1
NW_020194123.1	7650	9520	XP_024667120.1
NW_020194125.1	76	871	XP_024667114.1
NW_020194125.1	1343	3114	XP_024667115.1
NW_020194126.1	2790	4531	XP_024667112.1
NW_020194126.1	5833	8003	XP_024667113.1
NW_020194130.1	302	1829	XP_024667109.1
NW_020194130.1	2270	3768	XP_024667110.1
NW_020194130.1	4480	5808	XP_024667111.1
NW_020194135.1	902	2880	XP_024667108.1
```
