## Supplementary File 2. BED files and Orthogroup tables for the Eurotiomycetes dataset generated using OrthoFinder and orthoSynAssign for "orthoSynAssign: refine orthogroups using synteny information": GCF_003184585.1.bed

```
NW_020290611.1	22	2396	XP_025435524.1
NW_020290611.1	3671	4988	XP_025435525.1
NW_020290611.1	8109	9703	XP_025435526.1
NW_020290611.1	9940	11504	XP_025435527.1
NW_020290611.1	11686	14985	XP_025435528.1
NW_020290611.1	14163	15287	XP_025435529.1
NW_020290611.1	15438	17922	XP_025435530.1
NW_020290611.1	17915	19002	XP_025435531.1
NW_020290611.1	19290	21328	XP_025435532.1
NW_020290611.1	22810	24252	XP_025435533.1
NW_020290611.1	37373	38306	XP_025435534.1
NW_020290611.1	39269	41997	XP_025435535.1
NW_020290611.1	43146	46044	XP_025435536.1
NW_020290611.1	46048	48771	XP_025435537.1
NW_020290611.1	49040	50432	XP_025435538.1
NW_020290611.1	51055	51622	XP_025435539.1
NW_020290611.1	52537	54264	XP_025435540.1
NW_020290611.1	57285	58721	XP_025435541.1
NW_020290611.1	60261	62542	XP_025435542.1
NW_020290611.1	62523	65551	XP_025435543.1
NW_020290611.1	68129	73101	XP_025435544.1
NW_020290611.1	73532	75101	XP_025435545.1
NW_020290611.1	75724	76875	XP_025435546.1
NW_020290611.1	77503	79166	XP_025435547.1
NW_020290611.1	80022	81600	XP_025435548.1
NW_020290611.1	83111	84239	XP_025435549.1
NW_020290611.1	85351	86080	XP_025435550.1
NW_020290611.1	86061	89368	XP_025435551.1
NW_020290611.1	90034	92415	XP_025435552.1
NW_020290611.1	93664	94912	XP_025435553.1
NW_020290611.1	95453	96318	XP_025435554.1
NW_020290611.1	96838	98200	XP_025435555.1
NW_020290611.1	98582	101043	XP_025435556.1
NW_020290611.1	102128	102884	XP_025435557.1
NW_020290611.1	104747	105584	XP_025435558.1
NW_020290611.1	106316	107521	XP_025435559.1
NW_020290611.1	107565	108812	XP_025435560.1
NW_020290611.1	117761	119545	XP_025435561.1
NW_020290611.1	124575	125925	XP_025435562.1
NW_020290611.1	128104	129500	XP_025435563.1
NW_020290611.1	130415	131594	XP_025435564.1
NW_020290611.1	132589	134725	XP_025435565.1
NW_020290611.1	134326	136738	XP_025435566.1
NW_020290611.1	137377	140057	XP_025435567.1
NW_020290611.1	140312	141344	XP_025435568.1
NW_020290611.1	142958	144128	XP_025435569.1
NW_020290611.1	143811	145342	XP_025435570.1
NW_020290611.1	146053	147296	XP_025435571.1
NW_020290611.1	148226	150743	XP_025435572.1
NW_020290611.1	150752	151967	XP_025435573.1
NW_020290611.1	152616	154736	XP_025435574.1
NW_020290611.1	155244	157305	XP_025435575.1
NW_020290611.1	157694	158378	XP_025435576.1
NW_020290611.1	160072	161057	XP_025435577.1
NW_020290611.1	161080	162443	XP_025435578.1
NW_020290611.1	163567	164817	XP_025435579.1
NW_020290611.1	165171	166636	XP_025435580.1
NW_020290611.1	168330	169355	XP_025435581.1
NW_020290611.1	172336	174015	XP_025435582.1
NW_020290611.1	175503	179237	XP_025435583.1
NW_020290611.1	179819	180351	XP_025435584.1
NW_020290611.1	180770	182765	XP_025435585.1
NW_020290611.1	183077	183785	XP_025435586.1
NW_020290611.1	184178	185239	XP_025435587.1
NW_020290611.1	185430	187408	XP_025435588.1
NW_020290611.1	188164	189961	XP_025435589.1
NW_020290611.1	190663	192776	XP_025435590.1
NW_020290611.1	196127	199216	XP_025435591.1
NW_020290611.1	201284	202325	XP_025435592.1
NW_020290611.1	203735	205535	XP_025435593.1
NW_020290611.1	206100	209179	XP_025435594.1
NW_020290611.1	209806	213417	XP_025435595.1
NW_020290611.1	213534	214973	XP_025435596.1
NW_020290611.1	215439	216437	XP_025435597.1
NW_020290611.1	217638	220026	XP_025435598.1
NW_020290611.1	219836	220981	XP_025435599.1
NW_020290611.1	222759	223711	XP_025435600.1
NW_020290611.1	223841	225813	XP_025435601.1
NW_020290611.1	226384	227398	XP_025435602.1
NW_020290611.1	227707	229118	XP_025435603.1
NW_020290611.1	229123	232256	XP_025435604.1
NW_020290611.1	232384	233466	XP_025435605.1
NW_020290611.1	233608	235023	XP_025435606.1
NW_020290611.1	235350	239706	XP_025435607.1
NW_020290611.1	241615	243128	XP_025435608.1
NW_020290611.1	243464	246340	XP_025435609.1
NW_020290611.1	247698	249797	XP_025435610.1
NW_020290611.1	250764	252689	XP_025435611.1
NW_020290611.1	254499	255582	XP_025435612.1
NW_020290611.1	256371	257460	XP_025435613.1
NW_020290611.1	257904	258536	XP_025435614.1
NW_020290611.1	259028	260672	XP_025435615.1
NW_020290611.1	261783	264490	XP_025435616.1
NW_020290611.1	266282	267584	XP_025435617.1
NW_020290611.1	267808	269281	XP_025435618.1
NW_020290611.1	269574	270702	XP_025435619.1
NW_020290611.1	270801	273754	XP_025435620.1
NW_020290611.1	274544	276668	XP_025435621.1
NW_020290611.1	281924	282472	XP_025435622.1
NW_020290611.1	283467	287488	XP_025435623.1
NW_020290611.1	287973	291263	XP_025435624.1
NW_020290611.1	291855	293316	XP_025435625.1
NW_020290611.1	293810	297256	XP_025435626.1
NW_020290611.1	299695	301651	XP_025435627.1
NW_020290611.1	301843	302521	XP_025435628.1
NW_020290611.1	304741	308320	XP_025435629.1
NW_020290611.1	309076	309834	XP_025435630.1
NW_020290611.1	311259	313383	XP_025435631.1
NW_020290611.1	315276	318457	XP_025435632.1
NW_020290611.1	319079	321389	XP_025435633.1
NW_020290611.1	322718	325170	XP_025435634.1
NW_020290611.1	325443	328166	XP_025435635.1
NW_020290611.1	328435	329511	XP_025435636.1
NW_020290611.1	329865	331848	XP_025435637.1
NW_020290611.1	332824	334381	XP_025435638.1
NW_020290611.1	334740	337029	XP_025435639.1
NW_020290611.1	338027	340369	XP_025435640.1
NW_020290611.1	340633	343162	XP_025435641.1
NW_020290611.1	343826	344891	XP_025435642.1
NW_020290611.1	344972	345480	XP_025435643.1
NW_020290611.1	345530	347653	XP_025435644.1
NW_020290611.1	348553	350784	XP_025435645.1
NW_020290611.1	351183	352671	XP_025435646.1
NW_020290611.1	353329	354856	XP_025435647.1
NW_020290611.1	355071	357167	XP_025435648.1
NW_020290611.1	359056	359793	XP_025435649.1
NW_020290611.1	360090	361848	XP_025435650.1
NW_020290611.1	361871	365666	XP_025435651.1
NW_020290611.1	365452	366254	XP_025435652.1
NW_020290611.1	366743	368816	XP_025435653.1
NW_020290611.1	368960	371450	XP_025435654.1
NW_020290611.1	371619	373591	XP_025435655.1
NW_020290611.1	375769	378844	XP_025435656.1
NW_020290611.1	379996	382082	XP_025435657.1
NW_020290611.1	384296	385611	XP_025435658.1
NW_020290611.1	386183	388723	XP_025435659.1
NW_020290611.1	389335	390498	XP_025435660.1
NW_020290611.1	393304	394959	XP_025435661.1
NW_020290611.1	396859	399213	XP_025435662.1
NW_020290611.1	399213	399757	XP_025435663.1
NW_020290611.1	403249	406017	XP_025435664.1
NW_020290611.1	406343	410597	XP_025435665.1
NW_020290611.1	410962	413464	XP_025435666.1
NW_020290611.1	415421	417784	XP_025435667.1
NW_020290611.1	421158	423119	XP_025435668.1
NW_020290611.1	423829	426584	XP_025435669.1
NW_020290611.1	430954	432062	XP_025435670.1
NW_020290611.1	436667	438970	XP_025435671.1
NW_020290611.1	439596	440556	XP_025435672.1
NW_020290611.1	440762	441898	XP_025435673.1
NW_020290611.1	442332	443419	XP_025435674.1
NW_020290611.1	445098	446561	XP_025435675.1
NW_020290611.1	447492	448390	XP_025435676.1
NW_020290611.1	448927	452451	XP_025435677.1
NW_020290611.1	452752	455226	XP_025435678.1
NW_020290611.1	455278	458713	XP_025435679.1
NW_020290611.1	459179	461529	XP_025435680.1
NW_020290611.1	463367	469379	XP_025435681.1
NW_020290611.1	469733	471032	XP_025435682.1
NW_020290611.1	471108	474365	XP_025435683.1
NW_020290611.1	474513	475349	XP_025435684.1
NW_020290611.1	475437	478224	XP_025435685.1
NW_020290611.1	478341	482209	XP_025435686.1
NW_020290611.1	483077	484571	XP_025435687.1
NW_020290611.1	485526	485887	XP_025435688.1
NW_020290611.1	487409	489553	XP_025435689.1
NW_020290611.1	489954	490245	XP_025435690.1
NW_020290611.1	492423	496295	XP_025435691.1
NW_020290611.1	500160	501592	XP_025435692.1
NW_020290611.1	504062	505304	XP_025435693.1
NW_020290611.1	505546	508042	XP_025435694.1
NW_020290611.1	508195	509717	XP_025435695.1
NW_020290611.1	509345	509749	XP_025435696.1
NW_020290611.1	510016	511799	XP_025435697.1
NW_020290611.1	513781	515206	XP_025435698.1
NW_020290611.1	515575	517709	XP_025435699.1
NW_020290611.1	517957	520879	XP_025435700.1
NW_020290611.1	520871	521921	XP_025435701.1
NW_020290611.1	522538	523717	XP_025435702.1
NW_020290611.1	523597	524874	XP_025435703.1
NW_020290611.1	525079	526982	XP_025435704.1
NW_020290611.1	528301	530302	XP_025435705.1
NW_020290611.1	530608	532604	XP_025435706.1
NW_020290611.1	533216	534374	XP_025435707.1
NW_020290611.1	536655	538742	XP_025435708.1
NW_020290611.1	538878	540654	XP_025435709.1
NW_020290611.1	541025	543269	XP_025435710.1
NW_020290611.1	543443	544733	XP_025435711.1
NW_020290611.1	545106	546590	XP_025435712.1
NW_020290611.1	548071	550083	XP_025435713.1
NW_020290611.1	550274	553485	XP_025435714.1
NW_020290611.1	553481	555369	XP_025435715.1
NW_020290611.1	557808	559733	XP_025435716.1
NW_020290611.1	562294	570294	XP_025435717.1
NW_020290611.1	570697	572886	XP_025435718.1
NW_020290611.1	573323	575595	XP_025435719.1
NW_020290611.1	575438	577276	XP_025435720.1
NW_020290611.1	579459	579835	XP_025435721.1
NW_020290611.1	581330	583729	XP_025435722.1
NW_020290611.1	584424	585930	XP_025435723.1
NW_020290611.1	586678	589661	XP_025435724.1
NW_020290611.1	590558	592982	XP_025435725.1
NW_020290611.1	593629	596086	XP_025435726.1
NW_020290611.1	596485	598463	XP_025435727.1
NW_020290611.1	599302	600464	XP_025435728.1
NW_020290611.1	601820	605279	XP_025435729.1
NW_020290611.1	608077	610840	XP_025435730.1
NW_020290611.1	612744	613592	XP_025435731.1
NW_020290611.1	614213	615589	XP_025435732.1
NW_020290611.1	616000	618165	XP_025435733.1
NW_020290611.1	619229	620349	XP_025435734.1
NW_020290611.1	620904	621981	XP_025435735.1
NW_020290611.1	622091	623414	XP_025435736.1
NW_020290611.1	623564	624967	XP_025435737.1
NW_020290611.1	625947	627383	XP_025435738.1
NW_020290611.1	631463	637858	XP_025435739.1
NW_020290611.1	639064	639639	XP_025435740.1
NW_020290611.1	639812	641011	XP_025435741.1
NW_020290611.1	641588	642772	XP_025435742.1
NW_020290611.1	642822	643873	XP_025435743.1
NW_020290611.1	644760	646450	XP_025435744.1
NW_020290611.1	646940	648741	XP_025435745.1
NW_020290611.1	649639	650247	XP_025435746.1
NW_020290611.1	651815	652877	XP_025435747.1
NW_020290611.1	653361	654242	XP_025435748.1
NW_020290611.1	654647	656368	XP_025435749.1
NW_020290611.1	658557	660140	XP_025435750.1
NW_020290611.1	660121	661652	XP_025435751.1
NW_020290611.1	670473	673013	XP_025435752.1
NW_020290611.1	674156	675115	XP_025435753.1
NW_020290611.1	677009	678819	XP_025435754.1
NW_020290611.1	679303	683844	XP_025435755.1
NW_020290611.1	684126	685514	XP_025435756.1
NW_020290611.1	687838	689591	XP_025435757.1
NW_020290611.1	691186	692030	XP_025435758.1
NW_020290611.1	692196	693588	XP_025435759.1
NW_020290611.1	693825	695042	XP_025435760.1
NW_020290611.1	695336	698234	XP_025435761.1
NW_020290611.1	699203	700865	XP_025435762.1
NW_020290611.1	702973	704352	XP_025435763.1
NW_020290611.1	705238	707544	XP_025435764.1
NW_020290611.1	708385	709540	XP_025435765.1
NW_020290611.1	709259	711522	XP_025435766.1
NW_020290611.1	712727	714058	XP_025435767.1
NW_020290611.1	717545	719136	XP_025435768.1
NW_020290611.1	721599	722531	XP_025435769.1
NW_020290611.1	724414	726140	XP_025435770.1
NW_020290611.1	726978	728063	XP_025435771.1
NW_020290611.1	728598	730384	XP_025435772.1
NW_020290611.1	730742	732288	XP_025435773.1
NW_020290611.1	732531	733716	XP_025435774.1
NW_020290611.1	733796	735163	XP_025435775.1
NW_020290611.1	735574	736388	XP_025435776.1
NW_020290611.1	736348	738564	XP_025435777.1
NW_020290611.1	738664	739187	XP_025435778.1
NW_020290611.1	741807	743378	XP_025435779.1
NW_020290611.1	743373	748137	XP_025435780.1
NW_020290611.1	749003	749905	XP_025435781.1
NW_020290611.1	751283	752276	XP_025435782.1
NW_020290611.1	754107	755360	XP_025435783.1
NW_020290611.1	755615	756850	XP_025435784.1
NW_020290611.1	757422	757893	XP_025435785.1
NW_020290611.1	759123	760018	XP_025435786.1
NW_020290611.1	761406	762634	XP_025435787.1
NW_020290611.1	763301	763829	XP_025435788.1
NW_020290611.1	764359	765055	XP_025435789.1
NW_020290611.1	765139	767424	XP_025435790.1
NW_020290611.1	770184	772111	XP_025435791.1
NW_020290611.1	773600	774668	XP_025435792.1
NW_020290611.1	775570	780134	XP_025435793.1
NW_020290611.1	780134	781561	XP_025435794.1
NW_020290611.1	782169	783344	XP_025435795.1
NW_020290611.1	786513	787563	XP_025435796.1
NW_020290611.1	788285	789947	XP_025435797.1
NW_020290611.1	791082	792151	XP_025435798.1
NW_020290611.1	793098	794976	XP_025435799.1
NW_020290611.1	795709	796467	XP_025435800.1
NW_020290611.1	798941	801200	XP_025435801.1
NW_020290611.1	801532	802672	XP_025435802.1
NW_020290611.1	802772	804593	XP_025435803.1
NW_020290611.1	805008	806839	XP_025435804.1
NW_020290611.1	808741	809413	XP_025435805.1
NW_020290611.1	809413	810736	XP_025435806.1
NW_020290611.1	814463	818395	XP_025435807.1
NW_020290611.1	821044	822819	XP_025435808.1
NW_020290611.1	823025	827948	XP_025435809.1
NW_020290611.1	828252	829964	XP_025435810.1
NW_020290611.1	831240	833575	XP_025435811.1
NW_020290611.1	834313	835129	XP_025435812.1
NW_020290611.1	840277	845221	XP_025435813.1
NW_020290611.1	845773	846833	XP_025435814.1
NW_020290611.1	849701	850424	XP_025435815.1
NW_020290611.1	853216	856395	XP_025435816.1
NW_020290611.1	856364	856952	XP_025435817.1
NW_020290611.1	857062	858098	XP_025435818.1
NW_020290611.1	858888	859945	XP_025435819.1
NW_020290611.1	860184	861640	XP_025435820.1
NW_020290611.1	863360	865718	XP_025435821.1
NW_020290611.1	865827	872277	XP_025435822.1
NW_020290611.1	872564	874812	XP_025435823.1
NW_020290611.1	874937	878239	XP_025435824.1
NW_020290611.1	878944	880633	XP_025435825.1
NW_020290611.1	881554	882691	XP_025435826.1
NW_020290611.1	883534	887247	XP_025435827.1
NW_020290611.1	887378	889123	XP_025435828.1
NW_020290611.1	889329	890380	XP_025435829.1
NW_020290611.1	890441	891275	XP_025435830.1
NW_020290611.1	892862	894662	XP_025435831.1
NW_020290611.1	895561	896855	XP_025435832.1
NW_020290611.1	899025	900002	XP_025435833.1
NW_020290611.1	900242	901646	XP_025435834.1
NW_020290611.1	904105	905343	XP_025435835.1
NW_020290611.1	905524	908516	XP_025435836.1
NW_020290611.1	909777	911502	XP_025435837.1
NW_020290611.1	911917	914027	XP_025435838.1
NW_020290611.1	914594	917105	XP_025435839.1
NW_020290611.1	917369	919683	XP_025435840.1
NW_020290611.1	920739	922038	XP_025435841.1
NW_020290611.1	922924	925734	XP_025435842.1
NW_020290611.1	926219	928267	XP_025435843.1
NW_020290611.1	929482	931304	XP_025435844.1
NW_020290611.1	932104	934650	XP_025435845.1
NW_020290611.1	935763	936896	XP_025435846.1
NW_020290611.1	938882	940928	XP_025435847.1
NW_020290611.1	942526	943956	XP_025435848.1
NW_020290611.1	944716	946201	XP_025435849.1
NW_020290611.1	946917	949227	XP_025435850.1
NW_020290611.1	951736	957593	XP_025435851.1
NW_020290611.1	959364	960611	XP_025435852.1
NW_020290611.1	961331	965188	XP_025435853.1
NW_020290611.1	965332	966819	XP_025435854.1
NW_020290611.1	967440	969015	XP_025435855.1
NW_020290611.1	969199	973258	XP_025435856.1
NW_020290611.1	973760	975869	XP_025435857.1
NW_020290611.1	976651	978347	XP_025435858.1
NW_020290611.1	979317	980960	XP_025435859.1
NW_020290611.1	981129	983597	XP_025435860.1
NW_020290611.1	983809	986439	XP_025435861.1
NW_020290611.1	986746	988440	XP_025435862.1
NW_020290611.1	988853	989860	XP_025435863.1
NW_020290611.1	990451	992498	XP_025435864.1
NW_020290611.1	993211	995001	XP_025435865.1
NW_020290611.1	997634	998286	XP_025435866.1
NW_020290611.1	1000451	1002552	XP_025435867.1
NW_020290611.1	1004246	1007418	XP_025435868.1
NW_020290611.1	1007696	1008681	XP_025435869.1
NW_020290611.1	1008626	1010931	XP_025435870.1
NW_020290611.1	1011644	1012514	XP_025435871.1
NW_020290611.1	1014407	1015968	XP_025435872.1
NW_020290611.1	1017217	1018984	XP_025435873.1
NW_020290611.1	1021283	1023479	XP_025435874.1
NW_020290611.1	1026487	1028061	XP_025435875.1
NW_020290611.1	1028257	1029211	XP_025435876.1
NW_020290611.1	1029998	1034080	XP_025435877.1
NW_020290611.1	1034546	1035284	XP_025435878.1
NW_020290611.1	1035364	1036015	XP_025435879.1
NW_020290611.1	1036474	1039013	XP_025435880.1
NW_020290611.1	1039072	1040943	XP_025435881.1
NW_020290611.1	1041189	1042960	XP_025435882.1
NW_020290611.1	1043155	1043616	XP_025435883.1
NW_020290611.1	1044663	1045969	XP_025435884.1
NW_020290611.1	1046370	1046939	XP_025435885.1
NW_020290611.1	1048028	1049873	XP_025435886.1
NW_020290611.1	1050049	1051699	XP_025435887.1
NW_020290611.1	1052203	1055969	XP_025435888.1
NW_020290611.1	1056384	1057073	XP_025435889.1
NW_020290611.1	1057643	1058602	XP_025435890.1
NW_020290611.1	1058674	1058983	XP_025435891.1
NW_020290611.1	1059060	1059744	XP_025435892.1
NW_020290611.1	1060833	1064106	XP_025435893.1
NW_020290611.1	1064570	1066064	XP_025435894.1
NW_020290611.1	1066230	1067541	XP_025435895.1
NW_020290611.1	1067384	1068497	XP_025435896.1
NW_020290611.1	1069690	1071353	XP_025435897.1
NW_020290611.1	1072257	1072933	XP_025435898.1
NW_020290611.1	1074857	1076987	XP_025435899.1
NW_020290611.1	1086018	1087606	XP_025435900.1
NW_020290611.1	1088486	1096530	XP_025435901.1
NW_020290611.1	1096913	1098853	XP_025435902.1
NW_020290611.1	1099087	1102020	XP_025435903.1
NW_020290611.1	1102095	1103627	XP_025435904.1
NW_020290611.1	1103741	1107084	XP_025435905.1
NW_020290611.1	1107312	1111059	XP_025435906.1
NW_020290611.1	1111638	1113507	XP_025435907.1
NW_020290611.1	1114344	1116066	XP_025435908.1
NW_020290611.1	1116797	1118424	XP_025435909.1
NW_020290611.1	1119215	1127641	XP_025435910.1
NW_020290611.1	1128238	1130230	XP_025435911.1
NW_020290611.1	1130442	1131466	XP_025435912.1
NW_020290611.1	1132175	1134417	XP_025435913.1
NW_020290611.1	1134477	1138202	XP_025435914.1
NW_020290611.1	1138353	1140043	XP_025435915.1
NW_020290611.1	1141442	1144568	XP_025435916.1
NW_020290611.1	1144734	1146414	XP_025435917.1
NW_020290611.1	1146721	1147557	XP_025435918.1
NW_020290611.1	1148740	1149724	XP_025435919.1
NW_020290611.1	1150213	1151066	XP_025435920.1
NW_020290611.1	1151850	1152780	XP_025435921.1
NW_020290611.1	1153031	1156257	XP_025435922.1
NW_020290611.1	1157935	1160655	XP_025435923.1
NW_020290611.1	1160807	1161508	XP_025435924.1
NW_020290611.1	1163677	1165314	XP_025435925.1
NW_020290611.1	1165794	1167558	XP_025435926.1
NW_020290611.1	1169653	1170803	XP_025435927.1
NW_020290611.1	1171681	1172569	XP_025435928.1
NW_020290611.1	1173375	1174519	XP_025435929.1
NW_020290611.1	1175634	1177617	XP_025435930.1
NW_020290611.1	1178609	1180947	XP_025435931.1
NW_020290611.1	1180708	1181207	XP_025435932.1
NW_020290611.1	1181795	1182375	XP_025435933.1
NW_020290611.1	1182867	1184744	XP_025435934.1
NW_020290611.1	1186357	1189340	XP_025435935.1
NW_020290611.1	1189482	1191478	XP_025435936.1
NW_020290611.1	1191418	1192918	XP_025435937.1
NW_020290611.1	1192942	1194848	XP_025435938.1
NW_020290611.1	1194815	1196212	XP_025435939.1
NW_020290611.1	1196093	1200231	XP_025435940.1
NW_020290611.1	1200275	1202325	XP_025435941.1
NW_020290611.1	1205489	1206024	XP_025435942.1
NW_020290611.1	1209892	1216761	XP_025435943.1
NW_020290611.1	1216685	1218938	XP_025435944.1
NW_020290611.1	1219450	1222468	XP_025435945.1
NW_020290611.1	1223070	1227738	XP_025435946.1
NW_020290611.1	1228174	1230568	XP_025435947.1
NW_020290611.1	1230780	1232237	XP_025435948.1
NW_020290611.1	1232222	1235842	XP_025435949.1
NW_020290611.1	1236401	1237873	XP_025435950.1
NW_020290611.1	1242783	1245741	XP_025435951.1
NW_020290611.1	1246238	1247242	XP_025435952.1
NW_020290611.1	1249808	1251927	XP_025435953.1
NW_020290611.1	1252088	1252972	XP_025435954.1
NW_020290611.1	1252907	1258840	XP_025435955.1
NW_020290611.1	1259378	1260587	XP_025435956.1
NW_020290611.1	1262638	1264033	XP_025435957.1
NW_020290611.1	1264184	1267388	XP_025435958.1
NW_020290611.1	1268330	1270035	XP_025435959.1
NW_020290611.1	1271083	1271704	XP_025435960.1
NW_020290611.1	1274270	1274579	XP_025435961.1
NW_020290611.1	1274653	1277026	XP_025435962.1
NW_020290611.1	1277376	1281566	XP_025435963.1
NW_020290611.1	1281698	1283151	XP_025435964.1
NW_020290611.1	1283337	1285333	XP_025435965.1
NW_020290611.1	1285025	1286630	XP_025435966.1
NW_020290611.1	1289488	1291868	XP_025435967.1
NW_020290611.1	1294235	1295833	XP_025435968.1
NW_020290611.1	1296840	1298174	XP_025435969.1
NW_020290611.1	1299917	1301377	XP_025435970.1
NW_020290611.1	1301467	1303106	XP_025435971.1
NW_020290611.1	1303264	1303812	XP_025435972.1
NW_020290611.1	1303668	1304841	XP_025435973.1
NW_020290611.1	1305005	1307847	XP_025435974.1
NW_020290611.1	1307960	1310098	XP_025435975.1
NW_020290611.1	1310738	1312916	XP_025435976.1
NW_020290611.1	1312907	1316129	XP_025435977.1
NW_020290611.1	1316307	1317246	XP_025435978.1
NW_020290611.1	1317297	1318725	XP_025435979.1
NW_020290611.1	1319367	1323148	XP_025435980.1
NW_020290611.1	1324812	1325575	XP_025435981.1
NW_020290611.1	1326812	1327145	XP_025435982.1
NW_020290611.1	1327144	1330919	XP_025435983.1
NW_020290611.1	1334021	1334615	XP_025435984.1
NW_020290611.1	1334721	1337723	XP_025435985.1
NW_020290611.1	1337980	1343853	XP_025435986.1
NW_020290611.1	1344938	1345575	XP_025435987.1
NW_020290611.1	1347396	1349100	XP_025435988.1
NW_020290611.1	1349848	1350649	XP_025435989.1
NW_020290611.1	1355544	1356334	XP_025435990.1
NW_020290611.1	1361553	1363245	XP_025435991.1
NW_020290611.1	1364256	1366371	XP_025435992.1
NW_020290611.1	1367187	1368313	XP_025435993.1
NW_020290611.1	1369323	1369986	XP_025435994.1
NW_020290611.1	1371451	1373218	XP_025435995.1
NW_020290611.1	1373284	1374458	XP_025435996.1
NW_020290611.1	1374630	1376418	XP_025435997.1
NW_020290611.1	1383764	1384523	XP_025435998.1
NW_020290611.1	1384294	1386128	XP_025435999.1
NW_020290611.1	1385953	1386832	XP_025436000.1
NW_020290611.1	1386832	1387379	XP_025436001.1
NW_020290611.1	1386980	1387761	XP_025436002.1
NW_020290611.1	1387989	1389099	XP_025436003.1
NW_020290611.1	1390744	1392291	XP_025436004.1
NW_020290611.1	1392661	1395719	XP_025436005.1
NW_020290611.1	1396518	1398254	XP_025436006.1
NW_020290611.1	1398393	1399420	XP_025436007.1
NW_020290611.1	1400882	1401143	XP_025436008.1
NW_020290611.1	1401704	1403295	XP_025436009.1
NW_020290611.1	1403520	1405261	XP_025436010.1
NW_020290611.1	1406300	1408962	XP_025436011.1
NW_020290611.1	1421762	1423200	XP_025436012.1
NW_020290611.1	1435823	1441310	XP_025436013.1
NW_020290611.1	1446906	1447899	XP_025436014.1
NW_020290611.1	1447896	1450883	XP_025436015.1
NW_020290611.1	1451283	1453110	XP_025436016.1
NW_020290611.1	1454152	1455771	XP_025436017.1
NW_020290611.1	1455681	1456924	XP_025436018.1
NW_020290611.1	1457035	1458946	XP_025436019.1
NW_020290611.1	1459590	1462582	XP_025436020.1
NW_020290611.1	1462919	1464362	XP_025436021.1
NW_020290611.1	1465311	1466681	XP_025436022.1
NW_020290611.1	1469649	1471195	XP_025436023.1
NW_020290611.1	1472376	1475707	XP_025436024.1
NW_020290611.1	1476637	1478308	XP_025436025.1
NW_020290611.1	1478678	1481462	XP_025436026.1
NW_020290611.1	1481595	1483134	XP_025436027.1
NW_020290611.1	1483560	1485426	XP_025436028.1
NW_020290611.1	1485438	1489421	XP_025436029.1
NW_020290611.1	1490490	1494307	XP_025436030.1
NW_020290611.1	1495114	1496527	XP_025436031.1
NW_020290611.1	1497346	1502667	XP_025436032.1
NW_020290611.1	1503150	1504771	XP_025436033.1
NW_020290611.1	1504687	1508144	XP_025436034.1
NW_020290611.1	1514920	1519503	XP_025436035.1
NW_020290611.1	1523732	1527197	XP_025436036.1
NW_020290611.1	1527568	1528776	XP_025436037.1
NW_020290611.1	1529502	1530346	XP_025436038.1
NW_020290611.1	1532060	1535469	XP_025436039.1
NW_020290611.1	1536366	1538543	XP_025436040.1
NW_020290611.1	1538721	1539870	XP_025436041.1
NW_020290611.1	1540278	1541647	XP_025436042.1
NW_020290611.1	1543292	1544397	XP_025436043.1
NW_020290611.1	1544540	1546556	XP_025436044.1
NW_020290611.1	1547867	1549267	XP_025436045.1
NW_020290611.1	1554561	1558316	XP_025436046.1
NW_020290611.1	1559755	1561580	XP_025436047.1
NW_020290611.1	1561776	1563774	XP_025436048.1
NW_020290611.1	1564297	1566886	XP_025436049.1
NW_020290611.1	1567212	1570197	XP_025436050.1
NW_020290611.1	1570924	1572779	XP_025436051.1
NW_020290611.1	1573085	1574146	XP_025436052.1
NW_020290611.1	1574988	1576575	XP_025436053.1
NW_020290611.1	1576331	1577345	XP_025436054.1
NW_020290611.1	1577779	1579063	XP_025436055.1
NW_020290611.1	1581559	1582207	XP_025436056.1
NW_020290611.1	1582045	1582549	XP_025436057.1
NW_020290611.1	1583227	1584659	XP_025436058.1
NW_020290611.1	1587472	1588621	XP_025436059.1
NW_020290611.1	1593998	1597130	XP_025436060.1
NW_020290611.1	1598122	1600396	XP_025436061.1
NW_020290611.1	1600613	1601433	XP_025436062.1
NW_020290611.1	1601838	1604059	XP_025436063.1
NW_020290611.1	1606661	1609709	XP_025436064.1
NW_020290611.1	1610150	1612383	XP_025436065.1
NW_020290611.1	1614066	1615435	XP_025436066.1
NW_020290611.1	1616376	1619861	XP_025436067.1
NW_020290611.1	1620509	1621317	XP_025436068.1
NW_020290611.1	1623748	1626302	XP_025436069.1
NW_020290611.1	1626687	1627509	XP_025436070.1
NW_020290611.1	1633860	1636390	XP_025436071.1
NW_020290611.1	1639281	1640939	XP_025436072.1
NW_020290611.1	1642874	1644361	XP_025436073.1
NW_020290611.1	1645259	1650170	XP_025436074.1
NW_020290611.1	1650394	1651246	XP_025436075.1
NW_020290611.1	1659699	1662911	XP_025436076.1
NW_020290612.1	0	1578	XP_025435105.1
NW_020290612.1	1699	2126	XP_025435106.1
NW_020290612.1	4372	6563	XP_025435107.1
NW_020290612.1	6646	8828	XP_025435108.1
NW_020290612.1	9502	11040	XP_025435109.1
NW_020290612.1	13373	13844	XP_025435110.1
NW_020290612.1	14709	15377	XP_025435111.1
NW_020290612.1	15979	17792	XP_025435112.1
NW_020290612.1	18857	22178	XP_025435113.1
NW_020290612.1	22459	25512	XP_025435114.1
NW_020290612.1	25551	29511	XP_025435115.1
NW_020290612.1	31455	32348	XP_025435116.1
NW_020290612.1	32883	35986	XP_025435117.1
NW_020290612.1	36726	40835	XP_025435118.1
NW_020290612.1	41600	44207	XP_025435119.1
NW_020290612.1	46316	47452	XP_025435120.1
NW_020290612.1	47956	49387	XP_025435121.1
NW_020290612.1	51879	52565	XP_025435122.1
NW_020290612.1	53801	54665	XP_025435123.1
NW_020290612.1	55298	56529	XP_025435124.1
NW_020290612.1	59779	61062	XP_025435125.1
NW_020290612.1	61295	67030	XP_025435126.1
NW_020290612.1	66942	67907	XP_025435127.1
NW_020290612.1	68087	70601	XP_025435128.1
NW_020290612.1	70676	72851	XP_025435129.1
NW_020290612.1	73124	74524	XP_025435130.1
NW_020290612.1	74991	81290	XP_025435131.1
NW_020290612.1	83229	84071	XP_025435132.1
NW_020290612.1	84825	87226	XP_025435133.1
NW_020290612.1	88757	90419	XP_025435134.1
NW_020290612.1	91115	93220	XP_025435135.1
NW_020290612.1	93377	97607	XP_025435136.1
NW_020290612.1	97551	98976	XP_025435137.1
NW_020290612.1	99005	100458	XP_025435138.1
NW_020290612.1	100411	102004	XP_025435139.1
NW_020290612.1	102019	104521	XP_025435140.1
NW_020290612.1	105655	106869	XP_025435141.1
NW_020290612.1	110336	112690	XP_025435142.1
NW_020290612.1	113394	114828	XP_025435143.1
NW_020290612.1	114943	116441	XP_025435144.1
NW_020290612.1	122522	124481	XP_025435145.1
NW_020290612.1	126174	128370	XP_025435146.1
NW_020290612.1	129179	132404	XP_025435147.1
NW_020290612.1	133117	134227	XP_025435148.1
NW_020290612.1	134366	136531	XP_025435149.1
NW_020290612.1	141424	142341	XP_025435150.1
NW_020290612.1	144366	146512	XP_025435151.1
NW_020290612.1	147002	147363	XP_025435152.1
NW_020290612.1	149764	150754	XP_025435153.1
NW_020290612.1	151663	152140	XP_025435154.1
NW_020290612.1	152528	153699	XP_025435155.1
NW_020290612.1	154661	157920	XP_025435156.1
NW_020290612.1	161008	161668	XP_025435157.1
NW_020290612.1	161601	163090	XP_025435158.1
NW_020290612.1	163943	164720	XP_025435159.1
NW_020290612.1	165316	167637	XP_025435160.1
NW_020290612.1	168135	168792	XP_025435161.1
NW_020290612.1	170135	171472	XP_025435162.1
NW_020290612.1	171722	172683	XP_025435163.1
NW_020290612.1	173065	179473	XP_025435164.1
NW_020290612.1	179751	180720	XP_025435165.1
NW_020290612.1	181907	183989	XP_025435166.1
NW_020290612.1	189030	190471	XP_025435167.1
NW_020290612.1	195826	200774	XP_025435168.1
NW_020290612.1	203599	205248	XP_025435169.1
NW_020290612.1	206163	210258	XP_025435170.1
NW_020290612.1	214075	216324	XP_025435171.1
NW_020290612.1	216640	217808	XP_025435172.1
NW_020290612.1	218943	221376	XP_025435173.1
NW_020290612.1	224342	227161	XP_025435174.1
NW_020290612.1	227725	229188	XP_025435175.1
NW_020290612.1	231149	233185	XP_025435176.1
NW_020290612.1	233794	234761	XP_025435177.1
NW_020290612.1	235415	237399	XP_025435178.1
NW_020290612.1	237669	239211	XP_025435179.1
NW_020290612.1	239213	241076	XP_025435180.1
NW_020290612.1	241214	244503	XP_025435181.1
NW_020290612.1	248749	250776	XP_025435182.1
NW_020290612.1	251841	252378	XP_025435183.1
NW_020290612.1	253336	253882	XP_025435184.1
NW_020290612.1	254034	254550	XP_025435185.1
NW_020290612.1	256151	256644	XP_025435186.1
NW_020290612.1	265135	266133	XP_025435187.1
NW_020290612.1	269888	270308	XP_025435188.1
NW_020290612.1	271942	273510	XP_025435189.1
NW_020290612.1	275327	276343	XP_025435190.1
NW_020290612.1	278665	280298	XP_025435191.1
NW_020290612.1	280425	283007	XP_025435192.1
NW_020290612.1	283846	286671	XP_025435193.1
NW_020290612.1	287062	288908	XP_025435194.1
NW_020290612.1	289372	289807	XP_025435195.1
NW_020290612.1	290387	293363	XP_025435196.1
NW_020290612.1	293963	295134	XP_025435197.1
NW_020290612.1	295357	299503	XP_025435198.1
NW_020290612.1	300296	301813	XP_025435199.1
NW_020290612.1	302099	302779	XP_025435200.1
NW_020290612.1	303548	305484	XP_025435201.1
NW_020290612.1	305838	308908	XP_025435202.1
NW_020290612.1	309244	312496	XP_025435203.1
NW_020290612.1	313896	323912	XP_025435204.1
NW_020290612.1	324076	326677	XP_025435205.1
NW_020290612.1	327262	329146	XP_025435206.1
NW_020290612.1	329741	331223	XP_025435207.1
NW_020290612.1	331366	334545	XP_025435208.1
NW_020290612.1	338286	342214	XP_025435209.1
NW_020290612.1	342629	344945	XP_025435210.1
NW_020290612.1	345228	349601	XP_025435211.1
NW_020290612.1	351007	356712	XP_025435212.1
NW_020290612.1	360819	366266	XP_025435213.1
NW_020290612.1	366599	367430	XP_025435214.1
NW_020290612.1	367513	368650	XP_025435215.1
NW_020290612.1	368773	372008	XP_025435216.1
NW_020290612.1	372226	374075	XP_025435217.1
NW_020290612.1	374818	376830	XP_025435218.1
NW_020290612.1	377431	379584	XP_025435219.1
NW_020290612.1	380213	381586	XP_025435220.1
NW_020290612.1	384322	391284	XP_025435221.1
NW_020290612.1	391629	392421	XP_025435222.1
NW_020290612.1	392543	393845	XP_025435223.1
NW_020290612.1	393865	394590	XP_025435224.1
NW_020290612.1	395147	395722	XP_025435225.1
NW_020290612.1	396022	397615	XP_025435226.1
NW_020290612.1	397852	399922	XP_025435227.1
NW_020290612.1	401020	402931	XP_025435228.1
NW_020290612.1	403160	410829	XP_025435229.1
NW_020290612.1	411255	414032	XP_025435230.1
NW_020290612.1	413881	419995	XP_025435231.1
NW_020290612.1	422833	425751	XP_025435232.1
NW_020290612.1	430134	432965	XP_025435233.1
NW_020290612.1	433349	435773	XP_025435234.1
NW_020290612.1	439365	441055	XP_025435235.1
NW_020290612.1	441492	443400	XP_025435236.1
NW_020290612.1	445917	446274	XP_025435237.1
NW_020290612.1	447201	452480	XP_025435238.1
NW_020290612.1	454493	456397	XP_025435239.1
NW_020290612.1	458639	459949	XP_025435240.1
NW_020290612.1	460744	461986	XP_025435241.1
NW_020290612.1	463397	466369	XP_025435242.1
NW_020290612.1	469078	469999	XP_025435243.1
NW_020290612.1	473873	475027	XP_025435244.1
NW_020290612.1	475549	479609	XP_025435245.1
NW_020290612.1	480344	480790	XP_025435246.1
NW_020290612.1	482469	483564	XP_025435247.1
NW_020290612.1	488352	490248	XP_025435248.1
NW_020290612.1	490804	491891	XP_025435249.1
NW_020290612.1	491962	494030	XP_025435250.1
NW_020290612.1	494186	495466	XP_025435251.1
NW_020290612.1	495594	498765	XP_025435252.1
NW_020290612.1	499682	501132	XP_025435253.1
NW_020290612.1	500926	502596	XP_025435254.1
NW_020290612.1	503881	504169	XP_025435255.1
NW_020290612.1	507307	508376	XP_025435256.1
NW_020290612.1	511191	528308	XP_025435257.1
NW_020290612.1	529034	531191	XP_025435258.1
NW_020290612.1	531526	532869	XP_025435259.1
NW_020290612.1	534314	537157	XP_025435260.1
NW_020290612.1	537402	539863	XP_025435261.1
NW_020290612.1	540371	542147	XP_025435262.1
NW_020290612.1	544024	545482	XP_025435263.1
NW_020290612.1	546192	548681	XP_025435264.1
NW_020290612.1	549082	549853	XP_025435265.1
NW_020290612.1	550888	552147	XP_025435266.1
NW_020290612.1	552677	553570	XP_025435267.1
NW_020290612.1	555289	557381	XP_025435268.1
NW_020290612.1	557357	558176	XP_025435269.1
NW_020290612.1	559197	560035	XP_025435270.1
NW_020290612.1	562473	563970	XP_025435271.1
NW_020290612.1	568385	569261	XP_025435272.1
NW_020290612.1	569498	571266	XP_025435273.1
NW_020290612.1	571855	572748	XP_025435274.1
NW_020290612.1	573522	574769	XP_025435275.1
NW_020290612.1	575884	578145	XP_025435276.1
NW_020290612.1	579330	581287	XP_025435277.1
NW_020290612.1	584853	585862	XP_025435278.1
NW_020290612.1	587748	588757	XP_025435279.1
NW_020290612.1	593135	594010	XP_025435280.1
NW_020290612.1	594473	595055	XP_025435281.1
NW_020290612.1	596011	596814	XP_025435282.1
NW_020290612.1	598876	600738	XP_025435283.1
NW_020290612.1	601090	602720	XP_025435284.1
NW_020290612.1	602919	603939	XP_025435285.1
NW_020290612.1	604499	606173	XP_025435286.1
NW_020290612.1	606634	609600	XP_025435287.1
NW_020290612.1	611974	612828	XP_025435288.1
NW_020290612.1	613305	615172	XP_025435289.1
NW_020290612.1	616056	619094	XP_025435290.1
NW_020290612.1	619778	620188	XP_025435291.1
NW_020290612.1	620486	622296	XP_025435292.1
NW_020290612.1	625218	625854	XP_025435293.1
NW_020290612.1	627855	629543	XP_025435294.1
NW_020290612.1	631628	632882	XP_025435295.1
NW_020290612.1	633706	634725	XP_025435296.1
NW_020290612.1	637554	638257	XP_025435297.1
NW_020290612.1	639325	640027	XP_025435298.1
NW_020290612.1	641560	642023	XP_025435299.1
NW_020290612.1	644026	644524	XP_025435300.1
NW_020290612.1	644782	646446	XP_025435301.1
NW_020290612.1	646703	649048	XP_025435302.1
NW_020290612.1	650050	651718	XP_025435303.1
NW_020290612.1	653629	654713	XP_025435304.1
NW_020290612.1	655613	656455	XP_025435305.1
NW_020290612.1	657312	659778	XP_025435306.1
NW_020290612.1	659955	661989	XP_025435307.1
NW_020290612.1	664260	666348	XP_025435308.1
NW_020290612.1	666750	668443	XP_025435309.1
NW_020290612.1	668606	670191	XP_025435310.1
NW_020290612.1	672496	673120	XP_025435311.1
NW_020290612.1	673686	674462	XP_025435312.1
NW_020290612.1	675653	676251	XP_025435313.1
NW_020290612.1	676789	678517	XP_025435314.1
NW_020290612.1	678628	679548	XP_025435315.1
NW_020290612.1	681435	682708	XP_025435316.1
NW_020290612.1	684140	684765	XP_025435317.1
NW_020290612.1	685447	686824	XP_025435318.1
NW_020290612.1	688633	690529	XP_025435319.1
NW_020290612.1	691575	692111	XP_025435320.1
NW_020290612.1	692568	695340	XP_025435321.1
NW_020290612.1	695915	696904	XP_025435322.1
NW_020290612.1	697366	697837	XP_025435323.1
NW_020290612.1	697568	699906	XP_025435324.1
NW_020290612.1	699909	700814	XP_025435325.1
NW_020290612.1	700414	701457	XP_025435326.1
NW_020290612.1	701462	702916	XP_025435327.1
NW_020290612.1	704262	707147	XP_025435328.1
NW_020290612.1	707359	709826	XP_025435329.1
NW_020290612.1	710336	712032	XP_025435330.1
NW_020290612.1	713570	715767	XP_025435331.1
NW_020290612.1	715485	716376	XP_025435332.1
NW_020290612.1	718923	723965	XP_025435333.1
NW_020290612.1	725799	727330	XP_025435334.1
NW_020290612.1	727864	729066	XP_025435335.1
NW_020290612.1	729097	730038	XP_025435336.1
NW_020290612.1	730290	731118	XP_025435337.1
NW_020290612.1	732124	733189	XP_025435338.1
NW_020290612.1	733587	735086	XP_025435339.1
NW_020290612.1	735612	737477	XP_025435340.1
NW_020290612.1	737447	738401	XP_025435341.1
NW_020290612.1	739156	741657	XP_025435342.1
NW_020290612.1	741780	743291	XP_025435343.1
NW_020290612.1	743710	744761	XP_025435344.1
NW_020290612.1	745115	746865	XP_025435345.1
NW_020290612.1	747834	749314	XP_025435346.1
NW_020290612.1	749849	751402	XP_025435347.1
NW_020290612.1	752025	753598	XP_025435348.1
NW_020290612.1	754455	756849	XP_025435349.1
NW_020290612.1	756914	757526	XP_025435350.1
NW_020290612.1	758593	759803	XP_025435351.1
NW_020290612.1	760487	762341	XP_025435352.1
NW_020290612.1	762310	763242	XP_025435353.1
NW_020290612.1	769301	769672	XP_025435354.1
NW_020290612.1	770891	772602	XP_025435355.1
NW_020290612.1	776711	777206	XP_025435356.1
NW_020290612.1	779368	780672	XP_025435357.1
NW_020290612.1	781014	783474	XP_025435358.1
NW_020290612.1	783454	788702	XP_025435359.1
NW_020290612.1	788890	791516	XP_025435360.1
NW_020290612.1	791576	794787	XP_025435361.1
NW_020290612.1	795403	797596	XP_025435362.1
NW_020290612.1	797999	800977	XP_025435363.1
NW_020290612.1	802593	803106	XP_025435364.1
NW_020290612.1	806589	808776	XP_025435365.1
NW_020290612.1	809377	813138	XP_025435366.1
NW_020290612.1	813338	815427	XP_025435367.1
NW_020290612.1	815974	818067	XP_025435368.1
NW_020290612.1	818323	819672	XP_025435369.1
NW_020290612.1	819891	820683	XP_025435370.1
NW_020290612.1	821027	822817	XP_025435371.1
NW_020290612.1	823181	825252	XP_025435372.1
NW_020290612.1	825453	829743	XP_025435373.1
NW_020290612.1	830204	831147	XP_025435374.1
NW_020290612.1	831318	832122	XP_025435375.1
NW_020290612.1	832650	833872	XP_025435376.1
NW_020290612.1	833976	835418	XP_025435377.1
NW_020290612.1	836007	837211	XP_025435378.1
NW_020290612.1	837923	838524	XP_025435379.1
NW_020290612.1	839991	841036	XP_025435380.1
NW_020290612.1	841329	841905	XP_025435381.1
NW_020290612.1	842095	843695	XP_025435382.1
NW_020290612.1	843935	845078	XP_025435383.1
NW_020290612.1	845824	846842	XP_025435384.1
NW_020290612.1	847896	848744	XP_025435385.1
NW_020290612.1	853283	854922	XP_025435386.1
NW_020290612.1	866963	870575	XP_025435387.1
NW_020290612.1	870733	872472	XP_025435388.1
NW_020290612.1	872710	874878	XP_025435389.1
NW_020290612.1	875159	877037	XP_025435390.1
NW_020290612.1	883729	884255	XP_025435391.1
NW_020290612.1	888727	891152	XP_025435392.1
NW_020290612.1	893046	895508	XP_025435393.1
NW_020290612.1	895989	897707	XP_025435394.1
NW_020290612.1	898307	899928	XP_025435395.1
NW_020290612.1	900921	903963	XP_025435396.1
NW_020290612.1	903960	906426	XP_025435397.1
NW_020290612.1	907003	908636	XP_025435398.1
NW_020290612.1	908822	910530	XP_025435399.1
NW_020290612.1	912319	927188	XP_025435400.1
NW_020290612.1	927730	930167	XP_025435401.1
NW_020290612.1	930818	932717	XP_025435402.1
NW_020290612.1	935294	936811	XP_025435403.1
NW_020290612.1	938265	939972	XP_025435404.1
NW_020290612.1	941582	945126	XP_025435405.1
NW_020290612.1	946142	948673	XP_025435406.1
NW_020290612.1	949912	951387	XP_025435407.1
NW_020290612.1	951401	953631	XP_025435408.1
NW_020290612.1	953780	954992	XP_025435409.1
NW_020290612.1	955385	956451	XP_025435410.1
NW_020290612.1	968225	970545	XP_025435411.1
NW_020290612.1	971558	974009	XP_025435412.1
NW_020290612.1	974309	977259	XP_025435413.1
NW_020290612.1	977520	979177	XP_025435414.1
NW_020290612.1	979277	980228	XP_025435415.1
NW_020290612.1	980668	982298	XP_025435416.1
NW_020290612.1	982672	984710	XP_025435417.1
NW_020290612.1	984740	986185	XP_025435418.1
NW_020290612.1	986336	987113	XP_025435419.1
NW_020290612.1	987789	989428	XP_025435420.1
NW_020290612.1	989509	990975	XP_025435421.1
NW_020290612.1	991081	991443	XP_025435422.1
NW_020290612.1	991496	993126	XP_025435423.1
NW_020290612.1	993627	995214	XP_025435424.1
NW_020290612.1	995588	996111	XP_025435425.1
NW_020290612.1	996514	997949	XP_025435426.1
NW_020290612.1	999367	1001316	XP_025435427.1
NW_020290612.1	1004446	1004943	XP_025435428.1
NW_020290612.1	1005519	1006944	XP_025435429.1
NW_020290612.1	1008574	1012509	XP_025435430.1
NW_020290612.1	1012617	1014212	XP_025435431.1
NW_020290612.1	1014198	1017712	XP_025435432.1
NW_020290612.1	1019811	1021108	XP_025435433.1
NW_020290612.1	1021433	1023626	XP_025435434.1
NW_020290612.1	1023665	1025959	XP_025435435.1
NW_020290612.1	1027224	1028806	XP_025435436.1
NW_020290612.1	1029783	1034078	XP_025435437.1
NW_020290612.1	1035117	1037333	XP_025435438.1
NW_020290612.1	1037570	1040053	XP_025435439.1
NW_020290612.1	1040255	1041818	XP_025435440.1
NW_020290612.1	1042198	1051295	XP_025435441.1
NW_020290612.1	1054535	1059683	XP_025435442.1
NW_020290612.1	1059699	1062561	XP_025435443.1
NW_020290612.1	1062960	1063743	XP_025435444.1
NW_020290612.1	1063982	1066094	XP_025435445.1
NW_020290612.1	1066584	1067823	XP_025435446.1
NW_020290612.1	1069268	1070030	XP_025435447.1
NW_020290612.1	1070227	1071372	XP_025435448.1
NW_020290612.1	1071623	1072096	XP_025435449.1
NW_020290612.1	1072311	1073637	XP_025435450.1
NW_020290612.1	1073627	1075315	XP_025435451.1
NW_020290612.1	1075810	1077224	XP_025435452.1
NW_020290612.1	1078506	1083597	XP_025435453.1
NW_020290612.1	1084468	1086497	XP_025435454.1
NW_020290612.1	1086442	1088197	XP_025435455.1
NW_020290612.1	1089399	1090638	XP_025435456.1
NW_020290612.1	1090896	1096263	XP_025435457.1
NW_020290612.1	1096645	1098847	XP_025435458.1
NW_020290612.1	1099167	1102681	XP_025435459.1
NW_020290612.1	1102846	1105197	XP_025435460.1
NW_020290612.1	1107762	1110444	XP_025435461.1
NW_020290612.1	1111202	1112083	XP_025435462.1
NW_020290612.1	1112980	1113582	XP_025435463.1
NW_020290612.1	1117722	1120080	XP_025435464.1
NW_020290612.1	1124368	1126157	XP_025435465.1
NW_020290612.1	1126505	1127612	XP_025435466.1
NW_020290612.1	1128159	1130910	XP_025435467.1
NW_020290612.1	1131812	1133535	XP_025435468.1
NW_020290612.1	1133852	1134840	XP_025435469.1
NW_020290612.1	1134678	1135550	XP_025435470.1
NW_020290612.1	1136300	1138990	XP_025435471.1
NW_020290612.1	1136397	1136751	XP_025435472.1
NW_020290612.1	1138789	1142584	XP_025435473.1
NW_020290612.1	1150535	1152972	XP_025435474.1
NW_020290612.1	1153692	1155905	XP_025435475.1
NW_020290612.1	1155636	1158019	XP_025435476.1
NW_020290612.1	1161488	1163511	XP_025435477.1
NW_020290612.1	1165165	1166038	XP_025435478.1
NW_020290612.1	1168901	1180616	XP_025435479.1
NW_020290612.1	1181627	1183164	XP_025435480.1
NW_020290612.1	1183427	1184831	XP_025435481.1
NW_020290612.1	1187976	1189604	XP_025435482.1
NW_020290612.1	1190643	1192246	XP_025435483.1
NW_020290612.1	1192932	1193968	XP_025435484.1
NW_020290612.1	1194488	1195914	XP_025435485.1
NW_020290612.1	1196746	1197402	XP_025435486.1
NW_020290612.1	1197664	1198754	XP_025435487.1
NW_020290612.1	1198744	1200528	XP_025435488.1
NW_020290612.1	1200842	1208862	XP_025435489.1
NW_020290612.1	1211598	1213752	XP_025435490.1
NW_020290612.1	1214357	1218522	XP_025435491.1
NW_020290612.1	1219079	1221226	XP_025435492.1
NW_020290612.1	1221254	1221687	XP_025435493.1
NW_020290612.1	1221720	1223298	XP_025435494.1
NW_020290612.1	1224005	1224975	XP_025435495.1
NW_020290612.1	1225078	1227691	XP_025435496.1
NW_020290612.1	1227924	1230336	XP_025435497.1
NW_020290612.1	1230807	1233027	XP_025435498.1
NW_020290612.1	1236366	1238478	XP_025435499.1
NW_020290612.1	1247527	1249745	XP_025435500.1
NW_020290612.1	1249846	1252874	XP_025435501.1
NW_020290612.1	1253099	1254590	XP_025435502.1
NW_020290612.1	1254776	1256671	XP_025435503.1
NW_020290612.1	1257697	1258603	XP_025435504.1
NW_020290612.1	1258813	1260239	XP_025435505.1
NW_020290612.1	1261021	1261575	XP_025435506.1
NW_020290612.1	1261444	1262309	XP_025435507.1
NW_020290612.1	1262602	1264037	XP_025435508.1
NW_020290612.1	1265923	1266978	XP_025435509.1
NW_020290612.1	1267566	1269474	XP_025435510.1
NW_020290612.1	1270559	1275781	XP_025435511.1
NW_020290612.1	1279984	1282910	XP_025435512.1
NW_020290612.1	1283454	1284924	XP_025435513.1
NW_020290612.1	1285137	1289272	XP_025435514.1
NW_020290612.1	1288889	1289511	XP_025435515.1
NW_020290612.1	1290995	1293196	XP_025435516.1
NW_020290612.1	1293392	1294294	XP_025435517.1
NW_020290612.1	1294252	1297130	XP_025435518.1
NW_020290612.1	1298319	1299718	XP_025435519.1
NW_020290612.1	1300855	1304778	XP_025435520.1
NW_020290612.1	1306375	1313813	XP_025435521.1
NW_020290612.1	1313508	1314010	XP_025435522.1
NW_020290612.1	1314501	1319585	XP_025435523.1
NW_020290613.1	4305	5622	XP_025434680.1
NW_020290613.1	8743	10483	XP_025434681.1
NW_020290613.1	11030	12293	XP_025434682.1
NW_020290613.1	12277	13206	XP_025434683.1
NW_020290613.1	16414	17703	XP_025434684.1
NW_020290613.1	18382	20495	XP_025434685.1
NW_020290613.1	21194	23121	XP_025434686.1
NW_020290613.1	24911	26391	XP_025434687.1
NW_020290613.1	26785	28763	XP_025434688.1
NW_020290613.1	30309	31374	XP_025434689.1
NW_020290613.1	31434	33371	XP_025434690.1
NW_020290613.1	33932	35132	XP_025434691.1
NW_020290613.1	35072	36391	XP_025434692.1
NW_020290613.1	36538	38553	XP_025434693.1
NW_020290613.1	39106	40880	XP_025434694.1
NW_020290613.1	40600	42285	XP_025434695.1
NW_020290613.1	43426	45729	XP_025434696.1
NW_020290613.1	45925	46275	XP_025434697.1
NW_020290613.1	47585	48035	XP_025434698.1
NW_020290613.1	49490	50820	XP_025434699.1
NW_020290613.1	50932	52343	XP_025434700.1
NW_020290613.1	56151	61164	XP_025434701.1
NW_020290613.1	62726	64889	XP_025434702.1
NW_020290613.1	67326	69069	XP_025434703.1
NW_020290613.1	70396	70822	XP_025434704.1
NW_020290613.1	71213	73021	XP_025434705.1
NW_020290613.1	74601	76530	XP_025434706.1
NW_020290613.1	77794	79510	XP_025434707.1
NW_020290613.1	81334	82946	XP_025434708.1
NW_020290613.1	83526	85478	XP_025434709.1
NW_020290613.1	86014	86937	XP_025434710.1
NW_020290613.1	87265	90086	XP_025434711.1
NW_020290613.1	90265	92003	XP_025434712.1
NW_020290613.1	91913	93720	XP_025434713.1
NW_020290613.1	94024	95998	XP_025434714.1
NW_020290613.1	97047	98167	XP_025434715.1
NW_020290613.1	100963	102957	XP_025434716.1
NW_020290613.1	103084	104104	XP_025434717.1
NW_020290613.1	104195	105980	XP_025434718.1
NW_020290613.1	106303	106623	XP_025434719.1
NW_020290613.1	109232	109969	XP_025434720.1
NW_020290613.1	110066	111082	XP_025434721.1
NW_020290613.1	114981	117517	XP_025434722.1
NW_020290613.1	117919	119034	XP_025434723.1
NW_020290613.1	119778	122800	XP_025434724.1
NW_020290613.1	125962	126369	XP_025434725.1
NW_020290613.1	128155	129727	XP_025434726.1
NW_020290613.1	132275	134297	XP_025434727.1
NW_020290613.1	134051	135401	XP_025434728.1
NW_020290613.1	135541	137038	XP_025434729.1
NW_020290613.1	136997	139524	XP_025434730.1
NW_020290613.1	140534	143999	XP_025434731.1
NW_020290613.1	145095	147214	XP_025434732.1
NW_020290613.1	147438	147870	XP_025434733.1
NW_020290613.1	148425	148605	XP_025434734.1
NW_020290613.1	151311	153046	XP_025434735.1
NW_020290613.1	155311	155733	XP_025434736.1
NW_020290613.1	157984	158661	XP_025434737.1
NW_020290613.1	158899	160967	XP_025434738.1
NW_020290613.1	161442	163321	XP_025434739.1
NW_020290613.1	163300	164533	XP_025434740.1
NW_020290613.1	164779	167718	XP_025434741.1
NW_020290613.1	168069	169320	XP_025434742.1
NW_020290613.1	170714	172269	XP_025434743.1
NW_020290613.1	172646	178329	XP_025434744.1
NW_020290613.1	180196	181049	XP_025434745.1
NW_020290613.1	182599	184479	XP_025434746.1
NW_020290613.1	187430	196213	XP_025434747.1
NW_020290613.1	196981	198398	XP_025434748.1
NW_020290613.1	199866	201005	XP_025434749.1
NW_020290613.1	201668	204915	XP_025434750.1
NW_020290613.1	205067	207354	XP_025434751.1
NW_020290613.1	207552	210848	XP_025434752.1
NW_020290613.1	211624	212336	XP_025434753.1
NW_020290613.1	214700	215980	XP_025434754.1
NW_020290613.1	217709	218604	XP_025434755.1
NW_020290613.1	218240	218663	XP_025434756.1
NW_020290613.1	219758	222804	XP_025434757.1
NW_020290613.1	224751	228497	XP_025434758.1
NW_020290613.1	231041	233616	XP_025434759.1
NW_020290613.1	236937	239749	XP_025434760.1
NW_020290613.1	239374	241428	XP_025434761.1
NW_020290613.1	241716	243556	XP_025434762.1
NW_020290613.1	244243	245539	XP_025434763.1
NW_020290613.1	245661	246163	XP_025434764.1
NW_020290613.1	246138	247850	XP_025434765.1
NW_020290613.1	248187	249676	XP_025434766.1
NW_020290613.1	249934	250655	XP_025434767.1
NW_020290613.1	251499	253124	XP_025434768.1
NW_020290613.1	253875	257696	XP_025434769.1
NW_020290613.1	257440	258410	XP_025434770.1
NW_020290613.1	260104	261063	XP_025434771.1
NW_020290613.1	263203	265329	XP_025434772.1
NW_020290613.1	267851	269278	XP_025434773.1
NW_020290613.1	269460	270144	XP_025434774.1
NW_020290613.1	275200	275680	XP_025434775.1
NW_020290613.1	276050	279145	XP_025434776.1
NW_020290613.1	280275	285551	XP_025434777.1
NW_020290613.1	285248	286883	XP_025434778.1
NW_020290613.1	287504	291555	XP_025434779.1
NW_020290613.1	291555	292145	XP_025434780.1
NW_020290613.1	293154	295051	XP_025434781.1
NW_020290613.1	295360	296314	XP_025434782.1
NW_020290613.1	296906	298598	XP_025434783.1
NW_020290613.1	299003	299740	XP_025434784.1
NW_020290613.1	299741	300629	XP_025434785.1
NW_020290613.1	300900	301491	XP_025434786.1
NW_020290613.1	303560	306331	XP_025434787.1
NW_020290613.1	306446	307848	XP_025434788.1
NW_020290613.1	314168	315921	XP_025434789.1
NW_020290613.1	317950	320617	XP_025434790.1
NW_020290613.1	321400	329293	XP_025434791.1
NW_020290613.1	329123	330150	XP_025434792.1
NW_020290613.1	330654	332736	XP_025434793.1
NW_020290613.1	336221	337367	XP_025434795.1
NW_020290613.1	336975	337810	XP_025434796.1
NW_020290613.1	339261	340521	XP_025434797.1
NW_020290613.1	341026	345260	XP_025434798.1
NW_020290613.1	345028	345601	XP_025434799.1
NW_020290613.1	345367	346841	XP_025434800.1
NW_020290613.1	346830	348445	XP_025434801.1
NW_020290613.1	349060	349420	XP_025434802.1
NW_020290613.1	350318	354635	XP_025434803.1
NW_020290613.1	356074	357221	XP_025434804.1
NW_020290613.1	359621	362722	XP_025434805.1
NW_020290613.1	363380	363906	XP_025434806.1
NW_020290613.1	364342	370678	XP_025434807.1
NW_020290613.1	370961	372627	XP_025434808.1
NW_020290613.1	372682	374695	XP_025434809.1
NW_020290613.1	375045	376581	XP_025434810.1
NW_020290613.1	376813	378061	XP_025434811.1
NW_020290613.1	379978	381220	XP_025434812.1
NW_020290613.1	381941	384103	XP_025434813.1
NW_020290613.1	384762	388174	XP_025434814.1
NW_020290613.1	388786	390752	XP_025434815.1
NW_020290613.1	391714	392704	XP_025434816.1
NW_020290613.1	396143	397435	XP_025434817.1
NW_020290613.1	398026	400234	XP_025434818.1
NW_020290613.1	401395	402466	XP_025434819.1
NW_020290613.1	402946	405275	XP_025434820.1
NW_020290613.1	408998	409749	XP_025434821.1
NW_020290613.1	412287	415458	XP_025434822.1
NW_020290613.1	415368	417286	XP_025434823.1
NW_020290613.1	417830	419436	XP_025434824.1
NW_020290613.1	420621	422112	XP_025434825.1
NW_020290613.1	423647	424447	XP_025434826.1
NW_020290613.1	427000	428303	XP_025434827.1
NW_020290613.1	429053	429844	XP_025434828.1
NW_020290613.1	429995	432227	XP_025434829.1
NW_020290613.1	432485	434584	XP_025434830.1
NW_020290613.1	434814	436298	XP_025434831.1
NW_020290613.1	436475	439976	XP_025434832.1
NW_020290613.1	440159	441681	XP_025434833.1
NW_020290613.1	441829	444218	XP_025434834.1
NW_020290613.1	444275	445568	XP_025434835.1
NW_020290613.1	445965	446894	XP_025434836.1
NW_020290613.1	447460	448721	XP_025434837.1
NW_020290613.1	453443	455365	XP_025434838.1
NW_020290613.1	455658	457505	XP_025434839.1
NW_020290613.1	458216	462172	XP_025434840.1
NW_020290613.1	463444	464869	XP_025434841.1
NW_020290613.1	465095	466935	XP_025434842.1
NW_020290613.1	468124	468919	XP_025434843.1
NW_020290613.1	469622	470658	XP_025434844.1
NW_020290613.1	472081	475145	XP_025434845.1
NW_020290613.1	475250	476587	XP_025434846.1
NW_020290613.1	476751	477921	XP_025434847.1
NW_020290613.1	478471	480702	XP_025434848.1
NW_020290613.1	481219	483328	XP_025434849.1
NW_020290613.1	483317	484401	XP_025434850.1
NW_020290613.1	486328	486939	XP_025434851.1
NW_020290613.1	491163	492071	XP_025434852.1
NW_020290613.1	492330	493286	XP_025434853.1
NW_020290613.1	494625	498029	XP_025434854.1
NW_020290613.1	499745	501231	XP_025434855.1
NW_020290613.1	502211	505835	XP_025434856.1
NW_020290613.1	511150	513588	XP_025434857.1
NW_020290613.1	514221	515672	XP_025434858.1
NW_020290613.1	518342	520648	XP_025434859.1
NW_020290613.1	520471	522321	XP_025434860.1
NW_020290613.1	522460	524331	XP_025434861.1
NW_020290613.1	524384	525364	XP_025434862.1
NW_020290613.1	526606	528060	XP_025434863.1
NW_020290613.1	528233	529822	XP_025434864.1
NW_020290613.1	530488	532007	XP_025434865.1
NW_020290613.1	532533	534100	XP_025434866.1
NW_020290613.1	535158	537481	XP_025434867.1
NW_020290613.1	537962	539979	XP_025434868.1
NW_020290613.1	541583	552102	XP_025434869.1
NW_020290613.1	552610	554070	XP_025434870.1
NW_020290613.1	555551	558695	XP_025434871.1
NW_020290613.1	559481	561336	XP_025434872.1
NW_020290613.1	561821	566886	XP_025434873.1
NW_020290613.1	567072	573629	XP_025434874.1
NW_020290613.1	573572	574999	XP_025434875.1
NW_020290613.1	575157	577369	XP_025434876.1
NW_020290613.1	581356	582045	XP_025434877.1
NW_020290613.1	584660	587800	XP_025434878.1
NW_020290613.1	588096	590397	XP_025434879.1
NW_020290613.1	590424	593804	XP_025434880.1
NW_020290613.1	593751	595673	XP_025434881.1
NW_020290613.1	596045	599497	XP_025434882.1
NW_020290613.1	599805	600792	XP_025434883.1
NW_020290613.1	600831	602248	XP_025434884.1
NW_020290613.1	602635	605491	XP_025434885.1
NW_020290613.1	605874	606710	XP_025434886.1
NW_020290613.1	608149	610335	XP_025434887.1
NW_020290613.1	610481	612662	XP_025434888.1
NW_020290613.1	613254	614820	XP_025434889.1
NW_020290613.1	615745	616207	XP_025434890.1
NW_020290613.1	617751	618979	XP_025434891.1
NW_020290613.1	621689	622160	XP_025434892.1
NW_020290613.1	622853	623783	XP_025434893.1
NW_020290613.1	623809	624757	XP_025434894.1
NW_020290613.1	625545	628949	XP_025434895.1
NW_020290613.1	630150	634224	XP_025434896.1
NW_020290613.1	634325	635233	XP_025434897.1
NW_020290613.1	634975	636119	XP_025434898.1
NW_020290613.1	636313	637241	XP_025434899.1
NW_020290613.1	637599	638460	XP_025434900.1
NW_020290613.1	638561	643499	XP_025434901.1
NW_020290613.1	644647	646316	XP_025434902.1
NW_020290613.1	650791	651818	XP_025434903.1
NW_020290613.1	653064	654029	XP_025434904.1
NW_020290613.1	655138	657883	XP_025434905.1
NW_020290613.1	658094	661086	XP_025434906.1
NW_020290613.1	661024	661813	XP_025434907.1
NW_020290613.1	661897	663767	XP_025434908.1
NW_020290613.1	663737	665279	XP_025434909.1
NW_020290613.1	665560	669012	XP_025434910.1
NW_020290613.1	669418	671311	XP_025434911.1
NW_020290613.1	672929	674356	XP_025434912.1
NW_020290613.1	674612	676934	XP_025434913.1
NW_020290613.1	680374	685363	XP_025434914.1
NW_020290613.1	687144	691200	XP_025434915.1
NW_020290613.1	691933	693531	XP_025434916.1
NW_020290613.1	694001	694735	XP_025434917.1
NW_020290613.1	695163	696328	XP_025434918.1
NW_020290613.1	696744	698895	XP_025434919.1
NW_020290613.1	700647	704438	XP_025434920.1
NW_020290613.1	718463	720314	XP_025434921.1
NW_020290613.1	721167	721784	XP_025434922.1
NW_020290613.1	723303	724004	XP_025434923.1
NW_020290613.1	725175	726934	XP_025434924.1
NW_020290613.1	729217	729970	XP_025434925.1
NW_020290613.1	735895	739956	XP_025434926.1
NW_020290613.1	740352	741829	XP_025434927.1
NW_020290613.1	749056	749931	XP_025434928.1
NW_020290613.1	750078	751474	XP_025434929.1
NW_020290613.1	751639	754734	XP_025434930.1
NW_020290613.1	755978	759258	XP_025434931.1
NW_020290613.1	759068	760944	XP_025434932.1
NW_020290613.1	761339	762668	XP_025434933.1
NW_020290613.1	763419	764776	XP_025434934.1
NW_020290613.1	765100	767247	XP_025434935.1
NW_020290613.1	767448	769303	XP_025434936.1
NW_020290613.1	769477	771490	XP_025434937.1
NW_020290613.1	773573	774847	XP_025434938.1
NW_020290613.1	777038	778552	XP_025434939.1
NW_020290613.1	780287	781358	XP_025434940.1
NW_020290613.1	781850	783337	XP_025434941.1
NW_020290613.1	784475	786446	XP_025434942.1
NW_020290613.1	786494	788326	XP_025434943.1
NW_020290613.1	789200	791114	XP_025434944.1
NW_020290613.1	791792	792810	XP_025434945.1
NW_020290613.1	793705	795801	XP_025434946.1
NW_020290613.1	797306	798727	XP_025434947.1
NW_020290613.1	799146	800665	XP_025434948.1
NW_020290613.1	801548	805777	XP_025434949.1
NW_020290613.1	806934	807535	XP_025434950.1
NW_020290613.1	807644	809202	XP_025434951.1
NW_020290613.1	809772	810134	XP_025434952.1
NW_020290613.1	811024	811494	XP_025434953.1
NW_020290613.1	812064	813444	XP_025434954.1
NW_020290613.1	814013	815793	XP_025434955.1
NW_020290613.1	815807	816775	XP_025434956.1
NW_020290613.1	817353	819338	XP_025434957.1
NW_020290613.1	819933	822210	XP_025434958.1
NW_020290613.1	822420	823122	XP_025434959.1
NW_020290613.1	824382	825862	XP_025434960.1
NW_020290613.1	826245	828975	XP_025434961.1
NW_020290613.1	829125	830890	XP_025434962.1
NW_020290613.1	831217	832715	XP_025434963.1
NW_020290613.1	834157	835382	XP_025434964.1
NW_020290613.1	837450	841523	XP_025434965.1
NW_020290613.1	844211	845438	XP_025434966.1
NW_020290613.1	845825	847198	XP_025434967.1
NW_020290613.1	848493	849764	XP_025434968.1
NW_020290613.1	850442	852332	XP_025434969.1
NW_020290613.1	855525	858945	XP_025434970.1
NW_020290613.1	859616	860684	XP_025434971.1
NW_020290613.1	861789	862876	XP_025434972.1
NW_020290613.1	864080	865218	XP_025434973.1
NW_020290613.1	866010	867056	XP_025434974.1
NW_020290613.1	867295	871155	XP_025434975.1
NW_020290613.1	872454	873467	XP_025434976.1
NW_020290613.1	873397	874393	XP_025434977.1
NW_020290613.1	874565	877299	XP_025434978.1
NW_020290613.1	877537	882313	XP_025434979.1
NW_020290613.1	883283	885514	XP_025434980.1
NW_020290613.1	887726	889571	XP_025434981.1
NW_020290613.1	890648	892606	XP_025434982.1
NW_020290613.1	892675	894210	XP_025434983.1
NW_020290613.1	894621	895032	XP_025434984.1
NW_020290613.1	896078	898515	XP_025434985.1
NW_020290613.1	898832	900664	XP_025434986.1
NW_020290613.1	900513	902531	XP_025434987.1
NW_020290613.1	902776	905010	XP_025434988.1
NW_020290613.1	905452	906432	XP_025434989.1
NW_020290613.1	906563	909389	XP_025434990.1
NW_020290613.1	909296	911005	XP_025434991.1
NW_020290613.1	911304	912935	XP_025434992.1
NW_020290613.1	913478	915936	XP_025434993.1
NW_020290613.1	915942	917871	XP_025434994.1
NW_020290613.1	918118	919585	XP_025434995.1
NW_020290613.1	919969	922025	XP_025434996.1
NW_020290613.1	924975	925601	XP_025434997.1
NW_020290613.1	925733	927383	XP_025434998.1
NW_020290613.1	927480	928077	XP_025434999.1
NW_020290613.1	928664	930819	XP_025435000.1
NW_020290613.1	933152	935158	XP_025435001.1
NW_020290613.1	935619	936901	XP_025435002.1
NW_020290613.1	937279	938963	XP_025435003.1
NW_020290613.1	939261	941111	XP_025435004.1
NW_020290613.1	942580	944980	XP_025435005.1
NW_020290613.1	945267	946327	XP_025435006.1
NW_020290613.1	946472	948586	XP_025435007.1
NW_020290613.1	948631	952521	XP_025435008.1
NW_020290613.1	953333	954039	XP_025435009.1
NW_020290613.1	954618	958469	XP_025435010.1
NW_020290613.1	959734	961804	XP_025435011.1
NW_020290613.1	962358	963835	XP_025435012.1
NW_020290613.1	963945	966260	XP_025435013.1
NW_020290613.1	966528	968202	XP_025435014.1
NW_020290613.1	968489	970791	XP_025435015.1
NW_020290613.1	971401	973022	XP_025435016.1
NW_020290613.1	976080	976999	XP_025435017.1
NW_020290613.1	977370	979134	XP_025435018.1
NW_020290613.1	979307	982023	XP_025435019.1
NW_020290613.1	982359	984099	XP_025435020.1
NW_020290613.1	984186	985181	XP_025435021.1
NW_020290613.1	986463	988812	XP_025435022.1
NW_020290613.1	989362	991247	XP_025435023.1
NW_020290613.1	994813	997399	XP_025435024.1
NW_020290613.1	998456	1006620	XP_025435025.1
NW_020290613.1	1006883	1013168	XP_025435026.1
NW_020290613.1	1014525	1014947	XP_025435027.1
NW_020290613.1	1016293	1017699	XP_025435028.1
NW_020290613.1	1019633	1021071	XP_025435029.1
NW_020290613.1	1021553	1025288	XP_025435030.1
NW_020290613.1	1027131	1028785	XP_025435031.1
NW_020290613.1	1031716	1033234	XP_025435032.1
NW_020290613.1	1037345	1040615	XP_025435033.1
NW_020290613.1	1040914	1046185	XP_025435034.1
NW_020290613.1	1046590	1047646	XP_025435035.1
NW_020290613.1	1048904	1050402	XP_025435036.1
NW_020290613.1	1051141	1053975	XP_025435037.1
NW_020290613.1	1057513	1060237	XP_025435038.1
NW_020290613.1	1062296	1063918	XP_025435039.1
NW_020290613.1	1072265	1074008	XP_025435040.1
NW_020290613.1	1074028	1075508	XP_025435041.1
NW_020290613.1	1076574	1079981	XP_025435042.1
NW_020290613.1	1080174	1081451	XP_025435043.1
NW_020290613.1	1082237	1085168	XP_025435044.1
NW_020290613.1	1086814	1090086	XP_025435045.1
NW_020290613.1	1091451	1094033	XP_025435046.1
NW_020290613.1	1094116	1094609	XP_025435047.1
NW_020290613.1	1099158	1101043	XP_025435048.1
NW_020290613.1	1105432	1106147	XP_025435049.1
NW_020290613.1	1106996	1107356	XP_025435050.1
NW_020290613.1	1107678	1109410	XP_025435051.1
NW_020290613.1	1111851	1112970	XP_025435052.1
NW_020290613.1	1114016	1115458	XP_025435053.1
NW_020290613.1	1116210	1117383	XP_025435054.1
NW_020290613.1	1118042	1118526	XP_025435055.1
NW_020290613.1	1120618	1122622	XP_025435056.1
NW_020290613.1	1124645	1128291	XP_025435057.1
NW_020290613.1	1128848	1129478	XP_025435058.1
NW_020290613.1	1132960	1133448	XP_025435059.1
NW_020290613.1	1138122	1138580	XP_025435060.1
NW_020290613.1	1140973	1142849	XP_025435061.1
NW_020290613.1	1142849	1143257	XP_025435062.1
NW_020290613.1	1143257	1143580	XP_025435063.1
NW_020290613.1	1145673	1145934	XP_025435064.1
NW_020290613.1	1150965	1152117	XP_025435065.1
NW_020290613.1	1152905	1154336	XP_025435066.1
NW_020290613.1	1164703	1165537	XP_025435067.1
NW_020290613.1	1166845	1168279	XP_025435068.1
NW_020290613.1	1168600	1169475	XP_025435069.1
NW_020290613.1	1169554	1170809	XP_025435070.1
NW_020290613.1	1171546	1173106	XP_025435071.1
NW_020290613.1	1175006	1176265	XP_025435072.1
NW_020290613.1	1176303	1178523	XP_025435073.1
NW_020290613.1	1178717	1179788	XP_025435074.1
NW_020290613.1	1181938	1183763	XP_025435075.1
NW_020290613.1	1184326	1187864	XP_025435076.1
NW_020290613.1	1187993	1189381	XP_025435077.1
NW_020290613.1	1189970	1191669	XP_025435078.1
NW_020290613.1	1192504	1195391	XP_025435079.1
NW_020290613.1	1196521	1197246	XP_025435080.1
NW_020290613.1	1198465	1202009	XP_025435081.1
NW_020290613.1	1206141	1207471	XP_025435082.1
NW_020290613.1	1208912	1210756	XP_025435083.1
NW_020290613.1	1212137	1214339	XP_025435084.1
NW_020290613.1	1214608	1220884	XP_025435085.1
NW_020290613.1	1222493	1224773	XP_025435086.1
NW_020290613.1	1224970	1226680	XP_025435087.1
NW_020290613.1	1227008	1227736	XP_025435088.1
NW_020290613.1	1228665	1230794	XP_025435089.1
NW_020290613.1	1232018	1232739	XP_025435090.1
NW_020290613.1	1236486	1240581	XP_025435091.1
NW_020290613.1	1241922	1243605	XP_025435092.1
NW_020290613.1	1243896	1245763	XP_025435093.1
NW_020290613.1	1246270	1248034	XP_025435094.1
NW_020290613.1	1248046	1249915	XP_025435095.1
NW_020290613.1	1251097	1251730	XP_025435096.1
NW_020290613.1	1252335	1254535	XP_025435097.1
NW_020290613.1	1256063	1256671	XP_025435098.1
NW_020290613.1	1259229	1261555	XP_025435099.1
NW_020290613.1	1264455	1267201	XP_025435100.1
NW_020290613.1	1269753	1272775	XP_025435101.1
NW_020290613.1	1272949	1273813	XP_025435102.1
NW_020290613.1	1273957	1276971	XP_025435103.1
NW_020290613.1	1278009	1280229	XP_025435104.1
NW_020290614.1	57	860	XP_025434291.1
NW_020290614.1	776	2528	XP_025434292.1
NW_020290614.1	3517	5684	XP_025434293.1
NW_020290614.1	5558	7886	XP_025434294.1
NW_020290614.1	8296	10790	XP_025434295.1
NW_020290614.1	11026	11687	XP_025434296.1
NW_020290614.1	12714	14995	XP_025434297.1
NW_020290614.1	15132	19243	XP_025434298.1
NW_020290614.1	19431	22152	XP_025434299.1
NW_020290614.1	23477	25320	XP_025434300.1
NW_020290614.1	25704	26294	XP_025434301.1
NW_020290614.1	26327	27314	XP_025434302.1
NW_020290614.1	27573	34106	XP_025434303.1
NW_020290614.1	36155	37871	XP_025434304.1
NW_020290614.1	42090	43215	XP_025434305.1
NW_020290614.1	43347	44888	XP_025434306.1
NW_020290614.1	44478	45656	XP_025434307.1
NW_020290614.1	45776	47758	XP_025434308.1
NW_020290614.1	47595	48747	XP_025434309.1
NW_020290614.1	51650	54368	XP_025434310.1
NW_020290614.1	54793	56303	XP_025434311.1
NW_020290614.1	57148	58844	XP_025434312.1
NW_020290614.1	60534	61013	XP_025434313.1
NW_020290614.1	61840	63826	XP_025434314.1
NW_020290614.1	64005	65485	XP_025434315.1
NW_020290614.1	65627	71161	XP_025434316.1
NW_020290614.1	71316	74257	XP_025434317.1
NW_020290614.1	74197	79813	XP_025434318.1
NW_020290614.1	80065	82006	XP_025434319.1
NW_020290614.1	81986	84216	XP_025434320.1
NW_020290614.1	84452	88546	XP_025434321.1
NW_020290614.1	88718	90974	XP_025434322.1
NW_020290614.1	91193	92719	XP_025434323.1
NW_020290614.1	92936	95579	XP_025434324.1
NW_020290614.1	99786	100409	XP_025434325.1
NW_020290614.1	101262	101829	XP_025434326.1
NW_020290614.1	104828	105769	XP_025434327.1
NW_020290614.1	109856	112055	XP_025434328.1
NW_020290614.1	119208	124668	XP_025434329.1
NW_020290614.1	129207	133198	XP_025434330.1
NW_020290614.1	133479	137045	XP_025434331.1
NW_020290614.1	137007	137752	XP_025434332.1
NW_020290614.1	137880	141619	XP_025434333.1
NW_020290614.1	141849	146708	XP_025434334.1
NW_020290614.1	146797	147757	XP_025434335.1
NW_020290614.1	148667	151248	XP_025434336.1
NW_020290614.1	151470	152740	XP_025434337.1
NW_020290614.1	152716	156343	XP_025434338.1
NW_020290614.1	160959	162236	XP_025434339.1
NW_020290614.1	162935	165714	XP_025434340.1
NW_020290614.1	165868	166474	XP_025434341.1
NW_020290614.1	166272	168611	XP_025434342.1
NW_020290614.1	170403	172173	XP_025434343.1
NW_020290614.1	172395	176109	XP_025434344.1
NW_020290614.1	176172	178895	XP_025434345.1
NW_020290614.1	179053	180296	XP_025434346.1
NW_020290614.1	180549	182198	XP_025434347.1
NW_020290614.1	182710	183843	XP_025434348.1
NW_020290614.1	184825	185321	XP_025434349.1
NW_020290614.1	185786	186248	XP_025434350.1
NW_020290614.1	187411	188349	XP_025434351.1
NW_020290614.1	190076	193725	XP_025434352.1
NW_020290614.1	195263	198215	XP_025434353.1
NW_020290614.1	198492	200169	XP_025434354.1
NW_020290614.1	201047	201887	XP_025434355.1
NW_020290614.1	202033	203298	XP_025434356.1
NW_020290614.1	203194	205081	XP_025434357.1
NW_020290614.1	205756	208489	XP_025434358.1
NW_020290614.1	213125	214758	XP_025434359.1
NW_020290614.1	214977	216467	XP_025434360.1
NW_020290614.1	216732	217739	XP_025434361.1
NW_020290614.1	218497	218716	XP_025434362.1
NW_020290614.1	222129	226043	XP_025434363.1
NW_020290614.1	225989	227398	XP_025434364.1
NW_020290614.1	228843	231234	XP_025434365.1
NW_020290614.1	232075	233944	XP_025434366.1
NW_020290614.1	234155	236352	XP_025434367.1
NW_020290614.1	236846	238353	XP_025434368.1
NW_020290614.1	238668	240391	XP_025434369.1
NW_020290614.1	240444	241246	XP_025434370.1
NW_020290614.1	241142	242830	XP_025434371.1
NW_020290614.1	243064	244393	XP_025434372.1
NW_020290614.1	244032	245192	XP_025434373.1
NW_020290614.1	245267	245980	XP_025434374.1
NW_020290614.1	245372	247345	XP_025434375.1
NW_020290614.1	247523	249095	XP_025434376.1
NW_020290614.1	249756	253973	XP_025434377.1
NW_020290614.1	261545	261937	XP_025434378.1
NW_020290614.1	264781	266436	XP_025434379.1
NW_020290614.1	266479	269631	XP_025434380.1
NW_020290614.1	269615	271322	XP_025434381.1
NW_020290614.1	271664	273980	XP_025434382.1
NW_020290614.1	273980	274562	XP_025434383.1
NW_020290614.1	274928	279863	XP_025434384.1
NW_020290614.1	280004	281010	XP_025434385.1
NW_020290614.1	281376	283425	XP_025434386.1
NW_020290614.1	283978	285219	XP_025434387.1
NW_020290614.1	286913	288347	XP_025434388.1
NW_020290614.1	289061	290950	XP_025434389.1
NW_020290614.1	290640	292154	XP_025434390.1
NW_020290614.1	296072	297322	XP_025434391.1
NW_020290614.1	298374	299737	XP_025434392.1
NW_020290614.1	300051	301716	XP_025434393.1
NW_020290614.1	303054	305124	XP_025434394.1
NW_020290614.1	306266	312150	XP_025434395.1
NW_020290614.1	312328	314968	XP_025434396.1
NW_020290614.1	314968	315421	XP_025434397.1
NW_020290614.1	315421	316465	XP_025434398.1
NW_020290614.1	316936	318112	XP_025434399.1
NW_020290614.1	324368	325889	XP_025434400.1
NW_020290614.1	327041	328512	XP_025434401.1
NW_020290614.1	328863	330930	XP_025434402.1
NW_020290614.1	331319	334937	XP_025434403.1
NW_020290614.1	334983	336993	XP_025434404.1
NW_020290614.1	337169	338627	XP_025434405.1
NW_020290614.1	338770	340291	XP_025434406.1
NW_020290614.1	340436	341691	XP_025434407.1
NW_020290614.1	342289	344927	XP_025434408.1
NW_020290614.1	348947	351992	XP_025434409.1
NW_020290614.1	352571	354932	XP_025434410.1
NW_020290614.1	358221	360191	XP_025434411.1
NW_020290614.1	363353	366474	XP_025434412.1
NW_020290614.1	366645	369423	XP_025434413.1
NW_020290614.1	369885	373601	XP_025434414.1
NW_020290614.1	375493	377326	XP_025434415.1
NW_020290614.1	379918	380240	XP_025434416.1
NW_020290614.1	381677	384720	XP_025434417.1
NW_020290614.1	384850	385887	XP_025434418.1
NW_020290614.1	386438	388367	XP_025434419.1
NW_020290614.1	388310	388864	XP_025434420.1
NW_020290614.1	389520	391269	XP_025434421.1
NW_020290614.1	393116	397035	XP_025434422.1
NW_020290614.1	398349	401623	XP_025434423.1
NW_020290614.1	401820	404819	XP_025434424.1
NW_020290614.1	405065	406542	XP_025434425.1
NW_020290614.1	406539	408490	XP_025434426.1
NW_020290614.1	408923	412220	XP_025434427.1
NW_020290614.1	412174	413372	XP_025434428.1
NW_020290614.1	413885	416740	XP_025434429.1
NW_020290614.1	417363	419283	XP_025434430.1
NW_020290614.1	419845	421322	XP_025434431.1
NW_020290614.1	421104	421806	XP_025434432.1
NW_020290614.1	421967	423668	XP_025434433.1
NW_020290614.1	423608	425008	XP_025434434.1
NW_020290614.1	426527	430905	XP_025434435.1
NW_020290614.1	432667	436187	XP_025434436.1
NW_020290614.1	436944	438808	XP_025434437.1
NW_020290614.1	438975	440413	XP_025434438.1
NW_020290614.1	440585	442312	XP_025434439.1
NW_020290614.1	442429	443666	XP_025434440.1
NW_020290614.1	443891	445680	XP_025434441.1
NW_020290614.1	446853	447485	XP_025434442.1
NW_020290614.1	447607	450447	XP_025434443.1
NW_020290614.1	451354	453787	XP_025434444.1
NW_020290614.1	454821	456778	XP_025434445.1
NW_020290614.1	456882	459267	XP_025434446.1
NW_020290614.1	460259	461465	XP_025434447.1
NW_020290614.1	465844	470639	XP_025434448.1
NW_020290614.1	471001	475755	XP_025434449.1
NW_020290614.1	478400	480392	XP_025434450.1
NW_020290614.1	481978	483466	XP_025434451.1
NW_020290614.1	483731	486326	XP_025434452.1
NW_020290614.1	486348	493072	XP_025434453.1
NW_020290614.1	493200	495064	XP_025434454.1
NW_020290614.1	504747	506937	XP_025434455.1
NW_020290614.1	507520	510770	XP_025434456.1
NW_020290614.1	511065	511335	XP_025434457.1
NW_020290614.1	511811	512236	XP_025434458.1
NW_020290614.1	512354	514473	XP_025434459.1
NW_020290614.1	514858	516232	XP_025434460.1
NW_020290614.1	516826	519291	XP_025434461.1
NW_020290614.1	520244	523669	XP_025434462.1
NW_020290614.1	524216	526283	XP_025434463.1
NW_020290614.1	526216	527589	XP_025434464.1
NW_020290614.1	527690	529252	XP_025434465.1
NW_020290614.1	529933	531887	XP_025434466.1
NW_020290614.1	532227	534248	XP_025434467.1
NW_020290614.1	535216	537674	XP_025434468.1
NW_020290614.1	539456	540489	XP_025434469.1
NW_020290614.1	542073	543090	XP_025434470.1
NW_020290614.1	543742	544835	XP_025434471.1
NW_020290614.1	549175	549888	XP_025434472.1
NW_020290614.1	550383	552563	XP_025434473.1
NW_020290614.1	554651	555924	XP_025434474.1
NW_020290614.1	556720	557543	XP_025434475.1
NW_020290614.1	559352	560720	XP_025434476.1
NW_020290614.1	561383	565315	XP_025434477.1
NW_020290614.1	566080	566733	XP_025434478.1
NW_020290614.1	566746	568158	XP_025434479.1
NW_020290614.1	568328	568661	XP_025434480.1
NW_020290614.1	568767	572814	XP_025434481.1
NW_020290614.1	573154	574298	XP_025434482.1
NW_020290614.1	577172	578522	XP_025434483.1
NW_020290614.1	578834	580762	XP_025434484.1
NW_020290614.1	580955	581994	XP_025434485.1
NW_020290614.1	581970	583349	XP_025434486.1
NW_020290614.1	583260	584016	XP_025434487.1
NW_020290614.1	584282	585343	XP_025434488.1
NW_020290614.1	585356	587412	XP_025434489.1
NW_020290614.1	587936	588629	XP_025434490.1
NW_020290614.1	590760	592841	XP_025434491.1
NW_020290614.1	592822	595067	XP_025434492.1
NW_020290614.1	595692	596901	XP_025434493.1
NW_020290614.1	597241	599989	XP_025434494.1
NW_020290614.1	601378	602124	XP_025434495.1
NW_020290614.1	604562	606558	XP_025434496.1
NW_020290614.1	611952	613277	XP_025434497.1
NW_020290614.1	614098	617395	XP_025434498.1
NW_020290614.1	617474	618611	XP_025434499.1
NW_020290614.1	618933	621445	XP_025434500.1
NW_020290614.1	622340	626423	XP_025434501.1
NW_020290614.1	628206	629390	XP_025434502.1
NW_020290614.1	630401	630918	XP_025434503.1
NW_020290614.1	630918	637322	XP_025434504.1
NW_020290614.1	637742	638699	XP_025434505.1
NW_020290614.1	638769	640698	XP_025434506.1
NW_020290614.1	641212	642832	XP_025434507.1
NW_020290614.1	643586	645124	XP_025434508.1
NW_020290614.1	646663	649376	XP_025434509.1
NW_020290614.1	651109	651591	XP_025434510.1
NW_020290614.1	651627	653133	XP_025434511.1
NW_020290614.1	653268	654944	XP_025434512.1
NW_020290614.1	655262	657549	XP_025434513.1
NW_020290614.1	657539	658840	XP_025434514.1
NW_020290614.1	660761	662565	XP_025434515.1
NW_020290614.1	664592	666245	XP_025434516.1
NW_020290614.1	667465	668622	XP_025434517.1
NW_020290614.1	668971	670972	XP_025434518.1
NW_020290614.1	672070	673590	XP_025434519.1
NW_020290614.1	673853	675409	XP_025434520.1
NW_020290614.1	677252	679288	XP_025434521.1
NW_020290614.1	679788	682372	XP_025434522.1
NW_020290614.1	683302	684069	XP_025434523.1
NW_020290614.1	684888	685287	XP_025434524.1
NW_020290614.1	686263	686905	XP_025434525.1
NW_020290614.1	689005	689941	XP_025434526.1
NW_020290614.1	690750	691578	XP_025434527.1
NW_020290614.1	693314	694546	XP_025434528.1
NW_020290614.1	696231	697934	XP_025434529.1
NW_020290614.1	698397	699982	XP_025434530.1
NW_020290614.1	702025	702479	XP_025434531.1
NW_020290614.1	703136	704759	XP_025434532.1
NW_020290614.1	705947	707054	XP_025434533.1
NW_020290614.1	708563	709727	XP_025434534.1
NW_020290614.1	713663	714465	XP_025434535.1
NW_020290614.1	714512	717231	XP_025434536.1
NW_020290614.1	724620	725733	XP_025434537.1
NW_020290614.1	727112	727850	XP_025434538.1
NW_020290614.1	728035	729159	XP_025434539.1
NW_020290614.1	730004	731467	XP_025434540.1
NW_020290614.1	732621	732943	XP_025434541.1
NW_020290614.1	734132	734917	XP_025434542.1
NW_020290614.1	735071	735873	XP_025434543.1
NW_020290614.1	736732	736985	XP_025434544.1
NW_020290614.1	737878	738419	XP_025434545.1
NW_020290614.1	739245	740453	XP_025434546.1
NW_020290614.1	741604	743539	XP_025434547.1
NW_020290614.1	744774	744994	XP_025434548.1
NW_020290614.1	746347	750153	XP_025434549.1
NW_020290614.1	751691	752183	XP_025434550.1
NW_020290614.1	752422	753840	XP_025434551.1
NW_020290614.1	754818	759858	XP_025434552.1
NW_020290614.1	760748	762056	XP_025434553.1
NW_020290614.1	763761	766163	XP_025434554.1
NW_020290614.1	766167	768131	XP_025434555.1
NW_020290614.1	769352	771015	XP_025434556.1
NW_020290614.1	772034	773562	XP_025434557.1
NW_020290614.1	773946	776779	XP_025434558.1
NW_020290614.1	778442	780813	XP_025434559.1
NW_020290614.1	781941	784874	XP_025434560.1
NW_020290614.1	791233	793439	XP_025434561.1
NW_020290614.1	796466	797147	XP_025434562.1
NW_020290614.1	801044	804685	XP_025434563.1
NW_020290614.1	805420	805847	XP_025434564.1
NW_020290614.1	806408	810039	XP_025434565.1
NW_020290614.1	811999	814403	XP_025434566.1
NW_020290614.1	815238	816805	XP_025434567.1
NW_020290614.1	817103	819330	XP_025434568.1
NW_020290614.1	819899	823258	XP_025434569.1
NW_020290614.1	824209	826110	XP_025434570.1
NW_020290614.1	830192	830627	XP_025434571.1
NW_020290614.1	831436	835541	XP_025434572.1
NW_020290614.1	836362	837505	XP_025434573.1
NW_020290614.1	837671	839876	XP_025434574.1
NW_020290614.1	842972	845014	XP_025434575.1
NW_020290614.1	850330	851257	XP_025434576.1
NW_020290614.1	853668	854395	XP_025434577.1
NW_020290614.1	854395	855155	XP_025434578.1
NW_020290614.1	856687	857803	XP_025434579.1
NW_020290614.1	857957	859472	XP_025434580.1
NW_020290614.1	859596	861913	XP_025434581.1
NW_020290614.1	863139	864797	XP_025434582.1
NW_020290614.1	866910	869542	XP_025434583.1
NW_020290614.1	871546	872271	XP_025434584.1
NW_020290614.1	876350	877025	XP_025434585.1
NW_020290614.1	877860	879005	XP_025434586.1
NW_020290614.1	880645	880992	XP_025434587.1
NW_020290614.1	882318	882796	XP_025434588.1
NW_020290614.1	883098	884040	XP_025434589.1
NW_020290614.1	884596	886111	XP_025434590.1
NW_020290614.1	886484	888710	XP_025434591.1
NW_020290614.1	891941	894014	XP_025434592.1
NW_020290614.1	895722	897313	XP_025434593.1
NW_020290614.1	897605	898196	XP_025434594.1
NW_020290614.1	900000	901398	XP_025434595.1
NW_020290614.1	901495	902741	XP_025434596.1
NW_020290614.1	902731	903371	XP_025434597.1
NW_020290614.1	904145	911330	XP_025434598.1
NW_020290614.1	911454	912733	XP_025434599.1
NW_020290614.1	912624	914104	XP_025434600.1
NW_020290614.1	914768	919157	XP_025434601.1
NW_020290614.1	920745	923505	XP_025434602.1
NW_020290614.1	923665	925173	XP_025434603.1
NW_020290614.1	926294	928761	XP_025434604.1
NW_020290614.1	929047	929373	XP_025434605.1
NW_020290614.1	933994	937056	XP_025434606.1
NW_020290614.1	937686	938866	XP_025434607.1
NW_020290614.1	939407	939975	XP_025434608.1
NW_020290614.1	940609	944164	XP_025434609.1
NW_020290614.1	944162	945562	XP_025434610.1
NW_020290614.1	945820	947565	XP_025434611.1
NW_020290614.1	948874	950396	XP_025434612.1
NW_020290614.1	952144	953556	XP_025434613.1
NW_020290614.1	954393	955935	XP_025434614.1
NW_020290614.1	957313	958873	XP_025434615.1
NW_020290614.1	960408	962814	XP_025434616.1
NW_020290614.1	963373	964053	XP_025434617.1
NW_020290614.1	965360	966428	XP_025434618.1
NW_020290614.1	966950	967834	XP_025434619.1
NW_020290614.1	968026	971608	XP_025434620.1
NW_020290614.1	972315	972743	XP_025434621.1
NW_020290614.1	972792	974801	XP_025434622.1
NW_020290614.1	975959	977738	XP_025434623.1
NW_020290614.1	979585	981714	XP_025434624.1
NW_020290614.1	983289	983897	XP_025434625.1
NW_020290614.1	984625	986037	XP_025434626.1
NW_020290614.1	988943	989847	XP_025434627.1
NW_020290614.1	991318	991884	XP_025434628.1
NW_020290614.1	993901	995492	XP_025434629.1
NW_020290614.1	995626	996385	XP_025434630.1
NW_020290614.1	996466	998381	XP_025434631.1
NW_020290614.1	998784	1000741	XP_025434632.1
NW_020290614.1	1003277	1004748	XP_025434633.1
NW_020290614.1	1004986	1007309	XP_025434634.1
NW_020290614.1	1007872	1008897	XP_025434635.1
NW_020290614.1	1008857	1010921	XP_025434636.1
NW_020290614.1	1010789	1011588	XP_025434637.1
NW_020290614.1	1012524	1012957	XP_025434638.1
NW_020290614.1	1014606	1017587	XP_025434639.1
NW_020290614.1	1018380	1020493	XP_025434640.1
NW_020290614.1	1020485	1021658	XP_025434641.1
NW_020290614.1	1022184	1024108	XP_025434642.1
NW_020290614.1	1024527	1025529	XP_025434643.1
NW_020290614.1	1026280	1029005	XP_025434644.1
NW_020290614.1	1029268	1031118	XP_025434645.1
NW_020290614.1	1031759	1032676	XP_025434646.1
NW_020290614.1	1034345	1035698	XP_025434647.1
NW_020290614.1	1042300	1042984	XP_025434648.1
NW_020290614.1	1044363	1046265	XP_025434649.1
NW_020290614.1	1049312	1050443	XP_025434650.1
NW_020290614.1	1050998	1055307	XP_025434651.1
NW_020290614.1	1056921	1059513	XP_025434652.1
NW_020290614.1	1060109	1061930	XP_025434653.1
NW_020290614.1	1065370	1066363	XP_025434654.1
NW_020290614.1	1066257	1068658	XP_025434655.1
NW_020290614.1	1069001	1069972	XP_025434656.1
NW_020290614.1	1070361	1073088	XP_025434657.1
NW_020290614.1	1073101	1073815	XP_025434658.1
NW_020290614.1	1075154	1075891	XP_025434659.1
NW_020290614.1	1077627	1080003	XP_025434660.1
NW_020290614.1	1088888	1089558	XP_025434661.1
NW_020290614.1	1099139	1100830	XP_025434662.1
NW_020290614.1	1109271	1110917	XP_025434663.1
NW_020290614.1	1111298	1112371	XP_025434664.1
NW_020290614.1	1112574	1115857	XP_025434665.1
NW_020290614.1	1116193	1117304	XP_025434666.1
NW_020290614.1	1122045	1130920	XP_025434667.1
NW_020290614.1	1131290	1134267	XP_025434668.1
NW_020290614.1	1139213	1141662	XP_025434669.1
NW_020290614.1	1142258	1143709	XP_025434670.1
NW_020290614.1	1143822	1147071	XP_025434671.1
NW_020290614.1	1146841	1148179	XP_025434672.1
NW_020290614.1	1148494	1150551	XP_025434673.1
NW_020290614.1	1150837	1151729	XP_025434674.1
NW_020290614.1	1154435	1156317	XP_025434675.1
NW_020290614.1	1156492	1157881	XP_025434676.1
NW_020290614.1	1158778	1161488	XP_025434677.1
NW_020290614.1	1161520	1162821	XP_025434678.1
NW_020290614.1	1164263	1166118	XP_025434679.1
NW_020290615.1	1051	4428	XP_025433945.1
NW_020290615.1	6025	7144	XP_025433946.1
NW_020290615.1	16486	21728	XP_025433947.1
NW_020290615.1	22070	23559	XP_025433948.1
NW_020290615.1	24147	25180	XP_025433949.1
NW_020290615.1	27025	29037	XP_025433950.1
NW_020290615.1	29462	31986	XP_025433951.1
NW_020290615.1	32644	33658	XP_025433952.1
NW_020290615.1	34005	37195	XP_025433953.1
NW_020290615.1	39438	41374	XP_025433954.1
NW_020290615.1	44709	45699	XP_025433955.1
NW_020290615.1	45651	45963	XP_025433956.1
NW_020290615.1	52581	54765	XP_025433957.1
NW_020290615.1	54920	55289	XP_025433958.1
NW_020290615.1	55289	56297	XP_025433959.1
NW_020290615.1	56385	57192	XP_025433960.1
NW_020290615.1	57764	59026	XP_025433961.1
NW_020290615.1	59149	60283	XP_025433962.1
NW_020290615.1	61633	62473	XP_025433963.1
NW_020290615.1	62509	64234	XP_025433964.1
NW_020290615.1	64343	65529	XP_025433965.1
NW_020290615.1	65206	65533	XP_025433966.1
NW_020290615.1	65633	67594	XP_025433967.1
NW_020290615.1	67618	68582	XP_025433968.1
NW_020290615.1	68973	70477	XP_025433969.1
NW_020290615.1	71720	75160	XP_025433970.1
NW_020290615.1	76156	77691	XP_025433971.1
NW_020290615.1	77904	80052	XP_025433972.1
NW_020290615.1	80256	82734	XP_025433973.1
NW_020290615.1	83371	84830	XP_025433974.1
NW_020290615.1	84790	86690	XP_025433975.1
NW_020290615.1	87116	88805	XP_025433976.1
NW_020290615.1	88773	91042	XP_025433977.1
NW_020290615.1	93241	93609	XP_025433978.1
NW_020290615.1	93971	96828	XP_025433979.1
NW_020290615.1	97762	99620	XP_025433980.1
NW_020290615.1	101319	107526	XP_025433981.1
NW_020290615.1	109585	110213	XP_025433982.1
NW_020290615.1	112452	112956	XP_025433983.1
NW_020290615.1	113963	115970	XP_025433984.1
NW_020290615.1	116499	117315	XP_025433985.1
NW_020290615.1	117436	119015	XP_025433986.1
NW_020290615.1	119548	121314	XP_025433987.1
NW_020290615.1	123790	128131	XP_025433988.1
NW_020290615.1	129366	131280	XP_025433989.1
NW_020290615.1	131372	132830	XP_025433990.1
NW_020290615.1	133111	133826	XP_025433991.1
NW_020290615.1	134326	135476	XP_025433992.1
NW_020290615.1	137433	139117	XP_025433993.1
NW_020290615.1	141824	146599	XP_025433994.1
NW_020290615.1	147699	149806	XP_025433995.1
NW_020290615.1	150742	152817	XP_025433996.1
NW_020290615.1	154062	154990	XP_025433997.1
NW_020290615.1	155903	156750	XP_025433998.1
NW_020290615.1	157617	159818	XP_025433999.1
NW_020290615.1	162260	164380	XP_025434000.1
NW_020290615.1	171904	173521	XP_025434001.1
NW_020290615.1	173545	174932	XP_025434002.1
NW_020290615.1	176412	191234	XP_025434003.1
NW_020290615.1	191636	192289	XP_025434004.1
NW_020290615.1	193338	195175	XP_025434005.1
NW_020290615.1	195485	197620	XP_025434006.1
NW_020290615.1	198082	201014	XP_025434007.1
NW_020290615.1	200679	202839	XP_025434008.1
NW_020290615.1	207825	208893	XP_025434009.1
NW_020290615.1	212453	212868	XP_025434010.1
NW_020290615.1	213134	218139	XP_025434011.1
NW_020290615.1	219710	221479	XP_025434012.1
NW_020290615.1	222383	224027	XP_025434013.1
NW_020290615.1	225209	226346	XP_025434014.1
NW_020290615.1	226736	227711	XP_025434015.1
NW_020290615.1	228721	229376	XP_025434016.1
NW_020290615.1	230582	232307	XP_025434017.1
NW_020290615.1	232617	233917	XP_025434018.1
NW_020290615.1	235151	237829	XP_025434019.1
NW_020290615.1	239467	245666	XP_025434020.1
NW_020290615.1	249796	250809	XP_025434021.1
NW_020290615.1	251822	254172	XP_025434022.1
NW_020290615.1	255555	263841	XP_025434023.1
NW_020290615.1	264087	265294	XP_025434024.1
NW_020290615.1	267808	269274	XP_025434025.1
NW_020290615.1	271375	272945	XP_025434026.1
NW_020290615.1	274823	276010	XP_025434027.1
NW_020290615.1	277731	279409	XP_025434028.1
NW_020290615.1	281926	283032	XP_025434029.1
NW_020290615.1	285949	287931	XP_025434030.1
NW_020290615.1	300300	302175	XP_025434031.1
NW_020290615.1	302925	304197	XP_025434032.1
NW_020290615.1	304617	305861	XP_025434033.1
NW_020290615.1	310662	312592	XP_025434034.1
NW_020290615.1	312892	314076	XP_025434035.1
NW_020290615.1	314506	316262	XP_025434036.1
NW_020290615.1	317124	317442	XP_025434037.1
NW_020290615.1	317992	319486	XP_025434038.1
NW_020290615.1	319708	321524	XP_025434039.1
NW_020290615.1	324671	327432	XP_025434040.1
NW_020290615.1	328927	330317	XP_025434041.1
NW_020290615.1	331304	332285	XP_025434042.1
NW_020290615.1	334150	335013	XP_025434043.1
NW_020290615.1	335652	336810	XP_025434044.1
NW_020290615.1	339335	340359	XP_025434045.1
NW_020290615.1	340655	341483	XP_025434046.1
NW_020290615.1	342046	343746	XP_025434047.1
NW_020290615.1	344195	346085	XP_025434048.1
NW_020290615.1	346639	347082	XP_025434049.1
NW_020290615.1	347388	348018	XP_025434050.1
NW_020290615.1	348987	352143	XP_025434051.1
NW_020290615.1	352142	354642	XP_025434052.1
NW_020290615.1	356119	356799	XP_025434053.1
NW_020290615.1	357333	359217	XP_025434054.1
NW_020290615.1	360493	362623	XP_025434055.1
NW_020290615.1	364937	366766	XP_025434056.1
NW_020290615.1	369763	371648	XP_025434057.1
NW_020290615.1	375298	377229	XP_025434058.1
NW_020290615.1	377796	378215	XP_025434059.1
NW_020290615.1	378920	380623	XP_025434060.1
NW_020290615.1	381338	382229	XP_025434061.1
NW_020290615.1	382529	383943	XP_025434062.1
NW_020290615.1	385227	386824	XP_025434063.1
NW_020290615.1	388006	389787	XP_025434064.1
NW_020290615.1	390722	391465	XP_025434065.1
NW_020290615.1	391292	395634	XP_025434066.1
NW_020290615.1	396084	397507	XP_025434067.1
NW_020290615.1	397569	399344	XP_025434068.1
NW_020290615.1	402312	403456	XP_025434069.1
NW_020290615.1	403882	407126	XP_025434070.1
NW_020290615.1	407808	409250	XP_025434071.1
NW_020290615.1	412088	414178	XP_025434072.1
NW_020290615.1	414849	416297	XP_025434073.1
NW_020290615.1	417148	419608	XP_025434074.1
NW_020290615.1	420134	420923	XP_025434075.1
NW_020290615.1	420501	422235	XP_025434076.1
NW_020290615.1	423670	425570	XP_025434077.1
NW_020290615.1	425662	426355	XP_025434078.1
NW_020290615.1	426879	428381	XP_025434079.1
NW_020290615.1	429823	431100	XP_025434080.1
NW_020290615.1	431365	431818	XP_025434081.1
NW_020290615.1	433449	434463	XP_025434082.1
NW_020290615.1	435537	437109	XP_025434083.1
NW_020290615.1	439317	441313	XP_025434084.1
NW_020290615.1	442047	442919	XP_025434085.1
NW_020290615.1	443027	444098	XP_025434086.1
NW_020290615.1	444916	445784	XP_025434087.1
NW_020290615.1	447112	447928	XP_025434088.1
NW_020290615.1	450511	452334	XP_025434089.1
NW_020290615.1	453205	454636	XP_025434090.1
NW_020290615.1	455499	455844	XP_025434091.1
NW_020290615.1	456100	457510	XP_025434092.1
NW_020290615.1	459472	460972	XP_025434093.1
NW_020290615.1	461364	463203	XP_025434094.1
NW_020290615.1	464040	465314	XP_025434095.1
NW_020290615.1	465584	466608	XP_025434096.1
NW_020290615.1	467157	467784	XP_025434097.1
NW_020290615.1	468840	471639	XP_025434098.1
NW_020290615.1	474301	475312	XP_025434099.1
NW_020290615.1	476521	478758	XP_025434100.1
NW_020290615.1	479593	481727	XP_025434101.1
NW_020290615.1	481801	482744	XP_025434102.1
NW_020290615.1	483060	485935	XP_025434103.1
NW_020290615.1	487065	490855	XP_025434104.1
NW_020290615.1	491969	493474	XP_025434105.1
NW_020290615.1	493886	495940	XP_025434106.1
NW_020290615.1	498371	499387	XP_025434107.1
NW_020290615.1	499610	502362	XP_025434108.1
NW_020290615.1	502411	503765	XP_025434109.1
NW_020290615.1	503952	504800	XP_025434110.1
NW_020290615.1	505551	506439	XP_025434111.1
NW_020290615.1	506557	508282	XP_025434112.1
NW_020290615.1	508799	511687	XP_025434113.1
NW_020290615.1	512035	513879	XP_025434114.1
NW_020290615.1	513846	515390	XP_025434115.1
NW_020290615.1	516186	517918	XP_025434116.1
NW_020290615.1	517970	519373	XP_025434117.1
NW_020290615.1	520669	524288	XP_025434118.1
NW_020290615.1	524708	526564	XP_025434119.1
NW_020290615.1	527094	529365	XP_025434120.1
NW_020290615.1	529743	531345	XP_025434121.1
NW_020290615.1	532193	534191	XP_025434122.1
NW_020290615.1	535175	539510	XP_025434123.1
NW_020290615.1	539899	542048	XP_025434124.1
NW_020290615.1	543447	543705	XP_025434125.1
NW_020290615.1	544132	545448	XP_025434126.1
NW_020290615.1	546071	548065	XP_025434127.1
NW_020290615.1	548459	549818	XP_025434128.1
NW_020290615.1	550734	552339	XP_025434129.1
NW_020290615.1	552434	554666	XP_025434130.1
NW_020290615.1	555477	557370	XP_025434131.1
NW_020290615.1	558481	561219	XP_025434132.1
NW_020290615.1	562032	563268	XP_025434133.1
NW_020290615.1	563759	565371	XP_025434134.1
NW_020290615.1	565970	567230	XP_025434135.1
NW_020290615.1	568256	572797	XP_025434136.1
NW_020290615.1	573283	575606	XP_025434137.1
NW_020290615.1	575696	576347	XP_025434138.1
NW_020290615.1	576810	578362	XP_025434139.1
NW_020290615.1	580267	584246	XP_025434140.1
NW_020290615.1	585745	590267	XP_025434141.1
NW_020290615.1	592231	594027	XP_025434142.1
NW_020290615.1	595231	600679	XP_025434143.1
NW_020290615.1	601766	606172	XP_025434144.1
NW_020290615.1	607239	608362	XP_025434145.1
NW_020290615.1	609720	610530	XP_025434146.1
NW_020290615.1	611881	614037	XP_025434147.1
NW_020290615.1	614713	616104	XP_025434148.1
NW_020290615.1	616574	620420	XP_025434149.1
NW_020290615.1	620630	622117	XP_025434150.1
NW_020290615.1	622253	623642	XP_025434151.1
NW_020290615.1	624842	626831	XP_025434152.1
NW_020290615.1	628302	629526	XP_025434153.1
NW_020290615.1	630185	631107	XP_025434154.1
NW_020290615.1	632932	633989	XP_025434155.1
NW_020290615.1	637917	641395	XP_025434156.1
NW_020290615.1	641571	642478	XP_025434157.1
NW_020290615.1	642519	645442	XP_025434158.1
NW_020290615.1	645636	647055	XP_025434159.1
NW_020290615.1	647209	648464	XP_025434160.1
NW_020290615.1	649200	651189	XP_025434161.1
NW_020290615.1	652558	654325	XP_025434162.1
NW_020290615.1	654701	659679	XP_025434163.1
NW_020290615.1	661134	662352	XP_025434164.1
NW_020290615.1	662543	663713	XP_025434165.1
NW_020290615.1	663822	665529	XP_025434166.1
NW_020290615.1	665449	667121	XP_025434167.1
NW_020290615.1	667238	669563	XP_025434168.1
NW_020290615.1	671878	672507	XP_025434169.1
NW_020290615.1	673301	675954	XP_025434170.1
NW_020290615.1	676026	677010	XP_025434171.1
NW_020290615.1	677311	683764	XP_025434172.1
NW_020290615.1	684443	686118	XP_025434173.1
NW_020290615.1	686295	688950	XP_025434174.1
NW_020290615.1	689224	690562	XP_025434175.1
NW_020290615.1	690639	691983	XP_025434176.1
NW_020290615.1	692242	693121	XP_025434177.1
NW_020290615.1	693815	694275	XP_025434178.1
NW_020290615.1	694481	695386	XP_025434179.1
NW_020290615.1	695434	696216	XP_025434180.1
NW_020290615.1	696190	699918	XP_025434181.1
NW_020290615.1	700723	705220	XP_025434182.1
NW_020290615.1	707773	708608	XP_025434183.1
NW_020290615.1	709419	710182	XP_025434184.1
NW_020290615.1	710650	712879	XP_025434185.1
NW_020290615.1	713850	715710	XP_025434186.1
NW_020290615.1	721569	724579	XP_025434187.1
NW_020290615.1	725638	726685	XP_025434188.1
NW_020290615.1	726606	730461	XP_025434189.1
NW_020290615.1	730603	731683	XP_025434190.1
NW_020290615.1	732005	735136	XP_025434191.1
NW_020290615.1	735112	740277	XP_025434192.1
NW_020290615.1	742926	744359	XP_025434193.1
NW_020290615.1	746369	747062	XP_025434194.1
NW_020290615.1	747509	749238	XP_025434195.1
NW_020290615.1	754212	754928	XP_025434196.1
NW_020290615.1	756598	757273	XP_025434197.1
NW_020290615.1	768278	769731	XP_025434199.1
NW_020290615.1	769729	771549	XP_025434200.1
NW_020290615.1	771644	773113	XP_025434201.1
NW_020290615.1	773131	774951	XP_025434202.1
NW_020290615.1	775246	778033	XP_025434203.1
NW_020290615.1	778509	779722	XP_025434204.1
NW_020290615.1	779970	782545	XP_025434205.1
NW_020290615.1	782711	784244	XP_025434206.1
NW_020290615.1	784887	785653	XP_025434207.1
NW_020290615.1	786388	787978	XP_025434208.1
NW_020290615.1	788677	790135	XP_025434209.1
NW_020290615.1	790594	792286	XP_025434210.1
NW_020290615.1	792761	794919	XP_025434211.1
NW_020290615.1	795094	796428	XP_025434212.1
NW_020290615.1	797200	798929	XP_025434213.1
NW_020290615.1	801109	803148	XP_025434214.1
NW_020290615.1	807798	809184	XP_025434215.1
NW_020290615.1	809390	810953	XP_025434216.1
NW_020290615.1	812098	812486	XP_025434217.1
NW_020290615.1	812611	814672	XP_025434218.1
NW_020290615.1	815063	816359	XP_025434219.1
NW_020290615.1	816968	819013	XP_025434220.1
NW_020290615.1	824170	825468	XP_025434221.1
NW_020290615.1	825673	826913	XP_025434222.1
NW_020290615.1	827055	828409	XP_025434223.1
NW_020290615.1	828009	830192	XP_025434224.1
NW_020290615.1	831174	835930	XP_025434225.1
NW_020290615.1	837064	838121	XP_025434226.1
NW_020290615.1	838620	839799	XP_025434227.1
NW_020290615.1	844440	845935	XP_025434228.1
NW_020290615.1	845934	846318	XP_025434229.1
NW_020290615.1	846747	848088	XP_025434230.1
NW_020290615.1	848147	849268	XP_025434231.1
NW_020290615.1	849388	850556	XP_025434232.1
NW_020290615.1	850297	851025	XP_025434233.1
NW_020290615.1	852779	856679	XP_025434234.1
NW_020290615.1	858326	861174	XP_025434235.1
NW_020290615.1	861421	864972	XP_025434236.1
NW_020290615.1	865659	866893	XP_025434237.1
NW_020290615.1	869223	869843	XP_025434238.1
NW_020290615.1	870012	870761	XP_025434239.1
NW_020290615.1	871417	872651	XP_025434240.1
NW_020290615.1	872825	874518	XP_025434241.1
NW_020290615.1	874671	875890	XP_025434242.1
NW_020290615.1	876225	877289	XP_025434243.1
NW_020290615.1	877459	878951	XP_025434244.1
NW_020290615.1	879099	882002	XP_025434245.1
NW_020290615.1	882138	888046	XP_025434246.1
NW_020290615.1	888197	893258	XP_025434247.1
NW_020290615.1	893237	895425	XP_025434248.1
NW_020290615.1	895718	898230	XP_025434249.1
NW_020290615.1	898816	901050	XP_025434250.1
NW_020290615.1	903870	907290	XP_025434251.1
NW_020290615.1	909368	910818	XP_025434252.1
NW_020290615.1	911387	912321	XP_025434253.1
NW_020290615.1	913433	919001	XP_025434254.1
NW_020290615.1	919094	919531	XP_025434255.1
NW_020290615.1	919938	922043	XP_025434256.1
NW_020290615.1	922928	923785	XP_025434257.1
NW_020290615.1	927191	928535	XP_025434258.1
NW_020290615.1	928687	940379	XP_025434259.1
NW_020290615.1	940887	942570	XP_025434260.1
NW_020290615.1	942160	943838	XP_025434261.1
NW_020290615.1	943989	945097	XP_025434262.1
NW_020290615.1	944964	946621	XP_025434263.1
NW_020290615.1	946764	948558	XP_025434264.1
NW_020290615.1	948902	950460	XP_025434265.1
NW_020290615.1	950650	951964	XP_025434266.1
NW_020290615.1	951950	957611	XP_025434267.1
NW_020290615.1	957446	957983	XP_025434268.1
NW_020290615.1	958498	959731	XP_025434269.1
NW_020290615.1	965348	967454	XP_025434270.1
NW_020290615.1	969483	972808	XP_025434271.1
NW_020290615.1	973639	974758	XP_025434272.1
NW_020290615.1	976303	978788	XP_025434273.1
NW_020290615.1	984675	986234	XP_025434274.1
NW_020290615.1	986273	987853	XP_025434275.1
NW_020290615.1	988025	988871	XP_025434276.1
NW_020290615.1	989021	990529	XP_025434277.1
NW_020290615.1	990884	991697	XP_025434278.1
NW_020290615.1	991976	992806	XP_025434279.1
NW_020290615.1	994285	995802	XP_025434280.1
NW_020290615.1	996247	999859	XP_025434281.1
NW_020290615.1	1001228	1014338	XP_025434282.1
NW_020290615.1	1014568	1016079	XP_025434283.1
NW_020290615.1	1016823	1017839	XP_025434284.1
NW_020290615.1	1017808	1019458	XP_025434285.1
NW_020290615.1	1020052	1021456	XP_025434286.1
NW_020290615.1	1022656	1023511	XP_025434287.1
NW_020290615.1	1023449	1024477	XP_025434288.1
NW_020290615.1	1083057	1083216	XP_025434289.1
NW_020290615.1	1115961	1117776	XP_025434290.1
NW_020290616.1	423	2757	XP_025433635.1
NW_020290616.1	4112	4846	XP_025433636.1
NW_020290616.1	5067	6230	XP_025433637.1
NW_020290616.1	6993	8248	XP_025433638.1
NW_020290616.1	8307	9871	XP_025433639.1
NW_020290616.1	10077	11682	XP_025433640.1
NW_020290616.1	12596	14547	XP_025433641.1
NW_020290616.1	15449	17355	XP_025433642.1
NW_020290616.1	18092	19339	XP_025433643.1
NW_020290616.1	20173	22614	XP_025433644.1
NW_020290616.1	25765	26536	XP_025433645.1
NW_020290616.1	36151	37295	XP_025433646.1
NW_020290616.1	38613	39311	XP_025433647.1
NW_020290616.1	42987	46710	XP_025433648.1
NW_020290616.1	46835	47762	XP_025433649.1
NW_020290616.1	47684	52174	XP_025433650.1
NW_020290616.1	52655	54568	XP_025433651.1
NW_020290616.1	54936	58120	XP_025433652.1
NW_020290616.1	58549	59485	XP_025433653.1
NW_020290616.1	61973	63414	XP_025433654.1
NW_020290616.1	64154	65680	XP_025433655.1
NW_020290616.1	66155	67148	XP_025433656.1
NW_020290616.1	67711	69998	XP_025433657.1
NW_020290616.1	70472	73120	XP_025433658.1
NW_020290616.1	74331	78740	XP_025433659.1
NW_020290616.1	80477	81324	XP_025433660.1
NW_020290616.1	81918	82935	XP_025433661.1
NW_020290616.1	83389	84602	XP_025433662.1
NW_020290616.1	85519	89387	XP_025433663.1
NW_020290616.1	89585	90915	XP_025433664.1
NW_020290616.1	91175	92462	XP_025433665.1
NW_020290616.1	93011	93494	XP_025433666.1
NW_020290616.1	93793	97473	XP_025433667.1
NW_020290616.1	97475	98528	XP_025433668.1
NW_020290616.1	98638	102090	XP_025433669.1
NW_020290616.1	102245	103547	XP_025433670.1
NW_020290616.1	102938	104815	XP_025433671.1
NW_020290616.1	104877	105709	XP_025433672.1
NW_020290616.1	105850	107863	XP_025433673.1
NW_020290616.1	107974	111012	XP_025433674.1
NW_020290616.1	111412	112764	XP_025433675.1
NW_020290616.1	116368	117260	XP_025433676.1
NW_020290616.1	116981	117260	XP_025433677.1
NW_020290616.1	118506	121590	XP_025433678.1
NW_020290616.1	124298	126070	XP_025433679.1
NW_020290616.1	129506	129954	XP_025433680.1
NW_020290616.1	131595	132115	XP_025433681.1
NW_020290616.1	132408	135039	XP_025433682.1
NW_020290616.1	134844	135975	XP_025433683.1
NW_020290616.1	136269	140833	XP_025433684.1
NW_020290616.1	143557	145751	XP_025433685.1
NW_020290616.1	145899	147642	XP_025433686.1
NW_020290616.1	219572	220050	XP_025433687.1
NW_020290616.1	219803	221924	XP_025433688.1
NW_020290616.1	351339	352896	XP_025433689.1
NW_020290616.1	353301	354931	XP_025433690.1
NW_020290616.1	355089	356768	XP_025433691.1
NW_020290616.1	357222	358797	XP_025433692.1
NW_020290616.1	359445	360849	XP_025433693.1
NW_020290616.1	360865	363226	XP_025433694.1
NW_020290616.1	364203	366374	XP_025433695.1
NW_020290616.1	366926	368862	XP_025433696.1
NW_020290616.1	370349	372473	XP_025433697.1
NW_020290616.1	374393	376543	XP_025433698.1
NW_020290616.1	376925	378318	XP_025433699.1
NW_020290616.1	378611	381211	XP_025433700.1
NW_020290616.1	381645	385027	XP_025433701.1
NW_020290616.1	385917	388191	XP_025433702.1
NW_020290616.1	389473	391807	XP_025433703.1
NW_020290616.1	391410	393270	XP_025433704.1
NW_020290616.1	397227	399235	XP_025433705.1
NW_020290616.1	399402	401464	XP_025433706.1
NW_020290616.1	401545	402937	XP_025433707.1
NW_020290616.1	403189	404786	XP_025433708.1
NW_020290616.1	407213	409667	XP_025433709.1
NW_020290616.1	410161	412134	XP_025433710.1
NW_020290616.1	413323	413975	XP_025433711.1
NW_020290616.1	414554	417196	XP_025433712.1
NW_020290616.1	417149	418225	XP_025433713.1
NW_020290616.1	418845	422420	XP_025433714.1
NW_020290616.1	423035	424623	XP_025433715.1
NW_020290616.1	424999	432721	XP_025433716.1
NW_020290616.1	432782	435799	XP_025433717.1
NW_020290616.1	436038	439360	XP_025433718.1
NW_020290616.1	442521	444831	XP_025433719.1
NW_020290616.1	444581	447596	XP_025433720.1
NW_020290616.1	447667	450690	XP_025433721.1
NW_020290616.1	450853	453277	XP_025433722.1
NW_020290616.1	454586	455901	XP_025433723.1
NW_020290616.1	456564	457711	XP_025433724.1
NW_020290616.1	458176	460458	XP_025433725.1
NW_020290616.1	460458	461614	XP_025433726.1
NW_020290616.1	461665	463868	XP_025433727.1
NW_020290616.1	464532	466200	XP_025433728.1
NW_020290616.1	466309	469100	XP_025433729.1
NW_020290616.1	469661	471997	XP_025433730.1
NW_020290616.1	477211	481041	XP_025433731.1
NW_020290616.1	482011	484213	XP_025433732.1
NW_020290616.1	485306	487538	XP_025433733.1
NW_020290616.1	490394	492736	XP_025433734.1
NW_020290616.1	493633	494745	XP_025433735.1
NW_020290616.1	495366	496729	XP_025433736.1
NW_020290616.1	497520	502294	XP_025433737.1
NW_020290616.1	503602	506532	XP_025433738.1
NW_020290616.1	506959	508442	XP_025433739.1
NW_020290616.1	509049	510159	XP_025433740.1
NW_020290616.1	511875	513858	XP_025433741.1
NW_020290616.1	514080	516437	XP_025433742.1
NW_020290616.1	516800	518930	XP_025433743.1
NW_020290616.1	518902	519388	XP_025433744.1
NW_020290616.1	519403	521014	XP_025433745.1
NW_020290616.1	521473	522952	XP_025433746.1
NW_020290616.1	522932	523356	XP_025433747.1
NW_020290616.1	524969	527030	XP_025433748.1
NW_020290616.1	530027	530618	XP_025433749.1
NW_020290616.1	531294	535363	XP_025433750.1
NW_020290616.1	544217	544903	XP_025433751.1
NW_020290616.1	546354	547214	XP_025433752.1
NW_020290616.1	550014	551007	XP_025433753.1
NW_020290616.1	553710	555918	XP_025433754.1
NW_020290616.1	556483	559654	XP_025433755.1
NW_020290616.1	561856	563992	XP_025433756.1
NW_020290616.1	565202	565998	XP_025433757.1
NW_020290616.1	571296	572152	XP_025433758.1
NW_020290616.1	573058	574270	XP_025433759.1
NW_020290616.1	579406	582230	XP_025433760.1
NW_020290616.1	584599	588685	XP_025433761.1
NW_020290616.1	588712	589128	XP_025433762.1
NW_020290616.1	589362	590920	XP_025433763.1
NW_020290616.1	590716	592070	XP_025433764.1
NW_020290616.1	592200	593548	XP_025433765.1
NW_020290616.1	594276	594858	XP_025433766.1
NW_020290616.1	595185	598154	XP_025433767.1
NW_020290616.1	598328	601231	XP_025433768.1
NW_020290616.1	601416	603913	XP_025433769.1
NW_020290616.1	604160	604757	XP_025433770.1
NW_020290616.1	604756	609244	XP_025433771.1
NW_020290616.1	611166	611902	XP_025433772.1
NW_020290616.1	612158	613257	XP_025433773.1
NW_020290616.1	613262	614566	XP_025433774.1
NW_020290616.1	614703	616296	XP_025433775.1
NW_020290616.1	616855	617992	XP_025433776.1
NW_020290616.1	618800	620271	XP_025433777.1
NW_020290616.1	622698	624352	XP_025433778.1
NW_020290616.1	625710	628814	XP_025433779.1
NW_020290616.1	630593	633317	XP_025433780.1
NW_020290616.1	634467	636590	XP_025433781.1
NW_020290616.1	637013	637708	XP_025433782.1
NW_020290616.1	637903	639043	XP_025433783.1
NW_020290616.1	639945	640626	XP_025433784.1
NW_020290616.1	641148	644256	XP_025433785.1
NW_020290616.1	645846	648058	XP_025433786.1
NW_020290616.1	648628	652667	XP_025433787.1
NW_020290616.1	655258	657522	XP_025433788.1
NW_020290616.1	657690	658483	XP_025433789.1
NW_020290616.1	662928	664669	XP_025433790.1
NW_020290616.1	665556	666280	XP_025433791.1
NW_020290616.1	666593	668244	XP_025433792.1
NW_020290616.1	668710	670529	XP_025433793.1
NW_020290616.1	671573	672069	XP_025433794.1
NW_020290616.1	672779	674766	XP_025433795.1
NW_020290616.1	676779	679164	XP_025433796.1
NW_020290616.1	679393	681137	XP_025433797.1
NW_020290616.1	681832	683206	XP_025433798.1
NW_020290616.1	684447	686089	XP_025433799.1
NW_020290616.1	686808	688275	XP_025433800.1
NW_020290616.1	688819	690520	XP_025433801.1
NW_020290616.1	693027	694433	XP_025433802.1
NW_020290616.1	697069	698793	XP_025433803.1
NW_020290616.1	700800	703016	XP_025433804.1
NW_020290616.1	702990	704486	XP_025433805.1
NW_020290616.1	706300	707524	XP_025433806.1
NW_020290616.1	708232	708895	XP_025433807.1
NW_020290616.1	708764	710731	XP_025433808.1
NW_020290616.1	710864	712234	XP_025433809.1
NW_020290616.1	713108	714893	XP_025433810.1
NW_020290616.1	715120	715834	XP_025433811.1
NW_020290616.1	715876	716976	XP_025433812.1
NW_020290616.1	717363	718306	XP_025433813.1
NW_020290616.1	719106	721400	XP_025433814.1
NW_020290616.1	725466	728323	XP_025433815.1
NW_020290616.1	728753	729952	XP_025433816.1
NW_020290616.1	729980	730845	XP_025433817.1
NW_020290616.1	731486	732695	XP_025433818.1
NW_020290616.1	732624	733121	XP_025433819.1
NW_020290616.1	733748	736147	XP_025433820.1
NW_020290616.1	736071	738363	XP_025433821.1
NW_020290616.1	739422	740096	XP_025433822.1
NW_020290616.1	739885	742091	XP_025433823.1
NW_020290616.1	742008	749290	XP_025433824.1
NW_020290616.1	751286	753803	XP_025433825.1
NW_020290616.1	755013	756035	XP_025433826.1
NW_020290616.1	757516	758967	XP_025433827.1
NW_020290616.1	759174	761492	XP_025433828.1
NW_020290616.1	761946	763384	XP_025433829.1
NW_020290616.1	763660	765732	XP_025433830.1
NW_020290616.1	766038	769158	XP_025433831.1
NW_020290616.1	772065	774477	XP_025433832.1
NW_020290616.1	774704	775292	XP_025433833.1
NW_020290616.1	776605	777751	XP_025433834.1
NW_020290616.1	780137	783580	XP_025433835.1
NW_020290616.1	783706	785646	XP_025433836.1
NW_020290616.1	785786	788067	XP_025433837.1
NW_020290616.1	788650	790361	XP_025433838.1
NW_020290616.1	790531	792685	XP_025433839.1
NW_020290616.1	794197	795703	XP_025433840.1
NW_020290616.1	796634	798538	XP_025433841.1
NW_020290616.1	798986	801019	XP_025433842.1
NW_020290616.1	801767	803468	XP_025433843.1
NW_020290616.1	804615	806487	XP_025433844.1
NW_020290616.1	806637	807652	XP_025433845.1
NW_020290616.1	807849	809811	XP_025433846.1
NW_020290616.1	811319	811768	XP_025433847.1
NW_020290616.1	812375	815744	XP_025433848.1
NW_020290616.1	826898	828211	XP_025433849.1
NW_020290616.1	831412	833307	XP_025433850.1
NW_020290616.1	837672	838370	XP_025433851.1
NW_020290616.1	838369	838985	XP_025433852.1
NW_020290616.1	841080	841839	XP_025433853.1
NW_020290616.1	841894	843193	XP_025433854.1
NW_020290616.1	843500	845362	XP_025433855.1
NW_020290616.1	845656	847270	XP_025433856.1
NW_020290616.1	847434	849605	XP_025433857.1
NW_020290616.1	849836	851029	XP_025433858.1
NW_020290616.1	851421	853156	XP_025433859.1
NW_020290616.1	854213	854822	XP_025433860.1
NW_020290616.1	855081	856727	XP_025433861.1
NW_020290616.1	857454	858423	XP_025433862.1
NW_020290616.1	859954	862542	XP_025433863.1
NW_020290616.1	863393	865076	XP_025433864.1
NW_020290616.1	865930	867670	XP_025433865.1
NW_020290616.1	869864	871917	XP_025433866.1
NW_020290616.1	872364	872879	XP_025433867.1
NW_020290616.1	874004	875150	XP_025433868.1
NW_020290616.1	884517	885048	XP_025433869.1
NW_020290616.1	885844	886408	XP_025433870.1
NW_020290616.1	892086	893563	XP_025433871.1
NW_020290616.1	894418	895667	XP_025433872.1
NW_020290616.1	895902	896579	XP_025433873.1
NW_020290616.1	896733	898230	XP_025433874.1
NW_020290616.1	898705	899613	XP_025433875.1
NW_020290616.1	899814	901529	XP_025433876.1
NW_020290616.1	901800	903886	XP_025433877.1
NW_020290616.1	905281	906514	XP_025433878.1
NW_020290616.1	909672	910763	XP_025433879.1
NW_020290616.1	911013	911580	XP_025433880.1
NW_020290616.1	911533	913521	XP_025433881.1
NW_020290616.1	913939	915809	XP_025433882.1
NW_020290616.1	917239	920810	XP_025433883.1
NW_020290616.1	921476	923236	XP_025433884.1
NW_020290616.1	923681	924250	XP_025433885.1
NW_020290616.1	925881	927220	XP_025433886.1
NW_020290616.1	931764	932369	XP_025433887.1
NW_020290616.1	931823	933573	XP_025433888.1
NW_020290616.1	934460	935813	XP_025433889.1
NW_020290616.1	936231	937293	XP_025433890.1
NW_020290616.1	937416	938107	XP_025433891.1
NW_020290616.1	940703	942676	XP_025433892.1
NW_020290616.1	942643	943533	XP_025433893.1
NW_020290616.1	945335	946075	XP_025433894.1
NW_020290616.1	948182	948895	XP_025433895.1
NW_020290616.1	950087	951610	XP_025433896.1
NW_020290616.1	952044	953304	XP_025433897.1
NW_020290616.1	954136	955325	XP_025433898.1
NW_020290616.1	955678	956996	XP_025433899.1
NW_020290616.1	958196	960958	XP_025433900.1
NW_020290616.1	961512	963928	XP_025433901.1
NW_020290616.1	966606	970011	XP_025433902.1
NW_020290616.1	971159	973672	XP_025433903.1
NW_020290616.1	974665	977561	XP_025433904.1
NW_020290616.1	980045	981388	XP_025433905.1
NW_020290616.1	985994	987474	XP_025433906.1
NW_020290616.1	988264	989383	XP_025433907.1
NW_020290616.1	989846	991507	XP_025433908.1
NW_020290616.1	992194	993366	XP_025433909.1
NW_020290616.1	993149	994211	XP_025433910.1
NW_020290616.1	994726	998095	XP_025433911.1
NW_020290616.1	998750	1000568	XP_025433912.1
NW_020290616.1	1001293	1002933	XP_025433913.1
NW_020290616.1	1002967	1003936	XP_025433914.1
NW_020290616.1	1004267	1005615	XP_025433915.1
NW_020290616.1	1005820	1007762	XP_025433916.1
NW_020290616.1	1007912	1009501	XP_025433917.1
NW_020290616.1	1009541	1010904	XP_025433918.1
NW_020290616.1	1010899	1012337	XP_025433919.1
NW_020290616.1	1012339	1014003	XP_025433920.1
NW_020290616.1	1014022	1015938	XP_025433921.1
NW_020290616.1	1018035	1020386	XP_025433922.1
NW_020290616.1	1021052	1022790	XP_025433923.1
NW_020290616.1	1022856	1024004	XP_025433924.1
NW_020290616.1	1024484	1028698	XP_025433925.1
NW_020290616.1	1028979	1031354	XP_025433926.1
NW_020290616.1	1034006	1036094	XP_025433927.1
NW_020290616.1	1036916	1039307	XP_025433928.1
NW_020290616.1	1039647	1041787	XP_025433929.1
NW_020290616.1	1042018	1043769	XP_025433930.1
NW_020290616.1	1049160	1050534	XP_025433931.1
NW_020290616.1	1051412	1051824	XP_025433932.1
NW_020290616.1	1052710	1054052	XP_025433933.1
NW_020290616.1	1055145	1058835	XP_025433934.1
NW_020290616.1	1058842	1060706	XP_025433935.1
NW_020290616.1	1061038	1061939	XP_025433936.1
NW_020290616.1	1062103	1063697	XP_025433937.1
NW_020290616.1	1064479	1066189	XP_025433938.1
NW_020290616.1	1067292	1068333	XP_025433939.1
NW_020290616.1	1068367	1069530	XP_025433940.1
NW_020290616.1	1069543	1070405	XP_025433941.1
NW_020290616.1	1072044	1073447	XP_025433942.1
NW_020290616.1	1073754	1075847	XP_025433943.1
NW_020290616.1	1078085	1079054	XP_025433944.1
NW_020290617.1	223	918	XP_025433278.1
NW_020290617.1	4033	6101	XP_025433279.1
NW_020290617.1	6260	7826	XP_025433280.1
NW_020290617.1	7696	8916	XP_025433281.1
NW_020290617.1	9071	11796	XP_025433282.1
NW_020290617.1	11919	14535	XP_025433283.1
NW_020290617.1	15372	16917	XP_025433284.1
NW_020290617.1	17289	19193	XP_025433285.1
NW_020290617.1	21851	23102	XP_025433286.1
NW_020290617.1	23279	24618	XP_025433287.1
NW_020290617.1	26139	31855	XP_025433288.1
NW_020290617.1	32472	34370	XP_025433289.1
NW_020290617.1	34839	36085	XP_025433290.1
NW_020290617.1	36319	40579	XP_025433291.1
NW_020290617.1	42280	50536	XP_025433292.1
NW_020290617.1	50587	51468	XP_025433293.1
NW_020290617.1	51977	54037	XP_025433294.1
NW_020290617.1	60731	62604	XP_025433295.1
NW_020290617.1	63568	64411	XP_025433296.1
NW_020290617.1	64780	66014	XP_025433297.1
NW_020290617.1	68085	69371	XP_025433298.1
NW_020290617.1	70230	72479	XP_025433299.1
NW_020290617.1	73114	74862	XP_025433300.1
NW_020290617.1	76863	77371	XP_025433301.1
NW_020290617.1	77574	79924	XP_025433302.1
NW_020290617.1	80321	81295	XP_025433303.1
NW_020290617.1	81492	82795	XP_025433304.1
NW_020290617.1	83056	83727	XP_025433305.1
NW_020290617.1	83644	87430	XP_025433306.1
NW_020290617.1	88155	89152	XP_025433307.1
NW_020290617.1	89783	91623	XP_025433308.1
NW_020290617.1	92566	94137	XP_025433309.1
NW_020290617.1	102214	103606	XP_025433310.1
NW_020290617.1	104313	105256	XP_025433311.1
NW_020290617.1	108961	111204	XP_025433312.1
NW_020290617.1	111983	113678	XP_025433313.1
NW_020290617.1	113994	114557	XP_025433314.1
NW_020290617.1	115765	117603	XP_025433315.1
NW_020290617.1	117969	118944	XP_025433316.1
NW_020290617.1	119285	120586	XP_025433317.1
NW_020290617.1	121254	124926	XP_025433318.1
NW_020290617.1	124908	126844	XP_025433319.1
NW_020290617.1	126844	127748	XP_025433320.1
NW_020290617.1	128330	129548	XP_025433321.1
NW_020290617.1	129967	132623	XP_025433322.1
NW_020290617.1	132769	134939	XP_025433323.1
NW_020290617.1	135280	138305	XP_025433324.1
NW_020290617.1	139018	142454	XP_025433325.1
NW_020290617.1	142348	143225	XP_025433326.1
NW_020290617.1	143286	144953	XP_025433327.1
NW_020290617.1	146259	150304	XP_025433328.1
NW_020290617.1	150164	152086	XP_025433329.1
NW_020290617.1	152721	153860	XP_025433330.1
NW_020290617.1	155230	158423	XP_025433331.1
NW_020290617.1	159008	160258	XP_025433332.1
NW_020290617.1	160520	162351	XP_025433333.1
NW_020290617.1	162654	163633	XP_025433334.1
NW_020290617.1	163433	164228	XP_025433335.1
NW_020290617.1	166341	167142	XP_025433336.1
NW_020290617.1	168372	169617	XP_025433337.1
NW_020290617.1	170624	171548	XP_025433338.1
NW_020290617.1	171616	172826	XP_025433339.1
NW_020290617.1	172983	175025	XP_025433340.1
NW_020290617.1	175044	177392	XP_025433341.1
NW_020290617.1	178053	179826	XP_025433342.1
NW_020290617.1	180108	184016	XP_025433343.1
NW_020290617.1	184156	186933	XP_025433344.1
NW_020290617.1	187265	191580	XP_025433345.1
NW_020290617.1	191868	194085	XP_025433346.1
NW_020290617.1	194548	195381	XP_025433347.1
NW_020290617.1	195677	196910	XP_025433348.1
NW_020290617.1	197030	198557	XP_025433349.1
NW_020290617.1	198609	199981	XP_025433350.1
NW_020290617.1	200097	200550	XP_025433351.1
NW_020290617.1	200690	202666	XP_025433352.1
NW_020290617.1	202882	204791	XP_025433353.1
NW_020290617.1	204869	206376	XP_025433354.1
NW_020290617.1	206453	207346	XP_025433355.1
NW_020290617.1	209101	211014	XP_025433356.1
NW_020290617.1	211243	212274	XP_025433357.1
NW_020290617.1	212309	213204	XP_025433358.1
NW_020290617.1	213866	216042	XP_025433359.1
NW_020290617.1	216162	219439	XP_025433360.1
NW_020290617.1	219528	221007	XP_025433361.1
NW_020290617.1	221982	223440	XP_025433362.1
NW_020290617.1	223721	224674	XP_025433363.1
NW_020290617.1	224707	226337	XP_025433364.1
NW_020290617.1	226482	228866	XP_025433365.1
NW_020290617.1	229396	231448	XP_025433366.1
NW_020290617.1	231548	233425	XP_025433367.1
NW_020290617.1	233775	234623	XP_025433368.1
NW_020290617.1	234907	237059	XP_025433369.1
NW_020290617.1	237863	238874	XP_025433370.1
NW_020290617.1	238761	239493	XP_025433371.1
NW_020290617.1	239935	243033	XP_025433372.1
NW_020290617.1	243029	245214	XP_025433373.1
NW_020290617.1	245329	248570	XP_025433374.1
NW_020290617.1	248653	251132	XP_025433375.1
NW_020290617.1	251285	253188	XP_025433376.1
NW_020290617.1	253335	255312	XP_025433377.1
NW_020290617.1	255525	258211	XP_025433378.1
NW_020290617.1	258695	259613	XP_025433379.1
NW_020290617.1	260525	266957	XP_025433380.1
NW_020290617.1	267439	268895	XP_025433381.1
NW_020290617.1	270481	271901	XP_025433382.1
NW_020290617.1	272159	273869	XP_025433383.1
NW_020290617.1	274726	275461	XP_025433384.1
NW_020290617.1	275598	276537	XP_025433385.1
NW_020290617.1	278712	279856	XP_025433386.1
NW_020290617.1	280007	281869	XP_025433387.1
NW_020290617.1	282226	284593	XP_025433388.1
NW_020290617.1	285353	288598	XP_025433389.1
NW_020290617.1	289429	291430	XP_025433390.1
NW_020290617.1	291604	292999	XP_025433391.1
NW_020290617.1	294903	296809	XP_025433392.1
NW_020290617.1	296956	298459	XP_025433393.1
NW_020290617.1	298617	299239	XP_025433394.1
NW_020290617.1	299787	300635	XP_025433395.1
NW_020290617.1	300631	301207	XP_025433396.1
NW_020290617.1	301435	303627	XP_025433397.1
NW_020290617.1	304415	306125	XP_025433398.1
NW_020290617.1	306306	308259	XP_025433399.1
NW_020290617.1	308297	310004	XP_025433400.1
NW_020290617.1	310492	312683	XP_025433401.1
NW_020290617.1	313403	315020	XP_025433402.1
NW_020290617.1	318214	319651	XP_025433403.1
NW_020290617.1	319970	324333	XP_025433404.1
NW_020290617.1	324598	327589	XP_025433405.1
NW_020290617.1	327723	328971	XP_025433406.1
NW_020290617.1	329158	330667	XP_025433407.1
NW_020290617.1	331016	331953	XP_025433408.1
NW_020290617.1	332840	333861	XP_025433409.1
NW_020290617.1	334467	336842	XP_025433410.1
NW_020290617.1	337117	340757	XP_025433411.1
NW_020290617.1	340945	341757	XP_025433412.1
NW_020290617.1	343433	349455	XP_025433413.1
NW_020290617.1	350799	353531	XP_025433414.1
NW_020290617.1	354415	355982	XP_025433415.1
NW_020290617.1	357235	359866	XP_025433416.1
NW_020290617.1	361859	364249	XP_025433417.1
NW_020290617.1	366821	368256	XP_025433418.1
NW_020290617.1	366832	367245	XP_025433419.1
NW_020290617.1	368518	369426	XP_025433420.1
NW_020290617.1	369512	371210	XP_025433421.1
NW_020290617.1	371406	374282	XP_025433422.1
NW_020290617.1	375234	378527	XP_025433423.1
NW_020290617.1	379103	380029	XP_025433424.1
NW_020290617.1	380134	381037	XP_025433425.1
NW_020290617.1	381056	382997	XP_025433426.1
NW_020290617.1	383224	385539	XP_025433427.1
NW_020290617.1	385808	387610	XP_025433428.1
NW_020290617.1	393321	395034	XP_025433429.1
NW_020290617.1	395246	397223	XP_025433430.1
NW_020290617.1	397256	400558	XP_025433431.1
NW_020290617.1	400812	401142	XP_025433432.1
NW_020290617.1	401369	403717	XP_025433433.1
NW_020290617.1	403994	407165	XP_025433434.1
NW_020290617.1	407512	409839	XP_025433435.1
NW_020290617.1	410824	412502	XP_025433436.1
NW_020290617.1	413782	414931	XP_025433437.1
NW_020290617.1	416768	418200	XP_025433438.1
NW_020290617.1	418765	422096	XP_025433439.1
NW_020290617.1	422890	424628	XP_025433440.1
NW_020290617.1	424865	425996	XP_025433441.1
NW_020290617.1	426699	428633	XP_025433442.1
NW_020290617.1	428800	429903	XP_025433443.1
NW_020290617.1	432073	435616	XP_025433444.1
NW_020290617.1	436060	437366	XP_025433445.1
NW_020290617.1	437457	439676	XP_025433446.1
NW_020290617.1	439954	442513	XP_025433447.1
NW_020290617.1	443704	446353	XP_025433448.1
NW_020290617.1	447038	448392	XP_025433449.1
NW_020290617.1	448576	452714	XP_025433450.1
NW_020290617.1	453286	454469	XP_025433451.1
NW_020290617.1	454898	455794	XP_025433452.1
NW_020290617.1	455838	457188	XP_025433453.1
NW_020290617.1	459108	461110	XP_025433454.1
NW_020290617.1	461275	463041	XP_025433455.1
NW_020290617.1	463931	465880	XP_025433456.1
NW_020290617.1	469317	471209	XP_025433457.1
NW_020290617.1	472322	475513	XP_025433458.1
NW_020290617.1	476474	477751	XP_025433459.1
NW_020290617.1	477909	480786	XP_025433460.1
NW_020290617.1	480942	482858	XP_025433461.1
NW_020290617.1	483134	486097	XP_025433462.1
NW_020290617.1	486354	487904	XP_025433463.1
NW_020290617.1	487840	490937	XP_025433464.1
NW_020290617.1	491826	493719	XP_025433465.1
NW_020290617.1	494576	495984	XP_025433466.1
NW_020290617.1	496216	499294	XP_025433467.1
NW_020290617.1	500834	501881	XP_025433468.1
NW_020290617.1	504797	506083	XP_025433469.1
NW_020290617.1	508082	510122	XP_025433470.1
NW_020290617.1	509787	511550	XP_025433471.1
NW_020290617.1	512049	512759	XP_025433472.1
NW_020290617.1	512994	514252	XP_025433473.1
NW_020290617.1	515154	517278	XP_025433474.1
NW_020290617.1	523965	525286	XP_025433475.1
NW_020290617.1	529163	530029	XP_025433476.1
NW_020290617.1	530235	532725	XP_025433477.1
NW_020290617.1	532910	534220	XP_025433478.1
NW_020290617.1	534280	535159	XP_025433479.1
NW_020290617.1	535411	537009	XP_025433480.1
NW_020290617.1	537004	541776	XP_025433481.1
NW_020290617.1	542169	542505	XP_025433482.1
NW_020290617.1	542821	546801	XP_025433483.1
NW_020290617.1	546379	546863	XP_025433484.1
NW_020290617.1	548496	551469	XP_025433485.1
NW_020290617.1	552832	553232	XP_025433486.1
NW_020290617.1	553286	554492	XP_025433487.1
NW_020290617.1	554737	556993	XP_025433488.1
NW_020290617.1	557374	562671	XP_025433489.1
NW_020290617.1	564229	565158	XP_025433490.1
NW_020290617.1	565573	567041	XP_025433491.1
NW_020290617.1	566992	568857	XP_025433492.1
NW_020290617.1	569948	570968	XP_025433493.1
NW_020290617.1	572683	574570	XP_025433494.1
NW_020290617.1	575434	577265	XP_025433495.1
NW_020290617.1	577578	580491	XP_025433496.1
NW_020290617.1	580662	584359	XP_025433497.1
NW_020290617.1	585679	588279	XP_025433498.1
NW_020290617.1	589067	590237	XP_025433499.1
NW_020290617.1	594948	597662	XP_025433500.1
NW_020290617.1	599151	600676	XP_025433501.1
NW_020290617.1	600855	602037	XP_025433502.1
NW_020290617.1	602446	604898	XP_025433503.1
NW_020290617.1	605301	606846	XP_025433504.1
NW_020290617.1	607049	610318	XP_025433505.1
NW_020290617.1	612287	614297	XP_025433506.1
NW_020290617.1	621525	621962	XP_025433507.1
NW_020290617.1	624302	625559	XP_025433508.1
NW_020290617.1	627238	630292	XP_025433509.1
NW_020290617.1	630677	638131	XP_025433510.1
NW_020290617.1	638366	640721	XP_025433511.1
NW_020290617.1	640999	643316	XP_025433512.1
NW_020290617.1	644883	647675	XP_025433513.1
NW_020290617.1	648673	649813	XP_025433514.1
NW_020290617.1	649813	650837	XP_025433515.1
NW_020290617.1	653111	654498	XP_025433516.1
NW_020290617.1	655327	656365	XP_025433517.1
NW_020290617.1	657962	659129	XP_025433518.1
NW_020290617.1	659478	660458	XP_025433519.1
NW_020290617.1	660637	662970	XP_025433520.1
NW_020290617.1	663586	666105	XP_025433521.1
NW_020290617.1	667552	670719	XP_025433522.1
NW_020290617.1	671066	672132	XP_025433523.1
NW_020290617.1	672276	675084	XP_025433524.1
NW_020290617.1	675310	676437	XP_025433525.1
NW_020290617.1	677266	679547	XP_025433526.1
NW_020290617.1	680360	682196	XP_025433527.1
NW_020290617.1	691118	693286	XP_025433528.1
NW_020290617.1	693255	693776	XP_025433529.1
NW_020290617.1	695092	696605	XP_025433530.1
NW_020290617.1	697162	699028	XP_025433531.1
NW_020290617.1	699761	701098	XP_025433532.1
NW_020290617.1	701050	702330	XP_025433533.1
NW_020290617.1	702643	703718	XP_025433534.1
NW_020290617.1	703887	705978	XP_025433535.1
NW_020290617.1	707060	707360	XP_025433536.1
NW_020290617.1	707477	709161	XP_025433537.1
NW_020290617.1	709735	714534	XP_025433538.1
NW_020290617.1	715125	716493	XP_025433539.1
NW_020290617.1	721345	723892	XP_025433540.1
NW_020290617.1	724327	725046	XP_025433541.1
NW_020290617.1	725438	727523	XP_025433542.1
NW_020290617.1	727597	729376	XP_025433543.1
NW_020290617.1	734234	736787	XP_025433544.1
NW_020290617.1	739197	740749	XP_025433545.1
NW_020290617.1	741582	742473	XP_025433546.1
NW_020290617.1	742939	745093	XP_025433547.1
NW_020290617.1	744904	746100	XP_025433548.1
NW_020290617.1	746700	749109	XP_025433549.1
NW_020290617.1	749353	751176	XP_025433550.1
NW_020290617.1	751672	755491	XP_025433551.1
NW_020290617.1	756805	757681	XP_025433552.1
NW_020290617.1	758134	758758	XP_025433553.1
NW_020290617.1	759031	760619	XP_025433554.1
NW_020290617.1	761197	762760	XP_025433555.1
NW_020290617.1	763081	763521	XP_025433556.1
NW_020290617.1	763712	771504	XP_025433557.1
NW_020290617.1	771683	773805	XP_025433558.1
NW_020290617.1	774164	775806	XP_025433559.1
NW_020290617.1	777323	778335	XP_025433560.1
NW_020290617.1	779176	780896	XP_025433561.1
NW_020290617.1	781165	783967	XP_025433562.1
NW_020290617.1	784942	788864	XP_025433563.1
NW_020290617.1	793202	794510	XP_025433564.1
NW_020290617.1	794479	796626	XP_025433565.1
NW_020290617.1	798658	802873	XP_025433566.1
NW_020290617.1	803161	806065	XP_025433567.1
NW_020290617.1	806488	806881	XP_025433568.1
NW_020290617.1	808444	810097	XP_025433569.1
NW_020290617.1	810230	811978	XP_025433570.1
NW_020290617.1	812223	812814	XP_025433571.1
NW_020290617.1	813488	814851	XP_025433572.1
NW_020290617.1	814985	816844	XP_025433573.1
NW_020290617.1	817143	821683	XP_025433574.1
NW_020290617.1	822161	824233	XP_025433575.1
NW_020290617.1	825737	827210	XP_025433576.1
NW_020290617.1	827464	828473	XP_025433577.1
NW_020290617.1	828707	829287	XP_025433578.1
NW_020290617.1	830548	834155	XP_025433579.1
NW_020290617.1	834585	839164	XP_025433580.1
NW_020290617.1	839896	842439	XP_025433581.1
NW_020290617.1	843769	844486	XP_025433582.1
NW_020290617.1	844292	847137	XP_025433583.1
NW_020290617.1	851899	853451	XP_025433584.1
NW_020290617.1	853751	855583	XP_025433585.1
NW_020290617.1	856656	859775	XP_025433586.1
NW_020290617.1	860374	860728	XP_025433587.1
NW_020290617.1	865106	866831	XP_025433588.1
NW_020290617.1	869371	870146	XP_025433589.1
NW_020290617.1	873427	874376	XP_025433590.1
NW_020290617.1	874376	875128	XP_025433591.1
NW_020290617.1	876318	877669	XP_025433592.1
NW_020290617.1	878403	880808	XP_025433593.1
NW_020290617.1	886183	887421	XP_025433594.1
NW_020290617.1	887873	889532	XP_025433595.1
NW_020290617.1	890201	892149	XP_025433596.1
NW_020290617.1	892239	894561	XP_025433597.1
NW_020290617.1	895011	896302	XP_025433598.1
NW_020290617.1	896357	898093	XP_025433599.1
NW_020290617.1	898526	901383	XP_025433600.1
NW_020290617.1	902351	904367	XP_025433601.1
NW_020290617.1	904627	906155	XP_025433602.1
NW_020290617.1	906182	907512	XP_025433603.1
NW_020290617.1	907625	908323	XP_025433604.1
NW_020290617.1	908509	911837	XP_025433605.1
NW_020290617.1	912347	914608	XP_025433606.1
NW_020290617.1	914737	916525	XP_025433607.1
NW_020290617.1	916769	917950	XP_025433608.1
NW_020290617.1	919487	921304	XP_025433609.1
NW_020290617.1	921507	922985	XP_025433610.1
NW_020290617.1	923403	926095	XP_025433611.1
NW_020290617.1	933123	935534	XP_025433612.1
NW_020290617.1	937968	939377	XP_025433613.1
NW_020290617.1	939486	940889	XP_025433614.1
NW_020290617.1	941381	941771	XP_025433615.1
NW_020290617.1	944063	945744	XP_025433616.1
NW_020290617.1	946161	947382	XP_025433617.1
NW_020290617.1	948883	949248	XP_025433618.1
NW_020290617.1	951226	952000	XP_025433619.1
NW_020290617.1	952623	954223	XP_025433620.1
NW_020290617.1	955253	958148	XP_025433621.1
NW_020290617.1	957888	958458	XP_025433622.1
NW_020290617.1	958561	959868	XP_025433623.1
NW_020290617.1	959742	963416	XP_025433624.1
NW_020290617.1	965107	965670	XP_025433625.1
NW_020290617.1	968334	971072	XP_025433626.1
NW_020290617.1	971709	974367	XP_025433627.1
NW_020290617.1	975851	979597	XP_025433628.1
NW_020290617.1	981528	983031	XP_025433629.1
NW_020290617.1	983519	984060	XP_025433630.1
NW_020290617.1	985087	986232	XP_025433631.1
NW_020290617.1	986498	986810	XP_025433632.1
NW_020290617.1	986816	988045	XP_025433633.1
NW_020290617.1	990799	991798	XP_025433634.1
NW_020290618.1	5977	6553	XP_025433001.1
NW_020290618.1	9091	10935	XP_025433002.1
NW_020290618.1	12157	13729	XP_025433003.1
NW_020290618.1	13831	14931	XP_025433004.1
NW_020290618.1	18137	20461	XP_025433005.1
NW_020290618.1	20916	24377	XP_025433006.1
NW_020290618.1	24505	26531	XP_025433007.1
NW_020290618.1	27176	30198	XP_025433008.1
NW_020290618.1	31929	33783	XP_025433009.1
NW_020290618.1	34743	35904	XP_025433010.1
NW_020290618.1	36752	38528	XP_025433011.1
NW_020290618.1	39995	41482	XP_025433012.1
NW_020290618.1	45581	47603	XP_025433013.1
NW_020290618.1	48979	50190	XP_025433014.1
NW_020290618.1	51233	52636	XP_025433015.1
NW_020290618.1	54961	56862	XP_025433016.1
NW_020290618.1	57553	62184	XP_025433017.1
NW_020290618.1	62946	67543	XP_025433018.1
NW_020290618.1	67973	71630	XP_025433019.1
NW_020290618.1	72675	74762	XP_025433020.1
NW_020290618.1	75134	77288	XP_025433021.1
NW_020290618.1	77427	80056	XP_025433022.1
NW_020290618.1	80474	82727	XP_025433023.1
NW_020290618.1	83691	84522	XP_025433024.1
NW_020290618.1	84589	85651	XP_025433025.1
NW_020290618.1	86043	87123	XP_025433026.1
NW_020290618.1	87145	89156	XP_025433027.1
NW_020290618.1	92429	93677	XP_025433028.1
NW_020290618.1	94125	95705	XP_025433029.1
NW_020290618.1	98129	99079	XP_025433030.1
NW_020290618.1	100319	102328	XP_025433031.1
NW_020290618.1	103604	104363	XP_025433032.1
NW_020290618.1	104323	106149	XP_025433033.1
NW_020290618.1	106999	109024	XP_025433034.1
NW_020290618.1	109587	111777	XP_025433035.1
NW_020290618.1	112338	114280	XP_025433036.1
NW_020290618.1	115085	115831	XP_025433037.1
NW_020290618.1	116556	118275	XP_025433038.1
NW_020290618.1	119113	120846	XP_025433039.1
NW_020290618.1	121821	124727	XP_025433040.1
NW_020290618.1	124961	126582	XP_025433041.1
NW_020290618.1	127123	130650	XP_025433042.1
NW_020290618.1	133066	135075	XP_025433043.1
NW_020290618.1	135559	137258	XP_025433044.1
NW_020290618.1	137043	137889	XP_025433045.1
NW_020290618.1	138775	140430	XP_025433046.1
NW_020290618.1	146847	148717	XP_025433047.1
NW_020290618.1	149130	150474	XP_025433048.1
NW_020290618.1	152927	155252	XP_025433049.1
NW_020290618.1	156352	157556	XP_025433050.1
NW_020290618.1	158209	159691	XP_025433051.1
NW_020290618.1	165382	166366	XP_025433052.1
NW_020290618.1	167455	168193	XP_025433053.1
NW_020290618.1	168279	168654	XP_025433054.1
NW_020290618.1	168792	169172	XP_025433055.1
NW_020290618.1	170768	171905	XP_025433056.1
NW_020290618.1	172019	173788	XP_025433057.1
NW_020290618.1	174646	177670	XP_025433058.1
NW_020290618.1	178176	179528	XP_025433059.1
NW_020290618.1	180691	182153	XP_025433060.1
NW_020290618.1	182918	184467	XP_025433061.1
NW_020290618.1	184615	185062	XP_025433062.1
NW_020290618.1	185547	186614	XP_025433063.1
NW_020290618.1	190471	191816	XP_025433064.1
NW_020290618.1	192055	194111	XP_025433065.1
NW_020290618.1	194353	196232	XP_025433066.1
NW_020290618.1	197526	198937	XP_025433067.1
NW_020290618.1	200101	202820	XP_025433068.1
NW_020290618.1	203774	205416	XP_025433069.1
NW_020290618.1	205656	206375	XP_025433070.1
NW_020290618.1	207487	212751	XP_025433071.1
NW_020290618.1	212967	214580	XP_025433072.1
NW_020290618.1	214972	216953	XP_025433073.1
NW_020290618.1	219241	220110	XP_025433074.1
NW_020290618.1	219780	221536	XP_025433075.1
NW_020290618.1	221737	223306	XP_025433076.1
NW_020290618.1	224256	224884	XP_025433077.1
NW_020290618.1	225417	225836	XP_025433078.1
NW_020290618.1	227516	228266	XP_025433079.1
NW_020290618.1	229164	231004	XP_025433080.1
NW_020290618.1	231686	233553	XP_025433081.1
NW_020290618.1	233560	235159	XP_025433082.1
NW_020290618.1	235133	236633	XP_025433083.1
NW_020290618.1	237537	237891	XP_025433084.1
NW_020290618.1	241216	243003	XP_025433085.1
NW_020290618.1	243844	244920	XP_025433086.1
NW_020290618.1	248563	250115	XP_025433087.1
NW_020290618.1	250438	252568	XP_025433088.1
NW_020290618.1	252596	253943	XP_025433089.1
NW_020290618.1	254216	255591	XP_025433090.1
NW_020290618.1	255975	256557	XP_025433091.1
NW_020290618.1	258135	259893	XP_025433092.1
NW_020290618.1	262177	263258	XP_025433093.1
NW_020290618.1	263432	263768	XP_025433094.1
NW_020290618.1	264442	266487	XP_025433095.1
NW_020290618.1	267484	269002	XP_025433096.1
NW_020290618.1	271336	272562	XP_025433097.1
NW_020290618.1	273746	275422	XP_025433098.1
NW_020290618.1	276961	279931	XP_025433099.1
NW_020290618.1	279784	280520	XP_025433100.1
NW_020290618.1	280998	282656	XP_025433101.1
NW_020290618.1	283399	285324	XP_025433102.1
NW_020290618.1	285702	287023	XP_025433103.1
NW_020290618.1	287492	288032	XP_025433104.1
NW_020290618.1	288680	291120	XP_025433105.1
NW_020290618.1	292798	293522	XP_025433106.1
NW_020290618.1	294143	295863	XP_025433107.1
NW_020290618.1	296214	297649	XP_025433108.1
NW_020290618.1	298925	300509	XP_025433109.1
NW_020290618.1	301855	302712	XP_025433110.1
NW_020290618.1	303656	304931	XP_025433111.1
NW_020290618.1	306869	307620	XP_025433112.1
NW_020290618.1	309355	312156	XP_025433113.1
NW_020290618.1	312769	313910	XP_025433114.1
NW_020290618.1	315319	316022	XP_025433115.1
NW_020290618.1	316473	318623	XP_025433116.1
NW_020290618.1	319447	321628	XP_025433117.1
NW_020290618.1	321398	322168	XP_025433118.1
NW_020290618.1	323636	324184	XP_025433119.1
NW_020290618.1	325760	326521	XP_025433120.1
NW_020290618.1	326873	327794	XP_025433121.1
NW_020290618.1	328292	329369	XP_025433122.1
NW_020290618.1	329417	329872	XP_025433123.1
NW_020290618.1	329890	331473	XP_025433124.1
NW_020290618.1	332039	333683	XP_025433125.1
NW_020290618.1	334106	335714	XP_025433126.1
NW_020290618.1	335760	337837	XP_025433127.1
NW_020290618.1	339316	339596	XP_025433128.1
NW_020290618.1	341032	342613	XP_025433129.1
NW_020290618.1	343980	349816	XP_025433130.1
NW_020290618.1	349766	351691	XP_025433131.1
NW_020290618.1	353664	355244	XP_025433132.1
NW_020290618.1	358299	358788	XP_025433133.1
NW_020290618.1	359779	361256	XP_025433134.1
NW_020290618.1	362201	363099	XP_025433135.1
NW_020290618.1	365768	366069	XP_025433136.1
NW_020290618.1	366437	367801	XP_025433137.1
NW_020290618.1	368351	369897	XP_025433138.1
NW_020290618.1	370531	372201	XP_025433139.1
NW_020290618.1	375264	376667	XP_025433140.1
NW_020290618.1	377915	378861	XP_025433141.1
NW_020290618.1	379197	379815	XP_025433142.1
NW_020290618.1	379570	380649	XP_025433143.1
NW_020290618.1	380925	381667	XP_025433144.1
NW_020290618.1	382340	382921	XP_025433145.1
NW_020290618.1	383836	385399	XP_025433146.1
NW_020290618.1	385754	386102	XP_025433147.1
NW_020290618.1	388875	390249	XP_025433148.1
NW_020290618.1	392115	393586	XP_025433149.1
NW_020290618.1	396625	397293	XP_025433150.1
NW_020290618.1	399771	401219	XP_025433151.1
NW_020290618.1	401535	403307	XP_025433152.1
NW_020290618.1	403418	404629	XP_025433153.1
NW_020290618.1	405440	408466	XP_025433154.1
NW_020290618.1	408704	410638	XP_025433155.1
NW_020290618.1	410897	412575	XP_025433156.1
NW_020290618.1	412783	414506	XP_025433157.1
NW_020290618.1	416160	418422	XP_025433158.1
NW_020290618.1	419156	421077	XP_025433159.1
NW_020290618.1	421469	423665	XP_025433160.1
NW_020290618.1	423807	425377	XP_025433161.1
NW_020290618.1	426996	428785	XP_025433162.1
NW_020290618.1	429057	431273	XP_025433163.1
NW_020290618.1	432498	433806	XP_025433164.1
NW_020290618.1	434296	436212	XP_025433165.1
NW_020290618.1	437176	438337	XP_025433166.1
NW_020290618.1	439318	439708	XP_025433167.1
NW_020290618.1	440456	444016	XP_025433168.1
NW_020290618.1	444573	447877	XP_025433169.1
NW_020290618.1	448217	449169	XP_025433170.1
NW_020290618.1	449453	451102	XP_025433171.1
NW_020290618.1	452195	455772	XP_025433172.1
NW_020290618.1	456057	458788	XP_025433173.1
NW_020290618.1	460646	462334	XP_025433174.1
NW_020290618.1	462447	464721	XP_025433175.1
NW_020290618.1	464721	468889	XP_025433176.1
NW_020290618.1	471252	474759	XP_025433177.1
NW_020290618.1	475060	476689	XP_025433178.1
NW_020290618.1	477524	479471	XP_025433179.1
NW_020290618.1	480110	481810	XP_025433180.1
NW_020290618.1	481528	482188	XP_025433181.1
NW_020290618.1	482537	483161	XP_025433182.1
NW_020290618.1	483484	484589	XP_025433183.1
NW_020290618.1	484850	486287	XP_025433184.1
NW_020290618.1	487102	488105	XP_025433185.1
NW_020290618.1	488025	490712	XP_025433186.1
NW_020290618.1	500710	501753	XP_025433187.1
NW_020290618.1	502682	504684	XP_025433188.1
NW_020290618.1	504636	507299	XP_025433189.1
NW_020290618.1	507870	509991	XP_025433190.1
NW_020290618.1	510158	512519	XP_025433191.1
NW_020290618.1	516743	519880	XP_025433192.1
NW_020290618.1	520048	522427	XP_025433193.1
NW_020290618.1	522682	524650	XP_025433194.1
NW_020290618.1	524804	526510	XP_025433195.1
NW_020290618.1	526493	527003	XP_025433196.1
NW_020290618.1	528026	529325	XP_025433197.1
NW_020290618.1	529739	531922	XP_025433198.1
NW_020290618.1	532909	533959	XP_025433199.1
NW_020290618.1	534393	536287	XP_025433200.1
NW_020290618.1	536427	537819	XP_025433201.1
NW_020290618.1	537973	542697	XP_025433202.1
NW_020290618.1	542838	545477	XP_025433203.1
NW_020290618.1	554317	556873	XP_025433204.1
NW_020290618.1	557862	558704	XP_025433205.1
NW_020290618.1	559841	562835	XP_025433206.1
NW_020290618.1	566252	566576	XP_025433207.1
NW_020290618.1	567074	570805	XP_025433208.1
NW_020290618.1	570793	572058	XP_025433209.1
NW_020290618.1	572176	573309	XP_025433210.1
NW_020290618.1	575291	575883	XP_025433211.1
NW_020290618.1	577732	578325	XP_025433212.1
NW_020290618.1	578831	580508	XP_025433213.1
NW_020290618.1	583915	586151	XP_025433214.1
NW_020290618.1	587468	589541	XP_025433215.1
NW_020290618.1	592567	594103	XP_025433216.1
NW_020290618.1	594592	598765	XP_025433217.1
NW_020290618.1	599388	603282	XP_025433218.1
NW_020290618.1	603591	604708	XP_025433219.1
NW_020290618.1	605081	605917	XP_025433220.1
NW_020290618.1	607078	609144	XP_025433221.1
NW_020290618.1	609500	612718	XP_025433222.1
NW_020290618.1	614006	615644	XP_025433223.1
NW_020290618.1	616447	618055	XP_025433224.1
NW_020290618.1	618287	620569	XP_025433225.1
NW_020290618.1	621141	622894	XP_025433226.1
NW_020290618.1	623623	626022	XP_025433227.1
NW_020290618.1	625958	626755	XP_025433228.1
NW_020290618.1	627646	629777	XP_025433229.1
NW_020290618.1	629606	632005	XP_025433230.1
NW_020290618.1	632070	633447	XP_025433231.1
NW_020290618.1	634894	635872	XP_025433232.1
NW_020290618.1	636665	637097	XP_025433233.1
NW_020290618.1	638058	644691	XP_025433234.1
NW_020290618.1	644703	646266	XP_025433235.1
NW_020290618.1	646378	647921	XP_025433236.1
NW_020290618.1	648082	651325	XP_025433237.1
NW_020290618.1	651569	654336	XP_025433238.1
NW_020290618.1	654579	656527	XP_025433239.1
NW_020290618.1	667073	667418	XP_025433240.1
NW_020290618.1	683374	683655	XP_025433241.1
NW_020290618.1	684523	685160	XP_025433242.1
NW_020290618.1	685022	686731	XP_025433243.1
NW_020290618.1	687120	691093	XP_025433244.1
NW_020290618.1	691268	693276	XP_025433245.1
NW_020290618.1	693363	694704	XP_025433246.1
NW_020290618.1	695407	700182	XP_025433247.1
NW_020290618.1	702186	702646	XP_025433248.1
NW_020290618.1	702868	706607	XP_025433249.1
NW_020290618.1	706732	709138	XP_025433250.1
NW_020290618.1	709401	711638	XP_025433251.1
NW_020290618.1	711923	712794	XP_025433252.1
NW_020290618.1	713256	714550	XP_025433253.1
NW_020290618.1	713839	715200	XP_025433254.1
NW_020290618.1	720180	729062	XP_025433255.1
NW_020290618.1	729053	730476	XP_025433256.1
NW_020290618.1	730633	733280	XP_025433257.1
NW_020290618.1	734133	735201	XP_025433258.1
NW_020290618.1	735864	738408	XP_025433259.1
NW_020290618.1	739790	740865	XP_025433260.1
NW_020290618.1	741274	744439	XP_025433261.1
NW_020290618.1	913370	917713	XP_025433262.1
NW_020290618.1	918155	920162	XP_025433263.1
NW_020290618.1	921200	922654	XP_025433264.1
NW_020290618.1	922703	926369	XP_025433265.1
NW_020290618.1	926261	927213	XP_025433266.1
NW_020290618.1	927213	928560	XP_025433267.1
NW_020290618.1	929233	930833	XP_025433268.1
NW_020290618.1	931351	934555	XP_025433269.1
NW_020290618.1	936633	938163	XP_025433270.1
NW_020290618.1	938245	939685	XP_025433271.1
NW_020290618.1	939571	946440	XP_025433272.1
NW_020290618.1	946910	953896	XP_025433273.1
NW_020290618.1	954290	955130	XP_025433274.1
NW_020290618.1	956243	956971	XP_025433275.1
NW_020290618.1	957020	958874	XP_025433276.1
NW_020290618.1	966792	970839	XP_025433277.1
NW_020290619.1	1352	1866	XP_025432687.1
NW_020290619.1	3665	4835	XP_025432688.1
NW_020290619.1	5695	6301	XP_025432689.1
NW_020290619.1	6185	8045	XP_025432690.1
NW_020290619.1	13150	15464	XP_025432691.1
NW_020290619.1	16747	18361	XP_025432692.1
NW_020290619.1	19629	20798	XP_025432693.1
NW_020290619.1	21324	23406	XP_025432694.1
NW_020290619.1	23961	25990	XP_025432695.1
NW_020290619.1	27385	29176	XP_025432696.1
NW_020290619.1	29867	31194	XP_025432697.1
NW_020290619.1	31280	32245	XP_025432698.1
NW_020290619.1	32965	35153	XP_025432699.1
NW_020290619.1	35429	37033	XP_025432700.1
NW_020290619.1	38095	38775	XP_025432701.1
NW_020290619.1	39208	40537	XP_025432702.1
NW_020290619.1	41115	48674	XP_025432703.1
NW_020290619.1	49970	51834	XP_025432704.1
NW_020290619.1	52323	56542	XP_025432705.1
NW_020290619.1	56507	58237	XP_025432706.1
NW_020290619.1	58784	59478	XP_025432707.1
NW_020290619.1	61090	62144	XP_025432708.1
NW_020290619.1	62842	64285	XP_025432709.1
NW_020290619.1	64924	65225	XP_025432710.1
NW_020290619.1	66505	67869	XP_025432711.1
NW_020290619.1	68763	70616	XP_025432712.1
NW_020290619.1	70768	71701	XP_025432713.1
NW_020290619.1	72433	75036	XP_025432714.1
NW_020290619.1	78494	80709	XP_025432715.1
NW_020290619.1	81557	83888	XP_025432716.1
NW_020290619.1	83930	85700	XP_025432717.1
NW_020290619.1	85954	87141	XP_025432718.1
NW_020290619.1	87801	88300	XP_025432719.1
NW_020290619.1	88171	90382	XP_025432720.1
NW_020290619.1	90530	93609	XP_025432721.1
NW_020290619.1	94805	95370	XP_025432722.1
NW_020290619.1	96962	97526	XP_025432723.1
NW_020290619.1	100283	105289	XP_025432724.1
NW_020290619.1	105434	107562	XP_025432725.1
NW_020290619.1	107638	110650	XP_025432726.1
NW_020290619.1	112018	113711	XP_025432727.1
NW_020290619.1	114820	118037	XP_025432728.1
NW_020290619.1	118025	119263	XP_025432729.1
NW_020290619.1	119485	120752	XP_025432730.1
NW_020290619.1	122373	123466	XP_025432731.1
NW_020290619.1	127242	128707	XP_025432732.1
NW_020290619.1	130570	131215	XP_025432733.1
NW_020290619.1	136786	138652	XP_025432734.1
NW_020290619.1	140960	142873	XP_025432735.1
NW_020290619.1	143290	154390	XP_025432736.1
NW_020290619.1	154610	155558	XP_025432737.1
NW_020290619.1	155583	157379	XP_025432738.1
NW_020290619.1	157502	159443	XP_025432739.1
NW_020290619.1	159703	160127	XP_025432740.1
NW_020290619.1	160243	164833	XP_025432741.1
NW_020290619.1	165604	169411	XP_025432742.1
NW_020290619.1	174757	175849	XP_025432743.1
NW_020290619.1	177200	178481	XP_025432744.1
NW_020290619.1	178685	181375	XP_025432745.1
NW_020290619.1	181682	183754	XP_025432746.1
NW_020290619.1	185195	187173	XP_025432747.1
NW_020290619.1	187921	188431	XP_025432748.1
NW_020290619.1	189754	190453	XP_025432749.1
NW_020290619.1	191541	193642	XP_025432750.1
NW_020290619.1	193460	195103	XP_025432751.1
NW_020290619.1	195440	196379	XP_025432752.1
NW_020290619.1	196326	197988	XP_025432753.1
NW_020290619.1	198010	203328	XP_025432754.1
NW_020290619.1	206678	209246	XP_025432755.1
NW_020290619.1	213740	216287	XP_025432756.1
NW_020290619.1	216283	216711	XP_025432757.1
NW_020290619.1	217282	218779	XP_025432758.1
NW_020290619.1	222612	223614	XP_025432759.1
NW_020290619.1	225183	226839	XP_025432760.1
NW_020290619.1	227064	228139	XP_025432761.1
NW_020290619.1	228306	229993	XP_025432762.1
NW_020290619.1	230846	232577	XP_025432763.1
NW_020290619.1	234139	238601	XP_025432764.1
NW_020290619.1	239209	243283	XP_025432765.1
NW_020290619.1	243666	245036	XP_025432766.1
NW_020290619.1	245155	245514	XP_025432767.1
NW_020290619.1	245691	248367	XP_025432768.1
NW_020290619.1	248386	251394	XP_025432769.1
NW_020290619.1	252257	254720	XP_025432770.1
NW_020290619.1	256863	258298	XP_025432771.1
NW_020290619.1	258600	260040	XP_025432772.1
NW_020290619.1	259971	260881	XP_025432773.1
NW_020290619.1	262146	264765	XP_025432774.1
NW_020290619.1	267573	268255	XP_025432775.1
NW_020290619.1	268519	272987	XP_025432776.1
NW_020290619.1	273375	275774	XP_025432777.1
NW_020290619.1	276046	278109	XP_025432778.1
NW_020290619.1	279233	280400	XP_025432779.1
NW_020290619.1	282920	283487	XP_025432780.1
NW_020290619.1	289975	290653	XP_025432781.1
NW_020290619.1	293487	294454	XP_025432782.1
NW_020290619.1	298742	302177	XP_025432783.1
NW_020290619.1	302440	305089	XP_025432784.1
NW_020290619.1	305527	307139	XP_025432785.1
NW_020290619.1	307961	309685	XP_025432786.1
NW_020290619.1	310143	313384	XP_025432787.1
NW_020290619.1	313493	315393	XP_025432788.1
NW_020290619.1	316090	316708	XP_025432789.1
NW_020290619.1	317196	318232	XP_025432790.1
NW_020290619.1	318162	320166	XP_025432791.1
NW_020290619.1	320700	325835	XP_025432792.1
NW_020290619.1	326033	326840	XP_025432793.1
NW_020290619.1	330859	334073	XP_025432794.1
NW_020290619.1	335907	337858	XP_025432795.1
NW_020290619.1	340396	341564	XP_025432796.1
NW_020290619.1	341591	343589	XP_025432797.1
NW_020290619.1	343734	346026	XP_025432798.1
NW_020290619.1	346772	351081	XP_025432799.1
NW_020290619.1	354893	358346	XP_025432800.1
NW_020290619.1	360564	363269	XP_025432801.1
NW_020290619.1	364043	366660	XP_025432802.1
NW_020290619.1	367116	368627	XP_025432803.1
NW_020290619.1	368937	371083	XP_025432804.1
NW_020290619.1	372339	378195	XP_025432805.1
NW_020290619.1	386224	389238	XP_025432806.1
NW_020290619.1	389313	390689	XP_025432807.1
NW_020290619.1	391539	392970	XP_025432808.1
NW_020290619.1	393691	394860	XP_025432809.1
NW_020290619.1	394933	396561	XP_025432810.1
NW_020290619.1	396737	398715	XP_025432811.1
NW_020290619.1	398996	399849	XP_025432812.1
NW_020290619.1	400051	400941	XP_025432813.1
NW_020290619.1	401083	403595	XP_025432814.1
NW_020290619.1	403728	405037	XP_025432815.1
NW_020290619.1	405678	406091	XP_025432816.1
NW_020290619.1	406309	407459	XP_025432817.1
NW_020290619.1	410227	412740	XP_025432818.1
NW_020290619.1	413764	416519	XP_025432819.1
NW_020290619.1	417931	419696	XP_025432820.1
NW_020290619.1	421932	424009	XP_025432821.1
NW_020290619.1	425079	428242	XP_025432822.1
NW_020290619.1	429261	431297	XP_025432823.1
NW_020290619.1	432797	435071	XP_025432824.1
NW_020290619.1	435703	437198	XP_025432825.1
NW_020290619.1	437080	439712	XP_025432826.1
NW_020290619.1	442032	443405	XP_025432827.1
NW_020290619.1	443751	445092	XP_025432828.1
NW_020290619.1	445516	449504	XP_025432829.1
NW_020290619.1	450173	452543	XP_025432830.1
NW_020290619.1	452686	453900	XP_025432831.1
NW_020290619.1	453811	455028	XP_025432832.1
NW_020290619.1	455325	456901	XP_025432833.1
NW_020290619.1	458053	459541	XP_025432834.1
NW_020290619.1	459836	462339	XP_025432835.1
NW_020290619.1	462460	463942	XP_025432836.1
NW_020290619.1	464683	466558	XP_025432837.1
NW_020290619.1	467952	468749	XP_025432838.1
NW_020290619.1	474892	476865	XP_025432839.1
NW_020290619.1	477969	479011	XP_025432840.1
NW_020290619.1	479656	483403	XP_025432841.1
NW_020290619.1	483646	485376	XP_025432842.1
NW_020290619.1	485554	486803	XP_025432843.1
NW_020290619.1	487176	488926	XP_025432844.1
NW_020290619.1	489126	490566	XP_025432845.1
NW_020290619.1	490895	492171	XP_025432846.1
NW_020290619.1	493838	494639	XP_025432847.1
NW_020290619.1	494764	498517	XP_025432848.1
NW_020290619.1	499611	502084	XP_025432849.1
NW_020290619.1	502617	504370	XP_025432850.1
NW_020290619.1	504864	506851	XP_025432851.1
NW_020290619.1	507750	510370	XP_025432852.1
NW_020290619.1	511745	512093	XP_025432853.1
NW_020290619.1	513265	520753	XP_025432854.1
NW_020290619.1	521207	522301	XP_025432855.1
NW_020290619.1	522780	523313	XP_025432856.1
NW_020290619.1	524674	527528	XP_025432857.1
NW_020290619.1	528472	529600	XP_025432858.1
NW_020290619.1	531299	533097	XP_025432859.1
NW_020290619.1	533583	534780	XP_025432860.1
NW_020290619.1	535130	538976	XP_025432861.1
NW_020290619.1	539697	543800	XP_025432862.1
NW_020290619.1	544165	545387	XP_025432863.1
NW_020290619.1	546425	549939	XP_025432864.1
NW_020290619.1	552175	555036	XP_025432865.1
NW_020290619.1	560786	563186	XP_025432866.1
NW_020290619.1	563996	566343	XP_025432867.1
NW_020290619.1	566599	571572	XP_025432868.1
NW_020290619.1	572199	574664	XP_025432869.1
NW_020290619.1	575074	576283	XP_025432870.1
NW_020290619.1	576463	577435	XP_025432871.1
NW_020290619.1	583639	584102	XP_025432872.1
NW_020290619.1	584493	586033	XP_025432873.1
NW_020290619.1	585913	587738	XP_025432874.1
NW_020290619.1	588616	590906	XP_025432875.1
NW_020290619.1	591374	593424	XP_025432876.1
NW_020290619.1	595085	595768	XP_025432877.1
NW_020290619.1	597346	599451	XP_025432878.1
NW_020290619.1	600632	611418	XP_025432879.1
NW_020290619.1	611857	613663	XP_025432880.1
NW_020290619.1	615722	616291	XP_025432881.1
NW_020290619.1	617339	618409	XP_025432882.1
NW_020290619.1	620214	621779	XP_025432883.1
NW_020290619.1	622894	624188	XP_025432884.1
NW_020290619.1	624177	625093	XP_025432885.1
NW_020290619.1	631245	631835	XP_025432886.1
NW_020290619.1	632789	634937	XP_025432887.1
NW_020290619.1	638324	640067	XP_025432888.1
NW_020290619.1	640966	642705	XP_025432889.1
NW_020290619.1	643581	645260	XP_025432890.1
NW_020290619.1	645838	646273	XP_025432891.1
NW_020290619.1	647093	649268	XP_025432892.1
NW_020290619.1	649264	651154	XP_025432893.1
NW_020290619.1	652194	653514	XP_025432894.1
NW_020290619.1	653965	655060	XP_025432895.1
NW_020290619.1	655357	657521	XP_025432896.1
NW_020290619.1	659589	664003	XP_025432897.1
NW_020290619.1	665404	666903	XP_025432898.1
NW_020290619.1	667503	668410	XP_025432899.1
NW_020290619.1	669055	672308	XP_025432900.1
NW_020290619.1	672308	673290	XP_025432901.1
NW_020290619.1	673575	676075	XP_025432902.1
NW_020290619.1	678907	680713	XP_025432903.1
NW_020290619.1	680981	684777	XP_025432904.1
NW_020290619.1	684927	690917	XP_025432905.1
NW_020290619.1	691062	692959	XP_025432906.1
NW_020290619.1	693220	694911	XP_025432907.1
NW_020290619.1	696299	698924	XP_025432908.1
NW_020290619.1	700857	702449	XP_025432909.1
NW_020290619.1	703711	705355	XP_025432910.1
NW_020290619.1	705627	707434	XP_025432911.1
NW_020290619.1	707784	708694	XP_025432912.1
NW_020290619.1	708821	711120	XP_025432913.1
NW_020290619.1	711564	715705	XP_025432914.1
NW_020290619.1	716212	718214	XP_025432915.1
NW_020290619.1	719954	721445	XP_025432916.1
NW_020290619.1	722098	724726	XP_025432917.1
NW_020290619.1	727961	730370	XP_025432918.1
NW_020290619.1	730640	732453	XP_025432919.1
NW_020290619.1	733547	734197	XP_025432920.1
NW_020290619.1	735176	736061	XP_025432921.1
NW_020290619.1	737359	740714	XP_025432922.1
NW_020290619.1	740942	742654	XP_025432923.1
NW_020290619.1	745512	746370	XP_025432924.1
NW_020290619.1	749781	750301	XP_025432925.1
NW_020290619.1	750267	751629	XP_025432926.1
NW_020290619.1	752998	753441	XP_025432927.1
NW_020290619.1	753556	754950	XP_025432928.1
NW_020290619.1	755226	757412	XP_025432929.1
NW_020290619.1	758802	759865	XP_025432930.1
NW_020290619.1	760937	762902	XP_025432931.1
NW_020290619.1	763497	764893	XP_025432932.1
NW_020290619.1	766363	768327	XP_025432933.1
NW_020290619.1	768799	770742	XP_025432934.1
NW_020290619.1	771960	773384	XP_025432935.1
NW_020290619.1	774411	776435	XP_025432936.1
NW_020290619.1	779712	780560	XP_025432937.1
NW_020290619.1	780745	782090	XP_025432938.1
NW_020290619.1	783429	786737	XP_025432939.1
NW_020290619.1	788259	789725	XP_025432940.1
NW_020290619.1	790222	790877	XP_025432941.1
NW_020290619.1	791294	796183	XP_025432942.1
NW_020290619.1	797062	799087	XP_025432943.1
NW_020290619.1	801295	802807	XP_025432944.1
NW_020290619.1	804876	806619	XP_025432945.1
NW_020290619.1	807091	812808	XP_025432946.1
NW_020290619.1	814950	818162	XP_025432947.1
NW_020290619.1	818050	819653	XP_025432948.1
NW_020290619.1	820424	822038	XP_025432949.1
NW_020290619.1	822369	822903	XP_025432950.1
NW_020290619.1	823459	824334	XP_025432951.1
NW_020290619.1	824836	825372	XP_025432952.1
NW_020290619.1	829578	831415	XP_025432953.1
NW_020290619.1	833517	836148	XP_025432954.1
NW_020290619.1	836030	837110	XP_025432955.1
NW_020290619.1	838033	840375	XP_025432956.1
NW_020290619.1	841007	842390	XP_025432957.1
NW_020290619.1	842636	844976	XP_025432958.1
NW_020290619.1	845889	846924	XP_025432959.1
NW_020290619.1	848927	850632	XP_025432960.1
NW_020290619.1	852787	855097	XP_025432961.1
NW_020290619.1	855862	857896	XP_025432962.1
NW_020290619.1	858328	859383	XP_025432963.1
NW_020290619.1	859999	861146	XP_025432964.1
NW_020290619.1	861646	862874	XP_025432965.1
NW_020290619.1	863518	864710	XP_025432966.1
NW_020290619.1	865939	866887	XP_025432967.1
NW_020290619.1	869390	870836	XP_025432968.1
NW_020290619.1	871537	873000	XP_025432969.1
NW_020290619.1	874145	875386	XP_025432970.1
NW_020290619.1	875458	876949	XP_025432971.1
NW_020290619.1	877714	881136	XP_025432972.1
NW_020290619.1	881753	883297	XP_025432973.1
NW_020290619.1	883365	885794	XP_025432974.1
NW_020290619.1	886193	887586	XP_025432975.1
NW_020290619.1	888768	890427	XP_025432976.1
NW_020290619.1	890824	891980	XP_025432977.1
NW_020290619.1	893132	896976	XP_025432978.1
NW_020290619.1	898001	898946	XP_025432979.1
NW_020290619.1	899409	900086	XP_025432980.1
NW_020290619.1	900043	902550	XP_025432981.1
NW_020290619.1	902764	904012	XP_025432982.1
NW_020290619.1	904278	905325	XP_025432983.1
NW_020290619.1	905429	907209	XP_025432984.1
NW_020290619.1	907995	910151	XP_025432985.1
NW_020290619.1	911296	912910	XP_025432986.1
NW_020290619.1	913132	914742	XP_025432987.1
NW_020290619.1	918585	919624	XP_025432988.1
NW_020290619.1	921207	922274	XP_025432989.1
NW_020290619.1	925903	928425	XP_025432990.1
NW_020290619.1	929425	931790	XP_025432991.1
NW_020290619.1	934607	935825	XP_025432992.1
NW_020290619.1	936452	939060	XP_025432993.1
NW_020290619.1	939934	941025	XP_025432994.1
NW_020290619.1	942435	943899	XP_025432995.1
NW_020290619.1	945025	946094	XP_025432996.1
NW_020290619.1	947225	948866	XP_025432997.1
NW_020290619.1	950198	951363	XP_025432998.1
NW_020290619.1	952299	953779	XP_025432999.1
NW_020290619.1	954305	955426	XP_025433000.1
NW_020290620.1	829	1874	XP_025432360.1
NW_020290620.1	2076	2461	XP_025432361.1
NW_020290620.1	2358	3966	XP_025432362.1
NW_020290620.1	4500	6192	XP_025432363.1
NW_020290620.1	6502	7242	XP_025432364.1
NW_020290620.1	7379	9275	XP_025432365.1
NW_020290620.1	9551	10486	XP_025432366.1
NW_020290620.1	10965	11556	XP_025432367.1
NW_020290620.1	12370	16414	XP_025432368.1
NW_020290620.1	16789	18764	XP_025432369.1
NW_020290620.1	19321	21302	XP_025432370.1
NW_020290620.1	23444	29063	XP_025432371.1
NW_020290620.1	32985	36041	XP_025432372.1
NW_020290620.1	36354	40465	XP_025432373.1
NW_020290620.1	42218	42783	XP_025432374.1
NW_020290620.1	43555	47891	XP_025432375.1
NW_020290620.1	49696	51777	XP_025432376.1
NW_020290620.1	55380	59468	XP_025432377.1
NW_020290620.1	60570	65424	XP_025432378.1
NW_020290620.1	65910	67600	XP_025432379.1
NW_020290620.1	68409	68949	XP_025432380.1
NW_020290620.1	70864	76991	XP_025432381.1
NW_020290620.1	77337	78323	XP_025432382.1
NW_020290620.1	79792	81515	XP_025432383.1
NW_020290620.1	82869	85027	XP_025432384.1
NW_020290620.1	86159	87844	XP_025432385.1
NW_020290620.1	88084	90044	XP_025432386.1
NW_020290620.1	90288	91036	XP_025432387.1
NW_020290620.1	90620	92932	XP_025432388.1
NW_020290620.1	93358	94180	XP_025432389.1
NW_020290620.1	94150	95630	XP_025432390.1
NW_020290620.1	96099	97026	XP_025432391.1
NW_020290620.1	98251	101179	XP_025432392.1
NW_020290620.1	104654	106124	XP_025432393.1
NW_020290620.1	106127	107363	XP_025432394.1
NW_020290620.1	107404	109272	XP_025432395.1
NW_020290620.1	109870	111775	XP_025432396.1
NW_020290620.1	111600	113029	XP_025432397.1
NW_020290620.1	113463	114890	XP_025432398.1
NW_020290620.1	115098	116220	XP_025432399.1
NW_020290620.1	116601	118264	XP_025432400.1
NW_020290620.1	118045	118536	XP_025432401.1
NW_020290620.1	121660	123935	XP_025432402.1
NW_020290620.1	124147	126108	XP_025432403.1
NW_020290620.1	126371	128586	XP_025432404.1
NW_020290620.1	128584	130581	XP_025432405.1
NW_020290620.1	131558	132836	XP_025432406.1
NW_020290620.1	133927	135650	XP_025432407.1
NW_020290620.1	135460	136744	XP_025432408.1
NW_020290620.1	136992	137427	XP_025432409.1
NW_020290620.1	138333	140923	XP_025432410.1
NW_020290620.1	141306	142910	XP_025432411.1
NW_020290620.1	143804	145979	XP_025432412.1
NW_020290620.1	146652	149540	XP_025432413.1
NW_020290620.1	149782	151300	XP_025432414.1
NW_020290620.1	151819	153835	XP_025432415.1
NW_020290620.1	154306	156207	XP_025432416.1
NW_020290620.1	156583	157986	XP_025432417.1
NW_020290620.1	158276	161177	XP_025432418.1
NW_020290620.1	161315	162198	XP_025432419.1
NW_020290620.1	162661	163876	XP_025432420.1
NW_020290620.1	164685	166207	XP_025432421.1
NW_020290620.1	166859	167830	XP_025432422.1
NW_020290620.1	169298	171453	XP_025432423.1
NW_020290620.1	171898	173466	XP_025432424.1
NW_020290620.1	173459	175927	XP_025432425.1
NW_020290620.1	176969	181855	XP_025432426.1
NW_020290620.1	182161	183236	XP_025432427.1
NW_020290620.1	184320	186433	XP_025432428.1
NW_020290620.1	190610	191805	XP_025432429.1
NW_020290620.1	191816	193698	XP_025432430.1
NW_020290620.1	196715	197257	XP_025432431.1
NW_020290620.1	198319	200852	XP_025432432.1
NW_020290620.1	201510	203322	XP_025432433.1
NW_020290620.1	203757	204497	XP_025432434.1
NW_020290620.1	204676	205766	XP_025432435.1
NW_020290620.1	207023	208115	XP_025432436.1
NW_020290620.1	209252	210739	XP_025432437.1
NW_020290620.1	212703	212877	XP_025432438.1
NW_020290620.1	214079	215813	XP_025432439.1
NW_020290620.1	216086	216461	XP_025432440.1
NW_020290620.1	217809	220231	XP_025432441.1
NW_020290620.1	221110	222129	XP_025432442.1
NW_020290620.1	222130	223640	XP_025432443.1
NW_020290620.1	223621	225205	XP_025432444.1
NW_020290620.1	225744	229019	XP_025432445.1
NW_020290620.1	229184	231785	XP_025432446.1
NW_020290620.1	232097	233945	XP_025432447.1
NW_020290620.1	234298	235961	XP_025432448.1
NW_020290620.1	235985	237132	XP_025432449.1
NW_020290620.1	237523	238234	XP_025432450.1
NW_020290620.1	238565	239591	XP_025432451.1
NW_020290620.1	240611	241774	XP_025432452.1
NW_020290620.1	242358	243841	XP_025432453.1
NW_020290620.1	245183	246923	XP_025432454.1
NW_020290620.1	249536	250142	XP_025432455.1
NW_020290620.1	251405	251825	XP_025432456.1
NW_020290620.1	252161	254248	XP_025432457.1
NW_020290620.1	255438	257723	XP_025432458.1
NW_020290620.1	258400	261254	XP_025432459.1
NW_020290620.1	261517	263597	XP_025432460.1
NW_020290620.1	264193	266494	XP_025432461.1
NW_020290620.1	267809	271790	XP_025432462.1
NW_020290620.1	273614	277958	XP_025432463.1
NW_020290620.1	278797	279413	XP_025432464.1
NW_020290620.1	279821	281453	XP_025432465.1
NW_020290620.1	282511	283044	XP_025432466.1
NW_020290620.1	284239	285582	XP_025432467.1
NW_020290620.1	285720	286656	XP_025432468.1
NW_020290620.1	288394	289306	XP_025432469.1
NW_020290620.1	290983	291349	XP_025432470.1
NW_020290620.1	292662	294400	XP_025432471.1
NW_020290620.1	296076	296564	XP_025432472.1
NW_020290620.1	298127	299468	XP_025432473.1
NW_020290620.1	300211	301338	XP_025432474.1
NW_020290620.1	302350	303764	XP_025432475.1
NW_020290620.1	305229	312022	XP_025432476.1
NW_020290620.1	312867	314053	XP_025432477.1
NW_020290620.1	314231	315497	XP_025432478.1
NW_020290620.1	316360	317823	XP_025432479.1
NW_020290620.1	317979	319568	XP_025432480.1
NW_020290620.1	320319	322214	XP_025432481.1
NW_020290620.1	322264	327337	XP_025432482.1
NW_020290620.1	328211	333919	XP_025432483.1
NW_020290620.1	334249	336562	XP_025432484.1
NW_020290620.1	337176	338543	XP_025432485.1
NW_020290620.1	339199	343293	XP_025432486.1
NW_020290620.1	343560	345793	XP_025432487.1
NW_020290620.1	345547	346699	XP_025432488.1
NW_020290620.1	346488	346818	XP_025432489.1
NW_020290620.1	349985	369459	XP_025432490.1
NW_020290620.1	370192	372133	XP_025432491.1
NW_020290620.1	375282	376858	XP_025432492.1
NW_020290620.1	377474	378376	XP_025432493.1
NW_020290620.1	379037	381132	XP_025432494.1
NW_020290620.1	384248	384963	XP_025432495.1
NW_020290620.1	384761	385474	XP_025432496.1
NW_020290620.1	386431	388031	XP_025432497.1
NW_020290620.1	389214	389857	XP_025432498.1
NW_020290620.1	389892	390255	XP_025432499.1
NW_020290620.1	391039	393254	XP_025432500.1
NW_020290620.1	394198	395665	XP_025432501.1
NW_020290620.1	395742	399050	XP_025432502.1
NW_020290620.1	399798	400598	XP_025432503.1
NW_020290620.1	400598	401155	XP_025432504.1
NW_020290620.1	402175	404281	XP_025432505.1
NW_020290620.1	404629	406606	XP_025432506.1
NW_020290620.1	406934	408483	XP_025432507.1
NW_020290620.1	409273	409890	XP_025432508.1
NW_020290620.1	415116	416640	XP_025432509.1
NW_020290620.1	417707	425366	XP_025432510.1
NW_020290620.1	425492	426196	XP_025432511.1
NW_020290620.1	426666	427560	XP_025432512.1
NW_020290620.1	427786	428481	XP_025432513.1
NW_020290620.1	428598	429998	XP_025432514.1
NW_020290620.1	430210	431408	XP_025432515.1
NW_020290620.1	431454	435326	XP_025432516.1
NW_020290620.1	437936	439886	XP_025432517.1
NW_020290620.1	439777	440488	XP_025432518.1
NW_020290620.1	440531	441703	XP_025432519.1
NW_020290620.1	443736	444388	XP_025432520.1
NW_020290620.1	444931	447221	XP_025432521.1
NW_020290620.1	447367	448585	XP_025432522.1
NW_020290620.1	448773	449493	XP_025432523.1
NW_020290620.1	449827	456190	XP_025432524.1
NW_020290620.1	456355	459014	XP_025432525.1
NW_020290620.1	458706	460951	XP_025432526.1
NW_020290620.1	461186	463086	XP_025432527.1
NW_020290620.1	463196	463818	XP_025432528.1
NW_020290620.1	464128	465496	XP_025432529.1
NW_020290620.1	466313	468945	XP_025432530.1
NW_020290620.1	469128	474203	XP_025432531.1
NW_020290620.1	474192	475288	XP_025432532.1
NW_020290620.1	476157	478166	XP_025432533.1
NW_020290620.1	478172	479483	XP_025432534.1
NW_020290620.1	479641	484823	XP_025432535.1
NW_020290620.1	484982	486329	XP_025432536.1
NW_020290620.1	486546	491458	XP_025432537.1
NW_020290620.1	499442	500108	XP_025432538.1
NW_020290620.1	500348	501791	XP_025432539.1
NW_020290620.1	502481	504641	XP_025432540.1
NW_020290620.1	504740	506668	XP_025432541.1
NW_020290620.1	506905	509364	XP_025432542.1
NW_020290620.1	509778	512180	XP_025432543.1
NW_020290620.1	512099	513305	XP_025432544.1
NW_020290620.1	514240	515434	XP_025432545.1
NW_020290620.1	516609	521705	XP_025432546.1
NW_020290620.1	521872	524719	XP_025432547.1
NW_020290620.1	525742	529317	XP_025432548.1
NW_020290620.1	532106	534606	XP_025432549.1
NW_020290620.1	535765	537969	XP_025432550.1
NW_020290620.1	539599	541732	XP_025432551.1
NW_020290620.1	543610	544977	XP_025432552.1
NW_020290620.1	545195	545946	XP_025432553.1
NW_020290620.1	545988	547110	XP_025432554.1
NW_020290620.1	547372	548423	XP_025432555.1
NW_020290620.1	549081	549766	XP_025432556.1
NW_020290620.1	550291	553534	XP_025432557.1
NW_020290620.1	553592	554366	XP_025432558.1
NW_020290620.1	554843	555487	XP_025432559.1
NW_020290620.1	557621	558625	XP_025432560.1
NW_020290620.1	559709	561678	XP_025432561.1
NW_020290620.1	561768	563103	XP_025432562.1
NW_020290620.1	563328	564737	XP_025432563.1
NW_020290620.1	565820	566818	XP_025432564.1
NW_020290620.1	568449	570844	XP_025432565.1
NW_020290620.1	573343	575033	XP_025432566.1
NW_020290620.1	576136	576774	XP_025432567.1
NW_020290620.1	579104	580702	XP_025432568.1
NW_020290620.1	580860	581624	XP_025432569.1
NW_020290620.1	583763	584977	XP_025432570.1
NW_020290620.1	585392	586578	XP_025432571.1
NW_020290620.1	587012	588469	XP_025432572.1
NW_020290620.1	588365	589222	XP_025432573.1
NW_020290620.1	589288	591020	XP_025432574.1
NW_020290620.1	591530	593231	XP_025432575.1
NW_020290620.1	595328	596947	XP_025432576.1
NW_020290620.1	597451	599349	XP_025432577.1
NW_020290620.1	600301	602221	XP_025432578.1
NW_020290620.1	602339	603472	XP_025432579.1
NW_020290620.1	608181	608977	XP_025432580.1
NW_020290620.1	610023	610664	XP_025432581.1
NW_020290620.1	611683	612548	XP_025432582.1
NW_020290620.1	613713	615197	XP_025432583.1
NW_020290620.1	615636	618041	XP_025432584.1
NW_020290620.1	621671	622314	XP_025432585.1
NW_020290620.1	625464	626774	XP_025432587.1
NW_020290620.1	627507	628316	XP_025432588.1
NW_020290620.1	631194	632561	XP_025432589.1
NW_020290620.1	633394	635257	XP_025432590.1
NW_020290620.1	636875	637732	XP_025432591.1
NW_020290620.1	638969	642766	XP_025432592.1
NW_020290620.1	642825	644184	XP_025432593.1
NW_020290620.1	644492	648073	XP_025432594.1
NW_020290620.1	648241	651062	XP_025432595.1
NW_020290620.1	654782	657018	XP_025432596.1
NW_020290620.1	658370	659667	XP_025432597.1
NW_020290620.1	659867	661502	XP_025432598.1
NW_020290620.1	662014	663404	XP_025432599.1
NW_020290620.1	663142	666442	XP_025432600.1
NW_020290620.1	666609	676294	XP_025432601.1
NW_020290620.1	676832	678134	XP_025432602.1
NW_020290620.1	678172	683372	XP_025432603.1
NW_020290620.1	684147	686175	XP_025432604.1
NW_020290620.1	686300	686779	XP_025432605.1
NW_020290620.1	686561	687716	XP_025432606.1
NW_020290620.1	687808	689279	XP_025432607.1
NW_020290620.1	689279	689773	XP_025432608.1
NW_020290620.1	692380	694066	XP_025432609.1
NW_020290620.1	693807	694770	XP_025432610.1
NW_020290620.1	695905	697597	XP_025432611.1
NW_020290620.1	698839	699852	XP_025432612.1
NW_020290620.1	700009	702052	XP_025432613.1
NW_020290620.1	702149	704164	XP_025432614.1
NW_020290620.1	705616	707770	XP_025432615.1
NW_020290620.1	709729	711233	XP_025432616.1
NW_020290620.1	714034	715281	XP_025432617.1
NW_020290620.1	715574	718474	XP_025432618.1
NW_020290620.1	718474	720256	XP_025432619.1
NW_020290620.1	720906	721916	XP_025432620.1
NW_020290620.1	722806	726651	XP_025432621.1
NW_020290620.1	727408	729562	XP_025432622.1
NW_020290620.1	730002	731411	XP_025432623.1
NW_020290620.1	731411	734379	XP_025432624.1
NW_020290620.1	734534	736249	XP_025432625.1
NW_020290620.1	736883	738884	XP_025432626.1
NW_020290620.1	742996	744316	XP_025432627.1
NW_020290620.1	744307	746983	XP_025432628.1
NW_020290620.1	747270	748216	XP_025432629.1
NW_020290620.1	748316	749104	XP_025432630.1
NW_020290620.1	749309	752127	XP_025432631.1
NW_020290620.1	752162	753194	XP_025432632.1
NW_020290620.1	753728	756940	XP_025432633.1
NW_020290620.1	760157	760941	XP_025432634.1
NW_020290620.1	762511	765011	XP_025432635.1
NW_020290620.1	765153	766716	XP_025432636.1
NW_020290620.1	767244	768545	XP_025432637.1
NW_020290620.1	769448	771198	XP_025432638.1
NW_020290620.1	771440	773270	XP_025432639.1
NW_020290620.1	774645	776923	XP_025432640.1
NW_020290620.1	777686	779822	XP_025432641.1
NW_020290620.1	780238	781726	XP_025432642.1
NW_020290620.1	781899	782767	XP_025432643.1
NW_020290620.1	784344	788391	XP_025432644.1
NW_020290620.1	790527	794598	XP_025432645.1
NW_020290620.1	798025	800929	XP_025432646.1
NW_020290620.1	801168	802136	XP_025432647.1
NW_020290620.1	803443	808509	XP_025432648.1
NW_020290620.1	808964	810226	XP_025432649.1
NW_020290620.1	810384	813244	XP_025432650.1
NW_020290620.1	813396	816040	XP_025432651.1
NW_020290620.1	815997	817306	XP_025432652.1
NW_020290620.1	817480	820634	XP_025432653.1
NW_020290620.1	820807	823043	XP_025432654.1
NW_020290620.1	822813	824479	XP_025432655.1
NW_020290620.1	824480	825800	XP_025432656.1
NW_020290620.1	827416	830360	XP_025432657.1
NW_020290620.1	831302	833202	XP_025432658.1
NW_020290620.1	833402	834564	XP_025432659.1
NW_020290620.1	836123	837951	XP_025432660.1
NW_020290620.1	838501	841171	XP_025432661.1
NW_020290620.1	844704	847503	XP_025432662.1
NW_020290620.1	848474	849759	XP_025432663.1
NW_020290620.1	852691	855085	XP_025432664.1
NW_020290620.1	856169	857744	XP_025432665.1
NW_020290620.1	858176	859250	XP_025432666.1
NW_020290620.1	861390	864899	XP_025432667.1
NW_020290620.1	866362	868520	XP_025432668.1
NW_020290620.1	869103	874157	XP_025432669.1
NW_020290620.1	874413	876336	XP_025432670.1
NW_020290620.1	876545	877027	XP_025432671.1
NW_020290620.1	878113	879984	XP_025432672.1
NW_020290620.1	880665	882537	XP_025432673.1
NW_020290620.1	882825	884863	XP_025432674.1
NW_020290620.1	884930	888693	XP_025432675.1
NW_020290620.1	888474	889487	XP_025432676.1
NW_020290620.1	891391	894438	XP_025432677.1
NW_020290620.1	895099	895327	XP_025432678.1
NW_020290620.1	895542	896712	XP_025432679.1
NW_020290620.1	896612	897890	XP_025432680.1
NW_020290620.1	897936	900532	XP_025432681.1
NW_020290620.1	902790	903728	XP_025432682.1
NW_020290620.1	908661	910032	XP_025432683.1
NW_020290620.1	910882	911859	XP_025432684.1
NW_020290620.1	911799	915455	XP_025432685.1
NW_020290620.1	915412	916103	XP_025432686.1
NW_020290621.1	6	1299	XP_025432063.1
NW_020290621.1	917	3453	XP_025432064.1
NW_020290621.1	5814	6620	XP_025432065.1
NW_020290621.1	6746	14095	XP_025432066.1
NW_020290621.1	14625	16440	XP_025432067.1
NW_020290621.1	17044	21128	XP_025432068.1
NW_020290621.1	22753	23929	XP_025432069.1
NW_020290621.1	24543	26027	XP_025432070.1
NW_020290621.1	26215	28063	XP_025432071.1
NW_020290621.1	29508	31335	XP_025432072.1
NW_020290621.1	32220	34828	XP_025432073.1
NW_020290621.1	34651	36401	XP_025432074.1
NW_020290621.1	39815	41420	XP_025432075.1
NW_020290621.1	42058	45124	XP_025432076.1
NW_020290621.1	45247	46471	XP_025432077.1
NW_020290621.1	47803	48573	XP_025432078.1
NW_020290621.1	49074	51564	XP_025432079.1
NW_020290621.1	52579	54262	XP_025432080.1
NW_020290621.1	61226	63101	XP_025432081.1
NW_020290621.1	67235	68953	XP_025432082.1
NW_020290621.1	69358	70739	XP_025432083.1
NW_020290621.1	74687	75636	XP_025432084.1
NW_020290621.1	76771	79902	XP_025432085.1
NW_020290621.1	80074	81448	XP_025432086.1
NW_020290621.1	81608	83102	XP_025432087.1
NW_020290621.1	83309	84615	XP_025432088.1
NW_020290621.1	84752	87807	XP_025432089.1
NW_020290621.1	87900	89597	XP_025432090.1
NW_020290621.1	90102	91478	XP_025432091.1
NW_020290621.1	92252	95234	XP_025432092.1
NW_020290621.1	95894	96775	XP_025432093.1
NW_020290621.1	98477	99327	XP_025432094.1
NW_020290621.1	104548	108266	XP_025432095.1
NW_020290621.1	109166	110846	XP_025432096.1
NW_020290621.1	112214	114971	XP_025432097.1
NW_020290621.1	115565	117908	XP_025432098.1
NW_020290621.1	118400	119474	XP_025432099.1
NW_020290621.1	119739	121730	XP_025432100.1
NW_020290621.1	122062	124345	XP_025432101.1
NW_020290621.1	124730	126454	XP_025432102.1
NW_020290621.1	126978	128123	XP_025432103.1
NW_020290621.1	128660	130517	XP_025432104.1
NW_020290621.1	130655	132426	XP_025432105.1
NW_020290621.1	132395	136645	XP_025432106.1
NW_020290621.1	136776	139858	XP_025432107.1
NW_020290621.1	140294	140706	XP_025432108.1
NW_020290621.1	140810	141422	XP_025432109.1
NW_020290621.1	141862	144729	XP_025432110.1
NW_020290621.1	145056	146295	XP_025432111.1
NW_020290621.1	146222	148408	XP_025432112.1
NW_020290621.1	149235	151617	XP_025432113.1
NW_020290621.1	152569	153969	XP_025432114.1
NW_020290621.1	154266	156163	XP_025432115.1
NW_020290621.1	156323	159021	XP_025432116.1
NW_020290621.1	158723	159466	XP_025432117.1
NW_020290621.1	160635	162241	XP_025432118.1
NW_020290621.1	164036	164754	XP_025432119.1
NW_020290621.1	164723	166731	XP_025432120.1
NW_020290621.1	167197	168543	XP_025432121.1
NW_020290621.1	169591	172642	XP_025432122.1
NW_020290621.1	173864	175150	XP_025432123.1
NW_020290621.1	176175	177407	XP_025432124.1
NW_020290621.1	177657	178586	XP_025432125.1
NW_020290621.1	179643	182700	XP_025432126.1
NW_020290621.1	185541	186240	XP_025432127.1
NW_020290621.1	186657	187715	XP_025432128.1
NW_020290621.1	188100	189516	XP_025432129.1
NW_020290621.1	190487	191381	XP_025432130.1
NW_020290621.1	191523	193564	XP_025432131.1
NW_020290621.1	193871	197638	XP_025432132.1
NW_020290621.1	201881	202343	XP_025432133.1
NW_020290621.1	201897	203095	XP_025432134.1
NW_020290621.1	203489	204938	XP_025432135.1
NW_020290621.1	204876	206686	XP_025432136.1
NW_020290621.1	207343	209224	XP_025432137.1
NW_020290621.1	210286	211233	XP_025432138.1
NW_020290621.1	212733	214257	XP_025432139.1
NW_020290621.1	214545	215726	XP_025432140.1
NW_020290621.1	215556	218316	XP_025432141.1
NW_020290621.1	218485	221636	XP_025432142.1
NW_020290621.1	224162	227379	XP_025432143.1
NW_020290621.1	231053	234197	XP_025432144.1
NW_020290621.1	235956	237694	XP_025432145.1
NW_020290621.1	237907	239918	XP_025432146.1
NW_020290621.1	242331	243845	XP_025432147.1
NW_020290621.1	244105	245646	XP_025432148.1
NW_020290621.1	246761	248258	XP_025432149.1
NW_020290621.1	249635	250729	XP_025432150.1
NW_020290621.1	256545	257982	XP_025432151.1
NW_020290621.1	259400	262271	XP_025432152.1
NW_020290621.1	262366	263593	XP_025432153.1
NW_020290621.1	263874	264711	XP_025432154.1
NW_020290621.1	264937	266218	XP_025432155.1
NW_020290621.1	266733	268169	XP_025432156.1
NW_020290621.1	269752	270901	XP_025432157.1
NW_020290621.1	271206	272226	XP_025432158.1
NW_020290621.1	272631	275385	XP_025432159.1
NW_020290621.1	279429	282053	XP_025432160.1
NW_020290621.1	283756	285599	XP_025432161.1
NW_020290621.1	285988	289731	XP_025432162.1
NW_020290621.1	290124	292316	XP_025432163.1
NW_020290621.1	293911	297625	XP_025432164.1
NW_020290621.1	297761	299178	XP_025432165.1
NW_020290621.1	299793	301393	XP_025432166.1
NW_020290621.1	301628	302909	XP_025432167.1
NW_020290621.1	303154	307465	XP_025432168.1
NW_020290621.1	308488	309157	XP_025432169.1
NW_020290621.1	308957	311542	XP_025432170.1
NW_020290621.1	311852	313934	XP_025432171.1
NW_020290621.1	314240	315763	XP_025432172.1
NW_020290621.1	316593	317940	XP_025432173.1
NW_020290621.1	318363	319788	XP_025432174.1
NW_020290621.1	320661	322482	XP_025432175.1
NW_020290621.1	322754	323819	XP_025432176.1
NW_020290621.1	324340	326183	XP_025432177.1
NW_020290621.1	326194	327667	XP_025432178.1
NW_020290621.1	327761	334604	XP_025432179.1
NW_020290621.1	338019	339723	XP_025432180.1
NW_020290621.1	339960	344000	XP_025432181.1
NW_020290621.1	343983	344842	XP_025432182.1
NW_020290621.1	346189	348222	XP_025432183.1
NW_020290621.1	348534	349451	XP_025432184.1
NW_020290621.1	349618	350684	XP_025432185.1
NW_020290621.1	350867	352083	XP_025432186.1
NW_020290621.1	352221	353674	XP_025432187.1
NW_020290621.1	356106	357588	XP_025432188.1
NW_020290621.1	357766	359577	XP_025432189.1
NW_020290621.1	360751	362266	XP_025432190.1
NW_020290621.1	362840	364041	XP_025432191.1
NW_020290621.1	364473	366438	XP_025432192.1
NW_020290621.1	366593	369033	XP_025432193.1
NW_020290621.1	369604	371858	XP_025432194.1
NW_020290621.1	372242	372832	XP_025432195.1
NW_020290621.1	373465	374468	XP_025432196.1
NW_020290621.1	375270	375669	XP_025432197.1
NW_020290621.1	375949	381031	XP_025432198.1
NW_020290621.1	382089	383372	XP_025432199.1
NW_020290621.1	383595	384223	XP_025432200.1
NW_020290621.1	385281	387063	XP_025432201.1
NW_020290621.1	387420	389204	XP_025432202.1
NW_020290621.1	390309	391497	XP_025432203.1
NW_020290621.1	391623	393330	XP_025432204.1
NW_020290621.1	394167	396658	XP_025432205.1
NW_020290621.1	396961	398180	XP_025432206.1
NW_020290621.1	399872	400922	XP_025432207.1
NW_020290621.1	402667	404223	XP_025432208.1
NW_020290621.1	406061	407501	XP_025432209.1
NW_020290621.1	407645	409719	XP_025432210.1
NW_020290621.1	409756	412837	XP_025432211.1
NW_020290621.1	413250	414953	XP_025432212.1
NW_020290621.1	416901	419223	XP_025432213.1
NW_020290621.1	420569	421776	XP_025432214.1
NW_020290621.1	433771	435152	XP_025432215.1
NW_020290621.1	435725	438301	XP_025432216.1
NW_020290621.1	440228	442133	XP_025432217.1
NW_020290621.1	443284	447842	XP_025432218.1
NW_020290621.1	449106	450158	XP_025432219.1
NW_020290621.1	449938	451494	XP_025432220.1
NW_020290621.1	452392	455336	XP_025432221.1
NW_020290621.1	455594	457499	XP_025432222.1
NW_020290621.1	457912	459631	XP_025432223.1
NW_020290621.1	460330	461726	XP_025432224.1
NW_020290621.1	462410	463202	XP_025432225.1
NW_020290621.1	463834	466472	XP_025432226.1
NW_020290621.1	467718	470069	XP_025432227.1
NW_020290621.1	470434	489602	XP_025432228.1
NW_020290621.1	490675	492044	XP_025432229.1
NW_020290621.1	492181	493362	XP_025432230.1
NW_020290621.1	494687	496517	XP_025432231.1
NW_020290621.1	496801	498128	XP_025432232.1
NW_020290621.1	498296	499297	XP_025432233.1
NW_020290621.1	499835	501830	XP_025432234.1
NW_020290621.1	503608	504514	XP_025432235.1
NW_020290621.1	505060	506461	XP_025432236.1
NW_020290621.1	506785	508422	XP_025432237.1
NW_020290621.1	509248	511124	XP_025432238.1
NW_020290621.1	511628	513350	XP_025432239.1
NW_020290621.1	514725	515062	XP_025432240.1
NW_020290621.1	516099	518656	XP_025432241.1
NW_020290621.1	518828	523604	XP_025432242.1
NW_020290621.1	524528	526768	XP_025432243.1
NW_020290621.1	527310	528135	XP_025432244.1
NW_020290621.1	528468	531553	XP_025432245.1
NW_020290621.1	534021	535092	XP_025432246.1
NW_020290621.1	538919	540865	XP_025432247.1
NW_020290621.1	541838	543318	XP_025432248.1
NW_020290621.1	543615	547024	XP_025432249.1
NW_020290621.1	547300	548724	XP_025432250.1
NW_020290621.1	548666	560599	XP_025432251.1
NW_020290621.1	561881	564578	XP_025432252.1
NW_020290621.1	565073	565526	XP_025432253.1
NW_020290621.1	565923	568716	XP_025432254.1
NW_020290621.1	569097	570530	XP_025432255.1
NW_020290621.1	573036	575670	XP_025432256.1
NW_020290621.1	575975	579661	XP_025432257.1
NW_020290621.1	579938	580597	XP_025432258.1
NW_020290621.1	583116	583767	XP_025432259.1
NW_020290621.1	585259	588332	XP_025432260.1
NW_020290621.1	588516	588781	XP_025432261.1
NW_020290621.1	588694	590424	XP_025432262.1
NW_020290621.1	590742	592880	XP_025432263.1
NW_020290621.1	593436	594765	XP_025432264.1
NW_020290621.1	594920	597472	XP_025432265.1
NW_020290621.1	597684	601123	XP_025432266.1
NW_020290621.1	601301	603123	XP_025432267.1
NW_020290621.1	603336	604723	XP_025432268.1
NW_020290621.1	604913	605275	XP_025432269.1
NW_020290621.1	605774	609650	XP_025432270.1
NW_020290621.1	612798	615129	XP_025432271.1
NW_020290621.1	615417	618483	XP_025432272.1
NW_020290621.1	619067	620192	XP_025432273.1
NW_020290621.1	620423	621903	XP_025432274.1
NW_020290621.1	622006	622929	XP_025432275.1
NW_020290621.1	622929	623748	XP_025432276.1
NW_020290621.1	623981	625237	XP_025432277.1
NW_020290621.1	625327	626780	XP_025432278.1
NW_020290621.1	630440	632340	XP_025432279.1
NW_020290621.1	634594	635807	XP_025432280.1
NW_020290621.1	635954	636709	XP_025432281.1
NW_020290621.1	637427	638759	XP_025432282.1
NW_020290621.1	638755	639890	XP_025432283.1
NW_020290621.1	640047	642447	XP_025432284.1
NW_020290621.1	643411	645930	XP_025432285.1
NW_020290621.1	646462	648429	XP_025432286.1
NW_020290621.1	649073	650530	XP_025432287.1
NW_020290621.1	652295	655489	XP_025432288.1
NW_020290621.1	655916	659739	XP_025432289.1
NW_020290621.1	660964	663787	XP_025432290.1
NW_020290621.1	664695	666118	XP_025432291.1
NW_020290621.1	666118	667592	XP_025432292.1
NW_020290621.1	668308	672291	XP_025432293.1
NW_020290621.1	673688	674568	XP_025432294.1
NW_020290621.1	677170	678026	XP_025432295.1
NW_020290621.1	679946	681347	XP_025432296.1
NW_020290621.1	682366	683498	XP_025432297.1
NW_020290621.1	686034	686937	XP_025432298.1
NW_020290621.1	687963	689613	XP_025432299.1
NW_020290621.1	690958	692108	XP_025432300.1
NW_020290621.1	692989	694159	XP_025432301.1
NW_020290621.1	697488	699893	XP_025432302.1
NW_020290621.1	705437	706977	XP_025432303.1
NW_020290621.1	709120	711884	XP_025432304.1
NW_020290621.1	714237	714950	XP_025432305.1
NW_020290621.1	715151	720068	XP_025432306.1
NW_020290621.1	721427	723507	XP_025432307.1
NW_020290621.1	723786	726243	XP_025432308.1
NW_020290621.1	726320	727639	XP_025432309.1
NW_020290621.1	728668	729998	XP_025432310.1
NW_020290621.1	729953	730310	XP_025432311.1
NW_020290621.1	730483	732530	XP_025432312.1
NW_020290621.1	733046	734398	XP_025432313.1
NW_020290621.1	734572	736635	XP_025432314.1
NW_020290621.1	739702	741478	XP_025432315.1
NW_020290621.1	744692	747422	XP_025432316.1
NW_020290621.1	747717	749024	XP_025432317.1
NW_020290621.1	749294	750470	XP_025432318.1
NW_020290621.1	750799	751910	XP_025432319.1
NW_020290621.1	752068	755429	XP_025432320.1
NW_020290621.1	755791	757624	XP_025432321.1
NW_020290621.1	757862	758802	XP_025432322.1
NW_020290621.1	758962	761203	XP_025432323.1
NW_020290621.1	761215	762396	XP_025432324.1
NW_020290621.1	763387	764291	XP_025432325.1
NW_020290621.1	764542	766498	XP_025432326.1
NW_020290621.1	768236	768651	XP_025432327.1
NW_020290621.1	769109	770866	XP_025432328.1
NW_020290621.1	771000	773748	XP_025432329.1
NW_020290621.1	773775	775067	XP_025432330.1
NW_020290621.1	775276	776063	XP_025432331.1
NW_020290621.1	776510	778102	XP_025432332.1
NW_020290621.1	778630	779072	XP_025432333.1
NW_020290621.1	784861	786378	XP_025432334.1
NW_020290621.1	794540	795489	XP_025432335.1
NW_020290621.1	801636	802374	XP_025432336.1
NW_020290621.1	803813	805584	XP_025432337.1
NW_020290621.1	805720	806751	XP_025432338.1
NW_020290621.1	808643	809552	XP_025432339.1
NW_020290621.1	810694	811723	XP_025432340.1
NW_020290621.1	812778	815013	XP_025432341.1
NW_020290621.1	818518	820082	XP_025432342.1
NW_020290621.1	821347	825504	XP_025432343.1
NW_020290621.1	825633	827737	XP_025432344.1
NW_020290621.1	827914	831413	XP_025432345.1
NW_020290621.1	832845	834966	XP_025432346.1
NW_020290621.1	837834	839140	XP_025432347.1
NW_020290621.1	842006	843650	XP_025432348.1
NW_020290621.1	844412	845592	XP_025432349.1
NW_020290621.1	846332	847086	XP_025432350.1
NW_020290621.1	848675	850788	XP_025432351.1
NW_020290621.1	851750	852512	XP_025432352.1
NW_020290621.1	853152	853779	XP_025432353.1
NW_020290621.1	854506	855266	XP_025432354.1
NW_020290621.1	856418	859118	XP_025432355.1
NW_020290621.1	863323	865540	XP_025432356.1
NW_020290621.1	869108	869950	XP_025432357.1
NW_020290621.1	874101	875047	XP_025432358.1
NW_020290621.1	880072	881853	XP_025432359.1
NW_020290622.1	496	3053	XP_025431804.1
NW_020290622.1	3440	4565	XP_025431805.1
NW_020290622.1	4594	6479	XP_025431806.1
NW_020290622.1	6659	7710	XP_025431807.1
NW_020290622.1	7480	8849	XP_025431808.1
NW_020290622.1	13552	17737	XP_025431809.1
NW_020290622.1	17875	19727	XP_025431810.1
NW_020290622.1	19996	22374	XP_025431811.1
NW_020290622.1	24187	24487	XP_025431812.1
NW_020290622.1	25683	28173	XP_025431813.1
NW_020290622.1	29237	31415	XP_025431814.1
NW_020290622.1	31773	32904	XP_025431815.1
NW_020290622.1	32874	34404	XP_025431816.1
NW_020290622.1	35567	37419	XP_025431817.1
NW_020290622.1	39348	41265	XP_025431818.1
NW_020290622.1	41878	42887	XP_025431819.1
NW_020290622.1	48413	50922	XP_025431820.1
NW_020290622.1	51332	52652	XP_025431821.1
NW_020290622.1	52911	53921	XP_025431822.1
NW_020290622.1	54087	56091	XP_025431823.1
NW_020290622.1	56563	59147	XP_025431824.1
NW_020290622.1	59065	59534	XP_025431825.1
NW_020290622.1	59800	62253	XP_025431826.1
NW_020290622.1	62312	63759	XP_025431827.1
NW_020290622.1	64626	65256	XP_025431828.1
NW_020290622.1	67225	75147	XP_025431829.1
NW_020290622.1	76035	77964	XP_025431830.1
NW_020290622.1	78128	80469	XP_025431831.1
NW_020290622.1	80963	85376	XP_025431832.1
NW_020290622.1	86411	88789	XP_025431833.1
NW_020290622.1	88803	93223	XP_025431834.1
NW_020290622.1	93819	94564	XP_025431835.1
NW_020290622.1	94567	95575	XP_025431836.1
NW_020290622.1	95739	96809	XP_025431837.1
NW_020290622.1	96991	98966	XP_025431838.1
NW_020290622.1	99279	102447	XP_025431839.1
NW_020290622.1	102553	103568	XP_025431840.1
NW_020290622.1	103409	104552	XP_025431841.1
NW_020290622.1	104739	106510	XP_025431842.1
NW_020290622.1	106757	107708	XP_025431843.1
NW_020290622.1	108735	111400	XP_025431844.1
NW_020290622.1	112205	113340	XP_025431845.1
NW_020290622.1	113539	116432	XP_025431846.1
NW_020290622.1	118086	123392	XP_025431847.1
NW_020290622.1	124038	128456	XP_025431848.1
NW_020290622.1	130390	138186	XP_025431849.1
NW_020290622.1	138785	139682	XP_025431850.1
NW_020290622.1	141428	143839	XP_025431851.1
NW_020290622.1	144702	145872	XP_025431852.1
NW_020290622.1	146766	147486	XP_025431853.1
NW_020290622.1	147925	149852	XP_025431854.1
NW_020290622.1	150136	150999	XP_025431855.1
NW_020290622.1	151214	152639	XP_025431856.1
NW_020290622.1	152704	154533	XP_025431857.1
NW_020290622.1	157591	158024	XP_025431858.1
NW_020290622.1	158301	159676	XP_025431859.1
NW_020290622.1	159865	161156	XP_025431860.1
NW_020290622.1	161106	162885	XP_025431861.1
NW_020290622.1	163871	165970	XP_025431862.1
NW_020290622.1	166773	167667	XP_025431863.1
NW_020290622.1	168839	169977	XP_025431864.1
NW_020290622.1	170662	171061	XP_025431865.1
NW_020290622.1	171875	172967	XP_025431866.1
NW_020290622.1	173541	175707	XP_025431867.1
NW_020290622.1	176059	177046	XP_025431868.1
NW_020290622.1	177512	179405	XP_025431869.1
NW_020290622.1	180468	182284	XP_025431870.1
NW_020290622.1	183007	183794	XP_025431871.1
NW_020290622.1	186116	190132	XP_025431872.1
NW_020290622.1	191779	193421	XP_025431873.1
NW_020290622.1	197025	198021	XP_025431874.1
NW_020290622.1	204538	206008	XP_025431875.1
NW_020290622.1	208522	210574	XP_025431876.1
NW_020290622.1	210756	211632	XP_025431877.1
NW_020290622.1	212600	214517	XP_025431878.1
NW_020290622.1	214964	217274	XP_025431879.1
NW_020290622.1	218814	223243	XP_025431880.1
NW_020290622.1	226702	227749	XP_025431881.1
NW_020290622.1	228373	230275	XP_025431882.1
NW_020290622.1	237223	238368	XP_025431883.1
NW_020290622.1	238386	240150	XP_025431884.1
NW_020290622.1	240610	242462	XP_025431885.1
NW_020290622.1	244070	244829	XP_025431886.1
NW_020290622.1	245485	247714	XP_025431887.1
NW_020290622.1	247834	249962	XP_025431888.1
NW_020290622.1	250059	251731	XP_025431889.1
NW_020290622.1	253190	253756	XP_025431890.1
NW_020290622.1	256583	257999	XP_025431891.1
NW_020290622.1	258193	260045	XP_025431892.1
NW_020290622.1	260727	261731	XP_025431893.1
NW_020290622.1	262011	262620	XP_025431894.1
NW_020290622.1	265245	267223	XP_025431895.1
NW_020290622.1	267459	270225	XP_025431896.1
NW_020290622.1	270501	272450	XP_025431897.1
NW_020290622.1	273389	282546	XP_025431898.1
NW_020290622.1	282525	284344	XP_025431899.1
NW_020290622.1	285770	293506	XP_025431900.1
NW_020290622.1	295690	297390	XP_025431901.1
NW_020290622.1	298995	300386	XP_025431902.1
NW_020290622.1	303912	306661	XP_025431903.1
NW_020290622.1	307014	307446	XP_025431904.1
NW_020290622.1	307864	309445	XP_025431905.1
NW_020290622.1	309222	310403	XP_025431906.1
NW_020290622.1	310442	311828	XP_025431907.1
NW_020290622.1	312582	313729	XP_025431908.1
NW_020290622.1	315505	317838	XP_025431909.1
NW_020290622.1	318572	320391	XP_025431910.1
NW_020290622.1	321199	322996	XP_025431911.1
NW_020290622.1	322998	324345	XP_025431912.1
NW_020290622.1	324584	325955	XP_025431913.1
NW_020290622.1	326082	327021	XP_025431914.1
NW_020290622.1	327315	329451	XP_025431915.1
NW_020290622.1	329743	330664	XP_025431916.1
NW_020290622.1	330792	331969	XP_025431917.1
NW_020290622.1	332267	333389	XP_025431918.1
NW_020290622.1	333591	337000	XP_025431919.1
NW_020290622.1	337116	339142	XP_025431920.1
NW_020290622.1	339972	342565	XP_025431921.1
NW_020290622.1	342787	343742	XP_025431922.1
NW_020290622.1	343910	345995	XP_025431923.1
NW_020290622.1	349840	351187	XP_025431924.1
NW_020290622.1	351627	354360	XP_025431925.1
NW_020290622.1	356370	357386	XP_025431926.1
NW_020290622.1	357914	358477	XP_025431927.1
NW_020290622.1	359967	360996	XP_025431928.1
NW_020290622.1	361148	363313	XP_025431929.1
NW_020290622.1	363479	365014	XP_025431930.1
NW_020290622.1	365278	366353	XP_025431931.1
NW_020290622.1	368063	369951	XP_025431932.1
NW_020290622.1	370099	371913	XP_025431933.1
NW_020290622.1	372107	374271	XP_025431934.1
NW_020290622.1	374987	376499	XP_025431935.1
NW_020290622.1	376780	378265	XP_025431936.1
NW_020290622.1	381529	383419	XP_025431937.1
NW_020290622.1	383943	386576	XP_025431938.1
NW_020290622.1	388707	389541	XP_025431939.1
NW_020290622.1	392357	394638	XP_025431940.1
NW_020290622.1	395710	397420	XP_025431941.1
NW_020290622.1	398532	399736	XP_025431942.1
NW_020290622.1	400031	401190	XP_025431943.1
NW_020290622.1	400940	402368	XP_025431944.1
NW_020290622.1	404111	405128	XP_025431945.1
NW_020290622.1	405504	408341	XP_025431946.1
NW_020290622.1	409446	411634	XP_025431947.1
NW_020290622.1	411894	412594	XP_025431948.1
NW_020290622.1	413709	415418	XP_025431949.1
NW_020290622.1	415491	416736	XP_025431950.1
NW_020290622.1	417140	418458	XP_025431951.1
NW_020290622.1	418434	418855	XP_025431952.1
NW_020290622.1	420899	422241	XP_025431953.1
NW_020290622.1	423665	425649	XP_025431954.1
NW_020290622.1	428947	430243	XP_025431955.1
NW_020290622.1	431533	433593	XP_025431956.1
NW_020290622.1	434783	436496	XP_025431957.1
NW_020290622.1	436629	438175	XP_025431958.1
NW_020290622.1	438589	439527	XP_025431959.1
NW_020290622.1	440306	441361	XP_025431960.1
NW_020290622.1	441295	443173	XP_025431961.1
NW_020290622.1	445396	446249	XP_025431962.1
NW_020290622.1	448014	448970	XP_025431963.1
NW_020290622.1	451278	452046	XP_025431964.1
NW_020290622.1	452222	453479	XP_025431965.1
NW_020290622.1	454219	455699	XP_025431966.1
NW_020290622.1	457816	459465	XP_025431967.1
NW_020290622.1	461276	462320	XP_025431968.1
NW_020290622.1	463479	465692	XP_025431969.1
NW_020290622.1	466271	467551	XP_025431970.1
NW_020290622.1	468014	469837	XP_025431971.1
NW_020290622.1	469993	471011	XP_025431972.1
NW_020290622.1	471197	472404	XP_025431973.1
NW_020290622.1	473868	475464	XP_025431974.1
NW_020290622.1	475780	476741	XP_025431975.1
NW_020290622.1	477313	478435	XP_025431976.1
NW_020290622.1	478576	479326	XP_025431977.1
NW_020290622.1	480543	481694	XP_025431978.1
NW_020290622.1	482622	485608	XP_025431979.1
NW_020290622.1	486011	487335	XP_025431980.1
NW_020290622.1	489559	492371	XP_025431981.1
NW_020290622.1	494111	495159	XP_025431982.1
NW_020290622.1	497014	498618	XP_025431983.1
NW_020290622.1	499292	500171	XP_025431984.1
NW_020290622.1	500525	501235	XP_025431985.1
NW_020290622.1	506794	507247	XP_025431986.1
NW_020290622.1	508868	510815	XP_025431987.1
NW_020290622.1	511575	513433	XP_025431988.1
NW_020290622.1	513587	514190	XP_025431989.1
NW_020290622.1	514369	515607	XP_025431990.1
NW_020290622.1	518749	522068	XP_025431991.1
NW_020290622.1	523160	526208	XP_025431992.1
NW_020290622.1	526730	530514	XP_025431993.1
NW_020290622.1	530714	533831	XP_025431994.1
NW_020290622.1	534155	535669	XP_025431995.1
NW_020290622.1	535795	537903	XP_025431996.1
NW_020290622.1	538793	539744	XP_025431997.1
NW_020290622.1	539724	540294	XP_025431998.1
NW_020290622.1	541556	544458	XP_025431999.1
NW_020290622.1	545488	547975	XP_025432000.1
NW_020290622.1	548217	549102	XP_025432001.1
NW_020290622.1	549419	551457	XP_025432002.1
NW_020290622.1	552106	554548	XP_025432003.1
NW_020290622.1	555575	556064	XP_025432004.1
NW_020290622.1	559617	561274	XP_025432005.1
NW_020290622.1	562182	571849	XP_025432006.1
NW_020290622.1	572340	575813	XP_025432007.1
NW_020290622.1	575374	576288	XP_025432008.1
NW_020290622.1	576340	577405	XP_025432009.1
NW_020290622.1	581095	581728	XP_025432010.1
NW_020290622.1	582822	584208	XP_025432011.1
NW_020290622.1	590701	591146	XP_025432012.1
NW_020290622.1	596025	598013	XP_025432013.1
NW_020290622.1	598601	599999	XP_025432014.1
NW_020290622.1	600939	603011	XP_025432015.1
NW_020290622.1	603333	606010	XP_025432016.1
NW_020290622.1	606957	608606	XP_025432017.1
NW_020290622.1	610511	612495	XP_025432018.1
NW_020290622.1	613679	614985	XP_025432019.1
NW_020290622.1	615014	615798	XP_025432020.1
NW_020290622.1	615938	617223	XP_025432021.1
NW_020290622.1	618128	619929	XP_025432022.1
NW_020290622.1	620148	622596	XP_025432023.1
NW_020290622.1	624186	627010	XP_025432024.1
NW_020290622.1	627575	630489	XP_025432025.1
NW_020290622.1	630688	633113	XP_025432026.1
NW_020290622.1	633730	634640	XP_025432027.1
NW_020290622.1	636154	637977	XP_025432028.1
NW_020290622.1	639585	641487	XP_025432029.1
NW_020290622.1	645036	646445	XP_025432030.1
NW_020290622.1	647173	647648	XP_025432031.1
NW_020290622.1	648387	650143	XP_025432032.1
NW_020290622.1	649709	651443	XP_025432033.1
NW_020290622.1	651660	653524	XP_025432034.1
NW_020290622.1	653895	655491	XP_025432035.1
NW_020290622.1	655643	657601	XP_025432036.1
NW_020290622.1	658155	659534	XP_025432037.1
NW_020290622.1	659872	661069	XP_025432038.1
NW_020290622.1	661361	662550	XP_025432039.1
NW_020290622.1	662359	662787	XP_025432040.1
NW_020290622.1	663408	664069	XP_025432041.1
NW_020290622.1	664421	666000	XP_025432042.1
NW_020290622.1	666135	668039	XP_025432043.1
NW_020290622.1	669256	671425	XP_025432044.1
NW_020290622.1	671923	673209	XP_025432045.1
NW_020290622.1	674119	677567	XP_025432046.1
NW_020290622.1	677582	678372	XP_025432047.1
NW_020290622.1	678398	679167	XP_025432048.1
NW_020290622.1	679918	680954	XP_025432049.1
NW_020290622.1	681863	684101	XP_025432050.1
NW_020290622.1	683966	687795	XP_025432051.1
NW_020290622.1	689690	690395	XP_025432052.1
NW_020290622.1	692499	693687	XP_025432053.1
NW_020290622.1	694523	695812	XP_025432054.1
NW_020290622.1	695958	697396	XP_025432055.1
NW_020290622.1	703033	723055	XP_025432056.1
NW_020290622.1	723752	726716	XP_025432057.1
NW_020290622.1	728457	731648	XP_025432058.1
NW_020290622.1	732820	734975	XP_025432059.1
NW_020290622.1	737144	740047	XP_025432060.1
NW_020290622.1	741067	743474	XP_025432061.1
NW_020290622.1	743163	743753	XP_025432062.1
NW_020290623.1	22	1963	XP_025431612.1
NW_020290623.1	3894	8736	XP_025431613.1
NW_020290623.1	10388	12780	XP_025431614.1
NW_020290623.1	16392	19158	XP_025431615.1
NW_020290623.1	19357	20242	XP_025431616.1
NW_020290623.1	20930	22206	XP_025431617.1
NW_020290623.1	23019	24538	XP_025431618.1
NW_020290623.1	25559	26480	XP_025431619.1
NW_020290623.1	27411	28846	XP_025431620.1
NW_020290623.1	29167	30814	XP_025431621.1
NW_020290623.1	36986	39794	XP_025431622.1
NW_020290623.1	43830	45316	XP_025431623.1
NW_020290623.1	47868	51342	XP_025431624.1
NW_020290623.1	51728	53641	XP_025431625.1
NW_020290623.1	53486	55466	XP_025431626.1
NW_020290623.1	57046	57982	XP_025431627.1
NW_020290623.1	58116	58854	XP_025431628.1
NW_020290623.1	59341	61262	XP_025431629.1
NW_020290623.1	62065	65026	XP_025431630.1
NW_020290623.1	65016	66388	XP_025431631.1
NW_020290623.1	66544	67773	XP_025431632.1
NW_020290623.1	67579	69164	XP_025431633.1
NW_020290623.1	69344	72429	XP_025431634.1
NW_020290623.1	73838	74457	XP_025431635.1
NW_020290623.1	76775	78278	XP_025431636.1
NW_020290623.1	78276	79561	XP_025431637.1
NW_020290623.1	86924	88116	XP_025431638.1
NW_020290623.1	88812	91037	XP_025431639.1
NW_020290623.1	91284	97576	XP_025431640.1
NW_020290623.1	97255	97594	XP_025431641.1
NW_020290623.1	98019	100994	XP_025431642.1
NW_020290623.1	101240	102663	XP_025431643.1
NW_020290623.1	102705	104832	XP_025431644.1
NW_020290623.1	104976	107675	XP_025431645.1
NW_020290623.1	107913	110281	XP_025431646.1
NW_020290623.1	110978	113678	XP_025431647.1
NW_020290623.1	114710	116378	XP_025431648.1
NW_020290623.1	117593	118538	XP_025431649.1
NW_020290623.1	118941	121504	XP_025431650.1
NW_020290623.1	127432	129649	XP_025431651.1
NW_020290623.1	130780	132406	XP_025431652.1
NW_020290623.1	138602	139437	XP_025431653.1
NW_020290623.1	139673	140004	XP_025431654.1
NW_020290623.1	145347	145967	XP_025431655.1
NW_020290623.1	145552	146327	XP_025431656.1
NW_020290623.1	147776	148350	XP_025431657.1
NW_020290623.1	148406	149309	XP_025431658.1
NW_020290623.1	150425	150854	XP_025431659.1
NW_020290623.1	150860	151963	XP_025431660.1
NW_020290623.1	152050	153752	XP_025431661.1
NW_020290623.1	155046	157833	XP_025431662.1
NW_020290623.1	165149	166692	XP_025431663.1
NW_020290623.1	166848	168622	XP_025431664.1
NW_020290623.1	169344	170488	XP_025431665.1
NW_020290623.1	173558	174992	XP_025431666.1
NW_020290623.1	176226	181347	XP_025431667.1
NW_020290623.1	181979	184086	XP_025431668.1
NW_020290623.1	184690	187263	XP_025431669.1
NW_020290623.1	187442	189213	XP_025431670.1
NW_020290623.1	189961	191111	XP_025431671.1
NW_020290623.1	191995	196430	XP_025431672.1
NW_020290623.1	201627	204295	XP_025431673.1
NW_020290623.1	204549	206466	XP_025431674.1
NW_020290623.1	206898	208130	XP_025431675.1
NW_020290623.1	208159	209661	XP_025431676.1
NW_020290623.1	209791	211011	XP_025431677.1
NW_020290623.1	211269	212887	XP_025431678.1
NW_020290623.1	213745	215059	XP_025431679.1
NW_020290623.1	215289	217110	XP_025431680.1
NW_020290623.1	217272	220182	XP_025431681.1
NW_020290623.1	221705	225687	XP_025431682.1
NW_020290623.1	227170	229850	XP_025431683.1
NW_020290623.1	244059	245915	XP_025431684.1
NW_020290623.1	246748	248101	XP_025431685.1
NW_020290623.1	249084	252455	XP_025431686.1
NW_020290623.1	252951	254993	XP_025431687.1
NW_020290623.1	255524	257087	XP_025431688.1
NW_020290623.1	257017	258247	XP_025431689.1
NW_020290623.1	258563	259654	XP_025431690.1
NW_020290623.1	260329	261480	XP_025431691.1
NW_020290623.1	262247	265136	XP_025431692.1
NW_020290623.1	265865	268131	XP_025431693.1
NW_020290623.1	268699	270389	XP_025431694.1
NW_020290623.1	273156	275192	XP_025431695.1
NW_020290623.1	275509	278656	XP_025431696.1
NW_020290623.1	280591	283760	XP_025431697.1
NW_020290623.1	284857	285990	XP_025431698.1
NW_020290623.1	286300	287801	XP_025431699.1
NW_020290623.1	288220	290166	XP_025431700.1
NW_020290623.1	290383	292493	XP_025431701.1
NW_020290623.1	292817	295043	XP_025431702.1
NW_020290623.1	295059	296851	XP_025431703.1
NW_020290623.1	296889	298862	XP_025431704.1
NW_020290623.1	299297	301483	XP_025431705.1
NW_020290623.1	302007	304513	XP_025431706.1
NW_020290623.1	304799	306767	XP_025431707.1
NW_020290623.1	309016	310928	XP_025431708.1
NW_020290623.1	311554	313325	XP_025431709.1
NW_020290623.1	313998	316934	XP_025431710.1
NW_020290623.1	319126	321102	XP_025431711.1
NW_020290623.1	321500	324087	XP_025431712.1
NW_020290623.1	326005	328188	XP_025431713.1
NW_020290623.1	328821	332144	XP_025431714.1
NW_020290623.1	333061	336721	XP_025431715.1
NW_020290623.1	338979	340088	XP_025431716.1
NW_020290623.1	345115	345962	XP_025431717.1
NW_020290623.1	346671	347714	XP_025431718.1
NW_020290623.1	349428	351685	XP_025431719.1
NW_020290623.1	357173	359124	XP_025431720.1
NW_020290623.1	361701	363702	XP_025431721.1
NW_020290623.1	363814	365698	XP_025431722.1
NW_020290623.1	369063	371235	XP_025431723.1
NW_020290623.1	375331	377281	XP_025431724.1
NW_020290623.1	378382	379442	XP_025431725.1
NW_020290623.1	382142	382683	XP_025431726.1
NW_020290623.1	386095	388248	XP_025431727.1
NW_020290623.1	388463	390714	XP_025431728.1
NW_020290623.1	390866	392492	XP_025431729.1
NW_020290623.1	392819	396161	XP_025431730.1
NW_020290623.1	396922	399325	XP_025431731.1
NW_020290623.1	399881	401300	XP_025431732.1
NW_020290623.1	401662	404101	XP_025431733.1
NW_020290623.1	404562	405932	XP_025431734.1
NW_020290623.1	406013	408569	XP_025431735.1
NW_020290623.1	409453	411433	XP_025431736.1
NW_020290623.1	412288	413988	XP_025431737.1
NW_020290623.1	416181	418727	XP_025431738.1
NW_020290623.1	418747	420714	XP_025431739.1
NW_020290623.1	421038	422826	XP_025431740.1
NW_020290623.1	422987	424316	XP_025431741.1
NW_020290623.1	423858	425553	XP_025431742.1
NW_020290623.1	427881	429238	XP_025431743.1
NW_020290623.1	433694	434931	XP_025431744.1
NW_020290623.1	438845	440099	XP_025431745.1
NW_020290623.1	446189	449799	XP_025431746.1
NW_020290623.1	453044	456560	XP_025431747.1
NW_020290623.1	459164	460816	XP_025431748.1
NW_020290623.1	461547	463130	XP_025431749.1
NW_020290623.1	472463	472849	XP_025431750.1
NW_020290623.1	474009	477192	XP_025431751.1
NW_020290623.1	477492	480739	XP_025431752.1
NW_020290623.1	480980	483088	XP_025431753.1
NW_020290623.1	487840	489445	XP_025431754.1
NW_020290623.1	491652	493167	XP_025431755.1
NW_020290623.1	493294	495364	XP_025431756.1
NW_020290623.1	495635	498857	XP_025431757.1
NW_020290623.1	499039	500993	XP_025431758.1
NW_020290623.1	506375	508267	XP_025431759.1
NW_020290623.1	509019	510585	XP_025431760.1
NW_020290623.1	512788	514988	XP_025431761.1
NW_020290623.1	515174	516888	XP_025431762.1
NW_020290623.1	520209	523835	XP_025431763.1
NW_020290623.1	525244	526909	XP_025431764.1
NW_020290623.1	530837	534191	XP_025431765.1
NW_020290623.1	540845	542829	XP_025431766.1
NW_020290623.1	543618	545718	XP_025431767.1
NW_020290623.1	545979	549547	XP_025431768.1
NW_020290623.1	550730	551715	XP_025431769.1
NW_020290623.1	555045	556758	XP_025431770.1
NW_020290623.1	557033	559338	XP_025431771.1
NW_020290623.1	559522	561433	XP_025431772.1
NW_020290623.1	563529	565504	XP_025431773.1
NW_020290623.1	565823	568163	XP_025431774.1
NW_020290623.1	572153	572803	XP_025431775.1
NW_020290623.1	573982	576857	XP_025431776.1
NW_020290623.1	577971	579328	XP_025431777.1
NW_020290623.1	580757	581606	XP_025431778.1
NW_020290623.1	583087	585248	XP_025431779.1
NW_020290623.1	585371	593009	XP_025431780.1
NW_020290623.1	594546	595834	XP_025431781.1
NW_020290623.1	597249	598980	XP_025431782.1
NW_020290623.1	599862	605420	XP_025431783.1
NW_020290623.1	606695	612614	XP_025431784.1
NW_020290623.1	614746	615904	XP_025431785.1
NW_020290623.1	616190	619062	XP_025431786.1
NW_020290623.1	622102	623619	XP_025431787.1
NW_020290623.1	623866	627522	XP_025431788.1
NW_020290623.1	627577	629925	XP_025431789.1
NW_020290623.1	629925	632521	XP_025431790.1
NW_020290623.1	632108	632540	XP_025431791.1
NW_020290623.1	632600	635210	XP_025431792.1
NW_020290623.1	635594	636963	XP_025431793.1
NW_020290623.1	638109	644031	XP_025431794.1
NW_020290623.1	644508	648097	XP_025431795.1
NW_020290623.1	648439	650884	XP_025431796.1
NW_020290623.1	653173	654972	XP_025431797.1
NW_020290623.1	658405	660493	XP_025431798.1
NW_020290623.1	661102	664197	XP_025431799.1
NW_020290623.1	666359	668097	XP_025431800.1
NW_020290623.1	668647	670749	XP_025431801.1
NW_020290623.1	671150	672328	XP_025431802.1
NW_020290623.1	672805	675441	XP_025431803.1
NW_020290624.1	428	1203	XP_025431399.1
NW_020290624.1	2072	5499	XP_025431400.1
NW_020290624.1	7375	8588	XP_025431401.1
NW_020290624.1	8765	10583	XP_025431402.1
NW_020290624.1	12907	13510	XP_025431403.1
NW_020290624.1	13378	14478	XP_025431404.1
NW_020290624.1	14896	16877	XP_025431405.1
NW_020290624.1	17835	20764	XP_025431406.1
NW_020290624.1	21172	21996	XP_025431407.1
NW_020290624.1	22926	24534	XP_025431408.1
NW_020290624.1	24719	27045	XP_025431409.1
NW_020290624.1	28388	30023	XP_025431410.1
NW_020290624.1	30817	32702	XP_025431411.1
NW_020290624.1	33389	36133	XP_025431412.1
NW_020290624.1	36865	40623	XP_025431413.1
NW_020290624.1	40736	42220	XP_025431414.1
NW_020290624.1	42922	49546	XP_025431415.1
NW_020290624.1	50069	51068	XP_025431416.1
NW_020290624.1	51483	53516	XP_025431417.1
NW_020290624.1	53879	56726	XP_025431418.1
NW_020290624.1	56888	58780	XP_025431419.1
NW_020290624.1	59008	63697	XP_025431420.1
NW_020290624.1	63811	65138	XP_025431421.1
NW_020290624.1	68785	69536	XP_025431422.1
NW_020290624.1	71106	73568	XP_025431423.1
NW_020290624.1	73736	74861	XP_025431424.1
NW_020290624.1	75395	77134	XP_025431425.1
NW_020290624.1	77229	78476	XP_025431426.1
NW_020290624.1	78612	82310	XP_025431427.1
NW_020290624.1	85411	87252	XP_025431428.1
NW_020290624.1	88075	90464	XP_025431429.1
NW_020290624.1	90879	95818	XP_025431430.1
NW_020290624.1	95828	96759	XP_025431431.1
NW_020290624.1	97269	99147	XP_025431432.1
NW_020290624.1	99725	102708	XP_025431433.1
NW_020290624.1	103199	104096	XP_025431434.1
NW_020290624.1	105512	105811	XP_025431435.1
NW_020290624.1	105754	107139	XP_025431436.1
NW_020290624.1	107676	109045	XP_025431437.1
NW_020290624.1	108917	110895	XP_025431438.1
NW_020290624.1	113029	114660	XP_025431439.1
NW_020290624.1	114878	117202	XP_025431440.1
NW_020290624.1	117495	118460	XP_025431441.1
NW_020290624.1	119312	119862	XP_025431442.1
NW_020290624.1	120669	123634	XP_025431443.1
NW_020290624.1	124257	126844	XP_025431444.1
NW_020290624.1	128752	130599	XP_025431445.1
NW_020290624.1	131237	134181	XP_025431446.1
NW_020290624.1	135037	136916	XP_025431447.1
NW_020290624.1	139984	141932	XP_025431448.1
NW_020290624.1	143081	144747	XP_025431449.1
NW_020290624.1	145133	146058	XP_025431450.1
NW_020290624.1	146263	148516	XP_025431451.1
NW_020290624.1	148521	150501	XP_025431452.1
NW_020290624.1	151054	152797	XP_025431453.1
NW_020290624.1	158107	159721	XP_025431454.1
NW_020290624.1	159891	162416	XP_025431455.1
NW_020290624.1	164218	165413	XP_025431456.1
NW_020290624.1	165678	167519	XP_025431457.1
NW_020290624.1	167614	170884	XP_025431458.1
NW_020290624.1	171603	173540	XP_025431459.1
NW_020290624.1	173769	174086	XP_025431460.1
NW_020290624.1	173935	175255	XP_025431461.1
NW_020290624.1	175195	178129	XP_025431462.1
NW_020290624.1	179328	182336	XP_025431463.1
NW_020290624.1	182717	183660	XP_025431464.1
NW_020290624.1	184641	186747	XP_025431465.1
NW_020290624.1	188378	189870	XP_025431466.1
NW_020290624.1	189869	193714	XP_025431467.1
NW_020290624.1	195216	197310	XP_025431468.1
NW_020290624.1	197838	199806	XP_025431469.1
NW_020290624.1	201714	204532	XP_025431470.1
NW_020290624.1	204933	208139	XP_025431471.1
NW_020290624.1	208884	210822	XP_025431472.1
NW_020290624.1	211798	212596	XP_025431473.1
NW_020290624.1	213864	216355	XP_025431474.1
NW_020290624.1	216642	217596	XP_025431475.1
NW_020290624.1	217898	222208	XP_025431476.1
NW_020290624.1	225749	228120	XP_025431477.1
NW_020290624.1	229524	230875	XP_025431478.1
NW_020290624.1	231427	233572	XP_025431479.1
NW_020290624.1	234608	236558	XP_025431480.1
NW_020290624.1	237318	239363	XP_025431481.1
NW_020290624.1	241012	243596	XP_025431482.1
NW_020290624.1	245251	245962	XP_025431483.1
NW_020290624.1	247812	249350	XP_025431484.1
NW_020290624.1	249873	250386	XP_025431485.1
NW_020290624.1	252064	254414	XP_025431486.1
NW_020290624.1	255668	256062	XP_025431487.1
NW_020290624.1	257509	258271	XP_025431488.1
NW_020290624.1	258432	259956	XP_025431489.1
NW_020290624.1	260438	261335	XP_025431490.1
NW_020290624.1	262031	262982	XP_025431491.1
NW_020290624.1	263101	265651	XP_025431492.1
NW_020290624.1	265780	267722	XP_025431493.1
NW_020290624.1	270942	272537	XP_025431494.1
NW_020290624.1	273413	275566	XP_025431495.1
NW_020290624.1	276575	277064	XP_025431496.1
NW_020290624.1	277074	278256	XP_025431497.1
NW_020290624.1	279805	281846	XP_025431498.1
NW_020290624.1	284893	287129	XP_025431499.1
NW_020290624.1	288250	288643	XP_025431500.1
NW_020290624.1	291831	292879	XP_025431501.1
NW_020290624.1	294411	296130	XP_025431502.1
NW_020290624.1	296519	297472	XP_025431503.1
NW_020290624.1	298307	299894	XP_025431504.1
NW_020290624.1	300704	302321	XP_025431505.1
NW_020290624.1	308601	309238	XP_025431506.1
NW_020290624.1	315303	321021	XP_025431507.1
NW_020290624.1	321494	325246	XP_025431508.1
NW_020290624.1	326064	327255	XP_025431509.1
NW_020290624.1	329186	332045	XP_025431510.1
NW_020290624.1	333629	335367	XP_025431511.1
NW_020290624.1	335643	337951	XP_025431512.1
NW_020290624.1	338019	339135	XP_025431513.1
NW_020290624.1	339328	342447	XP_025431514.1
NW_020290624.1	342381	343177	XP_025431515.1
NW_020290624.1	343177	343895	XP_025431516.1
NW_020290624.1	345574	346860	XP_025431517.1
NW_020290624.1	351488	358944	XP_025431518.1
NW_020290624.1	363743	369568	XP_025431519.1
NW_020290624.1	369221	370370	XP_025431520.1
NW_020290624.1	370487	371823	XP_025431521.1
NW_020290624.1	373286	373930	XP_025431522.1
NW_020290624.1	378341	378563	XP_025431523.1
NW_020290624.1	379117	380667	XP_025431524.1
NW_020290624.1	380931	381570	XP_025431525.1
NW_020290624.1	381982	383245	XP_025431526.1
NW_020290624.1	383328	384980	XP_025431527.1
NW_020290624.1	385698	387754	XP_025431528.1
NW_020290624.1	388589	391139	XP_025431529.1
NW_020290624.1	392824	394416	XP_025431530.1
NW_020290624.1	395736	397171	XP_025431531.1
NW_020290624.1	401421	404059	XP_025431532.1
NW_020290624.1	409505	412092	XP_025431533.1
NW_020290624.1	413981	420313	XP_025431534.1
NW_020290624.1	421014	425258	XP_025431535.1
NW_020290624.1	425291	427589	XP_025431536.1
NW_020290624.1	427946	430569	XP_025431537.1
NW_020290624.1	431446	433920	XP_025431538.1
NW_020290624.1	437840	440587	XP_025431539.1
NW_020290624.1	440816	447671	XP_025431540.1
NW_020290624.1	447718	450776	XP_025431541.1
NW_020290624.1	451742	453410	XP_025431542.1
NW_020290624.1	455507	456265	XP_025431543.1
NW_020290624.1	458483	458843	XP_025431544.1
NW_020290624.1	459733	461729	XP_025431545.1
NW_020290624.1	462299	463616	XP_025431546.1
NW_020290624.1	464317	465470	XP_025431547.1
NW_020290624.1	465640	467264	XP_025431548.1
NW_020290624.1	467405	469223	XP_025431549.1
NW_020290624.1	469609	470150	XP_025431550.1
NW_020290624.1	470154	472161	XP_025431551.1
NW_020290624.1	472135	473159	XP_025431552.1
NW_020290624.1	473294	473969	XP_025431553.1
NW_020290624.1	474453	475343	XP_025431554.1
NW_020290624.1	476832	479078	XP_025431555.1
NW_020290624.1	480303	481267	XP_025431556.1
NW_020290624.1	482225	484332	XP_025431557.1
NW_020290624.1	484803	486892	XP_025431558.1
NW_020290624.1	488266	489397	XP_025431559.1
NW_020290624.1	490016	493436	XP_025431560.1
NW_020290624.1	494883	496807	XP_025431561.1
NW_020290624.1	497202	498777	XP_025431562.1
NW_020290624.1	500461	501304	XP_025431563.1
NW_020290624.1	504967	508101	XP_025431564.1
NW_020290624.1	509288	510285	XP_025431565.1
NW_020290624.1	510454	512315	XP_025431566.1
NW_020290624.1	513322	515531	XP_025431567.1
NW_020290624.1	517046	519285	XP_025431568.1
NW_020290624.1	522146	525518	XP_025431569.1
NW_020290624.1	526984	527763	XP_025431570.1
NW_020290624.1	528119	529694	XP_025431571.1
NW_020290624.1	530160	531900	XP_025431572.1
NW_020290624.1	534022	534869	XP_025431573.1
NW_020290624.1	535434	536484	XP_025431574.1
NW_020290624.1	536766	538731	XP_025431575.1
NW_020290624.1	539983	541573	XP_025431576.1
NW_020290624.1	544160	546050	XP_025431577.1
NW_020290624.1	546960	547766	XP_025431578.1
NW_020290624.1	548205	550443	XP_025431579.1
NW_020290624.1	551227	554696	XP_025431580.1
NW_020290624.1	557119	563858	XP_025431581.1
NW_020290624.1	564285	567360	XP_025431582.1
NW_020290624.1	568208	571803	XP_025431583.1
NW_020290624.1	580909	582302	XP_025431584.1
NW_020290624.1	586435	587323	XP_025431585.1
NW_020290624.1	590612	593187	XP_025431586.1
NW_020290624.1	593917	595833	XP_025431587.1
NW_020290624.1	598990	599758	XP_025431588.1
NW_020290624.1	599937	602926	XP_025431589.1
NW_020290624.1	603929	604942	XP_025431590.1
NW_020290624.1	605176	606604	XP_025431591.1
NW_020290624.1	610944	612400	XP_025431592.1
NW_020290624.1	612557	614430	XP_025431593.1
NW_020290624.1	614668	615830	XP_025431594.1
NW_020290624.1	615988	618274	XP_025431595.1
NW_020290624.1	618710	623510	XP_025431596.1
NW_020290624.1	632396	632758	XP_025431597.1
NW_020290624.1	635448	636758	XP_025431598.1
NW_020290624.1	638183	639274	XP_025431599.1
NW_020290624.1	639144	643284	XP_025431600.1
NW_020290624.1	643495	645107	XP_025431601.1
NW_020290624.1	645229	646755	XP_025431602.1
NW_020290624.1	648627	650264	XP_025431603.1
NW_020290624.1	650715	652388	XP_025431604.1
NW_020290624.1	652175	653181	XP_025431605.1
NW_020290624.1	653345	655002	XP_025431606.1
NW_020290624.1	655521	657249	XP_025431607.1
NW_020290624.1	657261	659089	XP_025431608.1
NW_020290624.1	659510	660609	XP_025431609.1
NW_020290624.1	661413	663402	XP_025431610.1
NW_020290624.1	666126	668006	XP_025431611.1
NW_020290625.1	286	2398	XP_025431183.1
NW_020290625.1	2165	3475	XP_025431184.1
NW_020290625.1	4249	4973	XP_025431185.1
NW_020290625.1	6715	7220	XP_025431186.1
NW_020290625.1	8832	10051	XP_025431187.1
NW_020290625.1	9720	10198	XP_025431188.1
NW_020290625.1	18854	20349	XP_025431189.1
NW_020290625.1	20350	22900	XP_025431190.1
NW_020290625.1	22907	24384	XP_025431191.1
NW_020290625.1	27876	28334	XP_025431192.1
NW_020290625.1	31358	32750	XP_025431193.1
NW_020290625.1	32832	33226	XP_025431194.1
NW_020290625.1	34207	36698	XP_025431195.1
NW_020290625.1	38215	40387	XP_025431196.1
NW_020290625.1	40802	41094	XP_025431197.1
NW_020290625.1	44397	44877	XP_025431198.1
NW_020290625.1	48844	50414	XP_025431199.1
NW_020290625.1	51634	54000	XP_025431200.1
NW_020290625.1	54986	57110	XP_025431201.1
NW_020290625.1	58296	59052	XP_025431202.1
NW_020290625.1	60566	62818	XP_025431203.1
NW_020290625.1	63087	65045	XP_025431204.1
NW_020290625.1	65882	66167	XP_025431205.1
NW_020290625.1	66647	69565	XP_025431206.1
NW_020290625.1	69607	71416	XP_025431207.1
NW_020290625.1	71521	72544	XP_025431208.1
NW_020290625.1	73080	75151	XP_025431209.1
NW_020290625.1	75914	78548	XP_025431210.1
NW_020290625.1	81137	84265	XP_025431211.1
NW_020290625.1	83954	84384	XP_025431212.1
NW_020290625.1	84478	85105	XP_025431213.1
NW_020290625.1	85687	88714	XP_025431214.1
NW_020290625.1	88865	90453	XP_025431215.1
NW_020290625.1	91592	94614	XP_025431216.1
NW_020290625.1	94500	95466	XP_025431217.1
NW_020290625.1	96002	97520	XP_025431218.1
NW_020290625.1	97831	98308	XP_025431219.1
NW_020290625.1	98691	99765	XP_025431220.1
NW_020290625.1	100414	102024	XP_025431221.1
NW_020290625.1	102149	105081	XP_025431222.1
NW_020290625.1	106074	107077	XP_025431223.1
NW_020290625.1	107791	108802	XP_025431224.1
NW_020290625.1	108932	110299	XP_025431225.1
NW_020290625.1	111113	112825	XP_025431226.1
NW_020290625.1	112979	114973	XP_025431227.1
NW_020290625.1	114711	116077	XP_025431228.1
NW_020290625.1	116511	117946	XP_025431229.1
NW_020290625.1	117943	119520	XP_025431230.1
NW_020290625.1	121373	124963	XP_025431231.1
NW_020290625.1	125848	139100	XP_025431232.1
NW_020290625.1	139316	140858	XP_025431233.1
NW_020290625.1	142624	144082	XP_025431234.1
NW_020290625.1	146125	147332	XP_025431235.1
NW_020290625.1	150376	152613	XP_025431236.1
NW_020290625.1	153614	157422	XP_025431237.1
NW_020290625.1	157725	159119	XP_025431238.1
NW_020290625.1	159143	162288	XP_025431239.1
NW_020290625.1	162882	164925	XP_025431240.1
NW_020290625.1	169842	170429	XP_025431241.1
NW_020290625.1	172139	173396	XP_025431242.1
NW_020290625.1	173744	177913	XP_025431243.1
NW_020290625.1	178081	178940	XP_025431244.1
NW_020290625.1	178816	180143	XP_025431245.1
NW_020290625.1	180593	181673	XP_025431246.1
NW_020290625.1	181813	183525	XP_025431247.1
NW_020290625.1	183789	185214	XP_025431248.1
NW_020290625.1	185515	188513	XP_025431249.1
NW_020290625.1	190111	192471	XP_025431250.1
NW_020290625.1	192391	193581	XP_025431251.1
NW_020290625.1	195432	198541	XP_025431252.1
NW_020290625.1	198541	199646	XP_025431253.1
NW_020290625.1	200104	202692	XP_025431254.1
NW_020290625.1	202909	204762	XP_025431255.1
NW_020290625.1	207467	214292	XP_025431256.1
NW_020290625.1	215282	217930	XP_025431257.1
NW_020290625.1	219906	220310	XP_025431258.1
NW_020290625.1	222488	223656	XP_025431259.1
NW_020290625.1	225047	229076	XP_025431260.1
NW_020290625.1	230682	231729	XP_025431261.1
NW_020290625.1	233135	235234	XP_025431262.1
NW_020290625.1	236206	238642	XP_025431263.1
NW_020290625.1	239396	242532	XP_025431264.1
NW_020290625.1	243178	244920	XP_025431265.1
NW_020290625.1	245299	248837	XP_025431266.1
NW_020290625.1	250497	252810	XP_025431267.1
NW_020290625.1	253002	257699	XP_025431268.1
NW_020290625.1	257872	260135	XP_025431269.1
NW_020290625.1	260497	265079	XP_025431270.1
NW_020290625.1	266500	267288	XP_025431271.1
NW_020290625.1	267288	268421	XP_025431272.1
NW_020290625.1	270186	272124	XP_025431273.1
NW_020290625.1	272596	274135	XP_025431274.1
NW_020290625.1	277267	278807	XP_025431275.1
NW_020290625.1	279770	285912	XP_025431276.1
NW_020290625.1	286128	289194	XP_025431277.1
NW_020290625.1	289733	291102	XP_025431278.1
NW_020290625.1	294547	299059	XP_025431279.1
NW_020290625.1	299697	300846	XP_025431280.1
NW_020290625.1	301304	303321	XP_025431281.1
NW_020290625.1	303527	305512	XP_025431282.1
NW_020290625.1	306561	307735	XP_025431283.1
NW_020290625.1	308324	309399	XP_025431284.1
NW_020290625.1	309611	311789	XP_025431285.1
NW_020290625.1	312921	316016	XP_025431286.1
NW_020290625.1	316464	318150	XP_025431287.1
NW_020290625.1	318185	318856	XP_025431288.1
NW_020290625.1	318946	322286	XP_025431289.1
NW_020290625.1	324465	327603	XP_025431290.1
NW_020290625.1	329561	332816	XP_025431291.1
NW_020290625.1	333697	334586	XP_025431292.1
NW_020290625.1	335631	337117	XP_025431293.1
NW_020290625.1	338256	341553	XP_025431294.1
NW_020290625.1	342440	345106	XP_025431295.1
NW_020290625.1	347070	348645	XP_025431296.1
NW_020290625.1	351593	353842	XP_025431297.1
NW_020290625.1	354396	355333	XP_025431298.1
NW_020290625.1	359921	362227	XP_025431299.1
NW_020290625.1	362243	362585	XP_025431300.1
NW_020290625.1	363181	363587	XP_025431301.1
NW_020290625.1	363661	364038	XP_025431302.1
NW_020290625.1	364539	365740	XP_025431303.1
NW_020290625.1	366948	369493	XP_025431304.1
NW_020290625.1	369300	370182	XP_025431305.1
NW_020290625.1	370469	372969	XP_025431306.1
NW_020290625.1	373115	374303	XP_025431307.1
NW_020290625.1	374551	376242	XP_025431308.1
NW_020290625.1	376670	377951	XP_025431309.1
NW_020290625.1	378800	380583	XP_025431310.1
NW_020290625.1	380777	382271	XP_025431311.1
NW_020290625.1	382231	383258	XP_025431312.1
NW_020290625.1	383443	384853	XP_025431313.1
NW_020290625.1	385871	386880	XP_025431314.1
NW_020290625.1	387599	390000	XP_025431315.1
NW_020290625.1	390645	392514	XP_025431316.1
NW_020290625.1	394125	395089	XP_025431317.1
NW_020290625.1	395833	396400	XP_025431318.1
NW_020290625.1	398364	402343	XP_025431319.1
NW_020290625.1	402722	403327	XP_025431320.1
NW_020290625.1	403460	404541	XP_025431321.1
NW_020290625.1	409850	410940	XP_025431322.1
NW_020290625.1	429005	430087	XP_025431323.1
NW_020290625.1	432132	434467	XP_025431324.1
NW_020290625.1	435099	437316	XP_025431325.1
NW_020290625.1	438057	439597	XP_025431326.1
NW_020290625.1	440623	442037	XP_025431327.1
NW_020290625.1	442774	443669	XP_025431328.1
NW_020290625.1	443840	446382	XP_025431329.1
NW_020290625.1	446916	448209	XP_025431330.1
NW_020290625.1	448655	449226	XP_025431331.1
NW_020290625.1	450285	452925	XP_025431332.1
NW_020290625.1	460127	462647	XP_025431333.1
NW_020290625.1	462704	464908	XP_025431334.1
NW_020290625.1	465843	467994	XP_025431335.1
NW_020290625.1	469001	469308	XP_025431336.1
NW_020290625.1	469673	473161	XP_025431337.1
NW_020290625.1	473122	473636	XP_025431338.1
NW_020290625.1	473808	474496	XP_025431339.1
NW_020290625.1	474775	475808	XP_025431340.1
NW_020290625.1	475901	477707	XP_025431341.1
NW_020290625.1	478099	480022	XP_025431342.1
NW_020290625.1	479735	480598	XP_025431343.1
NW_020290625.1	480884	482423	XP_025431344.1
NW_020290625.1	482394	483245	XP_025431345.1
NW_020290625.1	482971	486272	XP_025431346.1
NW_020290625.1	486779	487256	XP_025431347.1
NW_020290625.1	487325	488362	XP_025431348.1
NW_020290625.1	488574	491380	XP_025431349.1
NW_020290625.1	491996	492635	XP_025431350.1
NW_020290625.1	493102	497942	XP_025431351.1
NW_020290625.1	498317	500242	XP_025431352.1
NW_020290625.1	500850	503150	XP_025431353.1
NW_020290625.1	503776	505198	XP_025431354.1
NW_020290625.1	505290	507087	XP_025431355.1
NW_020290625.1	508033	509907	XP_025431356.1
NW_020290625.1	511396	512730	XP_025431357.1
NW_020290625.1	512932	516104	XP_025431358.1
NW_020290625.1	516663	517693	XP_025431359.1
NW_020290625.1	519174	521847	XP_025431360.1
NW_020290625.1	522369	523556	XP_025431361.1
NW_020290625.1	524817	528917	XP_025431362.1
NW_020290625.1	530113	531252	XP_025431363.1
NW_020290625.1	531567	533431	XP_025431364.1
NW_020290625.1	549101	551833	XP_025431365.1
NW_020290625.1	552348	554055	XP_025431366.1
NW_020290625.1	554518	556293	XP_025431367.1
NW_020290625.1	557174	558329	XP_025431368.1
NW_020290625.1	558472	560490	XP_025431369.1
NW_020290625.1	560725	562026	XP_025431370.1
NW_020290625.1	562141	564917	XP_025431371.1
NW_020290625.1	566271	567869	XP_025431372.1
NW_020290625.1	568423	569936	XP_025431373.1
NW_020290625.1	571421	572795	XP_025431374.1
NW_020290625.1	572745	574955	XP_025431375.1
NW_020290625.1	575058	576218	XP_025431376.1
NW_020290625.1	576977	578950	XP_025431377.1
NW_020290625.1	584889	586461	XP_025431378.1
NW_020290625.1	590765	592205	XP_025431379.1
NW_020290625.1	593763	596078	XP_025431380.1
NW_020290625.1	596272	597884	XP_025431381.1
NW_020290625.1	598664	600987	XP_025431382.1
NW_020290625.1	606175	611270	XP_025431383.1
NW_020290625.1	612162	618980	XP_025431384.1
NW_020290625.1	621618	624531	XP_025431385.1
NW_020290625.1	626093	626501	XP_025431386.1
NW_020290625.1	627338	627858	XP_025431387.1
NW_020290625.1	628105	629973	XP_025431388.1
NW_020290625.1	631011	633183	XP_025431389.1
NW_020290625.1	635040	636115	XP_025431390.1
NW_020290625.1	638571	640417	XP_025431391.1
NW_020290625.1	641076	642715	XP_025431392.1
NW_020290625.1	643220	645251	XP_025431393.1
NW_020290625.1	645210	646622	XP_025431394.1
NW_020290625.1	647195	648514	XP_025431395.1
NW_020290625.1	649312	652017	XP_025431396.1
NW_020290625.1	659064	659584	XP_025431397.1
NW_020290625.1	659809	660600	XP_025431398.1
NW_020290626.1	0	2446	XP_025430996.1
NW_020290626.1	2671	4634	XP_025430997.1
NW_020290626.1	5046	5596	XP_025430998.1
NW_020290626.1	5971	7579	XP_025430999.1
NW_020290626.1	7896	9282	XP_025431000.1
NW_020290626.1	9414	10656	XP_025431001.1
NW_020290626.1	10754	12565	XP_025431002.1
NW_020290626.1	14294	16038	XP_025431003.1
NW_020290626.1	18636	20703	XP_025431004.1
NW_020290626.1	21507	23275	XP_025431005.1
NW_020290626.1	23556	24940	XP_025431006.1
NW_020290626.1	24960	26679	XP_025431007.1
NW_020290626.1	28446	29930	XP_025431008.1
NW_020290626.1	30116	34621	XP_025431009.1
NW_020290626.1	34946	36846	XP_025431010.1
NW_020290626.1	38530	40948	XP_025431011.1
NW_020290626.1	41941	43558	XP_025431012.1
NW_020290626.1	44926	48016	XP_025431013.1
NW_020290626.1	49280	52360	XP_025431014.1
NW_020290626.1	52768	55625	XP_025431015.1
NW_020290626.1	56258	58346	XP_025431016.1
NW_020290626.1	59880	62925	XP_025431017.1
NW_020290626.1	63133	65022	XP_025431018.1
NW_020290626.1	68634	70131	XP_025431019.1
NW_020290626.1	71510	73551	XP_025431020.1
NW_020290626.1	73504	75222	XP_025431021.1
NW_020290626.1	75319	77354	XP_025431022.1
NW_020290626.1	78573	81627	XP_025431023.1
NW_020290626.1	81690	84141	XP_025431024.1
NW_020290626.1	84734	86779	XP_025431025.1
NW_020290626.1	86815	88319	XP_025431026.1
NW_020290626.1	88930	89626	XP_025431027.1
NW_020290626.1	89472	91280	XP_025431028.1
NW_020290626.1	91282	93746	XP_025431029.1
NW_020290626.1	94163	94561	XP_025431030.1
NW_020290626.1	94185	96807	XP_025431031.1
NW_020290626.1	98458	99407	XP_025431032.1
NW_020290626.1	103780	104466	XP_025431033.1
NW_020290626.1	105115	108303	XP_025431034.1
NW_020290626.1	110700	112882	XP_025431035.1
NW_020290626.1	113283	115403	XP_025431036.1
NW_020290626.1	116166	118606	XP_025431037.1
NW_020290626.1	119484	120836	XP_025431038.1
NW_020290626.1	122302	124511	XP_025431039.1
NW_020290626.1	130955	132799	XP_025431040.1
NW_020290626.1	138111	141304	XP_025431041.1
NW_020290626.1	142746	143320	XP_025431042.1
NW_020290626.1	144444	147020	XP_025431043.1
NW_020290626.1	148106	150681	XP_025431044.1
NW_020290626.1	150886	152706	XP_025431045.1
NW_020290626.1	154713	156375	XP_025431046.1
NW_020290626.1	157128	157922	XP_025431047.1
NW_020290626.1	158686	159913	XP_025431048.1
NW_020290626.1	161190	163023	XP_025431049.1
NW_020290626.1	163541	165799	XP_025431050.1
NW_020290626.1	167073	169273	XP_025431051.1
NW_020290626.1	172286	173261	XP_025431052.1
NW_020290626.1	174862	175184	XP_025431053.1
NW_020290626.1	175536	177544	XP_025431054.1
NW_020290626.1	178756	183283	XP_025431055.1
NW_020290626.1	186639	188681	XP_025431056.1
NW_020290626.1	190392	191343	XP_025431057.1
NW_020290626.1	192321	194423	XP_025431058.1
NW_020290626.1	195625	197496	XP_025431059.1
NW_020290626.1	198844	200358	XP_025431060.1
NW_020290626.1	200898	202779	XP_025431061.1
NW_020290626.1	203050	204128	XP_025431062.1
NW_020290626.1	204185	204784	XP_025431063.1
NW_020290626.1	205544	208884	XP_025431064.1
NW_020290626.1	209457	210750	XP_025431065.1
NW_020290626.1	210985	212906	XP_025431066.1
NW_020290626.1	213281	216077	XP_025431067.1
NW_020290626.1	216494	219717	XP_025431068.1
NW_020290626.1	220516	222111	XP_025431069.1
NW_020290626.1	223299	224270	XP_025431070.1
NW_020290626.1	233662	235810	XP_025431071.1
NW_020290626.1	250024	251933	XP_025431072.1
NW_020290626.1	252549	255289	XP_025431073.1
NW_020290626.1	255747	256695	XP_025431074.1
NW_020290626.1	257115	259161	XP_025431075.1
NW_020290626.1	259457	263958	XP_025431076.1
NW_020290626.1	263915	265341	XP_025431077.1
NW_020290626.1	265493	267582	XP_025431078.1
NW_020290626.1	268025	269014	XP_025431079.1
NW_020290626.1	269450	271543	XP_025431080.1
NW_020290626.1	273275	275858	XP_025431081.1
NW_020290626.1	276290	278505	XP_025431082.1
NW_020290626.1	279349	282770	XP_025431083.1
NW_020290626.1	283424	284542	XP_025431084.1
NW_020290626.1	284837	286464	XP_025431085.1
NW_020290626.1	286606	288937	XP_025431086.1
NW_020290626.1	289568	294889	XP_025431087.1
NW_020290626.1	296389	296747	XP_025431088.1
NW_020290626.1	297568	299376	XP_025431089.1
NW_020290626.1	299964	302253	XP_025431090.1
NW_020290626.1	305428	307337	XP_025431091.1
NW_020290626.1	306751	307719	XP_025431092.1
NW_020290626.1	307669	309972	XP_025431093.1
NW_020290626.1	311700	313426	XP_025431094.1
NW_020290626.1	314169	316432	XP_025431095.1
NW_020290626.1	316459	320854	XP_025431096.1
NW_020290626.1	322523	324506	XP_025431097.1
NW_020290626.1	328242	330104	XP_025431098.1
NW_020290626.1	332104	332901	XP_025431099.1
NW_020290626.1	333994	334746	XP_025431100.1
NW_020290626.1	334751	336320	XP_025431101.1
NW_020290626.1	338214	339652	XP_025431102.1
NW_020290626.1	343345	346794	XP_025431103.1
NW_020290626.1	346964	348320	XP_025431104.1
NW_020290626.1	348338	349065	XP_025431105.1
NW_020290626.1	351426	352048	XP_025431106.1
NW_020290626.1	352733	356434	XP_025431107.1
NW_020290626.1	356735	358257	XP_025431108.1
NW_020290626.1	358300	361667	XP_025431109.1
NW_020290626.1	363505	365828	XP_025431110.1
NW_020290626.1	366306	368474	XP_025431111.1
NW_020290626.1	369522	371336	XP_025431112.1
NW_020290626.1	371924	372588	XP_025431113.1
NW_020290626.1	373027	374067	XP_025431114.1
NW_020290626.1	374330	375735	XP_025431115.1
NW_020290626.1	376599	379500	XP_025431116.1
NW_020290626.1	379635	380515	XP_025431117.1
NW_020290626.1	381152	383543	XP_025431118.1
NW_020290626.1	391933	399486	XP_025431119.1
NW_020290626.1	400501	403361	XP_025431120.1
NW_020290626.1	403971	405652	XP_025431121.1
NW_020290626.1	405848	407604	XP_025431122.1
NW_020290626.1	408002	409576	XP_025431123.1
NW_020290626.1	413108	415838	XP_025431124.1
NW_020290626.1	416730	417727	XP_025431125.1
NW_020290626.1	417985	419510	XP_025431126.1
NW_020290626.1	419673	421602	XP_025431127.1
NW_020290626.1	424579	427005	XP_025431128.1
NW_020290626.1	442529	445379	XP_025431129.1
NW_020290626.1	445988	446792	XP_025431130.1
NW_020290626.1	446830	449029	XP_025431131.1
NW_020290626.1	449776	450881	XP_025431132.1
NW_020290626.1	451783	453956	XP_025431133.1
NW_020290626.1	454088	455266	XP_025431134.1
NW_020290626.1	456335	460494	XP_025431135.1
NW_020290626.1	460635	461934	XP_025431136.1
NW_020290626.1	461912	463254	XP_025431137.1
NW_020290626.1	463164	467966	XP_025431138.1
NW_020290626.1	467595	468658	XP_025431139.1
NW_020290626.1	469154	470178	XP_025431140.1
NW_020290626.1	471051	471834	XP_025431141.1
NW_020290626.1	473677	475033	XP_025431142.1
NW_020290626.1	475473	477226	XP_025431143.1
NW_020290626.1	478413	480391	XP_025431144.1
NW_020290626.1	480634	483451	XP_025431145.1
NW_020290626.1	483421	484865	XP_025431146.1
NW_020290626.1	485524	487160	XP_025431147.1
NW_020290626.1	487404	489353	XP_025431148.1
NW_020290626.1	490149	491960	XP_025431149.1
NW_020290626.1	492820	493700	XP_025431150.1
NW_020290626.1	494306	495997	XP_025431151.1
NW_020290626.1	496639	498796	XP_025431152.1
NW_020290626.1	502744	505369	XP_025431153.1
NW_020290626.1	505503	506897	XP_025431154.1
NW_020290626.1	508493	509737	XP_025431155.1
NW_020290626.1	510534	514439	XP_025431156.1
NW_020290626.1	515157	516573	XP_025431157.1
NW_020290626.1	516546	518217	XP_025431158.1
NW_020290626.1	518591	521217	XP_025431159.1
NW_020290626.1	521836	523011	XP_025431160.1
NW_020290626.1	524359	526207	XP_025431161.1
NW_020290626.1	526568	528561	XP_025431162.1
NW_020290626.1	528871	530374	XP_025431163.1
NW_020290626.1	531612	532118	XP_025431164.1
NW_020290626.1	532875	534652	XP_025431165.1
NW_020290626.1	535595	537705	XP_025431166.1
NW_020290626.1	547053	549301	XP_025431167.1
NW_020290626.1	553959	555539	XP_025431168.1
NW_020290626.1	555550	556753	XP_025431169.1
NW_020290626.1	556960	559139	XP_025431170.1
NW_020290626.1	559883	560516	XP_025431171.1
NW_020290626.1	561043	561826	XP_025431172.1
NW_020290626.1	562395	564943	XP_025431173.1
NW_020290626.1	565411	570479	XP_025431174.1
NW_020290626.1	570704	572239	XP_025431175.1
NW_020290626.1	572675	574692	XP_025431176.1
NW_020290626.1	575018	576101	XP_025431177.1
NW_020290626.1	577709	578528	XP_025431178.1
NW_020290626.1	578992	582267	XP_025431179.1
NW_020290626.1	583386	584921	XP_025431180.1
NW_020290626.1	586584	587960	XP_025431181.1
NW_020290626.1	588237	588737	XP_025431182.1
NW_020290627.1	563	3720	XP_025430786.1
NW_020290627.1	3744	7004	XP_025430787.1
NW_020290627.1	7334	9197	XP_025430788.1
NW_020290627.1	11019	12240	XP_025430789.1
NW_020290627.1	13211	14582	XP_025430790.1
NW_020290627.1	14783	16963	XP_025430791.1
NW_020290627.1	16923	18638	XP_025430792.1
NW_020290627.1	19489	20453	XP_025430793.1
NW_020290627.1	20235	22153	XP_025430794.1
NW_020290627.1	22264	24371	XP_025430795.1
NW_020290627.1	25972	26367	XP_025430796.1
NW_020290627.1	26646	28841	XP_025430797.1
NW_020290627.1	29057	30421	XP_025430798.1
NW_020290627.1	30400	36215	XP_025430799.1
NW_020290627.1	39586	40322	XP_025430800.1
NW_020290627.1	40274	45967	XP_025430801.1
NW_020290627.1	46069	46993	XP_025430802.1
NW_020290627.1	47939	49219	XP_025430803.1
NW_020290627.1	49553	52052	XP_025430804.1
NW_020290627.1	53081	55930	XP_025430805.1
NW_020290627.1	56158	57156	XP_025430806.1
NW_020290627.1	57389	58676	XP_025430807.1
NW_020290627.1	58841	61163	XP_025430808.1
NW_020290627.1	62408	63508	XP_025430809.1
NW_020290627.1	63821	64968	XP_025430810.1
NW_020290627.1	68333	69820	XP_025430811.1
NW_020290627.1	76285	79297	XP_025430812.1
NW_020290627.1	82885	83441	XP_025430814.1
NW_020290627.1	83564	84790	XP_025430815.1
NW_020290627.1	89251	89711	XP_025430816.1
NW_020290627.1	91214	91898	XP_025430817.1
NW_020290627.1	93280	94441	XP_025430818.1
NW_020290627.1	94853	98022	XP_025430819.1
NW_020290627.1	100486	103255	XP_025430820.1
NW_020290627.1	105374	105996	XP_025430821.1
NW_020290627.1	107876	108298	XP_025430822.1
NW_020290627.1	109620	111277	XP_025430823.1
NW_020290627.1	111717	113056	XP_025430824.1
NW_020290627.1	113026	115042	XP_025430825.1
NW_020290627.1	115175	118204	XP_025430826.1
NW_020290627.1	118449	119458	XP_025430827.1
NW_020290627.1	119385	121272	XP_025430828.1
NW_020290627.1	122651	124606	XP_025430829.1
NW_020290627.1	124278	129003	XP_025430830.1
NW_020290627.1	129343	129866	XP_025430831.1
NW_020290627.1	130144	130799	XP_025430832.1
NW_020290627.1	131233	131972	XP_025430833.1
NW_020290627.1	132696	133354	XP_025430834.1
NW_020290627.1	133397	134660	XP_025430835.1
NW_020290627.1	135383	137093	XP_025430836.1
NW_020290627.1	137473	139056	XP_025430837.1
NW_020290627.1	139031	140064	XP_025430838.1
NW_020290627.1	141944	143628	XP_025430839.1
NW_020290627.1	143654	145408	XP_025430840.1
NW_020290627.1	146207	147107	XP_025430841.1
NW_020290627.1	149548	150548	XP_025430842.1
NW_020290627.1	150536	153289	XP_025430843.1
NW_020290627.1	154543	156945	XP_025430844.1
NW_020290627.1	159025	160198	XP_025430845.1
NW_020290627.1	161013	162589	XP_025430846.1
NW_020290627.1	162352	164209	XP_025430847.1
NW_020290627.1	165194	167652	XP_025430848.1
NW_020290627.1	172859	173892	XP_025430849.1
NW_020290627.1	175914	177487	XP_025430850.1
NW_020290627.1	178339	181062	XP_025430851.1
NW_020290627.1	181149	182254	XP_025430852.1
NW_020290627.1	182731	183383	XP_025430853.1
NW_020290627.1	185983	187104	XP_025430854.1
NW_020290627.1	187212	188707	XP_025430855.1
NW_020290627.1	190119	193160	XP_025430856.1
NW_020290627.1	193418	195598	XP_025430857.1
NW_020290627.1	195595	197394	XP_025430858.1
NW_020290627.1	197291	202996	XP_025430859.1
NW_020290627.1	205327	206592	XP_025430860.1
NW_020290627.1	206073	207025	XP_025430861.1
NW_020290627.1	206721	207830	XP_025430862.1
NW_020290627.1	207830	208395	XP_025430863.1
NW_020290627.1	211257	212236	XP_025430864.1
NW_020290627.1	221987	222559	XP_025430865.1
NW_020290627.1	223238	225389	XP_025430866.1
NW_020290627.1	226535	229397	XP_025430867.1
NW_020290627.1	230324	232354	XP_025430868.1
NW_020290627.1	233028	235260	XP_025430869.1
NW_020290627.1	235677	241703	XP_025430870.1
NW_020290627.1	241822	242508	XP_025430871.1
NW_020290627.1	242428	243728	XP_025430872.1
NW_020290627.1	244357	245523	XP_025430873.1
NW_020290627.1	245686	246807	XP_025430874.1
NW_020290627.1	249064	251956	XP_025430875.1
NW_020290627.1	252183	254963	XP_025430876.1
NW_020290627.1	256215	257715	XP_025430877.1
NW_020290627.1	258549	259200	XP_025430878.1
NW_020290627.1	259723	260963	XP_025430879.1
NW_020290627.1	261054	261933	XP_025430880.1
NW_020290627.1	262203	262987	XP_025430881.1
NW_020290627.1	263060	270600	XP_025430882.1
NW_020290627.1	271868	273724	XP_025430883.1
NW_020290627.1	273943	276043	XP_025430884.1
NW_020290627.1	276553	278413	XP_025430885.1
NW_020290627.1	278439	279669	XP_025430886.1
NW_020290627.1	279574	280890	XP_025430887.1
NW_020290627.1	281008	282423	XP_025430888.1
NW_020290627.1	283565	284670	XP_025430889.1
NW_020290627.1	284391	286798	XP_025430890.1
NW_020290627.1	287680	288913	XP_025430891.1
NW_020290627.1	290047	291075	XP_025430892.1
NW_020290627.1	291248	292477	XP_025430893.1
NW_020290627.1	292990	294358	XP_025430894.1
NW_020290627.1	295153	297046	XP_025430895.1
NW_020290627.1	304431	306221	XP_025430896.1
NW_020290627.1	308554	310891	XP_025430897.1
NW_020290627.1	312028	313590	XP_025430898.1
NW_020290627.1	313878	315001	XP_025430899.1
NW_020290627.1	315273	316960	XP_025430900.1
NW_020290627.1	317111	322509	XP_025430901.1
NW_020290627.1	323042	327432	XP_025430902.1
NW_020290627.1	328178	331919	XP_025430903.1
NW_020290627.1	332382	334788	XP_025430904.1
NW_020290627.1	334980	336535	XP_025430905.1
NW_020290627.1	336791	338294	XP_025430906.1
NW_020290627.1	344059	345697	XP_025430907.1
NW_020290627.1	346656	347551	XP_025430908.1
NW_020290627.1	347769	350383	XP_025430909.1
NW_020290627.1	351054	353063	XP_025430910.1
NW_020290627.1	353772	356723	XP_025430911.1
NW_020290627.1	356996	358566	XP_025430912.1
NW_020290627.1	358536	360753	XP_025430913.1
NW_020290627.1	361648	362918	XP_025430914.1
NW_020290627.1	365437	368043	XP_025430915.1
NW_020290627.1	368239	370255	XP_025430916.1
NW_020290627.1	370607	373250	XP_025430917.1
NW_020290627.1	373450	374700	XP_025430918.1
NW_020290627.1	375528	376889	XP_025430919.1
NW_020290627.1	377019	378283	XP_025430920.1
NW_020290627.1	378429	379078	XP_025430921.1
NW_020290627.1	382626	385447	XP_025430922.1
NW_020290627.1	386649	388587	XP_025430923.1
NW_020290627.1	389530	390541	XP_025430924.1
NW_020290627.1	390480	394100	XP_025430925.1
NW_020290627.1	394468	396714	XP_025430926.1
NW_020290627.1	397049	399789	XP_025430927.1
NW_020290627.1	400590	401059	XP_025430928.1
NW_020290627.1	401265	402386	XP_025430929.1
NW_020290627.1	402520	403632	XP_025430930.1
NW_020290627.1	403788	405680	XP_025430931.1
NW_020290627.1	405713	408547	XP_025430932.1
NW_020290627.1	409180	410419	XP_025430933.1
NW_020290627.1	410419	412485	XP_025430934.1
NW_020290627.1	412185	414058	XP_025430935.1
NW_020290627.1	413544	415752	XP_025430936.1
NW_020290627.1	415946	417198	XP_025430937.1
NW_020290627.1	417247	418748	XP_025430938.1
NW_020290627.1	419565	420840	XP_025430939.1
NW_020290627.1	421207	422160	XP_025430940.1
NW_020290627.1	423768	424674	XP_025430941.1
NW_020290627.1	424908	427999	XP_025430942.1
NW_020290627.1	428589	429644	XP_025430943.1
NW_020290627.1	429698	431481	XP_025430944.1
NW_020290627.1	432251	434809	XP_025430945.1
NW_020290627.1	438076	443090	XP_025430946.1
NW_020290627.1	443573	445208	XP_025430947.1
NW_020290627.1	445206	446645	XP_025430948.1
NW_020290627.1	446882	448023	XP_025430949.1
NW_020290627.1	452612	455439	XP_025430950.1
NW_020290627.1	455454	456698	XP_025430951.1
NW_020290627.1	456996	459441	XP_025430952.1
NW_020290627.1	460015	461277	XP_025430953.1
NW_020290627.1	461323	462815	XP_025430954.1
NW_020290627.1	465815	467205	XP_025430955.1
NW_020290627.1	467253	468884	XP_025430956.1
NW_020290627.1	468993	470959	XP_025430957.1
NW_020290627.1	471291	472978	XP_025430958.1
NW_020290627.1	474301	478376	XP_025430959.1
NW_020290627.1	478731	482311	XP_025430960.1
NW_020290627.1	483834	488070	XP_025430961.1
NW_020290627.1	488839	489705	XP_025430962.1
NW_020290627.1	490572	492854	XP_025430963.1
NW_020290627.1	492854	493466	XP_025430964.1
NW_020290627.1	494274	494792	XP_025430965.1
NW_020290627.1	494792	497930	XP_025430966.1
NW_020290627.1	500710	502002	XP_025430967.1
NW_020290627.1	504445	506307	XP_025430968.1
NW_020290627.1	506512	509303	XP_025430969.1
NW_020290627.1	509524	511553	XP_025430970.1
NW_020290627.1	511544	512197	XP_025430971.1
NW_020290627.1	512254	513291	XP_025430972.1
NW_020290627.1	514274	516132	XP_025430973.1
NW_020290627.1	518051	518565	XP_025430974.1
NW_020290627.1	519326	520157	XP_025430975.1
NW_020290627.1	522663	523077	XP_025430976.1
NW_020290627.1	523665	525191	XP_025430977.1
NW_020290627.1	525191	525712	XP_025430978.1
NW_020290627.1	525874	527761	XP_025430979.1
NW_020290627.1	527851	529784	XP_025430980.1
NW_020290627.1	530390	531920	XP_025430981.1
NW_020290627.1	532983	533784	XP_025430982.1
NW_020290627.1	534998	537372	XP_025430983.1
NW_020290627.1	537888	538539	XP_025430984.1
NW_020290627.1	538828	541282	XP_025430985.1
NW_020290627.1	541402	547914	XP_025430986.1
NW_020290627.1	547864	549561	XP_025430987.1
NW_020290627.1	550511	553276	XP_025430988.1
NW_020290627.1	554155	555978	XP_025430989.1
NW_020290627.1	557093	561808	XP_025430990.1
NW_020290627.1	562747	565783	XP_025430991.1
NW_020290627.1	565842	566330	XP_025430992.1
NW_020290627.1	566330	568136	XP_025430993.1
NW_020290627.1	568505	571596	XP_025430994.1
NW_020290627.1	571721	573308	XP_025430995.1
NW_020290628.1	376	2005	XP_025430635.1
NW_020290628.1	2980	3987	XP_025430636.1
NW_020290628.1	4678	7397	XP_025430637.1
NW_020290628.1	8560	9644	XP_025430638.1
NW_020290628.1	9789	13394	XP_025430639.1
NW_020290628.1	14226	14501	XP_025430640.1
NW_020290628.1	17512	19596	XP_025430641.1
NW_020290628.1	20433	22069	XP_025430642.1
NW_020290628.1	22551	23990	XP_025430643.1
NW_020290628.1	26610	30047	XP_025430644.1
NW_020290628.1	30652	31063	XP_025430645.1
NW_020290628.1	31601	33760	XP_025430646.1
NW_020290628.1	34154	35531	XP_025430647.1
NW_020290628.1	35961	36799	XP_025430648.1
NW_020290628.1	38177	40365	XP_025430649.1
NW_020290628.1	41648	43714	XP_025430650.1
NW_020290628.1	43821	44262	XP_025430651.1
NW_020290628.1	45630	47112	XP_025430652.1
NW_020290628.1	47678	49178	XP_025430653.1
NW_020290628.1	49303	50959	XP_025430654.1
NW_020290628.1	54700	56723	XP_025430655.1
NW_020290628.1	59474	63449	XP_025430656.1
NW_020290628.1	64400	65524	XP_025430657.1
NW_020290628.1	65798	67025	XP_025430658.1
NW_020290628.1	67226	69087	XP_025430659.1
NW_020290628.1	69135	69525	XP_025430660.1
NW_020290628.1	70005	70179	XP_025430661.1
NW_020290628.1	70497	71647	XP_025430662.1
NW_020290628.1	74244	75475	XP_025430663.1
NW_020290628.1	76626	77811	XP_025430664.1
NW_020290628.1	79175	80375	XP_025430665.1
NW_020290628.1	81947	82965	XP_025430666.1
NW_020290628.1	83349	84796	XP_025430667.1
NW_020290628.1	88014	89443	XP_025430668.1
NW_020290628.1	90829	92792	XP_025430669.1
NW_020290628.1	93642	95400	XP_025430670.1
NW_020290628.1	95411	98124	XP_025430671.1
NW_020290628.1	98535	100585	XP_025430672.1
NW_020290628.1	101387	102254	XP_025430673.1
NW_020290628.1	102894	104678	XP_025430674.1
NW_020290628.1	106418	107579	XP_025430675.1
NW_020290628.1	107866	111177	XP_025430676.1
NW_020290628.1	111164	112889	XP_025430677.1
NW_020290628.1	113356	116295	XP_025430678.1
NW_020290628.1	117025	117973	XP_025430679.1
NW_020290628.1	118733	120121	XP_025430680.1
NW_020290628.1	120421	122131	XP_025430681.1
NW_020290628.1	122794	123936	XP_025430682.1
NW_020290628.1	124772	125273	XP_025430683.1
NW_020290628.1	127373	129400	XP_025430684.1
NW_020290628.1	131331	132385	XP_025430685.1
NW_020290628.1	132789	134011	XP_025430686.1
NW_020290628.1	136127	138424	XP_025430687.1
NW_020290628.1	137818	138393	XP_025430688.1
NW_020290628.1	141167	142684	XP_025430689.1
NW_020290628.1	143233	146136	XP_025430690.1
NW_020290628.1	147087	147809	XP_025430691.1
NW_020290628.1	149763	152301	XP_025430692.1
NW_020290628.1	153407	155457	XP_025430693.1
NW_020290628.1	155713	156997	XP_025430694.1
NW_020290628.1	158580	161420	XP_025430695.1
NW_020290628.1	162425	163268	XP_025430696.1
NW_020290628.1	164957	167141	XP_025430697.1
NW_020290628.1	168896	170566	XP_025430698.1
NW_020290628.1	170965	173117	XP_025430699.1
NW_020290628.1	174735	177272	XP_025430700.1
NW_020290628.1	177558	178833	XP_025430701.1
NW_020290628.1	181377	183022	XP_025430702.1
NW_020290628.1	184118	185950	XP_025430703.1
NW_020290628.1	187380	188521	XP_025430704.1
NW_020290628.1	189348	190522	XP_025430705.1
NW_020290628.1	191686	192807	XP_025430706.1
NW_020290628.1	195052	196303	XP_025430707.1
NW_020290628.1	197444	198362	XP_025430708.1
NW_020290628.1	199425	200684	XP_025430709.1
NW_020290628.1	201574	202903	XP_025430710.1
NW_020290628.1	205164	205776	XP_025430711.1
NW_020290628.1	207021	208242	XP_025430712.1
NW_020290628.1	209128	210335	XP_025430713.1
NW_020290628.1	213153	217216	XP_025430714.1
NW_020290628.1	218404	219199	XP_025430715.1
NW_020290628.1	220310	222020	XP_025430716.1
NW_020290628.1	226308	227800	XP_025430717.1
NW_020290628.1	229118	230310	XP_025430718.1
NW_020290628.1	230389	231224	XP_025430719.1
NW_020290628.1	234321	235132	XP_025430720.1
NW_020290628.1	238087	239285	XP_025430721.1
NW_020290628.1	242387	244927	XP_025430722.1
NW_020290628.1	246902	247945	XP_025430723.1
NW_020290628.1	248707	250509	XP_025430724.1
NW_020290628.1	251511	252082	XP_025430725.1
NW_020290628.1	254629	256499	XP_025430726.1
NW_020290628.1	256894	257324	XP_025430727.1
NW_020290628.1	259138	259988	XP_025430728.1
NW_020290628.1	262196	263171	XP_025430729.1
NW_020290628.1	265988	267073	XP_025430730.1
NW_020290628.1	268144	268930	XP_025430731.1
NW_020290628.1	269790	270954	XP_025430732.1
NW_020290628.1	272299	274682	XP_025430733.1
NW_020290628.1	279535	281624	XP_025430734.1
NW_020290628.1	282202	286570	XP_025430735.1
NW_020290628.1	287072	289088	XP_025430736.1
NW_020290628.1	289309	289564	XP_025430737.1
NW_020290628.1	291760	294346	XP_025430738.1
NW_020290628.1	294801	296733	XP_025430739.1
NW_020290628.1	297482	297982	XP_025430740.1
NW_020290628.1	300275	301013	XP_025430741.1
NW_020290628.1	301184	303536	XP_025430742.1
NW_020290628.1	305489	307169	XP_025430743.1
NW_020290628.1	307853	308964	XP_025430744.1
NW_020290628.1	308928	311410	XP_025430745.1
NW_020290628.1	312613	313362	XP_025430746.1
NW_020290628.1	313619	315653	XP_025430747.1
NW_020290628.1	316145	317478	XP_025430748.1
NW_020290628.1	318996	320928	XP_025430749.1
NW_020290628.1	321449	323551	XP_025430750.1
NW_020290628.1	327324	328967	XP_025430751.1
NW_020290628.1	329795	330744	XP_025430752.1
NW_020290628.1	330801	332371	XP_025430753.1
NW_020290628.1	332708	333826	XP_025430754.1
NW_020290628.1	335767	337893	XP_025430755.1
NW_020290628.1	337535	338995	XP_025430756.1
NW_020290628.1	339577	345977	XP_025430757.1
NW_020290628.1	352110	353961	XP_025430758.1
NW_020290628.1	354178	355511	XP_025430759.1
NW_020290628.1	356301	360271	XP_025430760.1
NW_020290628.1	362694	364191	XP_025430761.1
NW_020290628.1	364395	365778	XP_025430762.1
NW_020290628.1	366171	366993	XP_025430763.1
NW_020290628.1	366941	368760	XP_025430764.1
NW_020290628.1	369189	369754	XP_025430765.1
NW_020290628.1	369747	372222	XP_025430766.1
NW_020290628.1	374188	377863	XP_025430767.1
NW_020290628.1	379503	381244	XP_025430768.1
NW_020290628.1	386160	387361	XP_025430769.1
NW_020290628.1	387519	388439	XP_025430770.1
NW_020290628.1	388969	389912	XP_025430771.1
NW_020290628.1	390656	391816	XP_025430772.1
NW_020290628.1	392256	393263	XP_025430773.1
NW_020290628.1	393927	398755	XP_025430774.1
NW_020290628.1	399291	402340	XP_025430775.1
NW_020290628.1	402550	403715	XP_025430776.1
NW_020290628.1	405158	407853	XP_025430777.1
NW_020290628.1	408331	410489	XP_025430778.1
NW_020290628.1	420698	421109	XP_025430779.1
NW_020290628.1	459113	460917	XP_025430780.1
NW_020290628.1	460697	463942	XP_025430781.1
NW_020290628.1	464393	467000	XP_025430782.1
NW_020290628.1	468019	470615	XP_025430783.1
NW_020290628.1	471235	473367	XP_025430784.1
NW_020290628.1	567377	568546	XP_025430785.1
NW_020290629.1	92	824	XP_025430479.1
NW_020290629.1	1492	2704	XP_025430480.1
NW_020290629.1	3410	6204	XP_025430481.1
NW_020290629.1	6577	7120	XP_025430482.1
NW_020290629.1	6931	8990	XP_025430483.1
NW_020290629.1	9141	10687	XP_025430484.1
NW_020290629.1	11476	13021	XP_025430485.1
NW_020290629.1	14038	15992	XP_025430486.1
NW_020290629.1	16238	16874	XP_025430487.1
NW_020290629.1	17260	18929	XP_025430488.1
NW_020290629.1	19032	22178	XP_025430489.1
NW_020290629.1	23352	24897	XP_025430490.1
NW_020290629.1	25514	28656	XP_025430491.1
NW_020290629.1	30523	33122	XP_025430492.1
NW_020290629.1	33723	34902	XP_025430493.1
NW_020290629.1	34968	36579	XP_025430494.1
NW_020290629.1	36719	38919	XP_025430495.1
NW_020290629.1	38879	40864	XP_025430496.1
NW_020290629.1	41478	43757	XP_025430497.1
NW_020290629.1	44022	45256	XP_025430498.1
NW_020290629.1	46824	48003	XP_025430499.1
NW_020290629.1	48050	52352	XP_025430500.1
NW_020290629.1	57800	60866	XP_025430501.1
NW_020290629.1	64037	67331	XP_025430502.1
NW_020290629.1	67502	70128	XP_025430503.1
NW_020290629.1	71320	74011	XP_025430504.1
NW_020290629.1	74319	74987	XP_025430505.1
NW_020290629.1	75064	76818	XP_025430506.1
NW_020290629.1	77027	79953	XP_025430507.1
NW_020290629.1	80716	83009	XP_025430508.1
NW_020290629.1	84385	84890	XP_025430509.1
NW_020290629.1	84890	85538	XP_025430510.1
NW_020290629.1	86707	90483	XP_025430511.1
NW_020290629.1	90656	93075	XP_025430512.1
NW_020290629.1	93553	94707	XP_025430513.1
NW_020290629.1	95646	98981	XP_025430514.1
NW_020290629.1	99160	100797	XP_025430515.1
NW_020290629.1	101104	102151	XP_025430516.1
NW_020290629.1	102304	105730	XP_025430517.1
NW_020290629.1	106031	107460	XP_025430518.1
NW_020290629.1	107576	108869	XP_025430519.1
NW_020290629.1	109913	114972	XP_025430520.1
NW_020290629.1	115474	129187	XP_025430521.1
NW_020290629.1	129548	130561	XP_025430522.1
NW_020290629.1	130902	132486	XP_025430523.1
NW_020290629.1	132818	133666	XP_025430524.1
NW_020290629.1	136543	145779	XP_025430525.1
NW_020290629.1	146042	148629	XP_025430526.1
NW_020290629.1	149093	153842	XP_025430527.1
NW_020290629.1	155782	161258	XP_025430528.1
NW_020290629.1	161584	163078	XP_025430529.1
NW_020290629.1	162978	164585	XP_025430530.1
NW_020290629.1	164714	167825	XP_025430531.1
NW_020290629.1	168442	168935	XP_025430532.1
NW_020290629.1	169052	171716	XP_025430533.1
NW_020290629.1	172220	173007	XP_025430534.1
NW_020290629.1	173591	177599	XP_025430535.1
NW_020290629.1	178784	182199	XP_025430536.1
NW_020290629.1	182548	183930	XP_025430537.1
NW_020290629.1	184503	197297	XP_025430538.1
NW_020290629.1	198732	200466	XP_025430539.1
NW_020290629.1	200704	201653	XP_025430540.1
NW_020290629.1	201848	203423	XP_025430541.1
NW_020290629.1	203300	203952	XP_025430542.1
NW_020290629.1	204543	206671	XP_025430543.1
NW_020290629.1	207255	209956	XP_025430544.1
NW_020290629.1	213643	214600	XP_025430545.1
NW_020290629.1	216725	217511	XP_025430546.1
NW_020290629.1	220589	222434	XP_025430547.1
NW_020290629.1	224556	225581	XP_025430548.1
NW_020290629.1	225968	227676	XP_025430549.1
NW_020290629.1	228260	229704	XP_025430550.1
NW_020290629.1	230201	230641	XP_025430551.1
NW_020290629.1	233238	234390	XP_025430552.1
NW_020290629.1	235028	237249	XP_025430553.1
NW_020290629.1	237959	240031	XP_025430554.1
NW_020290629.1	241722	243068	XP_025430555.1
NW_020290629.1	246102	248067	XP_025430556.1
NW_020290629.1	248838	251177	XP_025430557.1
NW_020290629.1	251458	252798	XP_025430558.1
NW_020290629.1	252406	255052	XP_025430559.1
NW_020290629.1	257506	261655	XP_025430560.1
NW_020290629.1	261939	263313	XP_025430561.1
NW_020290629.1	263760	266574	XP_025430562.1
NW_020290629.1	266524	268027	XP_025430563.1
NW_020290629.1	268417	269488	XP_025430564.1
NW_020290629.1	269752	270494	XP_025430565.1
NW_020290629.1	270787	272046	XP_025430566.1
NW_020290629.1	272126	273760	XP_025430567.1
NW_020290629.1	275972	277170	XP_025430568.1
NW_020290629.1	278072	279595	XP_025430569.1
NW_020290629.1	280446	282472	XP_025430570.1
NW_020290629.1	289202	290964	XP_025430571.1
NW_020290629.1	293391	294702	XP_025430572.1
NW_020290629.1	295933	299533	XP_025430573.1
NW_020290629.1	299956	302831	XP_025430574.1
NW_020290629.1	307070	310031	XP_025430575.1
NW_020290629.1	312053	313736	XP_025430576.1
NW_020290629.1	314433	316779	XP_025430577.1
NW_020290629.1	316835	318257	XP_025430578.1
NW_020290629.1	318716	320087	XP_025430579.1
NW_020290629.1	320001	322144	XP_025430580.1
NW_020290629.1	325981	328806	XP_025430581.1
NW_020290629.1	329070	332373	XP_025430582.1
NW_020290629.1	333205	336024	XP_025430583.1
NW_020290629.1	337367	338834	XP_025430584.1
NW_020290629.1	341757	345750	XP_025430585.1
NW_020290629.1	347147	348787	XP_025430586.1
NW_020290629.1	348867	349895	XP_025430587.1
NW_020290629.1	350194	351592	XP_025430588.1
NW_020290629.1	350212	350976	XP_025430589.1
NW_020290629.1	352106	353244	XP_025430590.1
NW_020290629.1	353912	354727	XP_025430591.1
NW_020290629.1	355289	357720	XP_025430592.1
NW_020290629.1	357680	358660	XP_025430593.1
NW_020290629.1	359116	360552	XP_025430594.1
NW_020290629.1	361534	365547	XP_025430595.1
NW_020290629.1	366175	366621	XP_025430596.1
NW_020290629.1	366182	368188	XP_025430597.1
NW_020290629.1	369701	372105	XP_025430598.1
NW_020290629.1	374224	375026	XP_025430599.1
NW_020290629.1	375911	377451	XP_025430600.1
NW_020290629.1	378431	381074	XP_025430601.1
NW_020290629.1	381340	382669	XP_025430602.1
NW_020290629.1	383486	384779	XP_025430603.1
NW_020290629.1	385119	386508	XP_025430604.1
NW_020290629.1	386623	387635	XP_025430605.1
NW_020290629.1	390732	392102	XP_025430606.1
NW_020290629.1	392390	393750	XP_025430607.1
NW_020290629.1	396334	397674	XP_025430608.1
NW_020290629.1	398304	399605	XP_025430609.1
NW_020290629.1	399399	400143	XP_025430610.1
NW_020290629.1	401190	402322	XP_025430611.1
NW_020290629.1	404793	406738	XP_025430612.1
NW_020290629.1	409648	409906	XP_025430613.1
NW_020290629.1	411379	411917	XP_025430614.1
NW_020290629.1	411936	413854	XP_025430615.1
NW_020290629.1	416121	417357	XP_025430616.1
NW_020290629.1	418437	419545	XP_025430617.1
NW_020290629.1	420827	423002	XP_025430618.1
NW_020290629.1	423628	425690	XP_025430619.1
NW_020290629.1	425946	428512	XP_025430620.1
NW_020290629.1	429204	430261	XP_025430621.1
NW_020290629.1	430910	432923	XP_025430622.1
NW_020290629.1	433220	435586	XP_025430623.1
NW_020290629.1	435643	437615	XP_025430624.1
NW_020290629.1	437987	439953	XP_025430625.1
NW_020290629.1	439898	441874	XP_025430626.1
NW_020290629.1	442168	444072	XP_025430627.1
NW_020290629.1	444119	444933	XP_025430628.1
NW_020290629.1	445457	449210	XP_025430629.1
NW_020290629.1	449719	455418	XP_025430630.1
NW_020290629.1	457365	463697	XP_025430631.1
NW_020290629.1	463763	466658	XP_025430632.1
NW_020290629.1	466955	468699	XP_025430633.1
NW_020290629.1	469340	472656	XP_025430634.1
NW_020290630.1	710	3237	XP_025430315.1
NW_020290630.1	4014	5794	XP_025430316.1
NW_020290630.1	6242	8463	XP_025430317.1
NW_020290630.1	9516	12310	XP_025430318.1
NW_020290630.1	12989	14416	XP_025430319.1
NW_020290630.1	15168	16778	XP_025430320.1
NW_020290630.1	18176	20535	XP_025430321.1
NW_020290630.1	21718	24305	XP_025430322.1
NW_020290630.1	24333	26650	XP_025430323.1
NW_020290630.1	26872	27874	XP_025430324.1
NW_020290630.1	28484	31016	XP_025430325.1
NW_020290630.1	31200	32856	XP_025430326.1
NW_020290630.1	34145	35901	XP_025430327.1
NW_020290630.1	36093	38930	XP_025430328.1
NW_020290630.1	39300	40799	XP_025430329.1
NW_020290630.1	41603	43675	XP_025430330.1
NW_020290630.1	43676	44336	XP_025430331.1
NW_020290630.1	44769	46005	XP_025430332.1
NW_020290630.1	46049	47702	XP_025430333.1
NW_020290630.1	49455	49967	XP_025430334.1
NW_020290630.1	50095	53557	XP_025430335.1
NW_020290630.1	54487	55295	XP_025430336.1
NW_020290630.1	55985	58737	XP_025430337.1
NW_020290630.1	58755	61686	XP_025430338.1
NW_020290630.1	64069	64927	XP_025430339.1
NW_020290630.1	65801	66665	XP_025430340.1
NW_020290630.1	68626	70805	XP_025430341.1
NW_020290630.1	71677	74362	XP_025430342.1
NW_020290630.1	74564	75678	XP_025430343.1
NW_020290630.1	75779	77151	XP_025430344.1
NW_020290630.1	77582	78912	XP_025430345.1
NW_020290630.1	79256	80551	XP_025430346.1
NW_020290630.1	82034	83540	XP_025430347.1
NW_020290630.1	83540	84314	XP_025430348.1
NW_020290630.1	84946	86666	XP_025430349.1
NW_020290630.1	88187	89375	XP_025430350.1
NW_020290630.1	91568	93143	XP_025430351.1
NW_020290630.1	95030	96854	XP_025430352.1
NW_020290630.1	99011	99347	XP_025430353.1
NW_020290630.1	102731	104197	XP_025430354.1
NW_020290630.1	105920	108238	XP_025430355.1
NW_020290630.1	107925	108714	XP_025430356.1
NW_020290630.1	109375	110534	XP_025430357.1
NW_020290630.1	110530	111209	XP_025430358.1
NW_020290630.1	111826	112340	XP_025430359.1
NW_020290630.1	113328	114798	XP_025430360.1
NW_020290630.1	115794	117216	XP_025430361.1
NW_020290630.1	119259	121202	XP_025430362.1
NW_020290630.1	122311	123770	XP_025430363.1
NW_020290630.1	124772	126038	XP_025430364.1
NW_020290630.1	128706	138120	XP_025430365.1
NW_020290630.1	138731	139046	XP_025430366.1
NW_020290630.1	139741	141256	XP_025430367.1
NW_020290630.1	142295	143934	XP_025430368.1
NW_020290630.1	147869	152263	XP_025430369.1
NW_020290630.1	153257	155497	XP_025430370.1
NW_020290630.1	155928	156759	XP_025430371.1
NW_020290630.1	160327	161372	XP_025430372.1
NW_020290630.1	161677	162970	XP_025430373.1
NW_020290630.1	163212	165952	XP_025430374.1
NW_020290630.1	166160	169801	XP_025430375.1
NW_020290630.1	169937	172055	XP_025430376.1
NW_020290630.1	172271	173799	XP_025430377.1
NW_020290630.1	174355	175331	XP_025430378.1
NW_020290630.1	176928	177957	XP_025430379.1
NW_020290630.1	178273	179951	XP_025430380.1
NW_020290630.1	179951	180294	XP_025430381.1
NW_020290630.1	180865	187661	XP_025430382.1
NW_020290630.1	187768	188614	XP_025430383.1
NW_020290630.1	188958	189981	XP_025430384.1
NW_020290630.1	191050	193577	XP_025430385.1
NW_020290630.1	195039	198891	XP_025430386.1
NW_020290630.1	200428	202890	XP_025430387.1
NW_020290630.1	203780	204895	XP_025430388.1
NW_020290630.1	206684	211865	XP_025430389.1
NW_020290630.1	213587	215534	XP_025430390.1
NW_020290630.1	215757	217366	XP_025430391.1
NW_020290630.1	217534	219280	XP_025430392.1
NW_020290630.1	219910	223468	XP_025430393.1
NW_020290630.1	223682	224758	XP_025430394.1
NW_020290630.1	225363	226527	XP_025430395.1
NW_020290630.1	228142	232292	XP_025430396.1
NW_020290630.1	233826	235564	XP_025430397.1
NW_020290630.1	238321	240680	XP_025430398.1
NW_020290630.1	241725	243693	XP_025430399.1
NW_020290630.1	244255	246211	XP_025430400.1
NW_020290630.1	251061	252718	XP_025430401.1
NW_020290630.1	253136	255033	XP_025430402.1
NW_020290630.1	256679	258730	XP_025430403.1
NW_020290630.1	258681	259458	XP_025430404.1
NW_020290630.1	259546	259879	XP_025430405.1
NW_020290630.1	260564	262334	XP_025430406.1
NW_020290630.1	262364	263412	XP_025430407.1
NW_020290630.1	263758	266465	XP_025430408.1
NW_020290630.1	269313	270450	XP_025430409.1
NW_020290630.1	273743	274213	XP_025430410.1
NW_020290630.1	274622	275343	XP_025430411.1
NW_020290630.1	275735	279654	XP_025430412.1
NW_020290630.1	283806	288440	XP_025430413.1
NW_020290630.1	291793	293423	XP_025430414.1
NW_020290630.1	294228	296320	XP_025430415.1
NW_020290630.1	297339	299564	XP_025430416.1
NW_020290630.1	299660	300966	XP_025430417.1
NW_020290630.1	303410	305292	XP_025430418.1
NW_020290630.1	305421	306581	XP_025430419.1
NW_020290630.1	308700	310216	XP_025430420.1
NW_020290630.1	312302	312989	XP_025430421.1
NW_020290630.1	313139	314051	XP_025430422.1
NW_020290630.1	314983	318021	XP_025430423.1
NW_020290630.1	318344	321043	XP_025430424.1
NW_020290630.1	322227	325902	XP_025430425.1
NW_020290630.1	326131	328495	XP_025430426.1
NW_020290630.1	328515	329580	XP_025430427.1
NW_020290630.1	330763	332149	XP_025430428.1
NW_020290630.1	331468	334426	XP_025430429.1
NW_020290630.1	335181	337716	XP_025430430.1
NW_020290630.1	337899	339949	XP_025430431.1
NW_020290630.1	340093	341328	XP_025430432.1
NW_020290630.1	341259	344178	XP_025430433.1
NW_020290630.1	344543	346445	XP_025430434.1
NW_020290630.1	346890	354657	XP_025430435.1
NW_020290630.1	355169	356420	XP_025430436.1
NW_020290630.1	356472	356909	XP_025430437.1
NW_020290630.1	356909	358239	XP_025430438.1
NW_020290630.1	358731	360618	XP_025430439.1
NW_020290630.1	361564	362209	XP_025430440.1
NW_020290630.1	362348	364938	XP_025430441.1
NW_020290630.1	365795	366285	XP_025430442.1
NW_020290630.1	366943	367396	XP_025430443.1
NW_020290630.1	368105	368829	XP_025430444.1
NW_020290630.1	371978	373479	XP_025430445.1
NW_020290630.1	375211	375914	XP_025430446.1
NW_020290630.1	377918	379005	XP_025430447.1
NW_020290630.1	381340	382483	XP_025430448.1
NW_020290630.1	383412	384075	XP_025430449.1
NW_020290630.1	384583	385030	XP_025430450.1
NW_020290630.1	385369	385837	XP_025430451.1
NW_020290630.1	392142	395147	XP_025430452.1
NW_020290630.1	395147	395649	XP_025430453.1
NW_020290630.1	397228	399697	XP_025430454.1
NW_020290630.1	402831	404975	XP_025430455.1
NW_020290630.1	408673	409392	XP_025430456.1
NW_020290630.1	409583	411080	XP_025430457.1
NW_020290630.1	411219	413101	XP_025430458.1
NW_020290630.1	413504	415158	XP_025430459.1
NW_020290630.1	415469	417306	XP_025430460.1
NW_020290630.1	419210	422946	XP_025430461.1
NW_020290630.1	423373	424342	XP_025430462.1
NW_020290630.1	424662	425760	XP_025430463.1
NW_020290630.1	425909	427395	XP_025430464.1
NW_020290630.1	428019	430146	XP_025430465.1
NW_020290630.1	431039	434118	XP_025430466.1
NW_020290630.1	435495	437613	XP_025430467.1
NW_020290630.1	438259	439270	XP_025430468.1
NW_020290630.1	439609	442911	XP_025430469.1
NW_020290630.1	444023	446450	XP_025430470.1
NW_020290630.1	446783	448346	XP_025430471.1
NW_020290630.1	449773	452587	XP_025430472.1
NW_020290630.1	454609	458954	XP_025430473.1
NW_020290630.1	459317	460949	XP_025430474.1
NW_020290630.1	461234	462206	XP_025430475.1
NW_020290630.1	462164	462671	XP_025430476.1
NW_020290630.1	463512	463926	XP_025430477.1
NW_020290630.1	464913	465737	XP_025430478.1
NW_020290631.1	231	4453	XP_025430162.1
NW_020290631.1	6692	11340	XP_025430163.1
NW_020290631.1	12534	19613	XP_025430164.1
NW_020290631.1	20288	21458	XP_025430165.1
NW_020290631.1	23116	24366	XP_025430166.1
NW_020290631.1	25010	25385	XP_025430167.1
NW_020290631.1	26057	26274	XP_025430168.1
NW_020290631.1	26908	28386	XP_025430169.1
NW_020290631.1	28529	32085	XP_025430170.1
NW_020290631.1	34567	35297	XP_025430171.1
NW_020290631.1	38195	39392	XP_025430172.1
NW_020290631.1	42382	44133	XP_025430173.1
NW_020290631.1	44428	47328	XP_025430174.1
NW_020290631.1	47581	49602	XP_025430175.1
NW_020290631.1	49910	51227	XP_025430176.1
NW_020290631.1	51585	52804	XP_025430177.1
NW_020290631.1	55372	57437	XP_025430178.1
NW_020290631.1	61246	62522	XP_025430179.1
NW_020290631.1	65188	66482	XP_025430180.1
NW_020290631.1	67355	67792	XP_025430181.1
NW_020290631.1	68177	69943	XP_025430182.1
NW_020290631.1	70478	73097	XP_025430183.1
NW_020290631.1	74222	75634	XP_025430184.1
NW_020290631.1	75928	79031	XP_025430185.1
NW_020290631.1	79452	79876	XP_025430186.1
NW_020290631.1	81456	82796	XP_025430187.1
NW_020290631.1	83932	86995	XP_025430188.1
NW_020290631.1	86751	87807	XP_025430189.1
NW_020290631.1	87596	88694	XP_025430190.1
NW_020290631.1	90061	91348	XP_025430191.1
NW_020290631.1	93817	95629	XP_025430192.1
NW_020290631.1	95831	103169	XP_025430193.1
NW_020290631.1	103399	105058	XP_025430194.1
NW_020290631.1	104944	108027	XP_025430195.1
NW_020290631.1	110811	111852	XP_025430196.1
NW_020290631.1	113211	117216	XP_025430197.1
NW_020290631.1	118248	119742	XP_025430198.1
NW_020290631.1	119940	121716	XP_025430199.1
NW_020290631.1	121968	125017	XP_025430200.1
NW_020290631.1	125355	126452	XP_025430201.1
NW_020290631.1	127938	131602	XP_025430202.1
NW_020290631.1	132062	133697	XP_025430203.1
NW_020290631.1	134750	136181	XP_025430204.1
NW_020290631.1	136332	138842	XP_025430205.1
NW_020290631.1	139491	140765	XP_025430206.1
NW_020290631.1	141206	143406	XP_025430207.1
NW_020290631.1	144291	146112	XP_025430208.1
NW_020290631.1	146932	150022	XP_025430209.1
NW_020290631.1	150390	151295	XP_025430210.1
NW_020290631.1	150852	152093	XP_025430211.1
NW_020290631.1	152251	155882	XP_025430212.1
NW_020290631.1	156459	159638	XP_025430213.1
NW_020290631.1	161415	163077	XP_025430214.1
NW_020290631.1	163731	164668	XP_025430215.1
NW_020290631.1	164868	166739	XP_025430216.1
NW_020290631.1	166874	168236	XP_025430217.1
NW_020290631.1	171219	171674	XP_025430218.1
NW_020290631.1	172669	174413	XP_025430219.1
NW_020290631.1	186846	189315	XP_025430220.1
NW_020290631.1	189498	192790	XP_025430221.1
NW_020290631.1	193094	194383	XP_025430222.1
NW_020290631.1	194640	196236	XP_025430223.1
NW_020290631.1	196618	198677	XP_025430224.1
NW_020290631.1	199597	200910	XP_025430225.1
NW_020290631.1	201469	202741	XP_025430226.1
NW_020290631.1	203456	205179	XP_025430227.1
NW_020290631.1	205560	208362	XP_025430228.1
NW_020290631.1	210646	211980	XP_025430229.1
NW_020290631.1	212783	213587	XP_025430230.1
NW_020290631.1	214026	215992	XP_025430231.1
NW_020290631.1	216020	216955	XP_025430232.1
NW_020290631.1	217471	218321	XP_025430233.1
NW_020290631.1	218447	220701	XP_025430234.1
NW_020290631.1	221930	222359	XP_025430235.1
NW_020290631.1	222822	225293	XP_025430236.1
NW_020290631.1	225487	228377	XP_025430237.1
NW_020290631.1	228592	231105	XP_025430238.1
NW_020290631.1	231356	233638	XP_025430239.1
NW_020290631.1	234725	236303	XP_025430240.1
NW_020290631.1	240069	241909	XP_025430241.1
NW_020290631.1	242786	244417	XP_025430242.1
NW_020290631.1	245035	247375	XP_025430243.1
NW_020290631.1	250426	251329	XP_025430244.1
NW_020290631.1	251863	253753	XP_025430245.1
NW_020290631.1	254626	257673	XP_025430246.1
NW_020290631.1	269163	269905	XP_025430247.1
NW_020290631.1	271061	275675	XP_025430248.1
NW_020290631.1	275988	277530	XP_025430249.1
NW_020290631.1	277991	279587	XP_025430250.1
NW_020290631.1	279930	281840	XP_025430251.1
NW_020290631.1	282409	285109	XP_025430252.1
NW_020290631.1	288849	298620	XP_025430253.1
NW_020290631.1	298759	302877	XP_025430254.1
NW_020290631.1	303224	303776	XP_025430255.1
NW_020290631.1	305495	306352	XP_025430256.1
NW_020290631.1	310192	310729	XP_025430257.1
NW_020290631.1	311160	311771	XP_025430258.1
NW_020290631.1	320866	322439	XP_025430259.1
NW_020290631.1	323979	324747	XP_025430260.1
NW_020290631.1	325296	325854	XP_025430261.1
NW_020290631.1	325934	327136	XP_025430262.1
NW_020290631.1	327116	329196	XP_025430263.1
NW_020290631.1	329891	332519	XP_025430264.1
NW_020290631.1	332838	333369	XP_025430265.1
NW_020290631.1	333534	335193	XP_025430266.1
NW_020290631.1	335281	335657	XP_025430267.1
NW_020290631.1	338467	338907	XP_025430268.1
NW_020290631.1	344421	346413	XP_025430269.1
NW_020290631.1	346545	347596	XP_025430270.1
NW_020290631.1	348383	350207	XP_025430271.1
NW_020290631.1	350630	351939	XP_025430272.1
NW_020290631.1	352462	353859	XP_025430273.1
NW_020290631.1	355102	355799	XP_025430274.1
NW_020290631.1	355992	357110	XP_025430275.1
NW_020290631.1	360243	360628	XP_025430276.1
NW_020290631.1	361600	363371	XP_025430277.1
NW_020290631.1	366216	368924	XP_025430278.1
NW_020290631.1	369433	370911	XP_025430279.1
NW_020290631.1	371699	372482	XP_025430280.1
NW_020290631.1	372772	373748	XP_025430281.1
NW_020290631.1	374141	375680	XP_025430282.1
NW_020290631.1	378975	381218	XP_025430283.1
NW_020290631.1	381855	382899	XP_025430284.1
NW_020290631.1	383530	384969	XP_025430285.1
NW_020290631.1	386060	387634	XP_025430286.1
NW_020290631.1	387863	389402	XP_025430287.1
NW_020290631.1	390264	391069	XP_025430288.1
NW_020290631.1	391423	392642	XP_025430289.1
NW_020290631.1	394205	396356	XP_025430290.1
NW_020290631.1	396843	397518	XP_025430291.1
NW_020290631.1	397902	399270	XP_025430292.1
NW_020290631.1	402933	403839	XP_025430293.1
NW_020290631.1	404586	406256	XP_025430294.1
NW_020290631.1	406950	410478	XP_025430295.1
NW_020290631.1	410804	414480	XP_025430296.1
NW_020290631.1	416197	417701	XP_025430297.1
NW_020290631.1	418328	418850	XP_025430298.1
NW_020290631.1	419038	421732	XP_025430299.1
NW_020290631.1	428060	429263	XP_025430300.1
NW_020290631.1	431399	432462	XP_025430301.1
NW_020290631.1	432590	433005	XP_025430302.1
NW_020290631.1	434063	438396	XP_025430303.1
NW_020290631.1	438877	440378	XP_025430304.1
NW_020290631.1	440500	441555	XP_025430305.1
NW_020290631.1	442893	444277	XP_025430306.1
NW_020290631.1	444502	445412	XP_025430307.1
NW_020290631.1	445412	447021	XP_025430308.1
NW_020290631.1	447847	449658	XP_025430309.1
NW_020290631.1	449951	451974	XP_025430310.1
NW_020290631.1	452413	454493	XP_025430311.1
NW_020290631.1	455124	457039	XP_025430312.1
NW_020290631.1	457789	460517	XP_025430313.1
NW_020290631.1	460921	464323	XP_025430314.1
NW_020290632.1	4064	5200	XP_025429999.1
NW_020290632.1	5442	7797	XP_025430000.1
NW_020290632.1	8155	8691	XP_025430001.1
NW_020290632.1	9501	10671	XP_025430002.1
NW_020290632.1	10784	11958	XP_025430003.1
NW_020290632.1	12608	13502	XP_025430004.1
NW_020290632.1	13736	15068	XP_025430005.1
NW_020290632.1	15564	16757	XP_025430006.1
NW_020290632.1	17026	19325	XP_025430007.1
NW_020290632.1	20178	21368	XP_025430008.1
NW_020290632.1	22823	23974	XP_025430009.1
NW_020290632.1	24993	26648	XP_025430010.1
NW_020290632.1	27001	27859	XP_025430011.1
NW_020290632.1	27859	29157	XP_025430012.1
NW_020290632.1	29241	30955	XP_025430013.1
NW_020290632.1	31122	31815	XP_025430014.1
NW_020290632.1	33762	34296	XP_025430015.1
NW_020290632.1	34885	36915	XP_025430016.1
NW_020290632.1	37741	38863	XP_025430017.1
NW_020290632.1	38954	40488	XP_025430018.1
NW_020290632.1	40811	41474	XP_025430019.1
NW_020290632.1	43004	44068	XP_025430020.1
NW_020290632.1	45569	47298	XP_025430021.1
NW_020290632.1	47414	48892	XP_025430022.1
NW_020290632.1	49633	52535	XP_025430023.1
NW_020290632.1	53074	54164	XP_025430024.1
NW_020290632.1	54222	55678	XP_025430025.1
NW_020290632.1	56269	57501	XP_025430026.1
NW_020290632.1	57009	57595	XP_025430027.1
NW_020290632.1	60553	61840	XP_025430028.1
NW_020290632.1	63900	64801	XP_025430029.1
NW_020290632.1	65688	67278	XP_025430030.1
NW_020290632.1	67930	68882	XP_025430031.1
NW_020290632.1	68569	69770	XP_025430032.1
NW_020290632.1	70255	72291	XP_025430033.1
NW_020290632.1	75961	77312	XP_025430034.1
NW_020290632.1	77621	78528	XP_025430035.1
NW_020290632.1	80141	80969	XP_025430036.1
NW_020290632.1	81705	83415	XP_025430037.1
NW_020290632.1	85171	87176	XP_025430038.1
NW_020290632.1	87283	88617	XP_025430039.1
NW_020290632.1	91173	92076	XP_025430040.1
NW_020290632.1	94459	101901	XP_025430041.1
NW_020290632.1	101903	104574	XP_025430042.1
NW_020290632.1	104611	106781	XP_025430043.1
NW_020290632.1	106711	108761	XP_025430044.1
NW_020290632.1	109750	110278	XP_025430045.1
NW_020290632.1	111221	113260	XP_025430046.1
NW_020290632.1	113419	115268	XP_025430047.1
NW_020290632.1	115282	116332	XP_025430048.1
NW_020290632.1	117616	118039	XP_025430049.1
NW_020290632.1	120988	121544	XP_025430050.1
NW_020290632.1	121800	122850	XP_025430051.1
NW_020290632.1	123019	124988	XP_025430052.1
NW_020290632.1	124814	125430	XP_025430053.1
NW_020290632.1	127124	128141	XP_025430054.1
NW_020290632.1	128705	129028	XP_025430055.1
NW_020290632.1	129567	130593	XP_025430056.1
NW_020290632.1	132746	134538	XP_025430057.1
NW_020290632.1	134976	135900	XP_025430058.1
NW_020290632.1	136034	138426	XP_025430059.1
NW_020290632.1	138754	140017	XP_025430060.1
NW_020290632.1	141129	142807	XP_025430061.1
NW_020290632.1	143484	146629	XP_025430062.1
NW_020290632.1	146979	147702	XP_025430063.1
NW_020290632.1	148837	150107	XP_025430064.1
NW_020290632.1	150678	151694	XP_025430065.1
NW_020290632.1	152983	155203	XP_025430066.1
NW_020290632.1	155935	157178	XP_025430067.1
NW_020290632.1	159331	163404	XP_025430068.1
NW_020290632.1	166384	167578	XP_025430069.1
NW_020290632.1	168562	169744	XP_025430070.1
NW_020290632.1	171093	173864	XP_025430071.1
NW_020290632.1	173825	175628	XP_025430072.1
NW_020290632.1	176247	177149	XP_025430073.1
NW_020290632.1	177808	179332	XP_025430074.1
NW_020290632.1	180330	186896	XP_025430075.1
NW_020290632.1	188194	192184	XP_025430076.1
NW_020290632.1	193369	198776	XP_025430077.1
NW_020290632.1	200282	201749	XP_025430078.1
NW_020290632.1	204924	205962	XP_025430079.1
NW_020290632.1	209452	210533	XP_025430080.1
NW_020290632.1	210749	217648	XP_025430081.1
NW_020290632.1	217797	218022	XP_025430082.1
NW_020290632.1	218650	219936	XP_025430083.1
NW_020290632.1	220182	221724	XP_025430084.1
NW_020290632.1	222048	223214	XP_025430085.1
NW_020290632.1	223573	224238	XP_025430086.1
NW_020290632.1	224264	225226	XP_025430087.1
NW_020290632.1	226421	227949	XP_025430088.1
NW_020290632.1	228327	230178	XP_025430089.1
NW_020290632.1	231218	232604	XP_025430090.1
NW_020290632.1	233404	233662	XP_025430091.1
NW_020290632.1	234658	237479	XP_025430092.1
NW_020290632.1	238338	239052	XP_025430093.1
NW_020290632.1	242237	242949	XP_025430094.1
NW_020290632.1	243948	248116	XP_025430095.1
NW_020290632.1	248541	249667	XP_025430096.1
NW_020290632.1	249974	251155	XP_025430097.1
NW_020290632.1	251544	253782	XP_025430098.1
NW_020290632.1	254485	256675	XP_025430099.1
NW_020290632.1	258540	259763	XP_025430100.1
NW_020290632.1	260025	260676	XP_025430101.1
NW_020290632.1	261623	262430	XP_025430102.1
NW_020290632.1	263634	264416	XP_025430103.1
NW_020290632.1	264914	266586	XP_025430104.1
NW_020290632.1	268652	270482	XP_025430105.1
NW_020290632.1	274471	276214	XP_025430106.1
NW_020290632.1	277478	279028	XP_025430107.1
NW_020290632.1	278918	280040	XP_025430108.1
NW_020290632.1	280490	282255	XP_025430109.1
NW_020290632.1	282869	284672	XP_025430110.1
NW_020290632.1	285549	286985	XP_025430111.1
NW_020290632.1	287401	288302	XP_025430112.1
NW_020290632.1	288488	290660	XP_025430113.1
NW_020290632.1	290811	292261	XP_025430114.1
NW_020290632.1	292644	295737	XP_025430115.1
NW_020290632.1	296403	297703	XP_025430116.1
NW_020290632.1	297562	299578	XP_025430117.1
NW_020290632.1	299744	301050	XP_025430118.1
NW_020290632.1	301980	302668	XP_025430119.1
NW_020290632.1	305908	306881	XP_025430120.1
NW_020290632.1	306886	307904	XP_025430121.1
NW_020290632.1	308257	311630	XP_025430122.1
NW_020290632.1	311744	313488	XP_025430123.1
NW_020290632.1	313653	316187	XP_025430124.1
NW_020290632.1	317733	318384	XP_025430125.1
NW_020290632.1	318657	324452	XP_025430126.1
NW_020290632.1	325596	326056	XP_025430127.1
NW_020290632.1	326949	328009	XP_025430128.1
NW_020290632.1	329192	330544	XP_025430129.1
NW_020290632.1	331176	332328	XP_025430130.1
NW_020290632.1	332738	335444	XP_025430131.1
NW_020290632.1	337249	340337	XP_025430132.1
NW_020290632.1	340444	341713	XP_025430133.1
NW_020290632.1	341725	343736	XP_025430134.1
NW_020290632.1	346618	350809	XP_025430135.1
NW_020290632.1	351516	354828	XP_025430136.1
NW_020290632.1	356369	362344	XP_025430137.1
NW_020290632.1	362916	364101	XP_025430138.1
NW_020290632.1	364487	366254	XP_025430139.1
NW_020290632.1	366293	369338	XP_025430140.1
NW_020290632.1	369477	370843	XP_025430141.1
NW_020290632.1	371707	372248	XP_025430142.1
NW_020290632.1	372248	374263	XP_025430143.1
NW_020290632.1	374755	376120	XP_025430144.1
NW_020290632.1	376278	377926	XP_025430145.1
NW_020290632.1	378070	380740	XP_025430146.1
NW_020290632.1	381683	386237	XP_025430147.1
NW_020290632.1	386409	388200	XP_025430148.1
NW_020290632.1	388656	391311	XP_025430149.1
NW_020290632.1	391449	392773	XP_025430150.1
NW_020290632.1	392795	394347	XP_025430151.1
NW_020290632.1	394466	395605	XP_025430152.1
NW_020290632.1	395786	400489	XP_025430153.1
NW_020290632.1	400765	403821	XP_025430154.1
NW_020290632.1	404248	406300	XP_025430155.1
NW_020290632.1	406540	410626	XP_025430156.1
NW_020290632.1	410913	414271	XP_025430157.1
NW_020290632.1	414707	417193	XP_025430158.1
NW_020290632.1	418414	419086	XP_025430159.1
NW_020290632.1	420815	423774	XP_025430160.1
NW_020290632.1	424368	430553	XP_025430161.1
NW_020290633.1	56	962	XP_025429854.1
NW_020290633.1	1707	3829	XP_025429855.1
NW_020290633.1	3934	6119	XP_025429856.1
NW_020290633.1	6798	8391	XP_025429857.1
NW_020290633.1	10461	11970	XP_025429858.1
NW_020290633.1	12293	13306	XP_025429859.1
NW_020290633.1	13439	13840	XP_025429860.1
NW_020290633.1	13457	16467	XP_025429861.1
NW_020290633.1	16856	19119	XP_025429862.1
NW_020290633.1	20478	22524	XP_025429863.1
NW_020290633.1	22901	23915	XP_025429864.1
NW_020290633.1	24323	26440	XP_025429865.1
NW_020290633.1	27600	28128	XP_025429866.1
NW_020290633.1	29663	32119	XP_025429867.1
NW_020290633.1	32356	34842	XP_025429868.1
NW_020290633.1	38927	41250	XP_025429869.1
NW_020290633.1	41548	43765	XP_025429870.1
NW_020290633.1	44552	45777	XP_025429871.1
NW_020290633.1	46927	47951	XP_025429872.1
NW_020290633.1	48801	49773	XP_025429873.1
NW_020290633.1	66837	68287	XP_025429874.1
NW_020290633.1	70131	71634	XP_025429875.1
NW_020290633.1	74879	76075	XP_025429876.1
NW_020290633.1	76705	80699	XP_025429877.1
NW_020290633.1	115638	116406	XP_025429878.1
NW_020290633.1	118747	120315	XP_025429879.1
NW_020290633.1	120572	121643	XP_025429880.1
NW_020290633.1	122311	124241	XP_025429881.1
NW_020290633.1	124223	125315	XP_025429882.1
NW_020290633.1	125844	126585	XP_025429883.1
NW_020290633.1	127937	130869	XP_025429884.1
NW_020290633.1	133440	135894	XP_025429885.1
NW_020290633.1	136519	137985	XP_025429886.1
NW_020290633.1	139341	140687	XP_025429887.1
NW_020290633.1	140922	142082	XP_025429888.1
NW_020290633.1	143205	144366	XP_025429889.1
NW_020290633.1	146864	148114	XP_025429890.1
NW_020290633.1	148341	149204	XP_025429891.1
NW_020290633.1	150589	151893	XP_025429892.1
NW_020290633.1	152966	153727	XP_025429893.1
NW_020290633.1	154096	156046	XP_025429894.1
NW_020290633.1	156563	157847	XP_025429895.1
NW_020290633.1	158074	159749	XP_025429896.1
NW_020290633.1	160827	162592	XP_025429897.1
NW_020290633.1	163002	164387	XP_025429898.1
NW_020290633.1	164503	165519	XP_025429899.1
NW_020290633.1	166976	167429	XP_025429900.1
NW_020290633.1	167715	170327	XP_025429901.1
NW_020290633.1	172583	174566	XP_025429902.1
NW_020290633.1	175913	176558	XP_025429903.1
NW_020290633.1	177320	178481	XP_025429904.1
NW_020290633.1	178401	180117	XP_025429905.1
NW_020290633.1	181691	181991	XP_025429906.1
NW_020290633.1	182959	183625	XP_025429907.1
NW_020290633.1	184387	184812	XP_025429908.1
NW_020290633.1	186006	187714	XP_025429909.1
NW_020290633.1	189307	189988	XP_025429910.1
NW_020290633.1	190130	192160	XP_025429911.1
NW_020290633.1	192565	194060	XP_025429912.1
NW_020290633.1	193947	194274	XP_025429913.1
NW_020290633.1	194936	196726	XP_025429914.1
NW_020290633.1	198471	199174	XP_025429915.1
NW_020290633.1	198860	200933	XP_025429916.1
NW_020290633.1	201189	203753	XP_025429917.1
NW_020290633.1	205886	206722	XP_025429918.1
NW_020290633.1	207407	210872	XP_025429919.1
NW_020290633.1	210971	213494	XP_025429920.1
NW_020290633.1	213666	214914	XP_025429921.1
NW_020290633.1	215102	216499	XP_025429922.1
NW_020290633.1	217620	219199	XP_025429923.1
NW_020290633.1	220088	225350	XP_025429924.1
NW_020290633.1	225560	227057	XP_025429925.1
NW_020290633.1	227377	232166	XP_025429926.1
NW_020290633.1	232685	236409	XP_025429927.1
NW_020290633.1	236674	237988	XP_025429928.1
NW_020290633.1	238080	239637	XP_025429929.1
NW_020290633.1	241127	244017	XP_025429930.1
NW_020290633.1	247803	248226	XP_025429931.1
NW_020290633.1	248410	249942	XP_025429932.1
NW_020290633.1	250098	250515	XP_025429933.1
NW_020290633.1	250157	251143	XP_025429934.1
NW_020290633.1	251271	251895	XP_025429935.1
NW_020290633.1	251860	254193	XP_025429936.1
NW_020290633.1	257193	258667	XP_025429937.1
NW_020290633.1	259635	260484	XP_025429938.1
NW_020290633.1	260696	263055	XP_025429939.1
NW_020290633.1	263598	264644	XP_025429940.1
NW_020290633.1	266182	269320	XP_025429941.1
NW_020290633.1	269503	273342	XP_025429942.1
NW_020290633.1	273555	275172	XP_025429943.1
NW_020290633.1	275747	278064	XP_025429944.1
NW_020290633.1	278805	279823	XP_025429945.1
NW_020290633.1	280780	281554	XP_025429946.1
NW_020290633.1	284551	285126	XP_025429947.1
NW_020290633.1	285126	286275	XP_025429948.1
NW_020290633.1	287907	289114	XP_025429949.1
NW_020290633.1	288904	290324	XP_025429950.1
NW_020290633.1	290126	290618	XP_025429951.1
NW_020290633.1	290464	292500	XP_025429952.1
NW_020290633.1	293403	296334	XP_025429953.1
NW_020290633.1	296901	298179	XP_025429954.1
NW_020290633.1	298300	300149	XP_025429955.1
NW_020290633.1	301592	305142	XP_025429956.1
NW_020290633.1	310040	310874	XP_025429957.1
NW_020290633.1	312764	315601	XP_025429958.1
NW_020290633.1	316220	318137	XP_025429959.1
NW_020290633.1	317968	319580	XP_025429960.1
NW_020290633.1	320163	323739	XP_025429961.1
NW_020290633.1	326670	328527	XP_025429962.1
NW_020290633.1	329294	330671	XP_025429963.1
NW_020290633.1	331166	332812	XP_025429964.1
NW_020290633.1	333485	333920	XP_025429965.1
NW_020290633.1	334372	335893	XP_025429966.1
NW_020290633.1	336920	340786	XP_025429967.1
NW_020290633.1	342587	343798	XP_025429968.1
NW_020290633.1	344271	347854	XP_025429969.1
NW_020290633.1	348110	350935	XP_025429970.1
NW_020290633.1	351175	354247	XP_025429971.1
NW_020290633.1	355348	356159	XP_025429972.1
NW_020290633.1	356316	358175	XP_025429973.1
NW_020290633.1	358821	361237	XP_025429974.1
NW_020290633.1	361631	363036	XP_025429975.1
NW_020290633.1	363021	365482	XP_025429976.1
NW_020290633.1	366551	367027	XP_025429977.1
NW_020290633.1	367124	369161	XP_025429978.1
NW_020290633.1	369651	372152	XP_025429979.1
NW_020290633.1	372373	374606	XP_025429980.1
NW_020290633.1	374758	377420	XP_025429981.1
NW_020290633.1	377623	383296	XP_025429982.1
NW_020290633.1	383285	384893	XP_025429983.1
NW_020290633.1	386966	388429	XP_025429984.1
NW_020290633.1	388768	390158	XP_025429985.1
NW_020290633.1	391087	395271	XP_025429986.1
NW_020290633.1	396475	398788	XP_025429987.1
NW_020290633.1	399257	401747	XP_025429988.1
NW_020290633.1	401852	403797	XP_025429989.1
NW_020290633.1	404147	405075	XP_025429990.1
NW_020290633.1	405447	406420	XP_025429991.1
NW_020290633.1	408033	412663	XP_025429992.1
NW_020290633.1	413406	416000	XP_025429993.1
NW_020290633.1	415730	416836	XP_025429994.1
NW_020290633.1	417863	418875	XP_025429995.1
NW_020290633.1	420436	422984	XP_025429996.1
NW_020290633.1	424876	426011	XP_025429997.1
NW_020290633.1	426848	427988	XP_025429998.1
NW_020290634.1	9408	10305	XP_025429715.1
NW_020290634.1	11014	14263	XP_025429716.1
NW_020290634.1	15580	17042	XP_025429717.1
NW_020290634.1	17727	19260	XP_025429718.1
NW_020290634.1	19767	20790	XP_025429719.1
NW_020290634.1	21201	23168	XP_025429720.1
NW_020290634.1	23792	25535	XP_025429721.1
NW_020290634.1	25770	27547	XP_025429722.1
NW_020290634.1	30510	32600	XP_025429723.1
NW_020290634.1	33529	35877	XP_025429724.1
NW_020290634.1	36555	37101	XP_025429725.1
NW_020290634.1	37289	37954	XP_025429726.1
NW_020290634.1	39289	40361	XP_025429727.1
NW_020290634.1	40502	42833	XP_025429728.1
NW_020290634.1	44309	45185	XP_025429729.1
NW_020290634.1	45358	46620	XP_025429730.1
NW_020290634.1	47560	48750	XP_025429731.1
NW_020290634.1	49126	50651	XP_025429732.1
NW_020290634.1	51392	53002	XP_025429733.1
NW_020290634.1	53360	55254	XP_025429734.1
NW_020290634.1	55457	56364	XP_025429735.1
NW_020290634.1	56510	58726	XP_025429736.1
NW_020290634.1	59618	60904	XP_025429737.1
NW_020290634.1	61724	63200	XP_025429738.1
NW_020290634.1	66256	67989	XP_025429739.1
NW_020290634.1	69083	71051	XP_025429740.1
NW_020290634.1	71348	72880	XP_025429741.1
NW_020290634.1	74477	76017	XP_025429742.1
NW_020290634.1	76228	77440	XP_025429743.1
NW_020290634.1	78206	81793	XP_025429744.1
NW_020290634.1	82923	84531	XP_025429745.1
NW_020290634.1	84794	85703	XP_025429746.1
NW_020290634.1	85828	87340	XP_025429747.1
NW_020290634.1	88164	91898	XP_025429748.1
NW_020290634.1	93554	95808	XP_025429749.1
NW_020290634.1	101252	101697	XP_025429750.1
NW_020290634.1	102201	104703	XP_025429751.1
NW_020290634.1	105007	106160	XP_025429752.1
NW_020290634.1	106451	107390	XP_025429753.1
NW_020290634.1	111494	111958	XP_025429754.1
NW_020290634.1	112436	113403	XP_025429755.1
NW_020290634.1	114824	115938	XP_025429756.1
NW_020290634.1	122743	125990	XP_025429757.1
NW_020290634.1	131487	133046	XP_025429758.1
NW_020290634.1	135302	139083	XP_025429759.1
NW_020290634.1	139889	142046	XP_025429760.1
NW_020290634.1	142471	143612	XP_025429761.1
NW_020290634.1	144339	146426	XP_025429762.1
NW_020290634.1	147328	155173	XP_025429763.1
NW_020290634.1	155777	156092	XP_025429764.1
NW_020290634.1	157249	159859	XP_025429765.1
NW_020290634.1	160204	161369	XP_025429766.1
NW_020290634.1	161546	163749	XP_025429767.1
NW_020290634.1	164138	167377	XP_025429768.1
NW_020290634.1	168016	169101	XP_025429769.1
NW_020290634.1	172482	172750	XP_025429770.1
NW_020290634.1	173486	178013	XP_025429771.1
NW_020290634.1	178012	178541	XP_025429772.1
NW_020290634.1	178587	181292	XP_025429773.1
NW_020290634.1	181457	183725	XP_025429774.1
NW_020290634.1	183845	185693	XP_025429775.1
NW_020290634.1	186267	191764	XP_025429776.1
NW_020290634.1	196711	199678	XP_025429777.1
NW_020290634.1	200384	203480	XP_025429778.1
NW_020290634.1	203704	205052	XP_025429779.1
NW_020290634.1	205265	207398	XP_025429780.1
NW_020290634.1	207629	209528	XP_025429781.1
NW_020290634.1	209799	212097	XP_025429782.1
NW_020290634.1	211909	213754	XP_025429783.1
NW_020290634.1	216283	217385	XP_025429784.1
NW_020290634.1	221838	223504	XP_025429785.1
NW_020290634.1	226226	227442	XP_025429786.1
NW_020290634.1	227769	229590	XP_025429787.1
NW_020290634.1	230219	232670	XP_025429788.1
NW_020290634.1	233298	234870	XP_025429789.1
NW_020290634.1	235090	237358	XP_025429790.1
NW_020290634.1	237612	238396	XP_025429791.1
NW_020290634.1	238721	239143	XP_025429792.1
NW_020290634.1	239266	239497	XP_025429793.1
NW_020290634.1	239855	241886	XP_025429794.1
NW_020290634.1	242189	245015	XP_025429795.1
NW_020290634.1	245287	245950	XP_025429796.1
NW_020290634.1	247181	248126	XP_025429797.1
NW_020290634.1	250167	251352	XP_025429798.1
NW_020290634.1	252317	252956	XP_025429799.1
NW_020290634.1	252813	253659	XP_025429800.1
NW_020290634.1	257855	260401	XP_025429801.1
NW_020290634.1	261654	263511	XP_025429802.1
NW_020290634.1	263960	264477	XP_025429803.1
NW_020290634.1	265593	266818	XP_025429804.1
NW_020290634.1	267000	268844	XP_025429805.1
NW_020290634.1	269181	270337	XP_025429806.1
NW_020290634.1	270440	271983	XP_025429807.1
NW_020290634.1	271903	272760	XP_025429808.1
NW_020290634.1	273323	274514	XP_025429809.1
NW_020290634.1	274560	278146	XP_025429810.1
NW_020290634.1	278358	279878	XP_025429811.1
NW_020290634.1	281145	281791	XP_025429812.1
NW_020290634.1	288500	288823	XP_025429813.1
NW_020290634.1	292604	294700	XP_025429814.1
NW_020290634.1	295734	296958	XP_025429815.1
NW_020290634.1	297373	297658	XP_025429816.1
NW_020290634.1	299101	299934	XP_025429817.1
NW_020290634.1	300346	304027	XP_025429818.1
NW_020290634.1	304897	305775	XP_025429819.1
NW_020290634.1	306489	308533	XP_025429820.1
NW_020290634.1	310628	319717	XP_025429821.1
NW_020290634.1	319894	329436	XP_025429822.1
NW_020290634.1	329436	331482	XP_025429823.1
NW_020290634.1	331686	335516	XP_025429824.1
NW_020290634.1	335819	336421	XP_025429825.1
NW_020290634.1	337064	339689	XP_025429826.1
NW_020290634.1	339629	341266	XP_025429827.1
NW_020290634.1	341404	345192	XP_025429828.1
NW_020290634.1	345293	347075	XP_025429829.1
NW_020290634.1	347803	351196	XP_025429830.1
NW_020290634.1	351444	354014	XP_025429831.1
NW_020290634.1	354012	355452	XP_025429832.1
NW_020290634.1	360867	363241	XP_025429833.1
NW_020290634.1	363649	365520	XP_025429834.1
NW_020290634.1	367306	369587	XP_025429835.1
NW_020290634.1	371644	372446	XP_025429836.1
NW_020290634.1	372869	373445	XP_025429837.1
NW_020290634.1	373568	374591	XP_025429838.1
NW_020290634.1	374695	375186	XP_025429839.1
NW_020290634.1	375885	377347	XP_025429840.1
NW_020290634.1	378618	379749	XP_025429841.1
NW_020290634.1	379807	381369	XP_025429842.1
NW_020290634.1	381715	382920	XP_025429843.1
NW_020290634.1	383056	384689	XP_025429844.1
NW_020290634.1	385475	386762	XP_025429845.1
NW_020290634.1	386907	388460	XP_025429846.1
NW_020290634.1	392177	393263	XP_025429847.1
NW_020290634.1	393156	394477	XP_025429848.1
NW_020290634.1	394619	397082	XP_025429849.1
NW_020290634.1	397652	399369	XP_025429850.1
NW_020290634.1	399500	400722	XP_025429851.1
NW_020290634.1	401198	402873	XP_025429852.1
NW_020290634.1	404346	406084	XP_025429853.1
NW_020290635.1	1657	3441	XP_025429571.1
NW_020290635.1	3554	5521	XP_025429572.1
NW_020290635.1	5700	6146	XP_025429573.1
NW_020290635.1	6052	8061	XP_025429574.1
NW_020290635.1	9852	10112	XP_025429575.1
NW_020290635.1	11051	15838	XP_025429576.1
NW_020290635.1	18178	21475	XP_025429577.1
NW_020290635.1	22143	24677	XP_025429578.1
NW_020290635.1	25221	28671	XP_025429579.1
NW_020290635.1	29800	33783	XP_025429580.1
NW_020290635.1	35051	36997	XP_025429581.1
NW_020290635.1	37656	38223	XP_025429582.1
NW_020290635.1	40317	41587	XP_025429583.1
NW_020290635.1	41882	43719	XP_025429584.1
NW_020290635.1	44020	45927	XP_025429585.1
NW_020290635.1	46626	54130	XP_025429586.1
NW_020290635.1	57177	58625	XP_025429587.1
NW_020290635.1	59114	60682	XP_025429588.1
NW_020290635.1	62817	65110	XP_025429589.1
NW_020290635.1	66401	68454	XP_025429590.1
NW_020290635.1	69572	70472	XP_025429591.1
NW_020290635.1	71007	73161	XP_025429592.1
NW_020290635.1	74209	76886	XP_025429593.1
NW_020290635.1	77571	80227	XP_025429594.1
NW_020290635.1	82509	84461	XP_025429595.1
NW_020290635.1	85795	89581	XP_025429596.1
NW_020290635.1	89858	91820	XP_025429597.1
NW_020290635.1	93216	96564	XP_025429598.1
NW_020290635.1	102678	106957	XP_025429599.1
NW_020290635.1	107186	108449	XP_025429600.1
NW_020290635.1	108658	109495	XP_025429601.1
NW_020290635.1	109666	110861	XP_025429602.1
NW_020290635.1	112252	115752	XP_025429603.1
NW_020290635.1	116309	118625	XP_025429604.1
NW_020290635.1	119929	120917	XP_025429605.1
NW_020290635.1	121695	122627	XP_025429606.1
NW_020290635.1	124783	125287	XP_025429607.1
NW_020290635.1	125463	126341	XP_025429608.1
NW_020290635.1	126404	126916	XP_025429609.1
NW_020290635.1	128737	131298	XP_025429610.1
NW_020290635.1	135630	136905	XP_025429611.1
NW_020290635.1	137273	138231	XP_025429612.1
NW_020290635.1	138674	139997	XP_025429613.1
NW_020290635.1	141417	143621	XP_025429614.1
NW_020290635.1	143912	146138	XP_025429615.1
NW_020290635.1	146395	148462	XP_025429616.1
NW_020290635.1	148763	154029	XP_025429617.1
NW_020290635.1	154212	158249	XP_025429618.1
NW_020290635.1	158287	159723	XP_025429619.1
NW_020290635.1	159810	160526	XP_025429620.1
NW_020290635.1	160852	164106	XP_025429621.1
NW_020290635.1	164885	165985	XP_025429622.1
NW_020290635.1	166089	167230	XP_025429623.1
NW_020290635.1	167633	170365	XP_025429624.1
NW_020290635.1	173362	175794	XP_025429625.1
NW_020290635.1	176314	178373	XP_025429626.1
NW_020290635.1	178484	180279	XP_025429627.1
NW_020290635.1	181828	184594	XP_025429628.1
NW_020290635.1	184103	186540	XP_025429629.1
NW_020290635.1	186658	188008	XP_025429630.1
NW_020290635.1	189252	191253	XP_025429631.1
NW_020290635.1	191394	192126	XP_025429632.1
NW_020290635.1	192985	195326	XP_025429633.1
NW_020290635.1	195715	197829	XP_025429634.1
NW_020290635.1	198190	200368	XP_025429635.1
NW_020290635.1	200354	202690	XP_025429636.1
NW_020290635.1	202593	203109	XP_025429637.1
NW_020290635.1	203853	208317	XP_025429638.1
NW_020290635.1	211296	212424	XP_025429639.1
NW_020290635.1	212927	215239	XP_025429640.1
NW_020290635.1	215633	221284	XP_025429641.1
NW_020290635.1	222222	228530	XP_025429642.1
NW_020290635.1	228718	230391	XP_025429643.1
NW_020290635.1	232087	233505	XP_025429644.1
NW_020290635.1	234395	234986	XP_025429645.1
NW_020290635.1	235213	237533	XP_025429646.1
NW_020290635.1	239583	248555	XP_025429647.1
NW_020290635.1	248759	250242	XP_025429648.1
NW_020290635.1	250346	251589	XP_025429649.1
NW_020290635.1	252537	252729	XP_025429650.1
NW_020290635.1	253508	254411	XP_025429651.1
NW_020290635.1	254489	255477	XP_025429652.1
NW_020290635.1	255460	257746	XP_025429653.1
NW_020290635.1	258191	261203	XP_025429654.1
NW_020290635.1	261320	263323	XP_025429655.1
NW_020290635.1	263404	263638	XP_025429656.1
NW_020290635.1	264645	265559	XP_025429657.1
NW_020290635.1	266571	277146	XP_025429658.1
NW_020290635.1	278367	280382	XP_025429659.1
NW_020290635.1	281081	282637	XP_025429660.1
NW_020290635.1	284776	286556	XP_025429661.1
NW_020290635.1	287279	287751	XP_025429662.1
NW_020290635.1	287855	289103	XP_025429663.1
NW_020290635.1	289219	289888	XP_025429664.1
NW_020290635.1	290276	291316	XP_025429665.1
NW_020290635.1	291528	292116	XP_025429666.1
NW_020290635.1	292417	293489	XP_025429667.1
NW_020290635.1	294870	296555	XP_025429668.1
NW_020290635.1	300404	301589	XP_025429669.1
NW_020290635.1	302284	304747	XP_025429670.1
NW_020290635.1	305891	306562	XP_025429671.1
NW_020290635.1	306971	308726	XP_025429672.1
NW_020290635.1	311993	313427	XP_025429673.1
NW_020290635.1	314155	316184	XP_025429674.1
NW_020290635.1	316729	318402	XP_025429675.1
NW_020290635.1	318713	319380	XP_025429676.1
NW_020290635.1	319725	320644	XP_025429677.1
NW_020290635.1	322093	323834	XP_025429678.1
NW_020290635.1	324056	325272	XP_025429679.1
NW_020290635.1	325828	326759	XP_025429680.1
NW_020290635.1	328488	328910	XP_025429681.1
NW_020290635.1	329469	330752	XP_025429682.1
NW_020290635.1	332045	332442	XP_025429683.1
NW_020290635.1	332376	333058	XP_025429684.1
NW_020290635.1	333607	334372	XP_025429685.1
NW_020290635.1	335708	336185	XP_025429686.1
NW_020290635.1	337141	337516	XP_025429687.1
NW_020290635.1	339570	340710	XP_025429688.1
NW_020290635.1	340768	342624	XP_025429689.1
NW_020290635.1	344777	346529	XP_025429690.1
NW_020290635.1	347084	350007	XP_025429691.1
NW_020290635.1	350591	352490	XP_025429692.1
NW_020290635.1	353516	357614	XP_025429693.1
NW_020290635.1	357554	358979	XP_025429694.1
NW_020290635.1	359824	361601	XP_025429695.1
NW_020290635.1	364229	365339	XP_025429696.1
NW_020290635.1	367952	368461	XP_025429697.1
NW_020290635.1	368637	369053	XP_025429698.1
NW_020290635.1	369195	370707	XP_025429699.1
NW_020290635.1	374045	374819	XP_025429700.1
NW_020290635.1	376586	377395	XP_025429701.1
NW_020290635.1	378898	379917	XP_025429702.1
NW_020290635.1	384664	386104	XP_025429703.1
NW_020290635.1	386091	387312	XP_025429704.1
NW_020290635.1	388146	389531	XP_025429705.1
NW_020290635.1	389581	390541	XP_025429706.1
NW_020290635.1	390641	391729	XP_025429707.1
NW_020290635.1	391823	392768	XP_025429708.1
NW_020290635.1	392964	393868	XP_025429709.1
NW_020290635.1	393899	396073	XP_025429710.1
NW_020290635.1	396074	398617	XP_025429711.1
NW_020290635.1	398337	399223	XP_025429712.1
NW_020290635.1	399222	400683	XP_025429713.1
NW_020290635.1	401188	402430	XP_025429714.1
NW_020290636.1	179	2381	XP_025429428.1
NW_020290636.1	3752	6412	XP_025429429.1
NW_020290636.1	6283	8308	XP_025429430.1
NW_020290636.1	9401	11779	XP_025429431.1
NW_020290636.1	11817	12545	XP_025429432.1
NW_020290636.1	12880	16124	XP_025429433.1
NW_020290636.1	17158	19031	XP_025429434.1
NW_020290636.1	20001	22475	XP_025429435.1
NW_020290636.1	23318	24935	XP_025429436.1
NW_020290636.1	25102	27374	XP_025429437.1
NW_020290636.1	31642	36645	XP_025429438.1
NW_020290636.1	37188	39051	XP_025429439.1
NW_020290636.1	39403	40203	XP_025429440.1
NW_020290636.1	43647	44784	XP_025429441.1
NW_020290636.1	45984	47523	XP_025429442.1
NW_020290636.1	48901	50773	XP_025429443.1
NW_020290636.1	51547	53286	XP_025429444.1
NW_020290636.1	57419	60566	XP_025429445.1
NW_020290636.1	60861	63340	XP_025429446.1
NW_020290636.1	63930	64537	XP_025429447.1
NW_020290636.1	66129	66930	XP_025429448.1
NW_020290636.1	67992	68406	XP_025429449.1
NW_020290636.1	69785	70898	XP_025429450.1
NW_020290636.1	71736	72966	XP_025429451.1
NW_020290636.1	73874	75183	XP_025429452.1
NW_020290636.1	75332	77480	XP_025429453.1
NW_020290636.1	78832	79391	XP_025429454.1
NW_020290636.1	79614	82062	XP_025429455.1
NW_020290636.1	82987	83547	XP_025429456.1
NW_020290636.1	83364	84391	XP_025429457.1
NW_020290636.1	87962	89311	XP_025429458.1
NW_020290636.1	90012	90331	XP_025429459.1
NW_020290636.1	90657	91791	XP_025429460.1
NW_020290636.1	91699	92414	XP_025429461.1
NW_020290636.1	92991	96406	XP_025429462.1
NW_020290636.1	96608	99788	XP_025429463.1
NW_020290636.1	99972	100801	XP_025429464.1
NW_020290636.1	102486	103158	XP_025429465.1
NW_020290636.1	103607	104936	XP_025429466.1
NW_020290636.1	105399	106131	XP_025429467.1
NW_020290636.1	106262	109071	XP_025429468.1
NW_020290636.1	111395	112683	XP_025429469.1
NW_020290636.1	113016	114947	XP_025429470.1
NW_020290636.1	114947	116830	XP_025429471.1
NW_020290636.1	116854	117787	XP_025429472.1
NW_020290636.1	118275	118628	XP_025429473.1
NW_020290636.1	119667	120916	XP_025429474.1
NW_020290636.1	122145	122967	XP_025429475.1
NW_020290636.1	123086	123554	XP_025429476.1
NW_020290636.1	124306	125203	XP_025429477.1
NW_020290636.1	126671	127386	XP_025429478.1
NW_020290636.1	128924	130463	XP_025429479.1
NW_020290636.1	130815	131590	XP_025429480.1
NW_020290636.1	132653	135727	XP_025429481.1
NW_020290636.1	136098	137141	XP_025429482.1
NW_020290636.1	137836	139917	XP_025429483.1
NW_020290636.1	140727	144532	XP_025429484.1
NW_020290636.1	146313	147365	XP_025429485.1
NW_020290636.1	147942	149373	XP_025429486.1
NW_020290636.1	149496	150735	XP_025429487.1
NW_020290636.1	151274	152281	XP_025429488.1
NW_020290636.1	153674	154844	XP_025429489.1
NW_020290636.1	155759	156707	XP_025429490.1
NW_020290636.1	157577	174322	XP_025429491.1
NW_020290636.1	175974	179707	XP_025429492.1
NW_020290636.1	180168	183608	XP_025429493.1
NW_020290636.1	183761	184232	XP_025429494.1
NW_020290636.1	184361	185925	XP_025429495.1
NW_020290636.1	186355	187970	XP_025429496.1
NW_020290636.1	188456	190129	XP_025429497.1
NW_020290636.1	190646	192121	XP_025429498.1
NW_020290636.1	193385	196267	XP_025429499.1
NW_020290636.1	196267	197637	XP_025429500.1
NW_020290636.1	198664	200301	XP_025429501.1
NW_020290636.1	201428	203409	XP_025429502.1
NW_020290636.1	204485	207912	XP_025429503.1
NW_020290636.1	208671	210796	XP_025429504.1
NW_020290636.1	211504	213186	XP_025429505.1
NW_020290636.1	214640	216239	XP_025429506.1
NW_020290636.1	217274	218708	XP_025429507.1
NW_020290636.1	220089	221709	XP_025429508.1
NW_020290636.1	222670	224650	XP_025429509.1
NW_020290636.1	224650	225130	XP_025429510.1
NW_020290636.1	225130	226077	XP_025429511.1
NW_020290636.1	227263	229471	XP_025429512.1
NW_020290636.1	229339	229857	XP_025429513.1
NW_020290636.1	230232	231519	XP_025429514.1
NW_020290636.1	232151	234116	XP_025429515.1
NW_020290636.1	235539	237966	XP_025429516.1
NW_020290636.1	238943	240041	XP_025429517.1
NW_020290636.1	241473	242479	XP_025429518.1
NW_020290636.1	243386	246489	XP_025429519.1
NW_020290636.1	246617	247967	XP_025429520.1
NW_020290636.1	248096	249084	XP_025429521.1
NW_020290636.1	249288	253904	XP_025429522.1
NW_020290636.1	254423	255566	XP_025429523.1
NW_020290636.1	255878	258200	XP_025429524.1
NW_020290636.1	258344	260072	XP_025429525.1
NW_020290636.1	260072	261966	XP_025429526.1
NW_020290636.1	262440	264898	XP_025429527.1
NW_020290636.1	267000	268921	XP_025429528.1
NW_020290636.1	273293	275009	XP_025429529.1
NW_020290636.1	275938	277789	XP_025429530.1
NW_020290636.1	278017	278437	XP_025429531.1
NW_020290636.1	280675	283494	XP_025429532.1
NW_020290636.1	286788	288036	XP_025429533.1
NW_020290636.1	288469	289473	XP_025429534.1
NW_020290636.1	290719	294421	XP_025429535.1
NW_020290636.1	296371	297043	XP_025429536.1
NW_020290636.1	297562	298076	XP_025429537.1
NW_020290636.1	302003	303940	XP_025429538.1
NW_020290636.1	305461	305775	XP_025429539.1
NW_020290636.1	305786	308123	XP_025429540.1
NW_020290636.1	308267	309409	XP_025429541.1
NW_020290636.1	309807	311156	XP_025429542.1
NW_020290636.1	312686	314688	XP_025429543.1
NW_020290636.1	314899	316262	XP_025429544.1
NW_020290636.1	316839	318025	XP_025429545.1
NW_020290636.1	319117	322197	XP_025429546.1
NW_020290636.1	327033	328016	XP_025429547.1
NW_020290636.1	328119	330893	XP_025429548.1
NW_020290636.1	331042	332016	XP_025429549.1
NW_020290636.1	332074	334509	XP_025429550.1
NW_020290636.1	334881	335034	XP_025429551.1
NW_020290636.1	335450	338606	XP_025429552.1
NW_020290636.1	338825	340788	XP_025429553.1
NW_020290636.1	341485	342530	XP_025429554.1
NW_020290636.1	343819	346088	XP_025429555.1
NW_020290636.1	354732	356603	XP_025429556.1
NW_020290636.1	356810	357975	XP_025429557.1
NW_020290636.1	358851	360591	XP_025429558.1
NW_020290636.1	360735	362039	XP_025429559.1
NW_020290636.1	362161	363052	XP_025429560.1
NW_020290636.1	363386	366465	XP_025429561.1
NW_020290636.1	369273	370953	XP_025429562.1
NW_020290636.1	371334	372135	XP_025429563.1
NW_020290636.1	371918	373558	XP_025429564.1
NW_020290636.1	373723	377418	XP_025429565.1
NW_020290636.1	377840	378753	XP_025429566.1
NW_020290636.1	379021	379827	XP_025429567.1
NW_020290636.1	381792	383999	XP_025429568.1
NW_020290636.1	384603	385557	XP_025429569.1
NW_020290636.1	388262	391794	XP_025429570.1
NW_020290637.1	61	379	XP_025429292.1
NW_020290637.1	1253	5898	XP_025429293.1
NW_020290637.1	6339	8630	XP_025429294.1
NW_020290637.1	9051	9827	XP_025429295.1
NW_020290637.1	10481	11798	XP_025429296.1
NW_020290637.1	13882	14717	XP_025429297.1
NW_020290637.1	15311	16427	XP_025429298.1
NW_020290637.1	16672	18539	XP_025429299.1
NW_020290637.1	19114	21657	XP_025429300.1
NW_020290637.1	23931	25521	XP_025429301.1
NW_020290637.1	25694	28763	XP_025429302.1
NW_020290637.1	31254	33517	XP_025429303.1
NW_020290637.1	33698	36078	XP_025429304.1
NW_020290637.1	36457	40367	XP_025429305.1
NW_020290637.1	41499	48997	XP_025429306.1
NW_020290637.1	49507	50885	XP_025429307.1
NW_020290637.1	51088	53759	XP_025429308.1
NW_020290637.1	53996	57668	XP_025429309.1
NW_020290637.1	58044	60335	XP_025429310.1
NW_020290637.1	60851	64690	XP_025429311.1
NW_020290637.1	65817	68622	XP_025429312.1
NW_020290637.1	70356	71980	XP_025429313.1
NW_020290637.1	74644	75230	XP_025429314.1
NW_020290637.1	75800	77754	XP_025429315.1
NW_020290637.1	77958	78851	XP_025429316.1
NW_020290637.1	78920	81344	XP_025429317.1
NW_020290637.1	81604	82085	XP_025429318.1
NW_020290637.1	82836	84010	XP_025429319.1
NW_020290637.1	84266	85902	XP_025429320.1
NW_020290637.1	87620	88951	XP_025429321.1
NW_020290637.1	89019	91390	XP_025429322.1
NW_020290637.1	93738	94618	XP_025429323.1
NW_020290637.1	95355	97541	XP_025429324.1
NW_020290637.1	98830	99131	XP_025429325.1
NW_020290637.1	101023	101237	XP_025429326.1
NW_020290637.1	101278	101928	XP_025429327.1
NW_020290637.1	101957	104160	XP_025429328.1
NW_020290637.1	106582	107104	XP_025429329.1
NW_020290637.1	107398	108120	XP_025429330.1
NW_020290637.1	110905	113440	XP_025429331.1
NW_020290637.1	113452	115286	XP_025429332.1
NW_020290637.1	120850	123719	XP_025429333.1
NW_020290637.1	124729	127399	XP_025429334.1
NW_020290637.1	128346	129761	XP_025429335.1
NW_020290637.1	130565	134233	XP_025429336.1
NW_020290637.1	134461	135361	XP_025429337.1
NW_020290637.1	134753	136527	XP_025429338.1
NW_020290637.1	136720	138119	XP_025429339.1
NW_020290637.1	139921	141548	XP_025429340.1
NW_020290637.1	144517	145486	XP_025429341.1
NW_020290637.1	145986	147184	XP_025429342.1
NW_020290637.1	147967	148381	XP_025429343.1
NW_020290637.1	148483	154224	XP_025429344.1
NW_020290637.1	155357	156200	XP_025429345.1
NW_020290637.1	159857	161972	XP_025429346.1
NW_020290637.1	166078	168590	XP_025429347.1
NW_020290637.1	169232	170258	XP_025429348.1
NW_020290637.1	170343	171653	XP_025429349.1
NW_020290637.1	172062	173286	XP_025429350.1
NW_020290637.1	173956	176600	XP_025429351.1
NW_020290637.1	176926	178580	XP_025429352.1
NW_020290637.1	178817	180571	XP_025429353.1
NW_020290637.1	180757	183607	XP_025429354.1
NW_020290637.1	183971	185676	XP_025429355.1
NW_020290637.1	186003	186257	XP_025429356.1
NW_020290637.1	187217	191106	XP_025429357.1
NW_020290637.1	192041	193853	XP_025429358.1
NW_020290637.1	194410	196206	XP_025429359.1
NW_020290637.1	199403	199878	XP_025429360.1
NW_020290637.1	200154	202261	XP_025429361.1
NW_020290637.1	203085	204088	XP_025429362.1
NW_020290637.1	204278	206300	XP_025429363.1
NW_020290637.1	206578	209026	XP_025429364.1
NW_020290637.1	209834	213864	XP_025429365.1
NW_020290637.1	214634	216486	XP_025429366.1
NW_020290637.1	217866	219502	XP_025429367.1
NW_020290637.1	219478	220631	XP_025429368.1
NW_020290637.1	220911	222456	XP_025429369.1
NW_020290637.1	222983	225750	XP_025429370.1
NW_020290637.1	226509	226920	XP_025429371.1
NW_020290637.1	226920	229621	XP_025429372.1
NW_020290637.1	230151	232369	XP_025429373.1
NW_020290637.1	232607	234984	XP_025429374.1
NW_020290637.1	235745	238629	XP_025429375.1
NW_020290637.1	239839	241941	XP_025429376.1
NW_020290637.1	246462	247060	XP_025429377.1
NW_020290637.1	247678	249349	XP_025429378.1
NW_020290637.1	249339	250699	XP_025429379.1
NW_020290637.1	251009	252779	XP_025429380.1
NW_020290637.1	252781	254760	XP_025429381.1
NW_020290637.1	254821	256387	XP_025429382.1
NW_020290637.1	256448	257709	XP_025429383.1
NW_020290637.1	257676	258434	XP_025429384.1
NW_020290637.1	258774	260684	XP_025429385.1
NW_020290637.1	261261	263606	XP_025429386.1
NW_020290637.1	263694	266170	XP_025429387.1
NW_020290637.1	266550	268518	XP_025429388.1
NW_020290637.1	268872	270882	XP_025429389.1
NW_020290637.1	271377	272248	XP_025429390.1
NW_020290637.1	272810	274546	XP_025429391.1
NW_020290637.1	275145	277330	XP_025429392.1
NW_020290637.1	277591	278863	XP_025429393.1
NW_020290637.1	279273	280095	XP_025429394.1
NW_020290637.1	285722	287860	XP_025429395.1
NW_020290637.1	287983	289362	XP_025429396.1
NW_020290637.1	289303	290849	XP_025429397.1
NW_020290637.1	291058	292755	XP_025429398.1
NW_020290637.1	293123	294437	XP_025429399.1
NW_020290637.1	295452	297751	XP_025429400.1
NW_020290637.1	298844	299912	XP_025429401.1
NW_020290637.1	301620	303264	XP_025429402.1
NW_020290637.1	303998	304950	XP_025429403.1
NW_020290637.1	305368	306886	XP_025429404.1
NW_020290637.1	307034	309200	XP_025429405.1
NW_020290637.1	311986	313759	XP_025429406.1
NW_020290637.1	314830	315348	XP_025429407.1
NW_020290637.1	315412	317990	XP_025429408.1
NW_020290637.1	318146	318652	XP_025429409.1
NW_020290637.1	318549	319651	XP_025429410.1
NW_020290637.1	320114	321902	XP_025429411.1
NW_020290637.1	322298	323089	XP_025429412.1
NW_020290637.1	324548	325820	XP_025429413.1
NW_020290637.1	325230	326996	XP_025429414.1
NW_020290637.1	327160	330929	XP_025429415.1
NW_020290637.1	331360	332777	XP_025429416.1
NW_020290637.1	332946	334050	XP_025429417.1
NW_020290637.1	334701	337185	XP_025429418.1
NW_020290637.1	339631	341136	XP_025429419.1
NW_020290637.1	341617	344877	XP_025429420.1
NW_020290637.1	345806	348758	XP_025429421.1
NW_020290637.1	348942	353940	XP_025429422.1
NW_020290637.1	354081	355579	XP_025429423.1
NW_020290637.1	356864	359896	XP_025429424.1
NW_020290637.1	362927	364799	XP_025429425.1
NW_020290637.1	365378	369463	XP_025429426.1
NW_020290637.1	370282	372103	XP_025429427.1
NW_020290638.1	205	2779	XP_025429170.1
NW_020290638.1	4925	6566	XP_025429171.1
NW_020290638.1	11811	13818	XP_025429172.1
NW_020290638.1	13990	16180	XP_025429173.1
NW_020290638.1	17182	19012	XP_025429174.1
NW_020290638.1	20036	22724	XP_025429175.1
NW_020290638.1	24063	30221	XP_025429176.1
NW_020290638.1	30791	36901	XP_025429177.1
NW_020290638.1	38615	39632	XP_025429178.1
NW_020290638.1	39814	42918	XP_025429179.1
NW_020290638.1	44427	46102	XP_025429180.1
NW_020290638.1	51314	52555	XP_025429181.1
NW_020290638.1	54370	55503	XP_025429182.1
NW_020290638.1	56067	59481	XP_025429183.1
NW_020290638.1	60947	63326	XP_025429184.1
NW_020290638.1	64453	67057	XP_025429185.1
NW_020290638.1	68892	72303	XP_025429186.1
NW_020290638.1	72210	73414	XP_025429187.1
NW_020290638.1	73713	75595	XP_025429188.1
NW_020290638.1	76910	79896	XP_025429189.1
NW_020290638.1	80102	81473	XP_025429190.1
NW_020290638.1	81795	83247	XP_025429191.1
NW_020290638.1	83172	84655	XP_025429192.1
NW_020290638.1	84900	87553	XP_025429193.1
NW_020290638.1	91401	91929	XP_025429194.1
NW_020290638.1	91945	92540	XP_025429195.1
NW_020290638.1	95305	97187	XP_025429196.1
NW_020290638.1	98051	101354	XP_025429197.1
NW_020290638.1	101798	103140	XP_025429198.1
NW_020290638.1	103637	104426	XP_025429199.1
NW_020290638.1	104514	105896	XP_025429200.1
NW_020290638.1	107208	108118	XP_025429201.1
NW_020290638.1	109585	110070	XP_025429202.1
NW_020290638.1	110759	112595	XP_025429203.1
NW_020290638.1	113709	121116	XP_025429204.1
NW_020290638.1	121861	123788	XP_025429205.1
NW_020290638.1	124024	125627	XP_025429206.1
NW_020290638.1	125793	127668	XP_025429207.1
NW_020290638.1	127922	128591	XP_025429208.1
NW_020290638.1	128738	130973	XP_025429209.1
NW_020290638.1	132563	134062	XP_025429210.1
NW_020290638.1	139129	140056	XP_025429211.1
NW_020290638.1	143509	145604	XP_025429212.1
NW_020290638.1	146230	146674	XP_025429213.1
NW_020290638.1	146994	151295	XP_025429214.1
NW_020290638.1	151245	153121	XP_025429215.1
NW_020290638.1	153257	153726	XP_025429216.1
NW_020290638.1	154521	156356	XP_025429217.1
NW_020290638.1	157029	157859	XP_025429218.1
NW_020290638.1	157781	158198	XP_025429219.1
NW_020290638.1	158430	159651	XP_025429220.1
NW_020290638.1	159689	162107	XP_025429221.1
NW_020290638.1	162679	163854	XP_025429222.1
NW_020290638.1	163925	165556	XP_025429223.1
NW_020290638.1	165681	167386	XP_025429224.1
NW_020290638.1	171848	173635	XP_025429225.1
NW_020290638.1	174828	175285	XP_025429226.1
NW_020290638.1	183524	185306	XP_025429227.1
NW_020290638.1	186172	194558	XP_025429228.1
NW_020290638.1	195008	196368	XP_025429229.1
NW_020290638.1	196470	199343	XP_025429230.1
NW_020290638.1	199821	202392	XP_025429231.1
NW_020290638.1	202651	204347	XP_025429232.1
NW_020290638.1	204678	207726	XP_025429233.1
NW_020290638.1	208818	213281	XP_025429234.1
NW_020290638.1	213437	213920	XP_025429235.1
NW_020290638.1	215813	216967	XP_025429236.1
NW_020290638.1	216985	217969	XP_025429237.1
NW_020290638.1	219736	220354	XP_025429238.1
NW_020290638.1	221504	222528	XP_025429239.1
NW_020290638.1	222649	224236	XP_025429240.1
NW_020290638.1	224374	225489	XP_025429241.1
NW_020290638.1	225437	230254	XP_025429242.1
NW_020290638.1	230478	232548	XP_025429243.1
NW_020290638.1	234000	235940	XP_025429244.1
NW_020290638.1	236114	237433	XP_025429245.1
NW_020290638.1	238282	239874	XP_025429246.1
NW_020290638.1	242462	244926	XP_025429247.1
NW_020290638.1	246549	247796	XP_025429248.1
NW_020290638.1	248066	248490	XP_025429249.1
NW_020290638.1	248161	249732	XP_025429250.1
NW_020290638.1	250193	252462	XP_025429251.1
NW_020290638.1	253801	256030	XP_025429252.1
NW_020290638.1	256601	258384	XP_025429253.1
NW_020290638.1	259435	261398	XP_025429254.1
NW_020290638.1	261949	262917	XP_025429255.1
NW_020290638.1	263283	263879	XP_025429256.1
NW_020290638.1	264303	268359	XP_025429257.1
NW_020290638.1	268906	270334	XP_025429258.1
NW_020290638.1	276992	278413	XP_025429259.1
NW_020290638.1	277713	278413	XP_025429260.1
NW_020290638.1	279784	281436	XP_025429261.1
NW_020290638.1	283848	284389	XP_025429262.1
NW_020290638.1	284426	285170	XP_025429263.1
NW_020290638.1	287548	288241	XP_025429264.1
NW_020290638.1	288417	291761	XP_025429265.1
NW_020290638.1	291326	292295	XP_025429266.1
NW_020290638.1	293923	295623	XP_025429267.1
NW_020290638.1	295914	297527	XP_025429268.1
NW_020290638.1	298912	300134	XP_025429269.1
NW_020290638.1	301600	304440	XP_025429270.1
NW_020290638.1	304993	306477	XP_025429271.1
NW_020290638.1	307057	307783	XP_025429272.1
NW_020290638.1	309150	311091	XP_025429273.1
NW_020290638.1	311364	314249	XP_025429274.1
NW_020290638.1	316781	318930	XP_025429275.1
NW_020290638.1	319611	323166	XP_025429276.1
NW_020290638.1	325368	327737	XP_025429277.1
NW_020290638.1	331306	333096	XP_025429278.1
NW_020290638.1	333703	336263	XP_025429279.1
NW_020290638.1	336907	337770	XP_025429280.1
NW_020290638.1	341415	342659	XP_025429281.1
NW_020290638.1	344829	346458	XP_025429282.1
NW_020290638.1	347361	349817	XP_025429283.1
NW_020290638.1	350402	351832	XP_025429284.1
NW_020290638.1	351985	353696	XP_025429285.1
NW_020290638.1	353696	356125	XP_025429286.1
NW_020290638.1	356075	358275	XP_025429287.1
NW_020290638.1	358481	361935	XP_025429288.1
NW_020290638.1	362190	366303	XP_025429289.1
NW_020290638.1	366595	368935	XP_025429290.1
NW_020290638.1	369559	372172	XP_025429291.1
NW_020290639.1	1096	2473	XP_025429041.1
NW_020290639.1	2507	3470	XP_025429042.1
NW_020290639.1	4271	5389	XP_025429043.1
NW_020290639.1	6648	8308	XP_025429044.1
NW_020290639.1	9326	9975	XP_025429045.1
NW_020290639.1	10460	11899	XP_025429046.1
NW_020290639.1	12386	14880	XP_025429047.1
NW_020290639.1	14975	18331	XP_025429048.1
NW_020290639.1	18548	19319	XP_025429049.1
NW_020290639.1	20595	21117	XP_025429050.1
NW_020290639.1	22434	22704	XP_025429051.1
NW_020290639.1	24249	24733	XP_025429052.1
NW_020290639.1	25641	26337	XP_025429053.1
NW_020290639.1	27866	28808	XP_025429054.1
NW_020290639.1	29284	31313	XP_025429055.1
NW_020290639.1	33079	34171	XP_025429056.1
NW_020290639.1	35226	36237	XP_025429057.1
NW_020290639.1	38594	39011	XP_025429058.1
NW_020290639.1	39283	41541	XP_025429059.1
NW_020290639.1	42139	44345	XP_025429060.1
NW_020290639.1	44628	46219	XP_025429061.1
NW_020290639.1	48409	50060	XP_025429062.1
NW_020290639.1	50300	51089	XP_025429063.1
NW_020290639.1	51503	52648	XP_025429064.1
NW_020290639.1	53280	54561	XP_025429065.1
NW_020290639.1	55101	56940	XP_025429066.1
NW_020290639.1	57707	59857	XP_025429067.1
NW_020290639.1	63263	64876	XP_025429068.1
NW_020290639.1	66825	67369	XP_025429069.1
NW_020290639.1	70129	71108	XP_025429070.1
NW_020290639.1	70965	71893	XP_025429071.1
NW_020290639.1	72166	72719	XP_025429072.1
NW_020290639.1	73046	74510	XP_025429073.1
NW_020290639.1	75243	77496	XP_025429074.1
NW_020290639.1	78028	79779	XP_025429075.1
NW_020290639.1	80943	82271	XP_025429076.1
NW_020290639.1	84152	85320	XP_025429077.1
NW_020290639.1	85471	86841	XP_025429078.1
NW_020290639.1	87775	89061	XP_025429079.1
NW_020290639.1	89451	91047	XP_025429080.1
NW_020290639.1	91124	91682	XP_025429081.1
NW_020290639.1	93389	94811	XP_025429082.1
NW_020290639.1	95323	97419	XP_025429083.1
NW_020290639.1	98874	99864	XP_025429084.1
NW_020290639.1	101571	102575	XP_025429085.1
NW_020290639.1	104958	106136	XP_025429086.1
NW_020290639.1	106605	107740	XP_025429087.1
NW_020290639.1	109906	114255	XP_025429088.1
NW_020290639.1	118445	118656	XP_025429089.1
NW_020290639.1	120835	125665	XP_025429090.1
NW_020290639.1	125756	129928	XP_025429091.1
NW_020290639.1	132982	134322	XP_025429092.1
NW_020290639.1	134804	136060	XP_025429093.1
NW_020290639.1	136202	137556	XP_025429094.1
NW_020290639.1	137672	138429	XP_025429095.1
NW_020290639.1	138645	140008	XP_025429096.1
NW_020290639.1	139730	143174	XP_025429097.1
NW_020290639.1	143973	146063	XP_025429098.1
NW_020290639.1	146220	147769	XP_025429099.1
NW_020290639.1	149605	152576	XP_025429100.1
NW_020290639.1	152569	153551	XP_025429101.1
NW_020290639.1	155718	156877	XP_025429102.1
NW_020290639.1	158647	160470	XP_025429103.1
NW_020290639.1	161698	162883	XP_025429104.1
NW_020290639.1	163529	165333	XP_025429105.1
NW_020290639.1	165526	167887	XP_025429106.1
NW_020290639.1	168197	171020	XP_025429107.1
NW_020290639.1	171670	173503	XP_025429108.1
NW_020290639.1	174772	175624	XP_025429109.1
NW_020290639.1	176365	177505	XP_025429110.1
NW_020290639.1	177706	179643	XP_025429111.1
NW_020290639.1	181259	186249	XP_025429112.1
NW_020290639.1	186812	189060	XP_025429113.1
NW_020290639.1	192128	193305	XP_025429114.1
NW_020290639.1	194233	195962	XP_025429115.1
NW_020290639.1	196236	197247	XP_025429116.1
NW_020290639.1	197327	199718	XP_025429117.1
NW_020290639.1	200928	202336	XP_025429118.1
NW_020290639.1	202607	206446	XP_025429119.1
NW_020290639.1	206856	210139	XP_025429120.1
NW_020290639.1	210399	213303	XP_025429121.1
NW_020290639.1	213701	216440	XP_025429122.1
NW_020290639.1	218700	222298	XP_025429123.1
NW_020290639.1	223064	227463	XP_025429124.1
NW_020290639.1	227343	229193	XP_025429125.1
NW_020290639.1	229356	230748	XP_025429126.1
NW_020290639.1	230891	232369	XP_025429127.1
NW_020290639.1	234078	240618	XP_025429128.1
NW_020290639.1	241163	242504	XP_025429129.1
NW_020290639.1	242619	243449	XP_025429130.1
NW_020290639.1	243763	245190	XP_025429131.1
NW_020290639.1	245546	251529	XP_025429132.1
NW_020290639.1	251918	252858	XP_025429133.1
NW_020290639.1	255966	258160	XP_025429134.1
NW_020290639.1	260629	261381	XP_025429135.1
NW_020290639.1	261359	261691	XP_025429136.1
NW_020290639.1	261907	263062	XP_025429137.1
NW_020290639.1	264719	266986	XP_025429138.1
NW_020290639.1	267693	270709	XP_025429139.1
NW_020290639.1	270989	273081	XP_025429140.1
NW_020290639.1	273513	274851	XP_025429141.1
NW_020290639.1	274913	275562	XP_025429142.1
NW_020290639.1	275676	279079	XP_025429143.1
NW_020290639.1	280417	282322	XP_025429144.1
NW_020290639.1	283029	283952	XP_025429145.1
NW_020290639.1	285215	285562	XP_025429146.1
NW_020290639.1	286044	293345	XP_025429147.1
NW_020290639.1	298251	301120	XP_025429148.1
NW_020290639.1	301821	302176	XP_025429149.1
NW_020290639.1	302990	304264	XP_025429150.1
NW_020290639.1	306165	307946	XP_025429151.1
NW_020290639.1	309153	317985	XP_025429152.1
NW_020290639.1	319764	320906	XP_025429153.1
NW_020290639.1	321643	322610	XP_025429154.1
NW_020290639.1	323223	328392	XP_025429155.1
NW_020290639.1	331570	333058	XP_025429156.1
NW_020290639.1	334137	335176	XP_025429157.1
NW_020290639.1	336827	338592	XP_025429158.1
NW_020290639.1	340214	341287	XP_025429159.1
NW_020290639.1	341852	342673	XP_025429160.1
NW_020290639.1	344353	346013	XP_025429161.1
NW_020290639.1	345756	346157	XP_025429162.1
NW_020290639.1	346581	347984	XP_025429163.1
NW_020290639.1	348729	349765	XP_025429164.1
NW_020290639.1	350432	351452	XP_025429165.1
NW_020290639.1	353618	355373	XP_025429166.1
NW_020290639.1	359023	360439	XP_025429167.1
NW_020290639.1	361035	365366	XP_025429168.1
NW_020290639.1	366521	367341	XP_025429169.1
NW_020290640.1	5583	7877	XP_025428912.1
NW_020290640.1	9180	16330	XP_025428913.1
NW_020290640.1	16837	18203	XP_025428914.1
NW_020290640.1	18734	20419	XP_025428915.1
NW_020290640.1	23419	25013	XP_025428916.1
NW_020290640.1	25634	27541	XP_025428917.1
NW_020290640.1	31664	33553	XP_025428918.1
NW_020290640.1	34958	39861	XP_025428919.1
NW_020290640.1	41444	42017	XP_025428920.1
NW_020290640.1	43048	44418	XP_025428921.1
NW_020290640.1	44810	45323	XP_025428922.1
NW_020290640.1	46033	47040	XP_025428923.1
NW_020290640.1	47308	47630	XP_025428924.1
NW_020290640.1	48652	56817	XP_025428925.1
NW_020290640.1	60299	62040	XP_025428926.1
NW_020290640.1	62607	64833	XP_025428927.1
NW_020290640.1	66006	67174	XP_025428928.1
NW_020290640.1	69085	69868	XP_025428929.1
NW_020290640.1	70273	71914	XP_025428930.1
NW_020290640.1	72743	74207	XP_025428931.1
NW_020290640.1	74430	74931	XP_025428932.1
NW_020290640.1	75421	76063	XP_025428933.1
NW_020290640.1	76546	77239	XP_025428934.1
NW_020290640.1	79460	80167	XP_025428935.1
NW_020290640.1	82760	83596	XP_025428936.1
NW_020290640.1	83792	85850	XP_025428937.1
NW_020290640.1	87688	88302	XP_025428938.1
NW_020290640.1	88796	90145	XP_025428939.1
NW_020290640.1	92162	93470	XP_025428940.1
NW_020290640.1	94700	95068	XP_025428941.1
NW_020290640.1	95387	96618	XP_025428942.1
NW_020290640.1	99029	102250	XP_025428943.1
NW_020290640.1	103050	103958	XP_025428944.1
NW_020290640.1	104441	105900	XP_025428945.1
NW_020290640.1	106681	108677	XP_025428946.1
NW_020290640.1	110726	111236	XP_025428947.1
NW_020290640.1	112926	114060	XP_025428948.1
NW_020290640.1	116083	118066	XP_025428949.1
NW_020290640.1	122401	123535	XP_025428950.1
NW_020290640.1	123912	125084	XP_025428951.1
NW_020290640.1	126529	127130	XP_025428952.1
NW_020290640.1	127176	128159	XP_025428953.1
NW_020290640.1	128685	129415	XP_025428954.1
NW_020290640.1	131247	133096	XP_025428955.1
NW_020290640.1	135266	136354	XP_025428956.1
NW_020290640.1	136468	138057	XP_025428957.1
NW_020290640.1	137767	138560	XP_025428958.1
NW_020290640.1	138561	139393	XP_025428959.1
NW_020290640.1	139393	140818	XP_025428960.1
NW_020290640.1	141469	143836	XP_025428961.1
NW_020290640.1	144003	144952	XP_025428962.1
NW_020290640.1	146139	147318	XP_025428963.1
NW_020290640.1	149740	150419	XP_025428964.1
NW_020290640.1	151988	153107	XP_025428965.1
NW_020290640.1	154213	154529	XP_025428966.1
NW_020290640.1	155308	156555	XP_025428967.1
NW_020290640.1	157467	158061	XP_025428968.1
NW_020290640.1	158832	159297	XP_025428969.1
NW_020290640.1	160047	161451	XP_025428970.1
NW_020290640.1	163073	163832	XP_025428971.1
NW_020290640.1	164570	164915	XP_025428972.1
NW_020290640.1	166703	167366	XP_025428973.1
NW_020290640.1	168493	170278	XP_025428974.1
NW_020290640.1	170031	171428	XP_025428975.1
NW_020290640.1	172702	174381	XP_025428976.1
NW_020290640.1	174634	176219	XP_025428977.1
NW_020290640.1	176360	177152	XP_025428978.1
NW_020290640.1	177012	178704	XP_025428979.1
NW_020290640.1	179227	180931	XP_025428980.1
NW_020290640.1	180907	183346	XP_025428981.1
NW_020290640.1	183897	185394	XP_025428982.1
NW_020290640.1	185379	187650	XP_025428983.1
NW_020290640.1	188063	189849	XP_025428984.1
NW_020290640.1	190344	192265	XP_025428985.1
NW_020290640.1	193116	194759	XP_025428986.1
NW_020290640.1	194939	197585	XP_025428987.1
NW_020290640.1	198701	201487	XP_025428988.1
NW_020290640.1	202391	203390	XP_025428989.1
NW_020290640.1	203851	204265	XP_025428990.1
NW_020290640.1	205562	207754	XP_025428991.1
NW_020290640.1	208357	210016	XP_025428992.1
NW_020290640.1	212027	213838	XP_025428993.1
NW_020290640.1	213879	214686	XP_025428994.1
NW_020290640.1	215447	216857	XP_025428995.1
NW_020290640.1	221612	224232	XP_025428996.1
NW_020290640.1	225191	226466	XP_025428997.1
NW_020290640.1	226951	227695	XP_025428998.1
NW_020290640.1	227849	228698	XP_025428999.1
NW_020290640.1	230076	230976	XP_025429000.1
NW_020290640.1	231518	234444	XP_025429001.1
NW_020290640.1	235038	235497	XP_025429002.1
NW_020290640.1	238920	240411	XP_025429003.1
NW_020290640.1	240920	242866	XP_025429004.1
NW_020290640.1	244611	245539	XP_025429005.1
NW_020290640.1	246842	249064	XP_025429006.1
NW_020290640.1	250541	252050	XP_025429007.1
NW_020290640.1	253300	255014	XP_025429008.1
NW_020290640.1	257105	259494	XP_025429009.1
NW_020290640.1	261380	263393	XP_025429010.1
NW_020290640.1	264203	265663	XP_025429011.1
NW_020290640.1	267438	268905	XP_025429012.1
NW_020290640.1	269635	272875	XP_025429013.1
NW_020290640.1	275348	276147	XP_025429014.1
NW_020290640.1	276999	279463	XP_025429015.1
NW_020290640.1	280909	281074	XP_025429016.1
NW_020290640.1	283012	283931	XP_025429017.1
NW_020290640.1	285750	287699	XP_025429018.1
NW_020290640.1	288285	290072	XP_025429019.1
NW_020290640.1	290755	291915	XP_025429020.1
NW_020290640.1	293562	295218	XP_025429021.1
NW_020290640.1	296685	297228	XP_025429022.1
NW_020290640.1	302706	304084	XP_025429023.1
NW_020290640.1	304126	305276	XP_025429024.1
NW_020290640.1	306979	308502	XP_025429025.1
NW_020290640.1	309927	311884	XP_025429026.1
NW_020290640.1	312360	313466	XP_025429027.1
NW_020290640.1	313623	314163	XP_025429028.1
NW_020290640.1	314407	315052	XP_025429029.1
NW_020290640.1	317710	318948	XP_025429030.1
NW_020290640.1	320732	322669	XP_025429031.1
NW_020290640.1	323174	325269	XP_025429032.1
NW_020290640.1	326058	327293	XP_025429033.1
NW_020290640.1	327293	328157	XP_025429034.1
NW_020290640.1	328585	329775	XP_025429035.1
NW_020290640.1	329919	333261	XP_025429036.1
NW_020290640.1	334809	336845	XP_025429037.1
NW_020290640.1	337269	339060	XP_025429038.1
NW_020290640.1	351274	352178	XP_025429039.1
NW_020290640.1	352301	356239	XP_025429040.1
NW_020290641.1	56	483	XP_025428777.1
NW_020290641.1	1822	3535	XP_025428778.1
NW_020290641.1	4381	6255	XP_025428779.1
NW_020290641.1	6366	7888	XP_025428780.1
NW_020290641.1	7926	10511	XP_025428781.1
NW_020290641.1	11954	13580	XP_025428782.1
NW_020290641.1	13395	14312	XP_025428783.1
NW_020290641.1	16260	18307	XP_025428784.1
NW_020290641.1	19227	21461	XP_025428785.1
NW_020290641.1	26303	27063	XP_025428786.1
NW_020290641.1	27335	27943	XP_025428787.1
NW_020290641.1	29050	31414	XP_025428788.1
NW_020290641.1	32329	33615	XP_025428789.1
NW_020290641.1	39192	41693	XP_025428790.1
NW_020290641.1	44769	46345	XP_025428791.1
NW_020290641.1	47532	49534	XP_025428792.1
NW_020290641.1	49485	51076	XP_025428793.1
NW_020290641.1	51768	52365	XP_025428794.1
NW_020290641.1	57744	60155	XP_025428795.1
NW_020290641.1	62610	64525	XP_025428796.1
NW_020290641.1	67337	69009	XP_025428797.1
NW_020290641.1	69267	70846	XP_025428798.1
NW_020290641.1	75068	76444	XP_025428799.1
NW_020290641.1	77282	79076	XP_025428800.1
NW_020290641.1	79095	79905	XP_025428801.1
NW_020290641.1	83753	85270	XP_025428802.1
NW_020290641.1	89124	92307	XP_025428803.1
NW_020290641.1	93192	94815	XP_025428804.1
NW_020290641.1	95026	96553	XP_025428805.1
NW_020290641.1	96705	97026	XP_025428806.1
NW_020290641.1	97069	98331	XP_025428807.1
NW_020290641.1	98534	99403	XP_025428808.1
NW_020290641.1	99068	100706	XP_025428809.1
NW_020290641.1	100715	101675	XP_025428810.1
NW_020290641.1	101846	102826	XP_025428811.1
NW_020290641.1	103103	104250	XP_025428812.1
NW_020290641.1	104584	105400	XP_025428813.1
NW_020290641.1	105508	105919	XP_025428814.1
NW_020290641.1	107155	108120	XP_025428815.1
NW_020290641.1	109615	112083	XP_025428816.1
NW_020290641.1	112201	114951	XP_025428817.1
NW_020290641.1	115173	116719	XP_025428818.1
NW_020290641.1	116709	119265	XP_025428819.1
NW_020290641.1	119451	121023	XP_025428820.1
NW_020290641.1	121179	124535	XP_025428821.1
NW_020290641.1	125469	127424	XP_025428822.1
NW_020290641.1	127556	128338	XP_025428823.1
NW_020290641.1	128330	129008	XP_025428824.1
NW_020290641.1	129428	129877	XP_025428825.1
NW_020290641.1	129981	135071	XP_025428826.1
NW_020290641.1	135222	138851	XP_025428827.1
NW_020290641.1	141009	143382	XP_025428828.1
NW_020290641.1	143856	145034	XP_025428829.1
NW_020290641.1	144983	146575	XP_025428830.1
NW_020290641.1	146964	149203	XP_025428831.1
NW_020290641.1	150011	152115	XP_025428832.1
NW_020290641.1	152547	155070	XP_025428833.1
NW_020290641.1	154540	156694	XP_025428834.1
NW_020290641.1	157114	158871	XP_025428835.1
NW_020290641.1	158923	160087	XP_025428836.1
NW_020290641.1	160520	162482	XP_025428837.1
NW_020290641.1	162829	164278	XP_025428838.1
NW_020290641.1	165248	166818	XP_025428839.1
NW_020290641.1	167167	168523	XP_025428840.1
NW_020290641.1	168623	170372	XP_025428841.1
NW_020290641.1	170778	172953	XP_025428842.1
NW_020290641.1	173965	175989	XP_025428843.1
NW_020290641.1	177564	180013	XP_025428844.1
NW_020290641.1	180129	181840	XP_025428845.1
NW_020290641.1	181894	183818	XP_025428846.1
NW_020290641.1	185884	187654	XP_025428847.1
NW_020290641.1	188107	188539	XP_025428848.1
NW_020290641.1	188895	190702	XP_025428849.1
NW_020290641.1	190790	192097	XP_025428850.1
NW_020290641.1	192517	193804	XP_025428851.1
NW_020290641.1	194544	195865	XP_025428852.1
NW_020290641.1	196728	198711	XP_025428853.1
NW_020290641.1	199699	201533	XP_025428854.1
NW_020290641.1	201848	203836	XP_025428855.1
NW_020290641.1	204333	206087	XP_025428856.1
NW_020290641.1	207927	209912	XP_025428857.1
NW_020290641.1	210068	212293	XP_025428858.1
NW_020290641.1	213684	215207	XP_025428859.1
NW_020290641.1	217442	218871	XP_025428860.1
NW_020290641.1	221331	223112	XP_025428861.1
NW_020290641.1	223809	225206	XP_025428862.1
NW_020290641.1	225311	226170	XP_025428863.1
NW_020290641.1	226869	228687	XP_025428864.1
NW_020290641.1	229044	232176	XP_025428865.1
NW_020290641.1	232812	235833	XP_025428866.1
NW_020290641.1	236334	237757	XP_025428867.1
NW_020290641.1	242178	243321	XP_025428868.1
NW_020290641.1	244678	249979	XP_025428869.1
NW_020290641.1	250167	250590	XP_025428870.1
NW_020290641.1	250326	252753	XP_025428871.1
NW_020290641.1	254431	255910	XP_025428872.1
NW_020290641.1	256156	261333	XP_025428873.1
NW_020290641.1	261068	261592	XP_025428874.1
NW_020290641.1	262496	263034	XP_025428875.1
NW_020290641.1	263156	264748	XP_025428876.1
NW_020290641.1	265806	268171	XP_025428877.1
NW_020290641.1	268252	268742	XP_025428878.1
NW_020290641.1	269371	269957	XP_025428879.1
NW_020290641.1	270631	273184	XP_025428880.1
NW_020290641.1	273787	274931	XP_025428881.1
NW_020290641.1	275176	276513	XP_025428882.1
NW_020290641.1	276744	277937	XP_025428883.1
NW_020290641.1	278143	279715	XP_025428884.1
NW_020290641.1	280518	281469	XP_025428885.1
NW_020290641.1	282830	283617	XP_025428886.1
NW_020290641.1	283808	290150	XP_025428887.1
NW_020290641.1	292681	294078	XP_025428888.1
NW_020290641.1	294052	295934	XP_025428889.1
NW_020290641.1	296046	297459	XP_025428890.1
NW_020290641.1	299057	300118	XP_025428891.1
NW_020290641.1	299859	301413	XP_025428892.1
NW_020290641.1	302920	303807	XP_025428893.1
NW_020290641.1	303771	305723	XP_025428894.1
NW_020290641.1	307528	308505	XP_025428895.1
NW_020290641.1	308729	309244	XP_025428896.1
NW_020290641.1	310441	311668	XP_025428897.1
NW_020290641.1	312473	313920	XP_025428898.1
NW_020290641.1	314133	316488	XP_025428899.1
NW_020290641.1	316762	318201	XP_025428900.1
NW_020290641.1	318518	320281	XP_025428901.1
NW_020290641.1	320608	322213	XP_025428902.1
NW_020290641.1	322490	323158	XP_025428903.1
NW_020290641.1	323367	325912	XP_025428904.1
NW_020290641.1	326024	326615	XP_025428905.1
NW_020290641.1	327058	328939	XP_025428906.1
NW_020290641.1	329697	330505	XP_025428907.1
NW_020290641.1	331396	332363	XP_025428908.1
NW_020290641.1	332907	334084	XP_025428909.1
NW_020290641.1	334333	334980	XP_025428910.1
NW_020290641.1	338198	339951	XP_025428911.1
NW_020290642.1	101	4838	XP_025428666.1
NW_020290642.1	4854	5803	XP_025428667.1
NW_020290642.1	5956	7143	XP_025428668.1
NW_020290642.1	7226	8417	XP_025428669.1
NW_020290642.1	8625	10372	XP_025428670.1
NW_020290642.1	11716	16282	XP_025428671.1
NW_020290642.1	16485	17964	XP_025428672.1
NW_020290642.1	22332	22849	XP_025428673.1
NW_020290642.1	23582	25707	XP_025428674.1
NW_020290642.1	25957	27855	XP_025428675.1
NW_020290642.1	28209	30305	XP_025428676.1
NW_020290642.1	33536	36664	XP_025428677.1
NW_020290642.1	38556	38987	XP_025428678.1
NW_020290642.1	38841	39528	XP_025428679.1
NW_020290642.1	39759	40155	XP_025428680.1
NW_020290642.1	40727	43814	XP_025428681.1
NW_020290642.1	44940	46629	XP_025428682.1
NW_020290642.1	47115	49098	XP_025428683.1
NW_020290642.1	49694	52689	XP_025428684.1
NW_020290642.1	53100	54699	XP_025428685.1
NW_020290642.1	54919	55378	XP_025428686.1
NW_020290642.1	59826	61374	XP_025428687.1
NW_020290642.1	61591	62451	XP_025428688.1
NW_020290642.1	64434	67252	XP_025428689.1
NW_020290642.1	67251	68084	XP_025428690.1
NW_020290642.1	68178	75445	XP_025428691.1
NW_020290642.1	78892	87083	XP_025428692.1
NW_020290642.1	87521	92942	XP_025428693.1
NW_020290642.1	94706	95926	XP_025428694.1
NW_020290642.1	95980	96716	XP_025428695.1
NW_020290642.1	96874	98825	XP_025428696.1
NW_020290642.1	100307	103524	XP_025428697.1
NW_020290642.1	104043	105338	XP_025428698.1
NW_020290642.1	106222	107521	XP_025428699.1
NW_020290642.1	109589	111092	XP_025428700.1
NW_020290642.1	111188	112602	XP_025428701.1
NW_020290642.1	112821	116058	XP_025428702.1
NW_020290642.1	116438	117556	XP_025428703.1
NW_020290642.1	117454	118030	XP_025428704.1
NW_020290642.1	118899	121050	XP_025428705.1
NW_020290642.1	121634	124030	XP_025428706.1
NW_020290642.1	124182	125391	XP_025428707.1
NW_020290642.1	125459	126454	XP_025428708.1
NW_020290642.1	127036	128638	XP_025428709.1
NW_020290642.1	128765	131770	XP_025428710.1
NW_020290642.1	132218	133324	XP_025428711.1
NW_020290642.1	133519	135400	XP_025428712.1
NW_020290642.1	135784	136560	XP_025428713.1
NW_020290642.1	138888	140830	XP_025428714.1
NW_020290642.1	141367	143273	XP_025428715.1
NW_020290642.1	143303	143659	XP_025428716.1
NW_020290642.1	143751	145310	XP_025428717.1
NW_020290642.1	146848	148860	XP_025428718.1
NW_020290642.1	149464	151157	XP_025428719.1
NW_020290642.1	151089	152439	XP_025428720.1
NW_020290642.1	152620	154910	XP_025428721.1
NW_020290642.1	155085	155811	XP_025428722.1
NW_020290642.1	155969	157239	XP_025428723.1
NW_020290642.1	157316	162093	XP_025428724.1
NW_020290642.1	162311	164668	XP_025428725.1
NW_020290642.1	164743	164975	XP_025428726.1
NW_020290642.1	165300	166988	XP_025428727.1
NW_020290642.1	170246	171989	XP_025428728.1
NW_020290642.1	172613	174477	XP_025428729.1
NW_020290642.1	174686	176188	XP_025428730.1
NW_020290642.1	177085	178906	XP_025428731.1
NW_020290642.1	180199	182287	XP_025428732.1
NW_020290642.1	183545	185104	XP_025428733.1
NW_020290642.1	185343	186415	XP_025428734.1
NW_020290642.1	186345	187488	XP_025428735.1
NW_020290642.1	187610	189816	XP_025428736.1
NW_020290642.1	189965	193676	XP_025428737.1
NW_020290642.1	194077	197319	XP_025428738.1
NW_020290642.1	197548	199452	XP_025428739.1
NW_020290642.1	200973	202493	XP_025428740.1
NW_020290642.1	205733	209633	XP_025428741.1
NW_020290642.1	209633	210551	XP_025428742.1
NW_020290642.1	210787	212177	XP_025428743.1
NW_020290642.1	215031	216114	XP_025428744.1
NW_020290642.1	216791	220039	XP_025428745.1
NW_020290642.1	222286	227278	XP_025428746.1
NW_020290642.1	227787	228547	XP_025428747.1
NW_020290642.1	228723	229915	XP_025428748.1
NW_020290642.1	231388	232289	XP_025428749.1
NW_020290642.1	232856	235608	XP_025428750.1
NW_020290642.1	235616	237483	XP_025428751.1
NW_020290642.1	237490	239217	XP_025428752.1
NW_020290642.1	239372	240625	XP_025428753.1
NW_020290642.1	240789	242500	XP_025428754.1
NW_020290642.1	243564	246318	XP_025428755.1
NW_020290642.1	246363	248791	XP_025428756.1
NW_020290642.1	250232	250653	XP_025428757.1
NW_020290642.1	252017	253981	XP_025428758.1
NW_020290642.1	255046	257981	XP_025428759.1
NW_020290642.1	258809	261149	XP_025428760.1
NW_020290642.1	263523	265761	XP_025428761.1
NW_020290642.1	266320	268264	XP_025428762.1
NW_020290642.1	268956	270845	XP_025428763.1
NW_020290642.1	271615	273610	XP_025428764.1
NW_020290642.1	274209	276422	XP_025428765.1
NW_020290642.1	278315	281240	XP_025428766.1
NW_020290642.1	282212	283868	XP_025428767.1
NW_020290642.1	284821	286123	XP_025428768.1
NW_020290642.1	288048	290388	XP_025428769.1
NW_020290642.1	291972	294289	XP_025428770.1
NW_020290642.1	294649	296116	XP_025428771.1
NW_020290642.1	296136	297395	XP_025428772.1
NW_020290642.1	297807	299521	XP_025428773.1
NW_020290642.1	300600	301672	XP_025428774.1
NW_020290642.1	302301	306021	XP_025428775.1
NW_020290642.1	306659	308795	XP_025428776.1
NW_020290643.1	7507	9726	XP_025428563.1
NW_020290643.1	9795	11385	XP_025428564.1
NW_020290643.1	11410	13130	XP_025428565.1
NW_020290643.1	13066	14678	XP_025428566.1
NW_020290643.1	14855	17984	XP_025428567.1
NW_020290643.1	18886	19576	XP_025428568.1
NW_020290643.1	19868	21902	XP_025428569.1
NW_020290643.1	23688	24666	XP_025428570.1
NW_020290643.1	24783	26270	XP_025428571.1
NW_020290643.1	27253	27768	XP_025428572.1
NW_020290643.1	27737	28239	XP_025428573.1
NW_020290643.1	28678	30283	XP_025428574.1
NW_020290643.1	30998	31898	XP_025428575.1
NW_020290643.1	32371	35177	XP_025428576.1
NW_020290643.1	37323	38578	XP_025428577.1
NW_020290643.1	38807	40157	XP_025428578.1
NW_020290643.1	39464	40175	XP_025428579.1
NW_020290643.1	40645	41883	XP_025428580.1
NW_020290643.1	46656	53922	XP_025428581.1
NW_020290643.1	54086	55226	XP_025428582.1
NW_020290643.1	55573	56522	XP_025428583.1
NW_020290643.1	56737	61791	XP_025428584.1
NW_020290643.1	62257	65454	XP_025428585.1
NW_020290643.1	65554	66994	XP_025428586.1
NW_020290643.1	67095	68983	XP_025428587.1
NW_020290643.1	69860	71382	XP_025428588.1
NW_020290643.1	71743	72776	XP_025428589.1
NW_020290643.1	73096	74734	XP_025428590.1
NW_020290643.1	75249	80884	XP_025428591.1
NW_020290643.1	81467	83948	XP_025428592.1
NW_020290643.1	85165	86797	XP_025428593.1
NW_020290643.1	87693	88632	XP_025428594.1
NW_020290643.1	89230	90243	XP_025428595.1
NW_020290643.1	90680	91991	XP_025428596.1
NW_020290643.1	94511	95059	XP_025428597.1
NW_020290643.1	96182	97575	XP_025428598.1
NW_020290643.1	98099	107757	XP_025428599.1
NW_020290643.1	108375	113618	XP_025428600.1
NW_020290643.1	113816	115053	XP_025428601.1
NW_020290643.1	115655	117165	XP_025428602.1
NW_020290643.1	119407	123365	XP_025428603.1
NW_020290643.1	123961	126570	XP_025428604.1
NW_020290643.1	127035	130277	XP_025428605.1
NW_020290643.1	130923	133210	XP_025428606.1
NW_020290643.1	133687	135565	XP_025428607.1
NW_020290643.1	139987	140558	XP_025428608.1
NW_020290643.1	140746	141535	XP_025428609.1
NW_020290643.1	143751	145021	XP_025428610.1
NW_020290643.1	144984	146308	XP_025428611.1
NW_020290643.1	146598	149748	XP_025428612.1
NW_020290643.1	151155	152756	XP_025428613.1
NW_020290643.1	153331	155403	XP_025428614.1
NW_020290643.1	156005	159248	XP_025428615.1
NW_020290643.1	165196	166428	XP_025428616.1
NW_020290643.1	167922	169636	XP_025428617.1
NW_020290643.1	169917	172484	XP_025428618.1
NW_020290643.1	172786	174753	XP_025428619.1
NW_020290643.1	175399	177954	XP_025428620.1
NW_020290643.1	178424	180440	XP_025428621.1
NW_020290643.1	180772	181162	XP_025428622.1
NW_020290643.1	181330	182915	XP_025428623.1
NW_020290643.1	189724	192463	XP_025428624.1
NW_020290643.1	196627	199223	XP_025428625.1
NW_020290643.1	203525	204999	XP_025428626.1
NW_020290643.1	209173	211020	XP_025428627.1
NW_020290643.1	217057	217350	XP_025428628.1
NW_020290643.1	217141	219185	XP_025428629.1
NW_020290643.1	221148	222680	XP_025428630.1
NW_020290643.1	222945	224296	XP_025428631.1
NW_020290643.1	225588	227198	XP_025428632.1
NW_020290643.1	227779	229191	XP_025428633.1
NW_020290643.1	229383	231403	XP_025428634.1
NW_020290643.1	231698	235008	XP_025428635.1
NW_020290643.1	235132	236173	XP_025428636.1
NW_020290643.1	237715	238193	XP_025428637.1
NW_020290643.1	239293	239654	XP_025428638.1
NW_020290643.1	240905	241088	XP_025428639.1
NW_020290643.1	242664	245710	XP_025428640.1
NW_020290643.1	245632	246704	XP_025428641.1
NW_020290643.1	247493	249831	XP_025428642.1
NW_020290643.1	250008	250539	XP_025428643.1
NW_020290643.1	251714	256114	XP_025428644.1
NW_020290643.1	257013	258006	XP_025428645.1
NW_020290643.1	261188	262780	XP_025428646.1
NW_020290643.1	263029	264879	XP_025428647.1
NW_020290643.1	264995	266126	XP_025428648.1
NW_020290643.1	265888	267330	XP_025428649.1
NW_020290643.1	268262	270431	XP_025428650.1
NW_020290643.1	270443	271554	XP_025428651.1
NW_020290643.1	271684	273557	XP_025428652.1
NW_020290643.1	273771	275307	XP_025428653.1
NW_020290643.1	275859	277153	XP_025428654.1
NW_020290643.1	277123	278173	XP_025428655.1
NW_020290643.1	278900	281907	XP_025428656.1
NW_020290643.1	283654	284292	XP_025428657.1
NW_020290643.1	284785	287208	XP_025428658.1
NW_020290643.1	287795	289918	XP_025428659.1
NW_020290643.1	289906	292340	XP_025428660.1
NW_020290643.1	292623	293409	XP_025428661.1
NW_020290643.1	293498	296037	XP_025428662.1
NW_020290643.1	296130	297551	XP_025428663.1
NW_020290643.1	297736	303057	XP_025428664.1
NW_020290643.1	310154	311829	XP_025428665.1
NW_020290644.1	646	1318	XP_025428433.1
NW_020290644.1	2768	4112	XP_025428434.1
NW_020290644.1	4868	6013	XP_025428435.1
NW_020290644.1	7210	7576	XP_025428436.1
NW_020290644.1	9767	10220	XP_025428437.1
NW_020290644.1	11264	12386	XP_025428438.1
NW_020290644.1	13063	14613	XP_025428439.1
NW_020290644.1	15348	16001	XP_025428440.1
NW_020290644.1	18363	19830	XP_025428441.1
NW_020290644.1	20195	23045	XP_025428442.1
NW_020290644.1	24225	25983	XP_025428443.1
NW_020290644.1	25887	26411	XP_025428444.1
NW_020290644.1	28806	29266	XP_025428445.1
NW_020290644.1	29638	30983	XP_025428446.1
NW_020290644.1	32242	32670	XP_025428447.1
NW_020290644.1	34285	37665	XP_025428448.1
NW_020290644.1	38426	39967	XP_025428449.1
NW_020290644.1	40042	42380	XP_025428450.1
NW_020290644.1	42688	43835	XP_025428451.1
NW_020290644.1	43882	45411	XP_025428452.1
NW_020290644.1	45185	47769	XP_025428453.1
NW_020290644.1	48473	50232	XP_025428454.1
NW_020290644.1	50302	52610	XP_025428455.1
NW_020290644.1	52665	53499	XP_025428456.1
NW_020290644.1	54229	54695	XP_025428457.1
NW_020290644.1	55051	59369	XP_025428458.1
NW_020290644.1	59506	59997	XP_025428459.1
NW_020290644.1	62134	63729	XP_025428460.1
NW_020290644.1	65312	67605	XP_025428461.1
NW_020290644.1	68737	69769	XP_025428462.1
NW_020290644.1	70311	70780	XP_025428463.1
NW_020290644.1	70474	71800	XP_025428464.1
NW_020290644.1	71836	73414	XP_025428465.1
NW_020290644.1	74931	75908	XP_025428466.1
NW_020290644.1	76838	77159	XP_025428467.1
NW_020290644.1	81174	81604	XP_025428468.1
NW_020290644.1	82453	83134	XP_025428469.1
NW_020290644.1	85134	86169	XP_025428470.1
NW_020290644.1	86331	86964	XP_025428471.1
NW_020290644.1	87566	89209	XP_025428472.1
NW_020290644.1	89290	91211	XP_025428473.1
NW_020290644.1	91380	92041	XP_025428474.1
NW_020290644.1	93530	95641	XP_025428475.1
NW_020290644.1	99766	104429	XP_025428476.1
NW_020290644.1	104636	105823	XP_025428477.1
NW_020290644.1	107448	108744	XP_025428478.1
NW_020290644.1	111415	112618	XP_025428479.1
NW_020290644.1	113076	114303	XP_025428480.1
NW_020290644.1	117381	118114	XP_025428481.1
NW_020290644.1	119324	120700	XP_025428482.1
NW_020290644.1	121043	122477	XP_025428483.1
NW_020290644.1	123761	124757	XP_025428484.1
NW_020290644.1	126303	128042	XP_025428485.1
NW_020290644.1	131035	131856	XP_025428486.1
NW_020290644.1	132858	133705	XP_025428487.1
NW_020290644.1	133780	135056	XP_025428488.1
NW_020290644.1	135676	137365	XP_025428489.1
NW_020290644.1	138428	139999	XP_025428490.1
NW_020290644.1	140714	141235	XP_025428491.1
NW_020290644.1	141488	143256	XP_025428492.1
NW_020290644.1	144567	146127	XP_025428493.1
NW_020290644.1	148816	149723	XP_025428494.1
NW_020290644.1	151338	152772	XP_025428495.1
NW_020290644.1	152801	153244	XP_025428496.1
NW_020290644.1	153831	155745	XP_025428497.1
NW_020290644.1	156269	156592	XP_025428498.1
NW_020290644.1	159235	160182	XP_025428499.1
NW_020290644.1	161584	165003	XP_025428500.1
NW_020290644.1	165473	167326	XP_025428501.1
NW_020290644.1	168387	169785	XP_025428502.1
NW_020290644.1	170142	172761	XP_025428503.1
NW_020290644.1	176217	177369	XP_025428504.1
NW_020290644.1	177943	179434	XP_025428505.1
NW_020290644.1	179935	181327	XP_025428506.1
NW_020290644.1	182645	184501	XP_025428507.1
NW_020290644.1	185420	187632	XP_025428508.1
NW_020290644.1	188939	189904	XP_025428509.1
NW_020290644.1	189933	190859	XP_025428510.1
NW_020290644.1	191323	192987	XP_025428511.1
NW_020290644.1	193659	196222	XP_025428512.1
NW_020290644.1	201252	202154	XP_025428513.1
NW_020290644.1	202614	204030	XP_025428514.1
NW_020290644.1	204155	205836	XP_025428515.1
NW_020290644.1	206798	207968	XP_025428516.1
NW_020290644.1	208686	209453	XP_025428517.1
NW_020290644.1	209786	211950	XP_025428518.1
NW_020290644.1	216182	217094	XP_025428519.1
NW_020290644.1	217354	218173	XP_025428520.1
NW_020290644.1	218625	219841	XP_025428521.1
NW_020290644.1	220925	222789	XP_025428522.1
NW_020290644.1	223125	224389	XP_025428523.1
NW_020290644.1	225044	226040	XP_025428524.1
NW_020290644.1	228621	231114	XP_025428525.1
NW_020290644.1	231240	235075	XP_025428526.1
NW_020290644.1	235450	237654	XP_025428527.1
NW_020290644.1	237578	239849	XP_025428528.1
NW_020290644.1	240290	241990	XP_025428529.1
NW_020290644.1	243144	243558	XP_025428530.1
NW_020290644.1	243921	245401	XP_025428531.1
NW_020290644.1	246677	247082	XP_025428532.1
NW_020290644.1	247556	248136	XP_025428533.1
NW_020290644.1	248692	249985	XP_025428534.1
NW_020290644.1	250499	252175	XP_025428535.1
NW_020290644.1	252677	253932	XP_025428536.1
NW_020290644.1	254202	255670	XP_025428537.1
NW_020290644.1	256275	257378	XP_025428538.1
NW_020290644.1	257604	258801	XP_025428539.1
NW_020290644.1	259089	261187	XP_025428540.1
NW_020290644.1	261496	262183	XP_025428541.1
NW_020290644.1	262985	264159	XP_025428542.1
NW_020290644.1	266569	267424	XP_025428543.1
NW_020290644.1	267423	267980	XP_025428544.1
NW_020290644.1	268853	270665	XP_025428545.1
NW_020290644.1	272027	273409	XP_025428546.1
NW_020290644.1	274072	274795	XP_025428547.1
NW_020290644.1	275663	276622	XP_025428548.1
NW_020290644.1	277139	277799	XP_025428549.1
NW_020290644.1	278837	280602	XP_025428550.1
NW_020290644.1	283163	284216	XP_025428551.1
NW_020290644.1	285517	286599	XP_025428552.1
NW_020290644.1	287715	290455	XP_025428553.1
NW_020290644.1	290852	291998	XP_025428554.1
NW_020290644.1	292239	293134	XP_025428555.1
NW_020290644.1	293330	298170	XP_025428556.1
NW_020290644.1	299470	301700	XP_025428557.1
NW_020290644.1	302025	304641	XP_025428558.1
NW_020290644.1	304757	305531	XP_025428559.1
NW_020290644.1	305453	305891	XP_025428560.1
NW_020290644.1	306752	308808	XP_025428561.1
NW_020290644.1	309154	309375	XP_025428562.1
NW_020290645.1	36	2498	XP_025428330.1
NW_020290645.1	2814	5002	XP_025428331.1
NW_020290645.1	6554	8270	XP_025428332.1
NW_020290645.1	8947	9759	XP_025428333.1
NW_020290645.1	10190	12387	XP_025428334.1
NW_020290645.1	12347	13126	XP_025428335.1
NW_020290645.1	14349	17314	XP_025428336.1
NW_020290645.1	17904	19900	XP_025428337.1
NW_020290645.1	20372	21093	XP_025428338.1
NW_020290645.1	20995	21833	XP_025428339.1
NW_020290645.1	22827	24274	XP_025428340.1
NW_020290645.1	24883	26847	XP_025428341.1
NW_020290645.1	30848	33325	XP_025428342.1
NW_020290645.1	35598	40431	XP_025428343.1
NW_020290645.1	40969	42723	XP_025428344.1
NW_020290645.1	43312	45610	XP_025428345.1
NW_020290645.1	46067	47632	XP_025428346.1
NW_020290645.1	47979	49670	XP_025428347.1
NW_020290645.1	50210	52882	XP_025428348.1
NW_020290645.1	56797	57273	XP_025428349.1
NW_020290645.1	58778	59682	XP_025428350.1
NW_020290645.1	60209	61155	XP_025428351.1
NW_020290645.1	69150	71079	XP_025428352.1
NW_020290645.1	71449	71982	XP_025428353.1
NW_020290645.1	72161	73614	XP_025428354.1
NW_020290645.1	73927	75822	XP_025428355.1
NW_020290645.1	76661	78785	XP_025428356.1
NW_020290645.1	79461	79974	XP_025428357.1
NW_020290645.1	80470	82060	XP_025428358.1
NW_020290645.1	82660	84045	XP_025428359.1
NW_020290645.1	84084	85062	XP_025428360.1
NW_020290645.1	86506	87706	XP_025428361.1
NW_020290645.1	90438	91876	XP_025428362.1
NW_020290645.1	91983	93337	XP_025428363.1
NW_020290645.1	93782	94872	XP_025428364.1
NW_020290645.1	95187	96787	XP_025428365.1
NW_020290645.1	97070	98966	XP_025428366.1
NW_020290645.1	99656	101168	XP_025428367.1
NW_020290645.1	101904	103149	XP_025428368.1
NW_020290645.1	103604	105073	XP_025428369.1
NW_020290645.1	105308	106688	XP_025428370.1
NW_020290645.1	107089	109672	XP_025428371.1
NW_020290645.1	111508	112866	XP_025428372.1
NW_020290645.1	113504	114727	XP_025428373.1
NW_020290645.1	114933	115902	XP_025428374.1
NW_020290645.1	118281	120663	XP_025428375.1
NW_020290645.1	120704	122116	XP_025428376.1
NW_020290645.1	125807	126786	XP_025428377.1
NW_020290645.1	128615	129407	XP_025428378.1
NW_020290645.1	129714	131099	XP_025428379.1
NW_020290645.1	131425	133478	XP_025428380.1
NW_020290645.1	136152	137395	XP_025428381.1
NW_020290645.1	138750	142472	XP_025428382.1
NW_020290645.1	143392	145496	XP_025428383.1
NW_020290645.1	145798	146545	XP_025428384.1
NW_020290645.1	149757	151596	XP_025428385.1
NW_020290645.1	156641	157840	XP_025428386.1
NW_020290645.1	159255	161631	XP_025428387.1
NW_020290645.1	165683	173870	XP_025428388.1
NW_020290645.1	174983	178017	XP_025428389.1
NW_020290645.1	182707	184372	XP_025428390.1
NW_020290645.1	185483	185953	XP_025428391.1
NW_020290645.1	185694	188159	XP_025428392.1
NW_020290645.1	187984	188459	XP_025428393.1
NW_020290645.1	189812	191638	XP_025428394.1
NW_020290645.1	192531	195720	XP_025428395.1
NW_020290645.1	197587	202412	XP_025428396.1
NW_020290645.1	203108	204354	XP_025428397.1
NW_020290645.1	204742	209687	XP_025428398.1
NW_020290645.1	210910	212818	XP_025428399.1
NW_020290645.1	212966	214006	XP_025428400.1
NW_020290645.1	214352	214627	XP_025428401.1
NW_020290645.1	215949	217315	XP_025428402.1
NW_020290645.1	217490	218168	XP_025428403.1
NW_020290645.1	219023	220278	XP_025428404.1
NW_020290645.1	221004	221859	XP_025428405.1
NW_020290645.1	225494	226756	XP_025428406.1
NW_020290645.1	227033	228836	XP_025428407.1
NW_020290645.1	229384	231182	XP_025428408.1
NW_020290645.1	232753	234549	XP_025428409.1
NW_020290645.1	234762	237229	XP_025428410.1
NW_020290645.1	237372	238698	XP_025428411.1
NW_020290645.1	238953	251558	XP_025428412.1
NW_020290645.1	252497	254226	XP_025428413.1
NW_020290645.1	254729	255919	XP_025428414.1
NW_020290645.1	256258	257442	XP_025428415.1
NW_020290645.1	257804	259642	XP_025428416.1
NW_020290645.1	260859	263005	XP_025428417.1
NW_020290645.1	263181	264331	XP_025428418.1
NW_020290645.1	265034	266762	XP_025428419.1
NW_020290645.1	267050	271701	XP_025428420.1
NW_020290645.1	272295	275916	XP_025428421.1
NW_020290645.1	275990	276693	XP_025428422.1
NW_020290645.1	278088	278851	XP_025428423.1
NW_020290645.1	279000	279629	XP_025428424.1
NW_020290645.1	279834	281261	XP_025428425.1
NW_020290645.1	282221	282986	XP_025428426.1
NW_020290645.1	286217	287933	XP_025428427.1
NW_020290645.1	288012	289375	XP_025428428.1
NW_020290645.1	289679	296805	XP_025428429.1
NW_020290645.1	298621	299894	XP_025428430.1
NW_020290645.1	300591	302071	XP_025428431.1
NW_020290645.1	303609	304152	XP_025428432.1
NW_020290646.1	3324	4026	XP_025428211.1
NW_020290646.1	4467	6621	XP_025428212.1
NW_020290646.1	14071	15008	XP_025428213.1
NW_020290646.1	15642	17486	XP_025428214.1
NW_020290646.1	18586	19695	XP_025428215.1
NW_020290646.1	20631	22349	XP_025428216.1
NW_020290646.1	23684	24623	XP_025428217.1
NW_020290646.1	27128	28798	XP_025428218.1
NW_020290646.1	29493	30966	XP_025428219.1
NW_020290646.1	29586	30236	XP_025428220.1
NW_020290646.1	31679	33242	XP_025428221.1
NW_020290646.1	33534	33961	XP_025428222.1
NW_020290646.1	35177	36937	XP_025428223.1
NW_020290646.1	38874	47622	XP_025428224.1
NW_020290646.1	48141	53329	XP_025428225.1
NW_020290646.1	58854	59711	XP_025428226.1
NW_020290646.1	60913	62750	XP_025428227.1
NW_020290646.1	63281	63890	XP_025428228.1
NW_020290646.1	64388	66346	XP_025428229.1
NW_020290646.1	66577	67473	XP_025428230.1
NW_020290646.1	67661	68806	XP_025428231.1
NW_020290646.1	69339	70676	XP_025428232.1
NW_020290646.1	71666	73774	XP_025428233.1
NW_020290646.1	74326	74653	XP_025428234.1
NW_020290646.1	75000	78179	XP_025428235.1
NW_020290646.1	78692	79968	XP_025428236.1
NW_020290646.1	80417	81727	XP_025428237.1
NW_020290646.1	81991	83331	XP_025428238.1
NW_020290646.1	83422	83939	XP_025428239.1
NW_020290646.1	84253	84877	XP_025428240.1
NW_020290646.1	84956	86196	XP_025428241.1
NW_020290646.1	86687	87743	XP_025428242.1
NW_020290646.1	88700	89272	XP_025428243.1
NW_020290646.1	89314	90298	XP_025428244.1
NW_020290646.1	91330	92776	XP_025428245.1
NW_020290646.1	93647	94599	XP_025428246.1
NW_020290646.1	95305	98459	XP_025428247.1
NW_020290646.1	100230	101551	XP_025428248.1
NW_020290646.1	102746	104746	XP_025428249.1
NW_020290646.1	105320	106568	XP_025428250.1
NW_020290646.1	106781	108768	XP_025428251.1
NW_020290646.1	109352	109943	XP_025428252.1
NW_020290646.1	111062	113267	XP_025428253.1
NW_020290646.1	113499	115951	XP_025428254.1
NW_020290646.1	115683	116970	XP_025428255.1
NW_020290646.1	118011	120240	XP_025428256.1
NW_020290646.1	120842	122871	XP_025428257.1
NW_020290646.1	123112	126662	XP_025428258.1
NW_020290646.1	127825	128725	XP_025428259.1
NW_020290646.1	129968	130543	XP_025428260.1
NW_020290646.1	131798	132328	XP_025428261.1
NW_020290646.1	134130	134460	XP_025428262.1
NW_020290646.1	134933	135297	XP_025428263.1
NW_020290646.1	136759	137458	XP_025428264.1
NW_020290646.1	137418	140042	XP_025428265.1
NW_020290646.1	140343	145191	XP_025428266.1
NW_020290646.1	145748	148351	XP_025428267.1
NW_020290646.1	148618	151681	XP_025428268.1
NW_020290646.1	151793	153947	XP_025428269.1
NW_020290646.1	154372	156855	XP_025428270.1
NW_020290646.1	157163	159096	XP_025428271.1
NW_020290646.1	160559	161878	XP_025428272.1
NW_020290646.1	162069	164038	XP_025428273.1
NW_020290646.1	165244	167050	XP_025428274.1
NW_020290646.1	167258	169468	XP_025428275.1
NW_020290646.1	169760	171490	XP_025428276.1
NW_020290646.1	171985	173726	XP_025428277.1
NW_020290646.1	173951	175338	XP_025428278.1
NW_020290646.1	175388	176788	XP_025428279.1
NW_020290646.1	176933	178238	XP_025428280.1
NW_020290646.1	178290	179267	XP_025428281.1
NW_020290646.1	179591	182293	XP_025428282.1
NW_020290646.1	183784	185836	XP_025428283.1
NW_020290646.1	188358	190949	XP_025428284.1
NW_020290646.1	191083	192438	XP_025428285.1
NW_020290646.1	192563	193778	XP_025428286.1
NW_020290646.1	195074	196628	XP_025428287.1
NW_020290646.1	196628	197789	XP_025428288.1
NW_020290646.1	197922	199275	XP_025428289.1
NW_020290646.1	200645	202649	XP_025428290.1
NW_020290646.1	203181	204988	XP_025428291.1
NW_020290646.1	205682	208750	XP_025428292.1
NW_020290646.1	210093	211421	XP_025428293.1
NW_020290646.1	211684	212642	XP_025428294.1
NW_020290646.1	212626	214659	XP_025428295.1
NW_020290646.1	216301	217013	XP_025428296.1
NW_020290646.1	217328	219405	XP_025428297.1
NW_020290646.1	219850	220517	XP_025428298.1
NW_020290646.1	220417	220892	XP_025428299.1
NW_020290646.1	220731	221625	XP_025428300.1
NW_020290646.1	222764	226252	XP_025428301.1
NW_020290646.1	226743	228002	XP_025428302.1
NW_020290646.1	228392	229655	XP_025428303.1
NW_020290646.1	230504	231588	XP_025428304.1
NW_020290646.1	231745	232666	XP_025428305.1
NW_020290646.1	233188	235164	XP_025428306.1
NW_020290646.1	235503	235780	XP_025428307.1
NW_020290646.1	236064	238096	XP_025428308.1
NW_020290646.1	238322	238802	XP_025428309.1
NW_020290646.1	239081	240842	XP_025428310.1
NW_020290646.1	240992	243184	XP_025428311.1
NW_020290646.1	244259	246540	XP_025428312.1
NW_020290646.1	246606	248546	XP_025428313.1
NW_020290646.1	248230	249498	XP_025428314.1
NW_020290646.1	250025	251856	XP_025428315.1
NW_020290646.1	252776	254187	XP_025428316.1
NW_020290646.1	254287	257292	XP_025428317.1
NW_020290646.1	257953	259519	XP_025428318.1
NW_020290646.1	260455	261539	XP_025428319.1
NW_020290646.1	261618	264987	XP_025428320.1
NW_020290646.1	265325	267006	XP_025428321.1
NW_020290646.1	267273	268681	XP_025428322.1
NW_020290646.1	270708	273808	XP_025428323.1
NW_020290646.1	274531	278344	XP_025428324.1
NW_020290646.1	278429	280519	XP_025428325.1
NW_020290646.1	280542	281699	XP_025428326.1
NW_020290646.1	283626	286042	XP_025428327.1
NW_020290646.1	286629	288066	XP_025428328.1
NW_020290646.1	288454	291471	XP_025428329.1
NW_020290647.1	22611	24747	XP_025428143.1
NW_020290647.1	75969	77061	XP_025428144.1
NW_020290647.1	78246	80907	XP_025428145.1
NW_020290647.1	80975	84292	XP_025428146.1
NW_020290647.1	84525	87375	XP_025428147.1
NW_020290647.1	88572	88975	XP_025428148.1
NW_020290647.1	89615	92456	XP_025428149.1
NW_020290647.1	92583	94066	XP_025428150.1
NW_020290647.1	95271	97824	XP_025428151.1
NW_020290647.1	98919	100437	XP_025428152.1
NW_020290647.1	100635	102429	XP_025428153.1
NW_020290647.1	102931	105402	XP_025428154.1
NW_020290647.1	106036	107598	XP_025428155.1
NW_020290647.1	112932	113243	XP_025428156.1
NW_020290647.1	115634	116966	XP_025428157.1
NW_020290647.1	118588	120413	XP_025428158.1
NW_020290647.1	120550	127142	XP_025428159.1
NW_020290647.1	127430	127988	XP_025428160.1
NW_020290647.1	129014	129893	XP_025428161.1
NW_020290647.1	130197	132738	XP_025428162.1
NW_020290647.1	133658	135166	XP_025428163.1
NW_020290647.1	136001	137586	XP_025428164.1
NW_020290647.1	145645	151149	XP_025428165.1
NW_020290647.1	151424	152557	XP_025428166.1
NW_020290647.1	152915	157830	XP_025428167.1
NW_020290647.1	157830	159021	XP_025428168.1
NW_020290647.1	159240	161209	XP_025428169.1
NW_020290647.1	164746	166086	XP_025428170.1
NW_020290647.1	165895	167161	XP_025428171.1
NW_020290647.1	167404	171115	XP_025428172.1
NW_020290647.1	171614	172654	XP_025428173.1
NW_020290647.1	174087	176001	XP_025428174.1
NW_020290647.1	176185	177155	XP_025428175.1
NW_020290647.1	179452	182083	XP_025428176.1
NW_020290647.1	183092	184830	XP_025428177.1
NW_020290647.1	185649	187779	XP_025428178.1
NW_020290647.1	189135	190535	XP_025428179.1
NW_020290647.1	196698	198258	XP_025428180.1
NW_020290647.1	199015	199993	XP_025428181.1
NW_020290647.1	203177	204165	XP_025428182.1
NW_020290647.1	205200	206856	XP_025428183.1
NW_020290647.1	207709	209318	XP_025428184.1
NW_020290647.1	212947	214828	XP_025428185.1
NW_020290647.1	216388	217506	XP_025428186.1
NW_020290647.1	217855	219635	XP_025428187.1
NW_020290647.1	219998	226482	XP_025428188.1
NW_020290647.1	227794	228661	XP_025428189.1
NW_020290647.1	230870	232097	XP_025428190.1
NW_020290647.1	232356	233852	XP_025428191.1
NW_020290647.1	234458	236249	XP_025428192.1
NW_020290647.1	237221	241218	XP_025428193.1
NW_020290647.1	241835	244216	XP_025428194.1
NW_020290647.1	244816	246327	XP_025428195.1
NW_020290647.1	246721	247570	XP_025428196.1
NW_020290647.1	247704	248599	XP_025428197.1
NW_020290647.1	250830	252674	XP_025428198.1
NW_020290647.1	253724	255214	XP_025428199.1
NW_020290647.1	255339	256869	XP_025428200.1
NW_020290647.1	256903	257817	XP_025428201.1
NW_020290647.1	258040	261837	XP_025428202.1
NW_020290647.1	262821	264988	XP_025428203.1
NW_020290647.1	264984	267784	XP_025428204.1
NW_020290647.1	268011	269834	XP_025428205.1
NW_020290647.1	270851	271100	XP_025428206.1
NW_020290647.1	271305	273750	XP_025428207.1
NW_020290647.1	274028	278325	XP_025428208.1
NW_020290647.1	279436	280671	XP_025428209.1
NW_020290647.1	281500	282006	XP_025428210.1
NW_020290648.1	833	4534	XP_025428047.1
NW_020290648.1	4662	6183	XP_025428048.1
NW_020290648.1	6354	7282	XP_025428049.1
NW_020290648.1	7522	9532	XP_025428050.1
NW_020290648.1	9904	11121	XP_025428051.1
NW_020290648.1	11762	13962	XP_025428052.1
NW_020290648.1	14947	16715	XP_025428053.1
NW_020290648.1	16998	18262	XP_025428054.1
NW_020290648.1	17957	18569	XP_025428055.1
NW_020290648.1	18328	20428	XP_025428056.1
NW_020290648.1	20852	25503	XP_025428057.1
NW_020290648.1	25611	27433	XP_025428058.1
NW_020290648.1	27578	29460	XP_025428059.1
NW_020290648.1	29330	30903	XP_025428060.1
NW_020290648.1	31986	36085	XP_025428061.1
NW_020290648.1	36085	38042	XP_025428062.1
NW_020290648.1	38240	40619	XP_025428063.1
NW_020290648.1	40960	44154	XP_025428064.1
NW_020290648.1	48004	51467	XP_025428065.1
NW_020290648.1	52363	53934	XP_025428066.1
NW_020290648.1	54913	56058	XP_025428067.1
NW_020290648.1	56516	57687	XP_025428068.1
NW_020290648.1	57998	58666	XP_025428069.1
NW_020290648.1	58725	60151	XP_025428070.1
NW_020290648.1	61567	63458	XP_025428071.1
NW_020290648.1	64371	67298	XP_025428072.1
NW_020290648.1	67479	69319	XP_025428073.1
NW_020290648.1	71087	72498	XP_025428074.1
NW_020290648.1	77920	79753	XP_025428075.1
NW_020290648.1	85756	86497	XP_025428076.1
NW_020290648.1	87300	90795	XP_025428077.1
NW_020290648.1	91539	92781	XP_025428078.1
NW_020290648.1	93005	95315	XP_025428079.1
NW_020290648.1	96252	96813	XP_025428080.1
NW_020290648.1	110511	113527	XP_025428081.1
NW_020290648.1	114548	116122	XP_025428082.1
NW_020290648.1	116844	118724	XP_025428083.1
NW_020290648.1	119934	120720	XP_025428084.1
NW_020290648.1	121720	122896	XP_025428085.1
NW_020290648.1	123351	123954	XP_025428086.1
NW_020290648.1	128653	130851	XP_025428087.1
NW_020290648.1	131011	132203	XP_025428088.1
NW_020290648.1	133298	134481	XP_025428089.1
NW_020290648.1	134657	135587	XP_025428090.1
NW_020290648.1	137300	140356	XP_025428091.1
NW_020290648.1	140047	141103	XP_025428092.1
NW_020290648.1	141253	142832	XP_025428093.1
NW_020290648.1	142866	146240	XP_025428094.1
NW_020290648.1	146032	146572	XP_025428095.1
NW_020290648.1	147122	149099	XP_025428096.1
NW_020290648.1	149057	152437	XP_025428097.1
NW_020290648.1	152591	153830	XP_025428098.1
NW_020290648.1	153776	154803	XP_025428099.1
NW_020290648.1	155258	157024	XP_025428100.1
NW_020290648.1	160741	162690	XP_025428101.1
NW_020290648.1	163058	164560	XP_025428102.1
NW_020290648.1	164559	164949	XP_025428103.1
NW_020290648.1	165770	167914	XP_025428104.1
NW_020290648.1	168469	170387	XP_025428105.1
NW_020290648.1	171490	173670	XP_025428106.1
NW_020290648.1	174491	175075	XP_025428107.1
NW_020290648.1	175646	181613	XP_025428108.1
NW_020290648.1	181735	182833	XP_025428109.1
NW_020290648.1	182922	184205	XP_025428110.1
NW_020290648.1	184962	185953	XP_025428111.1
NW_020290648.1	186124	191831	XP_025428112.1
NW_020290648.1	192417	193709	XP_025428113.1
NW_020290648.1	194068	194925	XP_025428114.1
NW_020290648.1	196963	198224	XP_025428115.1
NW_020290648.1	199258	202416	XP_025428116.1
NW_020290648.1	204786	205329	XP_025428117.1
NW_020290648.1	205854	206160	XP_025428118.1
NW_020290648.1	207260	207929	XP_025428119.1
NW_020290648.1	208077	210153	XP_025428120.1
NW_020290648.1	212230	213584	XP_025428121.1
NW_020290648.1	214068	216116	XP_025428122.1
NW_020290648.1	216945	218920	XP_025428123.1
NW_020290648.1	218845	219954	XP_025428124.1
NW_020290648.1	220804	221545	XP_025428125.1
NW_020290648.1	222484	223348	XP_025428126.1
NW_020290648.1	224604	225937	XP_025428127.1
NW_020290648.1	226715	228889	XP_025428128.1
NW_020290648.1	229355	230942	XP_025428129.1
NW_020290648.1	231973	232888	XP_025428130.1
NW_020290648.1	235074	236516	XP_025428131.1
NW_020290648.1	238144	238721	XP_025428132.1
NW_020290648.1	239830	241189	XP_025428133.1
NW_020290648.1	242149	242421	XP_025428134.1
NW_020290648.1	243346	247117	XP_025428135.1
NW_020290648.1	248672	250141	XP_025428136.1
NW_020290648.1	251128	252806	XP_025428137.1
NW_020290648.1	253722	254531	XP_025428138.1
NW_020290648.1	254580	256600	XP_025428139.1
NW_020290648.1	257680	258050	XP_025428140.1
NW_020290648.1	258180	259690	XP_025428141.1
NW_020290648.1	262411	263133	XP_025428142.1
NW_020290649.1	961	1568	XP_025427956.1
NW_020290649.1	2433	4598	XP_025427957.1
NW_020290649.1	5868	9942	XP_025427958.1
NW_020290649.1	10565	12515	XP_025427959.1
NW_020290649.1	12588	13140	XP_025427960.1
NW_020290649.1	14304	17948	XP_025427961.1
NW_020290649.1	18198	21115	XP_025427962.1
NW_020290649.1	21576	23983	XP_025427963.1
NW_020290649.1	23994	25803	XP_025427964.1
NW_020290649.1	26385	27497	XP_025427965.1
NW_020290649.1	27788	29356	XP_025427966.1
NW_020290649.1	29965	31889	XP_025427967.1
NW_020290649.1	32683	34297	XP_025427968.1
NW_020290649.1	34873	36589	XP_025427969.1
NW_020290649.1	36626	37767	XP_025427970.1
NW_020290649.1	38318	39772	XP_025427971.1
NW_020290649.1	39995	40347	XP_025427972.1
NW_020290649.1	41365	42880	XP_025427973.1
NW_020290649.1	44220	45711	XP_025427974.1
NW_020290649.1	45867	46846	XP_025427975.1
NW_020290649.1	48890	51126	XP_025427976.1
NW_020290649.1	51084	52957	XP_025427977.1
NW_020290649.1	53878	56321	XP_025427978.1
NW_020290649.1	57745	59306	XP_025427979.1
NW_020290649.1	60095	61628	XP_025427980.1
NW_020290649.1	61780	63938	XP_025427981.1
NW_020290649.1	65787	67079	XP_025427982.1
NW_020290649.1	67362	71351	XP_025427983.1
NW_020290649.1	72170	73075	XP_025427984.1
NW_020290649.1	73630	74204	XP_025427985.1
NW_020290649.1	78016	79954	XP_025427986.1
NW_020290649.1	80476	82659	XP_025427987.1
NW_020290649.1	83420	84893	XP_025427988.1
NW_020290649.1	85300	87530	XP_025427989.1
NW_020290649.1	87529	89627	XP_025427990.1
NW_020290649.1	90503	92267	XP_025427991.1
NW_020290649.1	92491	94533	XP_025427992.1
NW_020290649.1	95460	100707	XP_025427993.1
NW_020290649.1	101341	103812	XP_025427994.1
NW_020290649.1	104659	108836	XP_025427995.1
NW_020290649.1	109249	110506	XP_025427996.1
NW_020290649.1	110183	110681	XP_025427997.1
NW_020290649.1	110596	112623	XP_025427998.1
NW_020290649.1	115290	116736	XP_025427999.1
NW_020290649.1	117749	118390	XP_025428000.1
NW_020290649.1	118858	119653	XP_025428001.1
NW_020290649.1	119786	121155	XP_025428002.1
NW_020290649.1	121860	124162	XP_025428003.1
NW_020290649.1	126772	127310	XP_025428004.1
NW_020290649.1	127537	128030	XP_025428005.1
NW_020290649.1	129468	131012	XP_025428006.1
NW_020290649.1	132993	138596	XP_025428007.1
NW_020290649.1	139156	142432	XP_025428008.1
NW_020290649.1	143047	145014	XP_025428009.1
NW_020290649.1	145050	147625	XP_025428010.1
NW_020290649.1	147773	151825	XP_025428011.1
NW_020290649.1	151785	152816	XP_025428012.1
NW_020290649.1	152981	154758	XP_025428013.1
NW_020290649.1	154800	156724	XP_025428014.1
NW_020290649.1	157108	159609	XP_025428015.1
NW_020290649.1	159588	161564	XP_025428016.1
NW_020290649.1	162041	162773	XP_025428017.1
NW_020290649.1	167044	169340	XP_025428018.1
NW_020290649.1	170112	171379	XP_025428019.1
NW_020290649.1	175777	176629	XP_025428020.1
NW_020290649.1	177117	180412	XP_025428021.1
NW_020290649.1	180778	183641	XP_025428022.1
NW_020290649.1	183833	185890	XP_025428023.1
NW_020290649.1	186145	189664	XP_025428024.1
NW_020290649.1	191625	194435	XP_025428025.1
NW_020290649.1	195033	195954	XP_025428026.1
NW_020290649.1	196752	199738	XP_025428027.1
NW_020290649.1	200618	202465	XP_025428028.1
NW_020290649.1	202636	203659	XP_025428029.1
NW_020290649.1	203904	206283	XP_025428030.1
NW_020290649.1	207841	209292	XP_025428031.1
NW_020290649.1	209936	210816	XP_025428032.1
NW_020290649.1	212787	215178	XP_025428033.1
NW_020290649.1	215754	220578	XP_025428034.1
NW_020290649.1	221904	222966	XP_025428035.1
NW_020290649.1	223558	225094	XP_025428036.1
NW_020290649.1	225647	227887	XP_025428037.1
NW_020290649.1	228923	230868	XP_025428038.1
NW_020290649.1	232431	234676	XP_025428039.1
NW_020290649.1	235043	237494	XP_025428040.1
NW_020290649.1	238377	243671	XP_025428041.1
NW_020290649.1	246096	247346	XP_025428042.1
NW_020290649.1	247605	248060	XP_025428043.1
NW_020290649.1	248352	249111	XP_025428044.1
NW_020290649.1	249619	254425	XP_025428045.1
NW_020290649.1	256392	258787	XP_025428046.1
NW_020290650.1	3916	4810	XP_025427874.1
NW_020290650.1	6345	9889	XP_025427875.1
NW_020290650.1	10452	13003	XP_025427876.1
NW_020290650.1	13731	16406	XP_025427877.1
NW_020290650.1	19687	20428	XP_025427878.1
NW_020290650.1	21715	22134	XP_025427879.1
NW_020290650.1	24500	24842	XP_025427880.1
NW_020290650.1	29886	31248	XP_025427881.1
NW_020290650.1	42788	44429	XP_025427882.1
NW_020290650.1	46147	48238	XP_025427883.1
NW_020290650.1	48535	51530	XP_025427884.1
NW_020290650.1	52960	54040	XP_025427885.1
NW_020290650.1	54181	56610	XP_025427886.1
NW_020290650.1	56713	58758	XP_025427887.1
NW_020290650.1	58908	60188	XP_025427888.1
NW_020290650.1	60148	61032	XP_025427889.1
NW_020290650.1	61201	68238	XP_025427890.1
NW_020290650.1	68581	70769	XP_025427891.1
NW_020290650.1	70858	72570	XP_025427892.1
NW_020290650.1	72841	75221	XP_025427893.1
NW_020290650.1	80517	82067	XP_025427894.1
NW_020290650.1	82587	83156	XP_025427895.1
NW_020290650.1	83592	85666	XP_025427896.1
NW_020290650.1	86018	86603	XP_025427897.1
NW_020290650.1	87435	87947	XP_025427898.1
NW_020290650.1	87961	89912	XP_025427899.1
NW_020290650.1	89793	91801	XP_025427900.1
NW_020290650.1	92839	94606	XP_025427901.1
NW_020290650.1	95147	96478	XP_025427902.1
NW_020290650.1	97612	98685	XP_025427903.1
NW_020290650.1	98491	101111	XP_025427904.1
NW_020290650.1	101462	104430	XP_025427905.1
NW_020290650.1	106113	106919	XP_025427906.1
NW_020290650.1	108469	110212	XP_025427907.1
NW_020290650.1	112152	112746	XP_025427908.1
NW_020290650.1	112922	115143	XP_025427909.1
NW_020290650.1	115720	118035	XP_025427910.1
NW_020290650.1	118385	119455	XP_025427911.1
NW_020290650.1	119455	120855	XP_025427912.1
NW_020290650.1	122504	124114	XP_025427913.1
NW_020290650.1	125005	125674	XP_025427914.1
NW_020290650.1	125656	127275	XP_025427915.1
NW_020290650.1	134589	135555	XP_025427916.1
NW_020290650.1	137657	138328	XP_025427917.1
NW_020290650.1	141396	143526	XP_025427918.1
NW_020290650.1	145929	155459	XP_025427919.1
NW_020290650.1	155497	156591	XP_025427920.1
NW_020290650.1	156761	159512	XP_025427921.1
NW_020290650.1	159554	161454	XP_025427922.1
NW_020290650.1	161569	164239	XP_025427923.1
NW_020290650.1	169279	172739	XP_025427924.1
NW_020290650.1	173215	175399	XP_025427925.1
NW_020290650.1	175800	177670	XP_025427926.1
NW_020290650.1	177988	180842	XP_025427927.1
NW_020290650.1	181753	186320	XP_025427928.1
NW_020290650.1	188884	191888	XP_025427929.1
NW_020290650.1	192505	194217	XP_025427930.1
NW_020290650.1	194139	194792	XP_025427931.1
NW_020290650.1	195048	198297	XP_025427932.1
NW_020290650.1	200437	201549	XP_025427933.1
NW_020290650.1	202392	204240	XP_025427934.1
NW_020290650.1	205696	206844	XP_025427935.1
NW_020290650.1	206920	208492	XP_025427936.1
NW_020290650.1	208592	210308	XP_025427937.1
NW_020290650.1	210400	215141	XP_025427938.1
NW_020290650.1	215285	216217	XP_025427939.1
NW_020290650.1	216752	220496	XP_025427940.1
NW_020290650.1	221466	224246	XP_025427941.1
NW_020290650.1	224420	229176	XP_025427942.1
NW_020290650.1	229120	230155	XP_025427943.1
NW_020290650.1	230231	231483	XP_025427944.1
NW_020290650.1	231239	232811	XP_025427945.1
NW_020290650.1	236842	237572	XP_025427946.1
NW_020290650.1	238142	242691	XP_025427947.1
NW_020290650.1	242858	244101	XP_025427948.1
NW_020290650.1	244091	245694	XP_025427949.1
NW_020290650.1	245663	245920	XP_025427950.1
NW_020290650.1	246205	249210	XP_025427951.1
NW_020290650.1	250066	252427	XP_025427952.1
NW_020290650.1	253209	254468	XP_025427953.1
NW_020290650.1	254728	256896	XP_025427954.1
NW_020290650.1	257546	258134	XP_025427955.1
NW_020290651.1	8472	10197	XP_025427840.1
NW_020290651.1	10257	15852	XP_025427841.1
NW_020290651.1	16306	17892	XP_025427842.1
NW_020290651.1	19248	20898	XP_025427843.1
NW_020290651.1	23033	23547	XP_025427844.1
NW_020290651.1	23936	25027	XP_025427845.1
NW_020290651.1	30532	31278	XP_025427846.1
NW_020290651.1	35621	39470	XP_025427847.1
NW_020290651.1	39719	40981	XP_025427848.1
NW_020290651.1	45932	49670	XP_025427849.1
NW_020290651.1	58857	60818	XP_025427850.1
NW_020290651.1	63386	64315	XP_025427851.1
NW_020290651.1	64384	65694	XP_025427852.1
NW_020290651.1	67040	68557	XP_025427853.1
NW_020290651.1	68939	72198	XP_025427854.1
NW_020290651.1	73645	76020	XP_025427855.1
NW_020290651.1	76049	77457	XP_025427856.1
NW_020290651.1	77979	79326	XP_025427857.1
NW_020290651.1	79655	81157	XP_025427858.1
NW_020290651.1	81401	82518	XP_025427859.1
NW_020290651.1	82431	84014	XP_025427860.1
NW_020290651.1	84188	85391	XP_025427861.1
NW_020290651.1	98410	100239	XP_025427862.1
NW_020290651.1	100492	102009	XP_025427863.1
NW_020290651.1	102381	103504	XP_025427864.1
NW_020290651.1	125496	128448	XP_025427865.1
NW_020290651.1	128728	131066	XP_025427866.1
NW_020290651.1	131463	133641	XP_025427867.1
NW_020290651.1	180219	182641	XP_025427868.1
NW_020290651.1	182910	184113	XP_025427869.1
NW_020290651.1	188913	189166	XP_025427870.1
NW_020290651.1	195202	197064	XP_025427871.1
NW_020290651.1	211489	220568	XP_025427872.1
NW_020290651.1	251682	253644	XP_025427873.1
NW_020290652.1	8053	12485	XP_025427772.1
NW_020290652.1	27985	28333	XP_025427773.1
NW_020290652.1	49922	50990	XP_025427774.1
NW_020290652.1	50989	53329	XP_025427775.1
NW_020290652.1	54337	55716	XP_025427776.1
NW_020290652.1	55533	56683	XP_025427777.1
NW_020290652.1	57903	58805	XP_025427778.1
NW_020290652.1	59504	61333	XP_025427779.1
NW_020290652.1	61548	62301	XP_025427780.1
NW_020290652.1	62346	63260	XP_025427781.1
NW_020290652.1	63286	64480	XP_025427782.1
NW_020290652.1	64841	67517	XP_025427783.1
NW_020290652.1	67908	69111	XP_025427784.1
NW_020290652.1	69861	70857	XP_025427785.1
NW_020290652.1	70447	71957	XP_025427786.1
NW_020290652.1	72201	73359	XP_025427787.1
NW_020290652.1	73440	74129	XP_025427788.1
NW_020290652.1	79934	82348	XP_025427789.1
NW_020290652.1	84287	86640	XP_025427790.1
NW_020290652.1	89649	92888	XP_025427791.1
NW_020290652.1	97000	100152	XP_025427792.1
NW_020290652.1	100730	102609	XP_025427793.1
NW_020290652.1	104537	106305	XP_025427794.1
NW_020290652.1	107727	110043	XP_025427795.1
NW_020290652.1	110225	115861	XP_025427796.1
NW_020290652.1	116137	119455	XP_025427797.1
NW_020290652.1	119761	121931	XP_025427798.1
NW_020290652.1	128286	128768	XP_025427799.1
NW_020290652.1	129684	131122	XP_025427800.1
NW_020290652.1	134990	136383	XP_025427801.1
NW_020290652.1	137104	139717	XP_025427802.1
NW_020290652.1	139675	141067	XP_025427803.1
NW_020290652.1	140973	142108	XP_025427804.1
NW_020290652.1	142158	143727	XP_025427805.1
NW_020290652.1	144329	144491	XP_025427806.1
NW_020290652.1	145357	146015	XP_025427807.1
NW_020290652.1	146371	147294	XP_025427808.1
NW_020290652.1	147271	149812	XP_025427809.1
NW_020290652.1	149939	151145	XP_025427810.1
NW_020290652.1	151927	154935	XP_025427811.1
NW_020290652.1	155189	157563	XP_025427812.1
NW_020290652.1	159092	161718	XP_025427813.1
NW_020290652.1	163049	163384	XP_025427814.1
NW_020290652.1	163646	165111	XP_025427815.1
NW_020290652.1	165367	166266	XP_025427816.1
NW_020290652.1	167297	169038	XP_025427817.1
NW_020290652.1	169202	169889	XP_025427818.1
NW_020290652.1	170029	171059	XP_025427819.1
NW_020290652.1	172264	173929	XP_025427820.1
NW_020290652.1	176858	178209	XP_025427821.1
NW_020290652.1	178514	181723	XP_025427822.1
NW_020290652.1	181921	183796	XP_025427823.1
NW_020290652.1	183899	189654	XP_025427824.1
NW_020290652.1	190070	191685	XP_025427825.1
NW_020290652.1	191875	195765	XP_025427826.1
NW_020290652.1	200401	201704	XP_025427827.1
NW_020290652.1	202180	203548	XP_025427828.1
NW_020290652.1	204535	206005	XP_025427829.1
NW_020290652.1	207291	209593	XP_025427830.1
NW_020290652.1	210183	212088	XP_025427831.1
NW_020290652.1	212596	215659	XP_025427832.1
NW_020290652.1	215742	216427	XP_025427833.1
NW_020290652.1	216517	220058	XP_025427834.1
NW_020290652.1	229921	233260	XP_025427835.1
NW_020290652.1	234560	235395	XP_025427836.1
NW_020290652.1	238816	240256	XP_025427837.1
NW_020290652.1	246161	248127	XP_025427838.1
NW_020290652.1	248752	251372	XP_025427839.1
NW_020290653.1	35	848	XP_025427697.1
NW_020290653.1	878	2622	XP_025427698.1
NW_020290653.1	2241	2914	XP_025427699.1
NW_020290653.1	2907	6555	XP_025427700.1
NW_020290653.1	6964	14566	XP_025427701.1
NW_020290653.1	15177	16331	XP_025427702.1
NW_020290653.1	18887	20183	XP_025427703.1
NW_020290653.1	21166	21722	XP_025427704.1
NW_020290653.1	22361	24361	XP_025427705.1
NW_020290653.1	24252	26599	XP_025427706.1
NW_020290653.1	27310	29295	XP_025427707.1
NW_020290653.1	31023	32160	XP_025427708.1
NW_020290653.1	32793	33537	XP_025427709.1
NW_020290653.1	35284	37354	XP_025427710.1
NW_020290653.1	38155	42948	XP_025427711.1
NW_020290653.1	44201	46276	XP_025427712.1
NW_020290653.1	66202	71335	XP_025427713.1
NW_020290653.1	73063	75199	XP_025427714.1
NW_020290653.1	76868	80713	XP_025427715.1
NW_020290653.1	82801	83400	XP_025427716.1
NW_020290653.1	84289	86259	XP_025427717.1
NW_020290653.1	87801	89737	XP_025427718.1
NW_020290653.1	90570	94283	XP_025427719.1
NW_020290653.1	94566	95815	XP_025427720.1
NW_020290653.1	95850	97604	XP_025427721.1
NW_020290653.1	98217	101482	XP_025427722.1
NW_020290653.1	105284	106904	XP_025427723.1
NW_020290653.1	107938	109664	XP_025427724.1
NW_020290653.1	110183	111285	XP_025427725.1
NW_020290653.1	116904	121068	XP_025427726.1
NW_020290653.1	121068	121930	XP_025427727.1
NW_020290653.1	122188	125506	XP_025427728.1
NW_020290653.1	125866	127864	XP_025427729.1
NW_020290653.1	127949	131907	XP_025427730.1
NW_020290653.1	132305	134731	XP_025427731.1
NW_020290653.1	136550	142322	XP_025427732.1
NW_020290653.1	143545	145669	XP_025427733.1
NW_020290653.1	145739	148122	XP_025427734.1
NW_020290653.1	148350	151386	XP_025427735.1
NW_020290653.1	154560	154839	XP_025427736.1
NW_020290653.1	157015	157614	XP_025427737.1
NW_020290653.1	160649	162113	XP_025427738.1
NW_020290653.1	162401	164761	XP_025427739.1
NW_020290653.1	164931	166769	XP_025427740.1
NW_020290653.1	169183	169893	XP_025427741.1
NW_020290653.1	170355	172625	XP_025427742.1
NW_020290653.1	172777	173885	XP_025427743.1
NW_020290653.1	174430	175837	XP_025427744.1
NW_020290653.1	175909	176815	XP_025427745.1
NW_020290653.1	177685	179190	XP_025427746.1
NW_020290653.1	179818	180313	XP_025427747.1
NW_020290653.1	180878	182583	XP_025427748.1
NW_020290653.1	182756	186911	XP_025427749.1
NW_020290653.1	188389	194198	XP_025427750.1
NW_020290653.1	194838	195837	XP_025427751.1
NW_020290653.1	196653	199043	XP_025427752.1
NW_020290653.1	200677	201666	XP_025427753.1
NW_020290653.1	201763	204435	XP_025427754.1
NW_020290653.1	205573	207094	XP_025427755.1
NW_020290653.1	207831	209027	XP_025427756.1
NW_020290653.1	209379	211386	XP_025427757.1
NW_020290653.1	212618	214853	XP_025427758.1
NW_020290653.1	215663	216724	XP_025427759.1
NW_020290653.1	217162	218636	XP_025427760.1
NW_020290653.1	219169	220963	XP_025427761.1
NW_020290653.1	222726	224568	XP_025427762.1
NW_020290653.1	226273	228372	XP_025427763.1
NW_020290653.1	228692	230140	XP_025427764.1
NW_020290653.1	230242	232794	XP_025427765.1
NW_020290653.1	233085	234041	XP_025427766.1
NW_020290653.1	235433	237008	XP_025427767.1
NW_020290653.1	237645	238562	XP_025427768.1
NW_020290653.1	239763	241199	XP_025427769.1
NW_020290653.1	242035	243005	XP_025427770.1
NW_020290653.1	246014	249072	XP_025427771.1
NW_020290654.1	2567	3679	XP_025427615.1
NW_020290654.1	20053	21285	XP_025427616.1
NW_020290654.1	25284	26304	XP_025427617.1
NW_020290654.1	28838	29679	XP_025427618.1
NW_020290654.1	30584	33063	XP_025427619.1
NW_020290654.1	33133	34028	XP_025427620.1
NW_020290654.1	35219	37018	XP_025427621.1
NW_020290654.1	37550	39208	XP_025427622.1
NW_020290654.1	39464	40864	XP_025427623.1
NW_020290654.1	42917	45878	XP_025427624.1
NW_020290654.1	47999	50407	XP_025427625.1
NW_020290654.1	51356	52379	XP_025427626.1
NW_020290654.1	52654	54029	XP_025427627.1
NW_020290654.1	54609	56898	XP_025427628.1
NW_020290654.1	57328	58416	XP_025427629.1
NW_020290654.1	58532	60474	XP_025427630.1
NW_020290654.1	60883	61116	XP_025427631.1
NW_020290654.1	61419	64697	XP_025427632.1
NW_020290654.1	65361	66099	XP_025427633.1
NW_020290654.1	66929	67982	XP_025427634.1
NW_020290654.1	68460	70468	XP_025427635.1
NW_020290654.1	71127	72183	XP_025427636.1
NW_020290654.1	72754	73497	XP_025427637.1
NW_020290654.1	74189	74751	XP_025427638.1
NW_020290654.1	76170	78233	XP_025427639.1
NW_020290654.1	78278	80532	XP_025427640.1
NW_020290654.1	80821	82935	XP_025427641.1
NW_020290654.1	84431	95679	XP_025427642.1
NW_020290654.1	102964	104681	XP_025427643.1
NW_020290654.1	104860	107401	XP_025427644.1
NW_020290654.1	107655	109217	XP_025427645.1
NW_020290654.1	109785	111104	XP_025427646.1
NW_020290654.1	111878	113475	XP_025427647.1
NW_020290654.1	115841	116629	XP_025427648.1
NW_020290654.1	117165	118421	XP_025427649.1
NW_020290654.1	123019	123795	XP_025427650.1
NW_020290654.1	124655	125715	XP_025427651.1
NW_020290654.1	126287	127523	XP_025427652.1
NW_020290654.1	127694	130205	XP_025427653.1
NW_020290654.1	130662	133976	XP_025427654.1
NW_020290654.1	135175	136228	XP_025427655.1
NW_020290654.1	137156	137626	XP_025427656.1
NW_020290654.1	138294	142818	XP_025427657.1
NW_020290654.1	143244	144733	XP_025427658.1
NW_020290654.1	145070	147043	XP_025427659.1
NW_020290654.1	148136	149929	XP_025427660.1
NW_020290654.1	151076	154316	XP_025427661.1
NW_020290654.1	155806	158864	XP_025427662.1
NW_020290654.1	162958	164013	XP_025427663.1
NW_020290654.1	165150	166284	XP_025427664.1
NW_020290654.1	167673	170593	XP_025427665.1
NW_020290654.1	171832	173806	XP_025427666.1
NW_020290654.1	174821	176627	XP_025427667.1
NW_020290654.1	181578	182110	XP_025427668.1
NW_020290654.1	182442	183768	XP_025427669.1
NW_020290654.1	183705	186567	XP_025427670.1
NW_020290654.1	187501	189218	XP_025427671.1
NW_020290654.1	189750	191877	XP_025427672.1
NW_020290654.1	192012	195005	XP_025427673.1
NW_020290654.1	196184	197274	XP_025427674.1
NW_020290654.1	198392	199645	XP_025427675.1
NW_020290654.1	199832	201683	XP_025427676.1
NW_020290654.1	202963	204594	XP_025427677.1
NW_020290654.1	204222	205151	XP_025427678.1
NW_020290654.1	205710	206294	XP_025427679.1
NW_020290654.1	207005	209075	XP_025427680.1
NW_020290654.1	210605	211968	XP_025427681.1
NW_020290654.1	212555	213296	XP_025427682.1
NW_020290654.1	215791	217674	XP_025427683.1
NW_020290654.1	218729	220171	XP_025427684.1
NW_020290654.1	221333	222047	XP_025427685.1
NW_020290654.1	224105	225374	XP_025427686.1
NW_020290654.1	225682	227762	XP_025427687.1
NW_020290654.1	228072	229541	XP_025427688.1
NW_020290654.1	229744	231277	XP_025427689.1
NW_020290654.1	234236	236488	XP_025427690.1
NW_020290654.1	236690	238882	XP_025427691.1
NW_020290654.1	239017	240977	XP_025427692.1
NW_020290654.1	240991	243166	XP_025427693.1
NW_020290654.1	243195	244144	XP_025427694.1
NW_020290654.1	245057	246269	XP_025427695.1
NW_020290654.1	246901	247553	XP_025427696.1
NW_020290655.1	12	5096	XP_025427535.1
NW_020290655.1	6406	8824	XP_025427536.1
NW_020290655.1	10533	11445	XP_025427537.1
NW_020290655.1	13584	15002	XP_025427538.1
NW_020290655.1	16616	18852	XP_025427539.1
NW_020290655.1	21360	24685	XP_025427540.1
NW_020290655.1	25898	27678	XP_025427541.1
NW_020290655.1	28099	30166	XP_025427542.1
NW_020290655.1	31689	32057	XP_025427543.1
NW_020290655.1	32584	36489	XP_025427544.1
NW_020290655.1	37113	38887	XP_025427545.1
NW_020290655.1	39180	40403	XP_025427546.1
NW_020290655.1	40794	42226	XP_025427547.1
NW_020290655.1	42379	44094	XP_025427548.1
NW_020290655.1	44365	46354	XP_025427549.1
NW_020290655.1	46040	46526	XP_025427550.1
NW_020290655.1	46483	48432	XP_025427551.1
NW_020290655.1	48807	50202	XP_025427552.1
NW_020290655.1	50302	52043	XP_025427553.1
NW_020290655.1	52423	55157	XP_025427554.1
NW_020290655.1	55673	59663	XP_025427555.1
NW_020290655.1	59766	63310	XP_025427556.1
NW_020290655.1	64984	65499	XP_025427557.1
NW_020290655.1	65777	67907	XP_025427558.1
NW_020290655.1	68816	70509	XP_025427559.1
NW_020290655.1	71673	72668	XP_025427560.1
NW_020290655.1	73055	76730	XP_025427561.1
NW_020290655.1	76942	78669	XP_025427562.1
NW_020290655.1	78782	80110	XP_025427563.1
NW_020290655.1	80083	80510	XP_025427564.1
NW_020290655.1	82072	86014	XP_025427565.1
NW_020290655.1	87737	89206	XP_025427566.1
NW_020290655.1	90791	91163	XP_025427567.1
NW_020290655.1	92402	94762	XP_025427568.1
NW_020290655.1	95433	96473	XP_025427569.1
NW_020290655.1	97210	100399	XP_025427570.1
NW_020290655.1	101393	101948	XP_025427571.1
NW_020290655.1	103793	105574	XP_025427572.1
NW_020290655.1	105682	107086	XP_025427573.1
NW_020290655.1	108238	112462	XP_025427574.1
NW_020290655.1	114129	114586	XP_025427575.1
NW_020290655.1	115011	116444	XP_025427576.1
NW_020290655.1	117048	118014	XP_025427577.1
NW_020290655.1	120157	124219	XP_025427578.1
NW_020290655.1	126933	127758	XP_025427579.1
NW_020290655.1	128596	131027	XP_025427580.1
NW_020290655.1	131902	134051	XP_025427581.1
NW_020290655.1	135414	137480	XP_025427582.1
NW_020290655.1	139377	140291	XP_025427583.1
NW_020290655.1	141488	143270	XP_025427584.1
NW_020290655.1	143656	147040	XP_025427585.1
NW_020290655.1	147117	148434	XP_025427586.1
NW_020290655.1	149002	155069	XP_025427587.1
NW_020290655.1	155465	155897	XP_025427588.1
NW_020290655.1	157178	158836	XP_025427589.1
NW_020290655.1	159538	160276	XP_025427590.1
NW_020290655.1	160489	162578	XP_025427591.1
NW_020290655.1	163203	172551	XP_025427592.1
NW_020290655.1	173478	174162	XP_025427593.1
NW_020290655.1	177054	178800	XP_025427594.1
NW_020290655.1	180338	182309	XP_025427595.1
NW_020290655.1	182469	184535	XP_025427596.1
NW_020290655.1	184659	185326	XP_025427597.1
NW_020290655.1	184953	187975	XP_025427598.1
NW_020290655.1	188089	189675	XP_025427599.1
NW_020290655.1	190632	192518	XP_025427600.1
NW_020290655.1	192951	193905	XP_025427601.1
NW_020290655.1	194904	195399	XP_025427602.1
NW_020290655.1	197886	200696	XP_025427603.1
NW_020290655.1	201064	202909	XP_025427604.1
NW_020290655.1	203092	205623	XP_025427605.1
NW_020290655.1	206456	209275	XP_025427606.1
NW_020290655.1	209974	211684	XP_025427607.1
NW_020290655.1	212824	218459	XP_025427608.1
NW_020290655.1	227269	228034	XP_025427609.1
NW_020290655.1	228141	229413	XP_025427610.1
NW_020290655.1	232385	235459	XP_025427611.1
NW_020290655.1	236229	237721	XP_025427612.1
NW_020290655.1	238003	239172	XP_025427613.1
NW_020290655.1	239276	240191	XP_025427614.1
NW_020290656.1	822	3335	XP_025427455.1
NW_020290656.1	3617	5646	XP_025427456.1
NW_020290656.1	6550	11193	XP_025427457.1
NW_020290656.1	15905	20530	XP_025427458.1
NW_020290656.1	23072	24861	XP_025427459.1
NW_020290656.1	25638	26277	XP_025427460.1
NW_020290656.1	26553	28026	XP_025427461.1
NW_020290656.1	28234	30409	XP_025427462.1
NW_020290656.1	30841	32530	XP_025427463.1
NW_020290656.1	34112	36525	XP_025427464.1
NW_020290656.1	36850	38292	XP_025427465.1
NW_020290656.1	38910	40989	XP_025427466.1
NW_020290656.1	41309	44939	XP_025427467.1
NW_020290656.1	45137	47004	XP_025427468.1
NW_020290656.1	47182	49152	XP_025427469.1
NW_020290656.1	49221	50368	XP_025427470.1
NW_020290656.1	50597	52243	XP_025427471.1
NW_020290656.1	52729	54562	XP_025427472.1
NW_020290656.1	54613	56432	XP_025427473.1
NW_020290656.1	56546	58808	XP_025427474.1
NW_020290656.1	58521	59997	XP_025427475.1
NW_020290656.1	60353	63762	XP_025427476.1
NW_020290656.1	65085	66365	XP_025427477.1
NW_020290656.1	66858	73969	XP_025427478.1
NW_020290656.1	74548	75557	XP_025427479.1
NW_020290656.1	78444	86912	XP_025427480.1
NW_020290656.1	86748	88175	XP_025427481.1
NW_020290656.1	88324	89471	XP_025427482.1
NW_020290656.1	91003	92660	XP_025427483.1
NW_020290656.1	100207	101635	XP_025427484.1
NW_020290656.1	102227	103082	XP_025427485.1
NW_020290656.1	104539	105515	XP_025427486.1
NW_020290656.1	106756	107652	XP_025427487.1
NW_020290656.1	109233	109422	XP_025427488.1
NW_020290656.1	120457	122863	XP_025427489.1
NW_020290656.1	123247	124819	XP_025427490.1
NW_020290656.1	124643	125479	XP_025427491.1
NW_020290656.1	126684	129369	XP_025427492.1
NW_020290656.1	129584	131276	XP_025427493.1
NW_020290656.1	132737	134345	XP_025427494.1
NW_020290656.1	134433	135043	XP_025427495.1
NW_020290656.1	137292	139444	XP_025427496.1
NW_020290656.1	139499	140275	XP_025427497.1
NW_020290656.1	140423	142142	XP_025427498.1
NW_020290656.1	143976	145884	XP_025427499.1
NW_020290656.1	150912	154280	XP_025427500.1
NW_020290656.1	155192	158314	XP_025427501.1
NW_020290656.1	161439	162739	XP_025427502.1
NW_020290656.1	164134	166864	XP_025427503.1
NW_020290656.1	167147	168299	XP_025427504.1
NW_020290656.1	168511	169602	XP_025427505.1
NW_020290656.1	169958	173942	XP_025427506.1
NW_020290656.1	174170	175879	XP_025427507.1
NW_020290656.1	175975	179084	XP_025427508.1
NW_020290656.1	179484	181733	XP_025427509.1
NW_020290656.1	182241	184529	XP_025427510.1
NW_020290656.1	185076	187874	XP_025427511.1
NW_020290656.1	188460	191822	XP_025427512.1
NW_020290656.1	193241	194758	XP_025427513.1
NW_020290656.1	195448	196285	XP_025427514.1
NW_020290656.1	197509	198882	XP_025427515.1
NW_020290656.1	199420	201986	XP_025427516.1
NW_020290656.1	202191	204050	XP_025427517.1
NW_020290656.1	204511	205507	XP_025427518.1
NW_020290656.1	206135	207350	XP_025427519.1
NW_020290656.1	207350	208217	XP_025427520.1
NW_020290656.1	208358	209660	XP_025427521.1
NW_020290656.1	210007	212923	XP_025427522.1
NW_020290656.1	213676	214994	XP_025427523.1
NW_020290656.1	215005	215962	XP_025427524.1
NW_020290656.1	216137	218937	XP_025427525.1
NW_020290656.1	219058	219523	XP_025427526.1
NW_020290656.1	219895	221370	XP_025427527.1
NW_020290656.1	222019	223194	XP_025427528.1
NW_020290656.1	223499	226061	XP_025427529.1
NW_020290656.1	226670	227436	XP_025427530.1
NW_020290656.1	227300	228650	XP_025427531.1
NW_020290656.1	229212	230896	XP_025427532.1
NW_020290656.1	231405	233431	XP_025427533.1
NW_020290656.1	235529	237675	XP_025427534.1
NW_020290657.1	110	512	XP_025427382.1
NW_020290657.1	850	4745	XP_025427383.1
NW_020290657.1	5338	9627	XP_025427384.1
NW_020290657.1	10437	12403	XP_025427385.1
NW_020290657.1	12579	14213	XP_025427386.1
NW_020290657.1	15938	18248	XP_025427387.1
NW_020290657.1	18767	19615	XP_025427388.1
NW_020290657.1	22546	26813	XP_025427389.1
NW_020290657.1	27950	29304	XP_025427390.1
NW_020290657.1	28982	32103	XP_025427391.1
NW_020290657.1	32937	34781	XP_025427392.1
NW_020290657.1	34896	37178	XP_025427393.1
NW_020290657.1	37316	37892	XP_025427394.1
NW_020290657.1	38590	40027	XP_025427395.1
NW_020290657.1	40353	44447	XP_025427396.1
NW_020290657.1	45310	47748	XP_025427397.1
NW_020290657.1	47815	48526	XP_025427398.1
NW_020290657.1	48889	53108	XP_025427399.1
NW_020290657.1	53716	54857	XP_025427400.1
NW_020290657.1	55136	58105	XP_025427401.1
NW_020290657.1	59773	60428	XP_025427402.1
NW_020290657.1	60480	62805	XP_025427403.1
NW_020290657.1	65120	66548	XP_025427404.1
NW_020290657.1	67140	72740	XP_025427405.1
NW_020290657.1	73633	75062	XP_025427406.1
NW_020290657.1	76283	77314	XP_025427407.1
NW_020290657.1	78003	79082	XP_025427408.1
NW_020290657.1	79952	80636	XP_025427409.1
NW_020290657.1	81040	82840	XP_025427410.1
NW_020290657.1	83104	89848	XP_025427411.1
NW_020290657.1	91887	96733	XP_025427412.1
NW_020290657.1	97945	99754	XP_025427413.1
NW_020290657.1	99805	102350	XP_025427414.1
NW_020290657.1	102831	104519	XP_025427415.1
NW_020290657.1	104632	105702	XP_025427416.1
NW_020290657.1	106116	107554	XP_025427417.1
NW_020290657.1	107699	109064	XP_025427418.1
NW_020290657.1	109344	110652	XP_025427419.1
NW_020290657.1	115791	117873	XP_025427420.1
NW_020290657.1	121941	124667	XP_025427421.1
NW_020290657.1	125295	126610	XP_025427422.1
NW_020290657.1	128161	129108	XP_025427423.1
NW_020290657.1	130533	132467	XP_025427424.1
NW_020290657.1	132466	134837	XP_025427425.1
NW_020290657.1	135048	143168	XP_025427426.1
NW_020290657.1	143168	144167	XP_025427427.1
NW_020290657.1	144323	147576	XP_025427428.1
NW_020290657.1	147842	148869	XP_025427429.1
NW_020290657.1	149312	149793	XP_025427430.1
NW_020290657.1	149430	151071	XP_025427431.1
NW_020290657.1	150934	151599	XP_025427432.1
NW_020290657.1	157193	158087	XP_025427433.1
NW_020290657.1	161775	162060	XP_025427434.1
NW_020290657.1	163546	167388	XP_025427435.1
NW_020290657.1	168030	169671	XP_025427436.1
NW_020290657.1	169869	173142	XP_025427437.1
NW_020290657.1	173519	176127	XP_025427438.1
NW_020290657.1	177251	181618	XP_025427439.1
NW_020290657.1	182312	182911	XP_025427440.1
NW_020290657.1	183687	185201	XP_025427441.1
NW_020290657.1	185586	187700	XP_025427442.1
NW_020290657.1	188952	190767	XP_025427443.1
NW_020290657.1	190940	194537	XP_025427444.1
NW_020290657.1	195486	196353	XP_025427445.1
NW_020290657.1	197488	197894	XP_025427446.1
NW_020290657.1	198921	205879	XP_025427447.1
NW_020290657.1	206315	207109	XP_025427448.1
NW_020290657.1	207304	208506	XP_025427449.1
NW_020290657.1	208784	212817	XP_025427450.1
NW_020290657.1	213958	215856	XP_025427451.1
NW_020290657.1	215855	218224	XP_025427452.1
NW_020290657.1	219600	221149	XP_025427453.1
NW_020290657.1	222792	224436	XP_025427454.1
NW_020290658.1	141	579	XP_025427316.1
NW_020290658.1	1613	3265	XP_025427317.1
NW_020290658.1	3534	7546	XP_025427318.1
NW_020290658.1	10017	13165	XP_025427319.1
NW_020290658.1	15779	19459	XP_025427320.1
NW_020290658.1	20215	21057	XP_025427321.1
NW_020290658.1	22164	22531	XP_025427322.1
NW_020290658.1	22624	26504	XP_025427323.1
NW_020290658.1	30205	31060	XP_025427324.1
NW_020290658.1	32108	33542	XP_025427325.1
NW_020290658.1	33587	35677	XP_025427326.1
NW_020290658.1	36293	37459	XP_025427327.1
NW_020290658.1	38472	40457	XP_025427328.1
NW_020290658.1	41693	43275	XP_025427329.1
NW_020290658.1	44584	47501	XP_025427330.1
NW_020290658.1	49123	51153	XP_025427331.1
NW_020290658.1	51172	53011	XP_025427332.1
NW_020290658.1	53664	56170	XP_025427333.1
NW_020290658.1	58146	59182	XP_025427334.1
NW_020290658.1	59627	61004	XP_025427335.1
NW_020290658.1	61451	63784	XP_025427336.1
NW_020290658.1	65639	68941	XP_025427337.1
NW_020290658.1	69137	73878	XP_025427338.1
NW_020290658.1	75337	78656	XP_025427339.1
NW_020290658.1	80014	81033	XP_025427340.1
NW_020290658.1	82349	85504	XP_025427341.1
NW_020290658.1	85531	87570	XP_025427342.1
NW_020290658.1	101052	102812	XP_025427343.1
NW_020290658.1	103064	104774	XP_025427344.1
NW_020290658.1	105603	108111	XP_025427345.1
NW_020290658.1	108226	109561	XP_025427346.1
NW_020290658.1	109604	110741	XP_025427347.1
NW_020290658.1	111189	114924	XP_025427348.1
NW_020290658.1	116746	117045	XP_025427349.1
NW_020290658.1	117827	119354	XP_025427350.1
NW_020290658.1	120104	122107	XP_025427351.1
NW_020290658.1	122533	124552	XP_025427352.1
NW_020290658.1	125838	127883	XP_025427353.1
NW_020290658.1	130369	133936	XP_025427354.1
NW_020290658.1	135069	138515	XP_025427355.1
NW_020290658.1	142611	143193	XP_025427356.1
NW_020290658.1	144246	145284	XP_025427357.1
NW_020290658.1	146531	149531	XP_025427358.1
NW_020290658.1	153715	154545	XP_025427359.1
NW_020290658.1	154959	156451	XP_025427360.1
NW_020290658.1	156557	157678	XP_025427361.1
NW_020290658.1	157818	159216	XP_025427362.1
NW_020290658.1	160652	162213	XP_025427363.1
NW_020290658.1	162583	164042	XP_025427364.1
NW_020290658.1	164810	166051	XP_025427365.1
NW_020290658.1	171419	173369	XP_025427366.1
NW_020290658.1	173339	174513	XP_025427367.1
NW_020290658.1	174796	175509	XP_025427368.1
NW_020290658.1	175705	177454	XP_025427369.1
NW_020290658.1	178615	179708	XP_025427370.1
NW_020290658.1	179458	181884	XP_025427371.1
NW_020290658.1	182158	183930	XP_025427372.1
NW_020290658.1	184582	185462	XP_025427373.1
NW_020290658.1	185573	188375	XP_025427374.1
NW_020290658.1	188575	196592	XP_025427375.1
NW_020290658.1	197552	198150	XP_025427376.1
NW_020290658.1	198627	199531	XP_025427377.1
NW_020290658.1	199380	201140	XP_025427378.1
NW_020290658.1	201532	203939	XP_025427379.1
NW_020290658.1	205708	207085	XP_025427380.1
NW_020290658.1	207368	210150	XP_025427381.1
NW_020290659.1	1539	3176	XP_025427238.1
NW_020290659.1	3459	3684	XP_025427239.1
NW_020290659.1	20234	21788	XP_025427240.1
NW_020290659.1	22801	23653	XP_025427241.1
NW_020290659.1	24724	25948	XP_025427242.1
NW_020290659.1	26387	27546	XP_025427243.1
NW_020290659.1	27704	31043	XP_025427244.1
NW_020290659.1	31722	40422	XP_025427245.1
NW_020290659.1	41507	45312	XP_025427246.1
NW_020290659.1	45518	47201	XP_025427247.1
NW_020290659.1	51764	54938	XP_025427248.1
NW_020290659.1	55691	56804	XP_025427249.1
NW_020290659.1	58050	60097	XP_025427250.1
NW_020290659.1	60098	61459	XP_025427251.1
NW_020290659.1	61959	63734	XP_025427252.1
NW_020290659.1	64983	65466	XP_025427253.1
NW_020290659.1	68464	71869	XP_025427254.1
NW_020290659.1	72281	73331	XP_025427255.1
NW_020290659.1	73287	74494	XP_025427256.1
NW_020290659.1	74886	75540	XP_025427257.1
NW_020290659.1	76393	77023	XP_025427258.1
NW_020290659.1	77560	79192	XP_025427259.1
NW_020290659.1	80159	82128	XP_025427260.1
NW_020290659.1	81863	82991	XP_025427261.1
NW_020290659.1	83495	86896	XP_025427262.1
NW_020290659.1	87137	88276	XP_025427263.1
NW_020290659.1	88320	90166	XP_025427264.1
NW_020290659.1	92138	92750	XP_025427265.1
NW_020290659.1	95727	97578	XP_025427266.1
NW_020290659.1	98635	101877	XP_025427267.1
NW_020290659.1	103388	103644	XP_025427268.1
NW_020290659.1	103540	104846	XP_025427269.1
NW_020290659.1	105810	108765	XP_025427270.1
NW_020290659.1	109022	111283	XP_025427271.1
NW_020290659.1	111857	113692	XP_025427272.1
NW_020290659.1	114465	116252	XP_025427273.1
NW_020290659.1	118181	119807	XP_025427274.1
NW_020290659.1	121202	122628	XP_025427275.1
NW_020290659.1	123242	123887	XP_025427276.1
NW_020290659.1	124642	124969	XP_025427277.1
NW_020290659.1	125328	126924	XP_025427278.1
NW_020290659.1	127545	128682	XP_025427279.1
NW_020290659.1	129110	130802	XP_025427280.1
NW_020290659.1	131010	132588	XP_025427281.1
NW_020290659.1	134433	136105	XP_025427282.1
NW_020290659.1	136295	138859	XP_025427283.1
NW_020290659.1	139985	141164	XP_025427284.1
NW_020290659.1	141728	145618	XP_025427285.1
NW_020290659.1	145645	146697	XP_025427286.1
NW_020290659.1	146639	146973	XP_025427287.1
NW_020290659.1	147246	149117	XP_025427288.1
NW_020290659.1	149331	150559	XP_025427289.1
NW_020290659.1	150410	152218	XP_025427290.1
NW_020290659.1	152565	153522	XP_025427291.1
NW_020290659.1	153926	155304	XP_025427292.1
NW_020290659.1	157233	157933	XP_025427293.1
NW_020290659.1	158227	160061	XP_025427294.1
NW_020290659.1	161954	163187	XP_025427295.1
NW_020290659.1	163186	163773	XP_025427296.1
NW_020290659.1	163773	165971	XP_025427297.1
NW_020290659.1	166112	168105	XP_025427298.1
NW_020290659.1	168755	170676	XP_025427299.1
NW_020290659.1	171441	173566	XP_025427300.1
NW_020290659.1	174254	176402	XP_025427301.1
NW_020290659.1	176580	178716	XP_025427302.1
NW_020290659.1	178948	180263	XP_025427303.1
NW_020290659.1	180366	181887	XP_025427304.1
NW_020290659.1	183086	183881	XP_025427305.1
NW_020290659.1	186223	188099	XP_025427306.1
NW_020290659.1	188415	190218	XP_025427307.1
NW_020290659.1	190298	192440	XP_025427308.1
NW_020290659.1	193110	195255	XP_025427309.1
NW_020290659.1	195698	197059	XP_025427310.1
NW_020290659.1	198326	199960	XP_025427311.1
NW_020290659.1	200186	201200	XP_025427312.1
NW_020290659.1	201515	202898	XP_025427313.1
NW_020290659.1	203140	204681	XP_025427314.1
NW_020290659.1	206192	207630	XP_025427315.1
NW_020290660.1	64	2016	XP_025427166.1
NW_020290660.1	4721	5979	XP_025427167.1
NW_020290660.1	6242	6879	XP_025427168.1
NW_020290660.1	12287	14007	XP_025427169.1
NW_020290660.1	14485	16599	XP_025427170.1
NW_020290660.1	16816	18379	XP_025427171.1
NW_020290660.1	18497	20448	XP_025427172.1
NW_020290660.1	20580	22864	XP_025427173.1
NW_020290660.1	23015	27543	XP_025427174.1
NW_020290660.1	27910	28565	XP_025427175.1
NW_020290660.1	29760	32656	XP_025427176.1
NW_020290660.1	33789	34188	XP_025427177.1
NW_020290660.1	33917	36055	XP_025427178.1
NW_020290660.1	36467	36992	XP_025427179.1
NW_020290660.1	38365	39699	XP_025427180.1
NW_020290660.1	40905	41546	XP_025427181.1
NW_020290660.1	41822	43479	XP_025427182.1
NW_020290660.1	43863	44638	XP_025427183.1
NW_020290660.1	45863	48436	XP_025427184.1
NW_020290660.1	48864	50469	XP_025427185.1
NW_020290660.1	50545	51673	XP_025427186.1
NW_020290660.1	51543	52059	XP_025427187.1
NW_020290660.1	51826	53103	XP_025427188.1
NW_020290660.1	53199	53799	XP_025427189.1
NW_020290660.1	54228	57938	XP_025427190.1
NW_020290660.1	58590	62835	XP_025427191.1
NW_020290660.1	63576	65089	XP_025427192.1
NW_020290660.1	65846	67168	XP_025427193.1
NW_020290660.1	68928	69564	XP_025427194.1
NW_020290660.1	70161	72088	XP_025427195.1
NW_020290660.1	72247	73319	XP_025427196.1
NW_020290660.1	73523	74873	XP_025427197.1
NW_020290660.1	74136	75793	XP_025427198.1
NW_020290660.1	77461	78085	XP_025427199.1
NW_020290660.1	78085	80536	XP_025427200.1
NW_020290660.1	88435	90414	XP_025427201.1
NW_020290660.1	90827	92188	XP_025427202.1
NW_020290660.1	92969	94582	XP_025427203.1
NW_020290660.1	95502	96714	XP_025427204.1
NW_020290660.1	98130	98880	XP_025427205.1
NW_020290660.1	98972	100781	XP_025427206.1
NW_020290660.1	102962	104766	XP_025427207.1
NW_020290660.1	105176	105958	XP_025427208.1
NW_020290660.1	107329	108079	XP_025427209.1
NW_020290660.1	109307	110850	XP_025427210.1
NW_020290660.1	112241	114044	XP_025427211.1
NW_020290660.1	114841	120583	XP_025427212.1
NW_020290660.1	122246	124017	XP_025427213.1
NW_020290660.1	126109	129721	XP_025427214.1
NW_020290660.1	134060	136450	XP_025427215.1
NW_020290660.1	139325	139744	XP_025427216.1
NW_020290660.1	139910	141504	XP_025427217.1
NW_020290660.1	141800	144575	XP_025427218.1
NW_020290660.1	145568	148059	XP_025427219.1
NW_020290660.1	149052	149378	XP_025427220.1
NW_020290660.1	155454	158471	XP_025427221.1
NW_020290660.1	159355	159774	XP_025427222.1
NW_020290660.1	160362	164881	XP_025427223.1
NW_020290660.1	166327	167404	XP_025427224.1
NW_020290660.1	168154	171722	XP_025427225.1
NW_020290660.1	172004	173495	XP_025427226.1
NW_020290660.1	174086	176436	XP_025427227.1
NW_020290660.1	176897	178681	XP_025427228.1
NW_020290660.1	180107	181362	XP_025427229.1
NW_020290660.1	181421	182692	XP_025427230.1
NW_020290660.1	183067	185806	XP_025427231.1
NW_020290660.1	186049	187169	XP_025427232.1
NW_020290660.1	187279	188540	XP_025427233.1
NW_020290660.1	188948	191148	XP_025427234.1
NW_020290660.1	191220	192717	XP_025427235.1
NW_020290660.1	192717	193429	XP_025427236.1
NW_020290660.1	202890	203438	XP_025427237.1
NW_020290661.1	4319	5697	XP_025427143.1
NW_020290661.1	5790	6971	XP_025427144.1
NW_020290661.1	8014	9399	XP_025427145.1
NW_020290661.1	9567	11763	XP_025427146.1
NW_020290661.1	12092	13641	XP_025427147.1
NW_020290661.1	13624	14965	XP_025427148.1
NW_020290661.1	15109	17715	XP_025427149.1
NW_020290661.1	17922	20053	XP_025427150.1
NW_020290661.1	22389	24874	XP_025427151.1
NW_020290661.1	25079	26135	XP_025427152.1
NW_020290661.1	27132	29562	XP_025427153.1
NW_020290661.1	29841	32908	XP_025427154.1
NW_020290661.1	33317	34615	XP_025427155.1
NW_020290661.1	34573	37883	XP_025427156.1
NW_020290661.1	38483	40505	XP_025427157.1
NW_020290661.1	43656	45383	XP_025427158.1
NW_020290661.1	45762	49192	XP_025427159.1
NW_020290661.1	49336	50601	XP_025427160.1
NW_020290661.1	50620	52492	XP_025427161.1
NW_020290661.1	53205	54339	XP_025427162.1
NW_020290661.1	55672	57128	XP_025427163.1
NW_020290661.1	57242	57984	XP_025427164.1
NW_020290661.1	58251	60292	XP_025427165.1
NW_020290662.1	245	2375	XP_025427095.1
NW_020290662.1	4599	9543	XP_025427096.1
NW_020290662.1	10390	11970	XP_025427097.1
NW_020290662.1	12028	14938	XP_025427098.1
NW_020290662.1	16883	18450	XP_025427099.1
NW_020290662.1	22148	23537	XP_025427100.1
NW_020290662.1	26265	27827	XP_025427101.1
NW_020290662.1	29712	31116	XP_025427102.1
NW_020290662.1	33952	34862	XP_025427103.1
NW_020290662.1	36893	41327	XP_025427104.1
NW_020290662.1	43010	44679	XP_025427105.1
NW_020290662.1	44611	48157	XP_025427106.1
NW_020290662.1	48190	51851	XP_025427107.1
NW_020290662.1	53502	54534	XP_025427108.1
NW_020290662.1	54559	55576	XP_025427109.1
NW_020290662.1	55458	61631	XP_025427110.1
NW_020290662.1	62608	63782	XP_025427111.1
NW_020290662.1	63888	65125	XP_025427112.1
NW_020290662.1	65472	68549	XP_025427113.1
NW_020290662.1	69902	73064	XP_025427114.1
NW_020290662.1	73096	74526	XP_025427115.1
NW_020290662.1	75661	77577	XP_025427116.1
NW_020290662.1	78442	81773	XP_025427117.1
NW_020290662.1	82423	83787	XP_025427118.1
NW_020290662.1	83951	85926	XP_025427119.1
NW_020290662.1	86149	90445	XP_025427120.1
NW_020290662.1	90815	92419	XP_025427121.1
NW_020290662.1	93056	94480	XP_025427122.1
NW_020290662.1	95347	99560	XP_025427123.1
NW_020290662.1	99301	103148	XP_025427124.1
NW_020290662.1	104679	107124	XP_025427125.1
NW_020290662.1	107432	108531	XP_025427126.1
NW_020290662.1	108748	111084	XP_025427127.1
NW_020290662.1	111927	118305	XP_025427128.1
NW_020290662.1	118428	119141	XP_025427129.1
NW_020290662.1	120100	121730	XP_025427130.1
NW_020290662.1	121716	123233	XP_025427131.1
NW_020290662.1	123542	125462	XP_025427132.1
NW_020290662.1	125459	126705	XP_025427133.1
NW_020290662.1	127933	129339	XP_025427134.1
NW_020290662.1	128878	131350	XP_025427135.1
NW_020290662.1	131553	132095	XP_025427136.1
NW_020290662.1	132405	133038	XP_025427137.1
NW_020290662.1	133435	134399	XP_025427138.1
NW_020290662.1	134189	136281	XP_025427139.1
NW_020290662.1	136861	139111	XP_025427140.1
NW_020290662.1	139239	141017	XP_025427141.1
NW_020290662.1	141096	143269	XP_025427142.1
NW_020290663.1	318	1586	XP_025427029.1
NW_020290663.1	2018	4686	XP_025427030.1
NW_020290663.1	5576	8527	XP_025427031.1
NW_020290663.1	8725	10950	XP_025427032.1
NW_020290663.1	11568	12924	XP_025427033.1
NW_020290663.1	13184	21070	XP_025427034.1
NW_020290663.1	21753	24424	XP_025427035.1
NW_020290663.1	29257	31365	XP_025427036.1
NW_020290663.1	31578	33643	XP_025427037.1
NW_020290663.1	39862	40450	XP_025427038.1
NW_020290663.1	42024	42471	XP_025427039.1
NW_020290663.1	45761	48283	XP_025427040.1
NW_020290663.1	48557	49163	XP_025427041.1
NW_020290663.1	49289	50920	XP_025427042.1
NW_020290663.1	51270	51899	XP_025427043.1
NW_020290663.1	52413	54247	XP_025427044.1
NW_020290663.1	54398	56672	XP_025427045.1
NW_020290663.1	57148	58152	XP_025427046.1
NW_020290663.1	59720	61141	XP_025427047.1
NW_020290663.1	61813	63925	XP_025427048.1
NW_020290663.1	72253	74521	XP_025427049.1
NW_020290663.1	77162	78643	XP_025427050.1
NW_020290663.1	80812	81347	XP_025427051.1
NW_020290663.1	83552	84108	XP_025427052.1
NW_020290663.1	84045	85883	XP_025427053.1
NW_020290663.1	86413	86899	XP_025427054.1
NW_020290663.1	88281	89700	XP_025427055.1
NW_020290663.1	90577	93923	XP_025427056.1
NW_020290663.1	94715	97133	XP_025427057.1
NW_020290663.1	97412	99397	XP_025427058.1
NW_020290663.1	102264	104143	XP_025427059.1
NW_020290663.1	105527	107582	XP_025427060.1
NW_020290663.1	109037	109829	XP_025427061.1
NW_020290663.1	112321	112586	XP_025427062.1
NW_020290663.1	112901	114691	XP_025427063.1
NW_020290663.1	119196	120249	XP_025427064.1
NW_020290663.1	122267	123448	XP_025427065.1
NW_020290663.1	124451	125272	XP_025427066.1
NW_020290663.1	127692	129205	XP_025427067.1
NW_020290663.1	130139	131522	XP_025427068.1
NW_020290663.1	131871	132960	XP_025427069.1
NW_020290663.1	133763	134320	XP_025427070.1
NW_020290663.1	134590	135187	XP_025427071.1
NW_020290663.1	135461	137495	XP_025427072.1
NW_020290663.1	137880	140029	XP_025427073.1
NW_020290663.1	141930	144021	XP_025427074.1
NW_020290663.1	144425	145491	XP_025427075.1
NW_020290663.1	147749	149318	XP_025427076.1
NW_020290663.1	149467	149846	XP_025427077.1
NW_020290663.1	149987	150869	XP_025427078.1
NW_020290663.1	151269	151883	XP_025427079.1
NW_020290663.1	152656	153655	XP_025427080.1
NW_020290663.1	154285	155134	XP_025427081.1
NW_020290663.1	156743	157840	XP_025427082.1
NW_020290663.1	158264	160182	XP_025427083.1
NW_020290663.1	160348	161570	XP_025427084.1
NW_020290663.1	162552	163186	XP_025427085.1
NW_020290663.1	163066	164290	XP_025427086.1
NW_020290663.1	164730	166205	XP_025427087.1
NW_020290663.1	167597	169483	XP_025427088.1
NW_020290663.1	170254	171627	XP_025427089.1
NW_020290663.1	171672	173600	XP_025427090.1
NW_020290663.1	173813	174487	XP_025427091.1
NW_020290663.1	174652	176608	XP_025427092.1
NW_020290663.1	178123	178701	XP_025427093.1
NW_020290663.1	178716	181067	XP_025427094.1
NW_020290664.1	284	1265	XP_025426961.1
NW_020290664.1	1923	2455	XP_025426962.1
NW_020290664.1	4393	5122	XP_025426963.1
NW_020290664.1	5551	7075	XP_025426964.1
NW_020290664.1	10287	11252	XP_025426965.1
NW_020290664.1	12156	13287	XP_025426966.1
NW_020290664.1	13914	15216	XP_025426967.1
NW_020290664.1	16007	18635	XP_025426968.1
NW_020290664.1	19591	20182	XP_025426969.1
NW_020290664.1	20903	21886	XP_025426970.1
NW_020290664.1	22050	22656	XP_025426971.1
NW_020290664.1	22842	23919	XP_025426972.1
NW_020290664.1	24229	26110	XP_025426973.1
NW_020290664.1	26817	30089	XP_025426974.1
NW_020290664.1	30172	33469	XP_025426975.1
NW_020290664.1	33836	34684	XP_025426976.1
NW_020290664.1	35011	35798	XP_025426977.1
NW_020290664.1	37868	38255	XP_025426978.1
NW_020290664.1	38807	39978	XP_025426979.1
NW_020290664.1	39687	40789	XP_025426980.1
NW_020290664.1	41434	42812	XP_025426981.1
NW_020290664.1	46771	47444	XP_025426982.1
NW_020290664.1	47845	49282	XP_025426983.1
NW_020290664.1	48937	49838	XP_025426984.1
NW_020290664.1	58328	59331	XP_025426985.1
NW_020290664.1	59761	61778	XP_025426986.1
NW_020290664.1	62373	64305	XP_025426987.1
NW_020290664.1	64307	65070	XP_025426988.1
NW_020290664.1	65283	66522	XP_025426989.1
NW_020290664.1	67557	68632	XP_025426990.1
NW_020290664.1	71162	72047	XP_025426991.1
NW_020290664.1	74367	75081	XP_025426992.1
NW_020290664.1	78582	79334	XP_025426993.1
NW_020290664.1	80660	82413	XP_025426994.1
NW_020290664.1	82973	84657	XP_025426995.1
NW_020290664.1	84615	85447	XP_025426996.1
NW_020290664.1	86077	89606	XP_025426997.1
NW_020290664.1	89867	90361	XP_025426998.1
NW_020290664.1	91529	92870	XP_025426999.1
NW_020290664.1	93261	94695	XP_025427000.1
NW_020290664.1	95642	96626	XP_025427001.1
NW_020290664.1	97377	100811	XP_025427002.1
NW_020290664.1	101075	103879	XP_025427003.1
NW_020290664.1	105664	107054	XP_025427004.1
NW_020290664.1	107004	108561	XP_025427005.1
NW_020290664.1	108694	109734	XP_025427006.1
NW_020290664.1	109774	111084	XP_025427007.1
NW_020290664.1	111620	113428	XP_025427008.1
NW_020290664.1	114247	115416	XP_025427009.1
NW_020290664.1	116441	118454	XP_025427010.1
NW_020290664.1	118887	120396	XP_025427011.1
NW_020290664.1	121071	122411	XP_025427012.1
NW_020290664.1	123585	124426	XP_025427013.1
NW_020290664.1	129263	130043	XP_025427014.1
NW_020290664.1	131004	132463	XP_025427015.1
NW_020290664.1	132463	134263	XP_025427016.1
NW_020290664.1	134323	136702	XP_025427017.1
NW_020290664.1	138780	145226	XP_025427018.1
NW_020290664.1	146479	147720	XP_025427019.1
NW_020290664.1	149228	152165	XP_025427020.1
NW_020290664.1	153689	155743	XP_025427021.1
NW_020290664.1	155809	158083	XP_025427022.1
NW_020290664.1	160303	162210	XP_025427023.1
NW_020290664.1	164209	165721	XP_025427024.1
NW_020290664.1	166328	168853	XP_025427025.1
NW_020290664.1	169601	171070	XP_025427026.1
NW_020290664.1	171565	174487	XP_025427027.1
NW_020290664.1	174830	178403	XP_025427028.1
NW_020290665.1	1946	3010	XP_025426914.1
NW_020290665.1	3557	4735	XP_025426915.1
NW_020290665.1	7226	9329	XP_025426916.1
NW_020290665.1	10304	11463	XP_025426917.1
NW_020290665.1	15842	17487	XP_025426918.1
NW_020290665.1	20301	21528	XP_025426919.1
NW_020290665.1	22363	22990	XP_025426920.1
NW_020290665.1	23765	25308	XP_025426921.1
NW_020290665.1	26403	27830	XP_025426922.1
NW_020290665.1	28080	29437	XP_025426923.1
NW_020290665.1	29552	30905	XP_025426924.1
NW_020290665.1	30894	32220	XP_025426925.1
NW_020290665.1	32483	33677	XP_025426926.1
NW_020290665.1	34374	37897	XP_025426927.1
NW_020290665.1	38088	39404	XP_025426928.1
NW_020290665.1	40175	42374	XP_025426929.1
NW_020290665.1	45798	49230	XP_025426930.1
NW_020290665.1	52232	55236	XP_025426931.1
NW_020290665.1	55235	57234	XP_025426932.1
NW_020290665.1	58126	59039	XP_025426933.1
NW_020290665.1	59805	61428	XP_025426934.1
NW_020290665.1	62419	63853	XP_025426935.1
NW_020290665.1	65664	68464	XP_025426936.1
NW_020290665.1	75207	77361	XP_025426937.1
NW_020290665.1	78023	79404	XP_025426938.1
NW_020290665.1	79867	80457	XP_025426939.1
NW_020290665.1	83106	85183	XP_025426940.1
NW_020290665.1	85981	87114	XP_025426941.1
NW_020290665.1	86839	90508	XP_025426942.1
NW_020290665.1	91375	92185	XP_025426943.1
NW_020290665.1	92328	93435	XP_025426944.1
NW_020290665.1	93813	98432	XP_025426945.1
NW_020290665.1	98772	99401	XP_025426946.1
NW_020290665.1	100855	104339	XP_025426947.1
NW_020290665.1	103841	105550	XP_025426948.1
NW_020290665.1	105716	108080	XP_025426949.1
NW_020290665.1	111184	112175	XP_025426950.1
NW_020290665.1	112436	115385	XP_025426951.1
NW_020290665.1	115255	118601	XP_025426952.1
NW_020290665.1	118830	122323	XP_025426953.1
NW_020290665.1	122557	124143	XP_025426954.1
NW_020290665.1	124732	128657	XP_025426955.1
NW_020290665.1	128869	130341	XP_025426956.1
NW_020290665.1	130321	131907	XP_025426957.1
NW_020290665.1	133372	135175	XP_025426958.1
NW_020290665.1	137101	137822	XP_025426959.1
NW_020290665.1	138039	143189	XP_025426960.1
NW_020290666.1	6883	7282	XP_025426905.1
NW_020290666.1	97520	101640	XP_025426906.1
NW_020290666.1	101336	102301	XP_025426907.1
NW_020290666.1	102460	103908	XP_025426908.1
NW_020290666.1	104133	104581	XP_025426909.1
NW_020290666.1	104948	106654	XP_025426910.1
NW_020290666.1	106653	107148	XP_025426911.1
NW_020290666.1	122583	123927	XP_025426912.1
NW_020290666.1	123830	125061	XP_025426913.1
NW_020290667.1	1433	10778	XP_025426864.1
NW_020290667.1	10960	12371	XP_025426865.1
NW_020290667.1	18133	19742	XP_025426866.1
NW_020290667.1	21259	23408	XP_025426867.1
NW_020290667.1	23579	25410	XP_025426868.1
NW_020290667.1	25511	30211	XP_025426869.1
NW_020290667.1	32600	33622	XP_025426870.1
NW_020290667.1	33622	36932	XP_025426871.1
NW_020290667.1	37426	38620	XP_025426872.1
NW_020290667.1	38759	41130	XP_025426873.1
NW_020290667.1	41994	43751	XP_025426874.1
NW_020290667.1	48002	49579	XP_025426875.1
NW_020290667.1	50665	51973	XP_025426876.1
NW_020290667.1	52185	55824	XP_025426877.1
NW_020290667.1	56265	57249	XP_025426878.1
NW_020290667.1	57450	58116	XP_025426879.1
NW_020290667.1	60230	63490	XP_025426880.1
NW_020290667.1	64836	67644	XP_025426881.1
NW_020290667.1	68005	69137	XP_025426882.1
NW_020290667.1	69417	70874	XP_025426883.1
NW_020290667.1	70754	72970	XP_025426884.1
NW_020290667.1	74734	75681	XP_025426885.1
NW_020290667.1	76967	77603	XP_025426886.1
NW_020290667.1	78534	80921	XP_025426887.1
NW_020290667.1	87134	87839	XP_025426888.1
NW_020290667.1	90560	91531	XP_025426889.1
NW_020290667.1	91531	92578	XP_025426890.1
NW_020290667.1	96852	97873	XP_025426891.1
NW_020290667.1	101312	102319	XP_025426892.1
NW_020290667.1	102283	104895	XP_025426893.1
NW_020290667.1	105101	107356	XP_025426894.1
NW_020290667.1	108009	109613	XP_025426895.1
NW_020290667.1	112655	116085	XP_025426896.1
NW_020290667.1	117061	119997	XP_025426897.1
NW_020290667.1	120325	121018	XP_025426898.1
NW_020290667.1	122152	124853	XP_025426899.1
NW_020290667.1	124853	126584	XP_025426900.1
NW_020290667.1	126636	128253	XP_025426901.1
NW_020290667.1	128447	130721	XP_025426902.1
NW_020290667.1	131280	134072	XP_025426903.1
NW_020290667.1	134423	137936	XP_025426904.1
NW_020290668.1	142	454	XP_025426816.1
NW_020290668.1	1275	2605	XP_025426817.1
NW_020290668.1	3732	5343	XP_025426818.1
NW_020290668.1	6588	7046	XP_025426819.1
NW_020290668.1	7422	8610	XP_025426820.1
NW_020290668.1	11783	15469	XP_025426821.1
NW_020290668.1	16027	16534	XP_025426822.1
NW_020290668.1	17086	17827	XP_025426823.1
NW_020290668.1	18615	19386	XP_025426824.1
NW_020290668.1	20148	21317	XP_025426825.1
NW_020290668.1	20940	23013	XP_025426826.1
NW_020290668.1	23839	24496	XP_025426827.1
NW_020290668.1	25887	28040	XP_025426828.1
NW_020290668.1	28053	33281	XP_025426829.1
NW_020290668.1	33922	35659	XP_025426830.1
NW_020290668.1	37156	38483	XP_025426831.1
NW_020290668.1	38387	42390	XP_025426832.1
NW_020290668.1	42349	43058	XP_025426833.1
NW_020290668.1	43058	43641	XP_025426834.1
NW_020290668.1	44112	44685	XP_025426835.1
NW_020290668.1	45567	46588	XP_025426836.1
NW_020290668.1	48156	50060	XP_025426837.1
NW_020290668.1	50354	50926	XP_025426838.1
NW_020290668.1	51242	52581	XP_025426839.1
NW_020290668.1	53296	54749	XP_025426840.1
NW_020290668.1	54832	55161	XP_025426841.1
NW_020290668.1	55401	56392	XP_025426842.1
NW_020290668.1	56986	58848	XP_025426843.1
NW_020290668.1	59412	61534	XP_025426844.1
NW_020290668.1	64889	65512	XP_025426845.1
NW_020290668.1	65615	66330	XP_025426846.1
NW_020290668.1	66676	68911	XP_025426847.1
NW_020290668.1	69870	71070	XP_025426848.1
NW_020290668.1	74109	74554	XP_025426849.1
NW_020290668.1	74890	75921	XP_025426850.1
NW_020290668.1	76803	79160	XP_025426851.1
NW_020290668.1	79357	80845	XP_025426852.1
NW_020290668.1	81154	82296	XP_025426853.1
NW_020290668.1	83580	84431	XP_025426854.1
NW_020290668.1	84289	85715	XP_025426855.1
NW_020290668.1	86150	93942	XP_025426856.1
NW_020290668.1	95811	96959	XP_025426857.1
NW_020290668.1	97636	98911	XP_025426858.1
NW_020290668.1	100167	103269	XP_025426859.1
NW_020290668.1	108858	109038	XP_025426860.1
NW_020290668.1	125658	125811	XP_025426861.1
NW_020290668.1	127440	128262	XP_025426862.1
NW_020290668.1	129266	130357	XP_025426863.1
NW_020290669.1	1267	1864	XP_025426761.1
NW_020290669.1	2809	3757	XP_025426762.1
NW_020290669.1	4589	5999	XP_025426763.1
NW_020290669.1	6991	8759	XP_025426764.1
NW_020290669.1	8540	10926	XP_025426765.1
NW_020290669.1	11771	14010	XP_025426766.1
NW_020290669.1	13993	15417	XP_025426767.1
NW_020290669.1	15216	15867	XP_025426768.1
NW_020290669.1	16842	17217	XP_025426769.1
NW_020290669.1	19270	22967	XP_025426770.1
NW_020290669.1	25050	27643	XP_025426771.1
NW_020290669.1	27461	29810	XP_025426772.1
NW_020290669.1	30083	32301	XP_025426773.1
NW_020290669.1	34084	34785	XP_025426774.1
NW_020290669.1	35083	36365	XP_025426775.1
NW_020290669.1	36967	37863	XP_025426776.1
NW_020290669.1	39433	40600	XP_025426777.1
NW_020290669.1	40819	41483	XP_025426778.1
NW_020290669.1	42157	43187	XP_025426779.1
NW_020290669.1	43516	45391	XP_025426780.1
NW_020290669.1	46038	47311	XP_025426781.1
NW_020290669.1	47941	49981	XP_025426782.1
NW_020290669.1	51365	53609	XP_025426783.1
NW_020290669.1	54608	55240	XP_025426784.1
NW_020290669.1	56337	58661	XP_025426785.1
NW_020290669.1	58705	60223	XP_025426786.1
NW_020290669.1	60718	61384	XP_025426787.1
NW_020290669.1	61537	63137	XP_025426788.1
NW_020290669.1	63465	65874	XP_025426789.1
NW_020290669.1	66151	67077	XP_025426790.1
NW_020290669.1	67099	68590	XP_025426791.1
NW_020290669.1	68775	70347	XP_025426792.1
NW_020290669.1	70936	72178	XP_025426793.1
NW_020290669.1	73643	75177	XP_025426794.1
NW_020290669.1	75489	76965	XP_025426795.1
NW_020290669.1	77444	77841	XP_025426796.1
NW_020290669.1	80257	81773	XP_025426797.1
NW_020290669.1	82734	83680	XP_025426798.1
NW_020290669.1	84267	86771	XP_025426799.1
NW_020290669.1	87821	88698	XP_025426800.1
NW_020290669.1	89578	90148	XP_025426801.1
NW_020290669.1	92902	95695	XP_025426802.1
NW_020290669.1	96368	97520	XP_025426803.1
NW_020290669.1	97505	98649	XP_025426804.1
NW_020290669.1	98846	101143	XP_025426805.1
NW_020290669.1	101642	102886	XP_025426806.1
NW_020290669.1	103398	105280	XP_025426807.1
NW_020290669.1	105402	107824	XP_025426808.1
NW_020290669.1	109135	109885	XP_025426809.1
NW_020290669.1	110580	112009	XP_025426810.1
NW_020290669.1	112128	113362	XP_025426811.1
NW_020290669.1	113362	115572	XP_025426812.1
NW_020290669.1	117235	118112	XP_025426813.1
NW_020290669.1	119822	122324	XP_025426814.1
NW_020290669.1	123011	124568	XP_025426815.1
NW_020290670.1	0	1937	XP_025426711.1
NW_020290670.1	3201	4219	XP_025426712.1
NW_020290670.1	6099	7643	XP_025426713.1
NW_020290670.1	9843	11091	XP_025426714.1
NW_020290670.1	14296	14892	XP_025426715.1
NW_020290670.1	15713	17773	XP_025426716.1
NW_020290670.1	17643	19438	XP_025426717.1
NW_020290670.1	19572	22483	XP_025426718.1
NW_020290670.1	23498	24212	XP_025426719.1
NW_020290670.1	24883	26658	XP_025426720.1
NW_020290670.1	27862	28656	XP_025426721.1
NW_020290670.1	28965	30572	XP_025426722.1
NW_020290670.1	30600	31570	XP_025426723.1
NW_020290670.1	32653	34857	XP_025426724.1
NW_020290670.1	38836	40600	XP_025426725.1
NW_020290670.1	40676	42354	XP_025426726.1
NW_020290670.1	42486	44655	XP_025426727.1
NW_020290670.1	44848	45961	XP_025426728.1
NW_020290670.1	46215	48214	XP_025426729.1
NW_020290670.1	48202	50115	XP_025426730.1
NW_020290670.1	54166	56523	XP_025426731.1
NW_020290670.1	56938	57806	XP_025426732.1
NW_020290670.1	58237	59558	XP_025426733.1
NW_020290670.1	59687	61072	XP_025426734.1
NW_020290670.1	61970	63803	XP_025426735.1
NW_020290670.1	64146	65093	XP_025426736.1
NW_020290670.1	67700	69476	XP_025426737.1
NW_020290670.1	69651	71412	XP_025426738.1
NW_020290670.1	71533	73880	XP_025426739.1
NW_020290670.1	74521	75521	XP_025426740.1
NW_020290670.1	75809	78478	XP_025426741.1
NW_020290670.1	79257	80911	XP_025426742.1
NW_020290670.1	80672	81956	XP_025426743.1
NW_020290670.1	83461	84605	XP_025426744.1
NW_020290670.1	85060	85934	XP_025426745.1
NW_020290670.1	87131	88200	XP_025426746.1
NW_020290670.1	89026	91683	XP_025426747.1
NW_020290670.1	93082	94866	XP_025426748.1
NW_020290670.1	95412	97490	XP_025426749.1
NW_020290670.1	97490	99190	XP_025426750.1
NW_020290670.1	99344	102219	XP_025426751.1
NW_020290670.1	102379	104147	XP_025426752.1
NW_020290670.1	104241	105636	XP_025426753.1
NW_020290670.1	106027	107479	XP_025426754.1
NW_020290670.1	107673	109365	XP_025426755.1
NW_020290670.1	110476	111875	XP_025426756.1
NW_020290670.1	112110	113169	XP_025426757.1
NW_020290670.1	114667	116688	XP_025426758.1
NW_020290670.1	120935	122966	XP_025426759.1
NW_020290670.1	123759	125537	XP_025426760.1
NW_020290671.1	8654	10683	XP_025426671.1
NW_020290671.1	32435	35297	XP_025426672.1
NW_020290671.1	35521	36868	XP_025426673.1
NW_020290671.1	37711	38303	XP_025426674.1
NW_020290671.1	38821	41094	XP_025426675.1
NW_020290671.1	41490	41977	XP_025426676.1
NW_020290671.1	42095	42302	XP_025426677.1
NW_020290671.1	42544	44644	XP_025426678.1
NW_020290671.1	46093	47600	XP_025426679.1
NW_020290671.1	48445	50156	XP_025426680.1
NW_020290671.1	50550	52061	XP_025426681.1
NW_020290671.1	52686	54317	XP_025426682.1
NW_020290671.1	54362	55682	XP_025426683.1
NW_020290671.1	55887	57327	XP_025426684.1
NW_020290671.1	58683	60761	XP_025426685.1
NW_020290671.1	61555	64174	XP_025426686.1
NW_020290671.1	64714	66540	XP_025426687.1
NW_020290671.1	66989	69565	XP_025426688.1
NW_020290671.1	70305	71728	XP_025426689.1
NW_020290671.1	74525	76799	XP_025426690.1
NW_020290671.1	77433	78934	XP_025426691.1
NW_020290671.1	78609	80956	XP_025426692.1
NW_020290671.1	80316	81138	XP_025426693.1
NW_020290671.1	81295	82399	XP_025426694.1
NW_020290671.1	84674	85796	XP_025426695.1
NW_020290671.1	87255	88177	XP_025426696.1
NW_020290671.1	93177	94810	XP_025426697.1
NW_020290671.1	95663	97663	XP_025426698.1
NW_020290671.1	97915	98192	XP_025426699.1
NW_020290671.1	98681	99323	XP_025426700.1
NW_020290671.1	99773	102155	XP_025426701.1
NW_020290671.1	103535	104438	XP_025426702.1
NW_020290671.1	104601	105315	XP_025426703.1
NW_020290671.1	106552	107966	XP_025426704.1
NW_020290671.1	108259	110548	XP_025426705.1
NW_020290671.1	111848	113943	XP_025426706.1
NW_020290671.1	114506	115708	XP_025426707.1
NW_020290671.1	116843	117923	XP_025426708.1
NW_020290671.1	118536	119448	XP_025426709.1
NW_020290671.1	119539	121476	XP_025426710.1
NW_020290672.1	2369	4561	XP_025426626.1
NW_020290672.1	4561	5233	XP_025426627.1
NW_020290672.1	6946	8450	XP_025426628.1
NW_020290672.1	8160	9460	XP_025426629.1
NW_020290672.1	9541	11141	XP_025426630.1
NW_020290672.1	11841	13889	XP_025426631.1
NW_020290672.1	14276	16355	XP_025426632.1
NW_020290672.1	17133	20435	XP_025426633.1
NW_020290672.1	22049	23885	XP_025426634.1
NW_020290672.1	24347	26196	XP_025426635.1
NW_020290672.1	26411	30714	XP_025426636.1
NW_020290672.1	34533	37384	XP_025426637.1
NW_020290672.1	38064	39863	XP_025426638.1
NW_020290672.1	40221	44714	XP_025426639.1
NW_020290672.1	48213	49784	XP_025426640.1
NW_020290672.1	50098	50707	XP_025426641.1
NW_020290672.1	50593	51763	XP_025426642.1
NW_020290672.1	51915	53940	XP_025426643.1
NW_020290672.1	53940	54668	XP_025426644.1
NW_020290672.1	56652	58299	XP_025426645.1
NW_020290672.1	58928	60122	XP_025426646.1
NW_020290672.1	60601	62270	XP_025426647.1
NW_020290672.1	63297	64874	XP_025426648.1
NW_020290672.1	64935	66628	XP_025426649.1
NW_020290672.1	66654	68661	XP_025426650.1
NW_020290672.1	68913	72351	XP_025426651.1
NW_020290672.1	72593	73956	XP_025426652.1
NW_020290672.1	73736	74247	XP_025426653.1
NW_020290672.1	74178	76091	XP_025426654.1
NW_020290672.1	78170	80255	XP_025426655.1
NW_020290672.1	79902	81232	XP_025426656.1
NW_020290672.1	81484	82515	XP_025426657.1
NW_020290672.1	82552	83313	XP_025426658.1
NW_020290672.1	83441	84450	XP_025426659.1
NW_020290672.1	84481	87220	XP_025426660.1
NW_020290672.1	89982	91760	XP_025426661.1
NW_020290672.1	92620	95833	XP_025426662.1
NW_020290672.1	95619	97090	XP_025426663.1
NW_020290672.1	97122	102197	XP_025426664.1
NW_020290672.1	102996	104802	XP_025426665.1
NW_020290672.1	106167	111797	XP_025426666.1
NW_020290672.1	111669	111888	XP_025426667.1
NW_020290672.1	112121	114793	XP_025426668.1
NW_020290672.1	114628	116841	XP_025426669.1
NW_020290672.1	117095	119318	XP_025426670.1
NW_020290673.1	6150	6939	XP_025426612.1
NW_020290673.1	7144	10594	XP_025426613.1
NW_020290673.1	15197	15383	XP_025426614.1
NW_020290673.1	23038	25350	XP_025426615.1
NW_020290673.1	25834	28924	XP_025426616.1
NW_020290673.1	28972	30581	XP_025426617.1
NW_020290673.1	47804	50822	XP_025426618.1
NW_020290673.1	54897	56848	XP_025426619.1
NW_020290673.1	56867	58165	XP_025426620.1
NW_020290673.1	67212	77608	XP_025426621.1
NW_020290673.1	86931	89041	XP_025426622.1
NW_020290673.1	89337	90530	XP_025426623.1
NW_020290673.1	90359	91965	XP_025426624.1
NW_020290673.1	92499	94247	XP_025426625.1
NW_020290674.1	1089	3157	XP_025426567.1
NW_020290674.1	3675	6572	XP_025426568.1
NW_020290674.1	9687	11700	XP_025426569.1
NW_020290674.1	11962	12910	XP_025426570.1
NW_020290674.1	13250	15497	XP_025426571.1
NW_020290674.1	15547	16435	XP_025426572.1
NW_020290674.1	17273	17825	XP_025426573.1
NW_020290674.1	18269	18795	XP_025426574.1
NW_020290674.1	19576	20525	XP_025426575.1
NW_020290674.1	20329	21301	XP_025426576.1
NW_020290674.1	21427	22876	XP_025426577.1
NW_020290674.1	26284	27338	XP_025426578.1
NW_020290674.1	29101	31783	XP_025426579.1
NW_020290674.1	34691	35487	XP_025426580.1
NW_020290674.1	38179	40209	XP_025426581.1
NW_020290674.1	42131	43878	XP_025426582.1
NW_020290674.1	44154	44733	XP_025426583.1
NW_020290674.1	44975	47450	XP_025426584.1
NW_020290674.1	47563	49682	XP_025426585.1
NW_020290674.1	49402	50685	XP_025426586.1
NW_020290674.1	51508	52188	XP_025426587.1
NW_020290674.1	53014	57246	XP_025426588.1
NW_020290674.1	57823	58962	XP_025426589.1
NW_020290674.1	59869	61322	XP_025426590.1
NW_020290674.1	62303	66793	XP_025426591.1
NW_020290674.1	69051	72209	XP_025426592.1
NW_020290674.1	72415	74021	XP_025426593.1
NW_020290674.1	74360	75882	XP_025426594.1
NW_020290674.1	76717	79137	XP_025426595.1
NW_020290674.1	79413	81746	XP_025426596.1
NW_020290674.1	82046	84325	XP_025426597.1
NW_020290674.1	87372	88338	XP_025426598.1
NW_020290674.1	90650	91640	XP_025426599.1
NW_020290674.1	92402	94361	XP_025426600.1
NW_020290674.1	94545	96086	XP_025426601.1
NW_020290674.1	96235	98776	XP_025426602.1
NW_020290674.1	99137	101609	XP_025426603.1
NW_020290674.1	101840	102796	XP_025426604.1
NW_020290674.1	102808	104125	XP_025426605.1
NW_020290674.1	104421	106836	XP_025426606.1
NW_020290674.1	106998	108814	XP_025426607.1
NW_020290674.1	108983	109622	XP_025426608.1
NW_020290674.1	109987	110991	XP_025426609.1
NW_020290674.1	111032	114257	XP_025426610.1
NW_020290674.1	114570	116968	XP_025426611.1
NW_020290675.1	1438	4496	XP_025426525.1
NW_020290675.1	4283	6163	XP_025426526.1
NW_020290675.1	6470	7128	XP_025426527.1
NW_020290675.1	6822	11666	XP_025426528.1
NW_020290675.1	11702	12691	XP_025426529.1
NW_020290675.1	12857	14376	XP_025426530.1
NW_020290675.1	14404	15780	XP_025426531.1
NW_020290675.1	16291	17104	XP_025426532.1
NW_020290675.1	17760	18276	XP_025426533.1
NW_020290675.1	18597	19185	XP_025426534.1
NW_020290675.1	19623	22484	XP_025426535.1
NW_020290675.1	22631	24316	XP_025426536.1
NW_020290675.1	24497	26336	XP_025426537.1
NW_020290675.1	26429	28859	XP_025426538.1
NW_020290675.1	29088	30289	XP_025426539.1
NW_020290675.1	30745	33762	XP_025426540.1
NW_020290675.1	33942	38897	XP_025426541.1
NW_020290675.1	39907	41302	XP_025426542.1
NW_020290675.1	49088	50061	XP_025426543.1
NW_020290675.1	51471	53674	XP_025426544.1
NW_020290675.1	55327	56951	XP_025426545.1
NW_020290675.1	57346	58285	XP_025426546.1
NW_020290675.1	59179	61461	XP_025426547.1
NW_020290675.1	62339	63484	XP_025426548.1
NW_020290675.1	63640	64565	XP_025426549.1
NW_020290675.1	65212	67699	XP_025426550.1
NW_020290675.1	67476	69719	XP_025426551.1
NW_020290675.1	73068	73500	XP_025426552.1
NW_020290675.1	73719	74677	XP_025426553.1
NW_020290675.1	75701	78195	XP_025426554.1
NW_020290675.1	78026	79955	XP_025426555.1
NW_020290675.1	80326	82201	XP_025426556.1
NW_020290675.1	82856	84657	XP_025426557.1
NW_020290675.1	85215	86323	XP_025426558.1
NW_020290675.1	87046	88393	XP_025426559.1
NW_020290675.1	89014	91073	XP_025426560.1
NW_020290675.1	90666	93506	XP_025426561.1
NW_020290675.1	93124	94826	XP_025426562.1
NW_020290675.1	94937	97857	XP_025426563.1
NW_020290675.1	99457	100514	XP_025426564.1
NW_020290675.1	101466	103851	XP_025426565.1
NW_020290675.1	105135	109751	XP_025426566.1
NW_020290676.1	9232	14044	XP_025426495.1
NW_020290676.1	14561	15542	XP_025426496.1
NW_020290676.1	16024	17319	XP_025426497.1
NW_020290676.1	23032	23200	XP_025426498.1
NW_020290676.1	45945	49929	XP_025426499.1
NW_020290676.1	50306	51492	XP_025426500.1
NW_020290676.1	51426	53119	XP_025426501.1
NW_020290676.1	53151	54540	XP_025426502.1
NW_020290676.1	55055	56015	XP_025426503.1
NW_020290676.1	56610	58624	XP_025426504.1
NW_020290676.1	59010	59893	XP_025426505.1
NW_020290676.1	60932	62009	XP_025426506.1
NW_020290676.1	62473	66951	XP_025426507.1
NW_020290676.1	67880	69568	XP_025426508.1
NW_020290676.1	70494	71453	XP_025426509.1
NW_020290676.1	71365	72583	XP_025426510.1
NW_020290676.1	72815	73800	XP_025426511.1
NW_020290676.1	74631	76153	XP_025426512.1
NW_020290676.1	75873	77367	XP_025426513.1
NW_020290676.1	77433	77807	XP_025426514.1
NW_020290676.1	77891	78923	XP_025426515.1
NW_020290676.1	79225	82005	XP_025426516.1
NW_020290676.1	84535	86024	XP_025426517.1
NW_020290676.1	85630	86324	XP_025426518.1
NW_020290676.1	86562	88150	XP_025426519.1
NW_020290676.1	88262	89908	XP_025426520.1
NW_020290676.1	90657	95016	XP_025426521.1
NW_020290676.1	95401	98093	XP_025426522.1
NW_020290676.1	101839	107275	XP_025426523.1
NW_020290676.1	108768	110476	XP_025426524.1
NW_020290677.1	65	2394	XP_025426458.1
NW_020290677.1	3912	5807	XP_025426459.1
NW_020290677.1	7659	8560	XP_025426460.1
NW_020290677.1	9221	12125	XP_025426461.1
NW_020290677.1	12407	14012	XP_025426462.1
NW_020290677.1	15646	16804	XP_025426463.1
NW_020290677.1	21451	25785	XP_025426464.1
NW_020290677.1	27013	29187	XP_025426465.1
NW_020290677.1	29271	32385	XP_025426466.1
NW_020290677.1	32699	36261	XP_025426467.1
NW_020290677.1	37077	39005	XP_025426468.1
NW_020290677.1	39979	43489	XP_025426469.1
NW_020290677.1	43660	44681	XP_025426470.1
NW_020290677.1	45774	51573	XP_025426471.1
NW_020290677.1	53859	54907	XP_025426472.1
NW_020290677.1	54907	55594	XP_025426473.1
NW_020290677.1	56558	57239	XP_025426474.1
NW_020290677.1	60229	61438	XP_025426475.1
NW_020290677.1	65273	66164	XP_025426476.1
NW_020290677.1	69523	70968	XP_025426477.1
NW_020290677.1	71121	72420	XP_025426478.1
NW_020290677.1	72648	74334	XP_025426479.1
NW_020290677.1	76210	77278	XP_025426480.1
NW_020290677.1	77968	79735	XP_025426481.1
NW_020290677.1	80721	83688	XP_025426482.1
NW_020290677.1	84104	85152	XP_025426483.1
NW_020290677.1	86084	87514	XP_025426484.1
NW_020290677.1	87849	88529	XP_025426485.1
NW_020290677.1	88912	91648	XP_025426486.1
NW_020290677.1	91822	92998	XP_025426487.1
NW_020290677.1	93348	95993	XP_025426488.1
NW_020290677.1	96281	99414	XP_025426489.1
NW_020290677.1	99615	100831	XP_025426490.1
NW_020290677.1	100943	103798	XP_025426491.1
NW_020290677.1	104621	105282	XP_025426492.1
NW_020290677.1	106371	107927	XP_025426493.1
NW_020290677.1	109181	109640	XP_025426494.1
NW_020290678.1	3111	3446	XP_025426429.1
NW_020290678.1	3332	4099	XP_025426430.1
NW_020290678.1	5212	8715	XP_025426431.1
NW_020290678.1	9143	19629	XP_025426432.1
NW_020290678.1	36309	37570	XP_025426433.1
NW_020290678.1	54954	56905	XP_025426434.1
NW_020290678.1	57455	58010	XP_025426435.1
NW_020290678.1	58175	60760	XP_025426436.1
NW_020290678.1	61302	62628	XP_025426437.1
NW_020290678.1	63863	65104	XP_025426438.1
NW_020290678.1	65606	66726	XP_025426439.1
NW_020290678.1	66726	67316	XP_025426440.1
NW_020290678.1	68013	69079	XP_025426441.1
NW_020290678.1	69478	70535	XP_025426442.1
NW_020290678.1	72274	72691	XP_025426443.1
NW_020290678.1	72707	74187	XP_025426444.1
NW_020290678.1	75474	78096	XP_025426445.1
NW_020290678.1	78148	78861	XP_025426446.1
NW_020290678.1	79549	81491	XP_025426447.1
NW_020290678.1	81731	86752	XP_025426448.1
NW_020290678.1	87235	89251	XP_025426449.1
NW_020290678.1	90474	92422	XP_025426450.1
NW_020290678.1	93634	95250	XP_025426451.1
NW_020290678.1	95870	96817	XP_025426452.1
NW_020290678.1	97245	99502	XP_025426453.1
NW_020290678.1	99390	100791	XP_025426454.1
NW_020290678.1	101334	102411	XP_025426455.1
NW_020290678.1	103289	105089	XP_025426456.1
NW_020290678.1	107912	109697	XP_025426457.1
NW_020290679.1	25	4524	XP_025426398.1
NW_020290679.1	6290	7542	XP_025426399.1
NW_020290679.1	8230	10191	XP_025426400.1
NW_020290679.1	10923	12064	XP_025426401.1
NW_020290679.1	13410	18396	XP_025426402.1
NW_020290679.1	19183	20969	XP_025426403.1
NW_020290679.1	21131	25822	XP_025426404.1
NW_020290679.1	25979	26951	XP_025426405.1
NW_020290679.1	34239	36841	XP_025426406.1
NW_020290679.1	36475	36955	XP_025426407.1
NW_020290679.1	49955	52560	XP_025426408.1
NW_020290679.1	54504	55347	XP_025426409.1
NW_020290679.1	57105	58975	XP_025426410.1
NW_020290679.1	59642	62370	XP_025426411.1
NW_020290679.1	62529	65285	XP_025426412.1
NW_020290679.1	65518	67383	XP_025426413.1
NW_020290679.1	67758	69686	XP_025426414.1
NW_020290679.1	69832	72652	XP_025426415.1
NW_020290679.1	72757	74976	XP_025426416.1
NW_020290679.1	76117	78512	XP_025426417.1
NW_020290679.1	79869	80827	XP_025426418.1
NW_020290679.1	81074	82620	XP_025426419.1
NW_020290679.1	83781	84712	XP_025426420.1
NW_020290679.1	86707	87481	XP_025426421.1
NW_020290679.1	89036	90338	XP_025426422.1
NW_020290679.1	90646	92503	XP_025426423.1
NW_020290679.1	92853	96597	XP_025426424.1
NW_020290679.1	97040	99417	XP_025426425.1
NW_020290679.1	103159	104325	XP_025426426.1
NW_020290679.1	105887	106476	XP_025426427.1
NW_020290679.1	107329	109019	XP_025426428.1
NW_020290680.1	666	3476	XP_025426363.1
NW_020290680.1	5631	7466	XP_025426364.1
NW_020290680.1	8280	10288	XP_025426365.1
NW_020290680.1	10974	11821	XP_025426366.1
NW_020290680.1	12733	13267	XP_025426367.1
NW_020290680.1	14541	16204	XP_025426368.1
NW_020290680.1	20078	21867	XP_025426369.1
NW_020290680.1	22359	23720	XP_025426370.1
NW_020290680.1	24660	26016	XP_025426371.1
NW_020290680.1	26721	28709	XP_025426372.1
NW_020290680.1	28853	30096	XP_025426373.1
NW_020290680.1	31017	32005	XP_025426374.1
NW_020290680.1	32290	33148	XP_025426375.1
NW_020290680.1	33947	35274	XP_025426376.1
NW_020290680.1	36201	37044	XP_025426377.1
NW_020290680.1	37960	38626	XP_025426378.1
NW_020290680.1	39384	42547	XP_025426379.1
NW_020290680.1	43742	46240	XP_025426380.1
NW_020290680.1	46316	47832	XP_025426381.1
NW_020290680.1	48848	49235	XP_025426382.1
NW_020290680.1	49456	49916	XP_025426383.1
NW_020290680.1	49934	51236	XP_025426384.1
NW_020290680.1	54954	56299	XP_025426385.1
NW_020290680.1	57614	59019	XP_025426386.1
NW_020290680.1	61973	63799	XP_025426387.1
NW_020290680.1	64338	65588	XP_025426388.1
NW_020290680.1	66565	74040	XP_025426389.1
NW_020290680.1	74671	75940	XP_025426390.1
NW_020290680.1	76284	77208	XP_025426391.1
NW_020290680.1	78028	78978	XP_025426392.1
NW_020290680.1	80012	80697	XP_025426393.1
NW_020290680.1	82251	86846	XP_025426394.1
NW_020290680.1	87298	89479	XP_025426395.1
NW_020290680.1	89739	90722	XP_025426396.1
NW_020290680.1	91713	93577	XP_025426397.1
NW_020290681.1	0	970	XP_025426336.1
NW_020290681.1	5320	5777	XP_025426337.1
NW_020290681.1	12438	14083	XP_025426338.1
NW_020290681.1	14556	15172	XP_025426339.1
NW_020290681.1	20838	21326	XP_025426340.1
NW_020290681.1	25844	28612	XP_025426341.1
NW_020290681.1	28612	29107	XP_025426342.1
NW_020290681.1	29539	31887	XP_025426343.1
NW_020290681.1	32122	35622	XP_025426344.1
NW_020290681.1	37075	39199	XP_025426345.1
NW_020290681.1	39931	41350	XP_025426346.1
NW_020290681.1	43684	45862	XP_025426347.1
NW_020290681.1	45949	47704	XP_025426348.1
NW_020290681.1	49151	49668	XP_025426349.1
NW_020290681.1	49924	52235	XP_025426350.1
NW_020290681.1	60468	61660	XP_025426351.1
NW_020290681.1	62225	64155	XP_025426352.1
NW_020290681.1	68980	71509	XP_025426353.1
NW_020290681.1	71904	72718	XP_025426354.1
NW_020290681.1	73011	73986	XP_025426355.1
NW_020290681.1	74297	76456	XP_025426356.1
NW_020290681.1	76001	77354	XP_025426357.1
NW_020290681.1	78113	80753	XP_025426358.1
NW_020290681.1	80439	81370	XP_025426359.1
NW_020290681.1	84439	87220	XP_025426360.1
NW_020290681.1	87794	88476	XP_025426361.1
NW_020290681.1	89568	90661	XP_025426362.1
NW_020290682.1	38	423	XP_025426301.1
NW_020290682.1	698	1281	XP_025426302.1
NW_020290682.1	1098	2557	XP_025426303.1
NW_020290682.1	4825	9034	XP_025426304.1
NW_020290682.1	9098	9629	XP_025426305.1
NW_020290682.1	10838	11159	XP_025426306.1
NW_020290682.1	13913	15610	XP_025426307.1
NW_020290682.1	16475	18593	XP_025426308.1
NW_020290682.1	18767	19379	XP_025426309.1
NW_020290682.1	19648	20940	XP_025426310.1
NW_020290682.1	21130	22282	XP_025426311.1
NW_020290682.1	22584	22940	XP_025426312.1
NW_020290682.1	23109	25408	XP_025426313.1
NW_020290682.1	25676	27194	XP_025426314.1
NW_020290682.1	30087	31481	XP_025426315.1
NW_020290682.1	31988	33804	XP_025426316.1
NW_020290682.1	34710	36280	XP_025426317.1
NW_020290682.1	36395	37629	XP_025426318.1
NW_020290682.1	38482	40303	XP_025426319.1
NW_020290682.1	40623	42476	XP_025426320.1
NW_020290682.1	43762	48282	XP_025426321.1
NW_020290682.1	50361	52301	XP_025426322.1
NW_020290682.1	52633	54931	XP_025426323.1
NW_020290682.1	56129	57490	XP_025426324.1
NW_020290682.1	58420	59217	XP_025426325.1
NW_020290682.1	58949	59879	XP_025426326.1
NW_020290682.1	63068	64956	XP_025426327.1
NW_020290682.1	65356	66520	XP_025426328.1
NW_020290682.1	67975	69266	XP_025426329.1
NW_020290682.1	69617	70562	XP_025426330.1
NW_020290682.1	71529	71960	XP_025426331.1
NW_020290682.1	72760	73060	XP_025426332.1
NW_020290682.1	73982	77555	XP_025426333.1
NW_020290682.1	81140	83015	XP_025426334.1
NW_020290682.1	84387	85437	XP_025426335.1
NW_020290683.1	6685	7646	XP_025426275.1
NW_020290683.1	7852	9123	XP_025426276.1
NW_020290683.1	9434	10411	XP_025426277.1
NW_020290683.1	10717	13085	XP_025426278.1
NW_020290683.1	13246	15103	XP_025426279.1
NW_020290683.1	15067	15613	XP_025426280.1
NW_020290683.1	18485	20726	XP_025426281.1
NW_020290683.1	21286	24659	XP_025426282.1
NW_020290683.1	25706	27493	XP_025426283.1
NW_020290683.1	27974	29836	XP_025426284.1
NW_020290683.1	30255	32105	XP_025426285.1
NW_020290683.1	32558	33025	XP_025426286.1
NW_020290683.1	33260	37846	XP_025426287.1
NW_020290683.1	39963	40617	XP_025426288.1
NW_020290683.1	41526	42546	XP_025426289.1
NW_020290683.1	43626	45505	XP_025426290.1
NW_020290683.1	46164	48266	XP_025426291.1
NW_020290683.1	50832	52176	XP_025426292.1
NW_020290683.1	54492	57336	XP_025426293.1
NW_020290683.1	57844	59363	XP_025426294.1
NW_020290683.1	59583	60005	XP_025426295.1
NW_020290683.1	60386	63731	XP_025426296.1
NW_020290683.1	69311	71288	XP_025426297.1
NW_020290683.1	71723	74991	XP_025426298.1
NW_020290683.1	75358	76534	XP_025426299.1
NW_020290683.1	76813	77254	XP_025426300.1
NW_020290684.1	17	1105	XP_025426247.1
NW_020290684.1	2623	4642	XP_025426248.1
NW_020290684.1	4576	6274	XP_025426249.1
NW_020290684.1	6777	7611	XP_025426250.1
NW_020290684.1	7768	10634	XP_025426251.1
NW_020290684.1	11471	12828	XP_025426252.1
NW_020290684.1	12628	13220	XP_025426253.1
NW_020290684.1	13782	16180	XP_025426254.1
NW_020290684.1	16425	17761	XP_025426255.1
NW_020290684.1	17702	19827	XP_025426256.1
NW_020290684.1	20037	21403	XP_025426257.1
NW_020290684.1	21925	25032	XP_025426258.1
NW_020290684.1	26199	28146	XP_025426259.1
NW_020290684.1	28304	34008	XP_025426260.1
NW_020290684.1	37202	38309	XP_025426261.1
NW_020290684.1	40057	40801	XP_025426262.1
NW_020290684.1	41932	49274	XP_025426263.1
NW_020290684.1	49534	50724	XP_025426264.1
NW_020290684.1	53357	56019	XP_025426265.1
NW_020290684.1	55893	59064	XP_025426266.1
NW_020290684.1	59064	59775	XP_025426267.1
NW_020290684.1	61762	62946	XP_025426268.1
NW_020290684.1	64042	65461	XP_025426269.1
NW_020290684.1	65777	67674	XP_025426270.1
NW_020290684.1	67708	69024	XP_025426271.1
NW_020290684.1	69163	70820	XP_025426272.1
NW_020290684.1	71452	72936	XP_025426273.1
NW_020290684.1	79582	80932	XP_025426274.1
NW_020290685.1	32	810	XP_025426216.1
NW_020290685.1	1900	3170	XP_025426217.1
NW_020290685.1	3389	4689	XP_025426218.1
NW_020290685.1	4661	6787	XP_025426219.1
NW_020290685.1	7180	15255	XP_025426220.1
NW_020290685.1	15570	18503	XP_025426221.1
NW_020290685.1	19279	21351	XP_025426222.1
NW_020290685.1	21541	22458	XP_025426223.1
NW_020290685.1	22680	24417	XP_025426224.1
NW_020290685.1	24639	25570	XP_025426225.1
NW_020290685.1	25868	28998	XP_025426226.1
NW_020290685.1	29110	31152	XP_025426227.1
NW_020290685.1	33184	35617	XP_025426228.1
NW_020290685.1	35815	37602	XP_025426229.1
NW_020290685.1	38161	39947	XP_025426230.1
NW_020290685.1	41329	42273	XP_025426231.1
NW_020290685.1	42274	44414	XP_025426232.1
NW_020290685.1	44773	46106	XP_025426233.1
NW_020290685.1	46523	47893	XP_025426234.1
NW_020290685.1	48070	49395	XP_025426235.1
NW_020290685.1	51887	54014	XP_025426236.1
NW_020290685.1	54566	55640	XP_025426237.1
NW_020290685.1	55775	57973	XP_025426238.1
NW_020290685.1	58166	60025	XP_025426239.1
NW_020290685.1	60849	61910	XP_025426240.1
NW_020290685.1	62781	64782	XP_025426241.1
NW_020290685.1	65485	65866	XP_025426242.1
NW_020290685.1	66007	68708	XP_025426243.1
NW_020290685.1	69711	70152	XP_025426244.1
NW_020290685.1	71504	73660	XP_025426245.1
NW_020290685.1	74191	74581	XP_025426246.1
NW_020290686.1	18658	20550	XP_025426213.1
NW_020290686.1	56335	60188	XP_025426214.1
NW_020290686.1	60145	62101	XP_025426215.1
NW_020290687.1	6231	6625	XP_025426190.1
NW_020290687.1	10593	11330	XP_025426191.1
NW_020290687.1	16364	17956	XP_025426193.1
NW_020290687.1	19336	20180	XP_025426194.1
NW_020290687.1	38218	39577	XP_025426195.1
NW_020290687.1	40436	43652	XP_025426196.1
NW_020290687.1	45279	46221	XP_025426197.1
NW_020290687.1	47525	48853	XP_025426198.1
NW_020290687.1	49111	50123	XP_025426199.1
NW_020290687.1	51007	52645	XP_025426200.1
NW_020290687.1	53062	55684	XP_025426201.1
NW_020290687.1	56078	57330	XP_025426202.1
NW_020290687.1	57465	58149	XP_025426203.1
NW_020290687.1	58412	59700	XP_025426204.1
NW_020290687.1	60577	60987	XP_025426205.1
NW_020290687.1	61945	63441	XP_025426206.1
NW_020290687.1	65765	67820	XP_025426207.1
NW_020290687.1	68016	68241	XP_025426208.1
NW_020290687.1	68989	71228	XP_025426209.1
NW_020290687.1	71557	73541	XP_025426210.1
NW_020290687.1	73414	75521	XP_025426211.1
NW_020290687.1	75558	76562	XP_025426212.1
NW_020290688.1	11	1134	XP_025426187.1
NW_020290688.1	1522	4256	XP_025426188.1
NW_020290688.1	4371	5982	XP_025426189.1
NW_020290689.1	0	1619	XP_025426161.1
NW_020290689.1	1725	3635	XP_025426162.1
NW_020290689.1	4000	4889	XP_025426163.1
NW_020290689.1	6736	7972	XP_025426164.1
NW_020290689.1	10273	10625	XP_025426165.1
NW_020290689.1	10652	10973	XP_025426166.1
NW_020290689.1	15627	16558	XP_025426167.1
NW_020290689.1	18868	19800	XP_025426168.1
NW_020290689.1	21262	25127	XP_025426169.1
NW_020290689.1	26255	28347	XP_025426170.1
NW_020290689.1	35603	39116	XP_025426171.1
NW_020290689.1	39527	40657	XP_025426172.1
NW_020290689.1	40678	42949	XP_025426173.1
NW_020290689.1	44707	47177	XP_025426174.1
NW_020290689.1	47284	48880	XP_025426175.1
NW_020290689.1	48969	50663	XP_025426176.1
NW_020290689.1	50853	51891	XP_025426177.1
NW_020290689.1	52869	54302	XP_025426178.1
NW_020290689.1	54615	55500	XP_025426179.1
NW_020290689.1	55473	57016	XP_025426180.1
NW_020290689.1	57062	59168	XP_025426181.1
NW_020290689.1	59316	60215	XP_025426182.1
NW_020290689.1	60402	64257	XP_025426183.1
NW_020290689.1	65343	66377	XP_025426184.1
NW_020290689.1	66476	66788	XP_025426185.1
NW_020290689.1	66754	69085	XP_025426186.1
NW_020290690.1	1144	1570	XP_025426137.1
NW_020290690.1	1859	3241	XP_025426138.1
NW_020290690.1	3690	5308	XP_025426139.1
NW_020290690.1	5049	7742	XP_025426140.1
NW_020290690.1	8320	10892	XP_025426141.1
NW_020290690.1	11609	12828	XP_025426142.1
NW_020290690.1	12929	14588	XP_025426143.1
NW_020290690.1	15267	17438	XP_025426144.1
NW_020290690.1	21876	22885	XP_025426145.1
NW_020290690.1	23004	24976	XP_025426146.1
NW_020290690.1	25277	25781	XP_025426147.1
NW_020290690.1	27857	30650	XP_025426148.1
NW_020290690.1	31087	32479	XP_025426149.1
NW_020290690.1	33721	37166	XP_025426150.1
NW_020290690.1	37576	39466	XP_025426151.1
NW_020290690.1	39543	40607	XP_025426152.1
NW_020290690.1	41635	44052	XP_025426153.1
NW_020290690.1	44327	44843	XP_025426154.1
NW_020290690.1	45375	46146	XP_025426155.1
NW_020290690.1	47477	48765	XP_025426156.1
NW_020290690.1	51508	53015	XP_025426157.1
NW_020290690.1	54964	56831	XP_025426158.1
NW_020290690.1	57058	57769	XP_025426159.1
NW_020290690.1	58187	63274	XP_025426160.1
NW_020290691.1	14794	14956	XP_025426134.1
NW_020290691.1	20441	29999	XP_025426135.1
NW_020290691.1	37511	41530	XP_025426136.1
NW_020290692.1	4323	5200	XP_025426118.1
NW_020290692.1	6896	8375	XP_025426119.1
NW_020290692.1	8795	9749	XP_025426120.1
NW_020290692.1	10400	11612	XP_025426121.1
NW_020290692.1	12306	13374	XP_025426122.1
NW_020290692.1	15766	17570	XP_025426123.1
NW_020290692.1	17837	20012	XP_025426124.1
NW_020290692.1	20193	22375	XP_025426125.1
NW_020290692.1	23034	27174	XP_025426126.1
NW_020290692.1	28156	28990	XP_025426127.1
NW_020290692.1	32211	34434	XP_025426128.1
NW_020290692.1	35469	37052	XP_025426129.1
NW_020290692.1	39304	40256	XP_025426130.1
NW_020290692.1	41439	41983	XP_025426131.1
NW_020290692.1	48513	50961	XP_025426132.1
NW_020290692.1	51277	53465	XP_025426133.1
NW_020290693.1	6095	8723	XP_025426105.1
NW_020290693.1	9969	10509	XP_025426106.1
NW_020290693.1	10989	11948	XP_025426107.1
NW_020290693.1	12329	17523	XP_025426108.1
NW_020290693.1	17734	26387	XP_025426109.1
NW_020290693.1	27578	28945	XP_025426110.1
NW_020290693.1	28515	29472	XP_025426111.1
NW_020290693.1	30716	32105	XP_025426112.1
NW_020290693.1	32252	33128	XP_025426113.1
NW_020290693.1	34099	36921	XP_025426114.1
NW_020290693.1	38501	39531	XP_025426115.1
NW_020290693.1	41188	42220	XP_025426116.1
NW_020290693.1	42484	43527	XP_025426117.1
NW_020290694.1	181	601	XP_025426086.1
NW_020290694.1	1373	1805	XP_025426087.1
NW_020290694.1	1802	2397	XP_025426088.1
NW_020290694.1	2483	3255	XP_025426089.1
NW_020290694.1	4674	11803	XP_025426090.1
NW_020290694.1	12545	13184	XP_025426091.1
NW_020290694.1	14585	17579	XP_025426092.1
NW_020290694.1	18030	19817	XP_025426093.1
NW_020290694.1	19918	21732	XP_025426094.1
NW_020290694.1	21981	25354	XP_025426095.1
NW_020290694.1	25304	27104	XP_025426096.1
NW_020290694.1	28119	28478	XP_025426097.1
NW_020290694.1	28990	29344	XP_025426098.1
NW_020290694.1	30102	32030	XP_025426099.1
NW_020290694.1	32220	33886	XP_025426100.1
NW_020290694.1	35326	36740	XP_025426101.1
NW_020290694.1	37353	38724	XP_025426102.1
NW_020290694.1	39092	40608	XP_025426103.1
NW_020290694.1	42461	43587	XP_025426104.1
NW_020290695.1	0	1985	XP_025426072.1
NW_020290695.1	2433	3501	XP_025426073.1
NW_020290695.1	4726	6499	XP_025426074.1
NW_020290695.1	7470	9886	XP_025426075.1
NW_020290695.1	10405	11477	XP_025426076.1
NW_020290695.1	12824	15198	XP_025426077.1
NW_020290695.1	17690	19900	XP_025426078.1
NW_020290695.1	21664	21814	XP_025426079.1
NW_020290695.1	23583	25366	XP_025426080.1
NW_020290695.1	27142	29401	XP_025426081.1
NW_020290695.1	29555	29951	XP_025426082.1
NW_020290695.1	31709	32588	XP_025426083.1
NW_020290695.1	33229	36768	XP_025426084.1
NW_020290695.1	36978	37706	XP_025426085.1
NW_020290696.1	0	2329	XP_025426058.1
NW_020290696.1	2292	3270	XP_025426059.1
NW_020290696.1	3672	4183	XP_025426060.1
NW_020290696.1	4888	5552	XP_025426061.1
NW_020290696.1	7569	8655	XP_025426062.1
NW_020290696.1	9318	9952	XP_025426063.1
NW_020290696.1	11739	12678	XP_025426064.1
NW_020290696.1	15099	18165	XP_025426065.1
NW_020290696.1	18025	19040	XP_025426066.1
NW_020290696.1	18856	21025	XP_025426067.1
NW_020290696.1	21012	22395	XP_025426068.1
NW_020290696.1	22223	23224	XP_025426069.1
NW_020290696.1	23067	24049	XP_025426070.1
NW_020290696.1	24561	29964	XP_025426071.1
NW_020290697.1	169	846	XP_025426049.1
NW_020290697.1	983	2039	XP_025426050.1
NW_020290697.1	5391	6095	XP_025426051.1
NW_020290697.1	9074	9449	XP_025426052.1
NW_020290697.1	10290	15294	XP_025426053.1
NW_020290697.1	16752	17924	XP_025426054.1
NW_020290697.1	19346	21085	XP_025426055.1
NW_020290697.1	24437	25043	XP_025426056.1
NW_020290697.1	25441	32777	XP_025426057.1
NW_020290698.1	374	4982	XP_025426038.1
NW_020290698.1	5476	6713	XP_025426039.1
NW_020290698.1	6877	8258	XP_025426040.1
NW_020290698.1	8458	9596	XP_025426041.1
NW_020290698.1	10144	11234	XP_025426042.1
NW_020290698.1	11256	12951	XP_025426043.1
NW_020290698.1	14170	14695	XP_025426044.1
NW_020290698.1	14721	15882	XP_025426045.1
NW_020290698.1	16801	18264	XP_025426046.1
NW_020290698.1	18314	19899	XP_025426047.1
NW_020290698.1	20316	23435	XP_025426048.1
NW_020290699.1	666	3394	XP_025426033.1
NW_020290699.1	4654	7462	XP_025426034.1
NW_020290699.1	8895	11661	XP_025426035.1
NW_020290699.1	12213	16294	XP_025426036.1
NW_020290699.1	16510	19977	XP_025426037.1
NW_020290701.1	111	2281	XP_025426029.1
NW_020290701.1	5709	7651	XP_025426030.1
NW_020290701.1	9783	9948	XP_025426031.1
NW_020290701.1	10066	10555	XP_025426032.1
NW_020290702.1	1641	3551	XP_025426026.1
NW_020290702.1	5773	9308	XP_025426027.1
NW_020290704.1	2143	2392	XP_025426025.1
NW_020290706.1	1311	5316	XP_025426024.1
NW_020290707.1	0	1149	XP_025426020.1
NW_020290707.1	2057	2447	XP_025426021.1
NW_020290707.1	2681	4020	XP_025426022.1
NW_020290707.1	4848	5977	XP_025426023.1
NW_020290709.1	249	414	XP_025426019.1
NW_020290710.1	2053	4564	XP_025426018.1
NW_020290712.1	519	2148	XP_025426017.1
NW_020290714.1	440	1127	XP_025426015.1
NW_020290714.1	3023	3402	XP_025426016.1
NW_020290715.1	0	2210	XP_025426014.1
NW_020290716.1	786	2674	XP_025426013.1
```
