## Supplementary File 2. BED files and Orthogroup tables for the Eurotiomycetes dataset generated using OrthoFinder and orthoSynAssign for "orthoSynAssign: refine orthogroups using synteny information": GCF_003184625.1.bed

```
NW_020291129.1	8201	11214	XP_025484941.1
NW_020291129.1	13212	16579	XP_025484942.1
NW_020291129.1	17241	19383	XP_025484943.1
NW_020291129.1	21399	24034	XP_025484944.1
NW_020291129.1	24309	26257	XP_025484945.1
NW_020291129.1	27036	28689	XP_025484946.1
NW_020291129.1	29812	31757	XP_025484947.1
NW_020291129.1	32290	33311	XP_025484948.1
NW_020291129.1	35094	36326	XP_025484949.1
NW_020291129.1	36829	39309	XP_025484950.1
NW_020291129.1	40669	42756	XP_025484951.1
NW_020291129.1	43616	44585	XP_025484952.1
NW_020291129.1	45247	46831	XP_025484953.1
NW_020291129.1	46931	48648	XP_025484954.1
NW_020291129.1	48762	50690	XP_025484955.1
NW_020291129.1	50815	53248	XP_025484956.1
NW_020291129.1	53188	54740	XP_025484957.1
NW_020291129.1	54882	56110	XP_025484958.1
NW_020291129.1	56932	60358	XP_025484959.1
NW_020291129.1	61850	64729	XP_025484960.1
NW_020291129.1	65150	67193	XP_025484961.1
NW_020291129.1	69634	71176	XP_025484962.1
NW_020291129.1	72189	74560	XP_025484963.1
NW_020291129.1	74970	76877	XP_025484964.1
NW_020291129.1	78045	78957	XP_025484965.1
NW_020291129.1	79652	80769	XP_025484966.1
NW_020291129.1	81396	83724	XP_025484967.1
NW_020291129.1	86446	87534	XP_025484968.1
NW_020291129.1	87631	88802	XP_025484969.1
NW_020291129.1	89015	90036	XP_025484970.1
NW_020291129.1	90128	91482	XP_025484971.1
NW_020291129.1	91728	93833	XP_025484972.1
NW_020291129.1	94983	96130	XP_025484973.1
NW_020291129.1	96875	99677	XP_025484974.1
NW_020291129.1	101531	104867	XP_025484975.1
NW_020291129.1	106833	109036	XP_025484976.1
NW_020291129.1	114896	115367	XP_025484977.1
NW_020291129.1	115727	116609	XP_025484978.1
NW_020291129.1	119370	119930	XP_025484979.1
NW_020291129.1	124213	126224	XP_025484980.1
NW_020291129.1	126413	128357	XP_025484981.1
NW_020291129.1	128510	133004	XP_025484982.1
NW_020291129.1	135289	138031	XP_025484983.1
NW_020291129.1	138442	139896	XP_025484984.1
NW_020291129.1	140156	141330	XP_025484985.1
NW_020291129.1	141568	142118	XP_025484986.1
NW_020291129.1	142578	143963	XP_025484987.1
NW_020291129.1	144239	146102	XP_025484988.1
NW_020291129.1	146321	147110	XP_025484989.1
NW_020291129.1	148505	149496	XP_025484990.1
NW_020291129.1	150541	151942	XP_025484991.1
NW_020291129.1	152292	156076	XP_025484992.1
NW_020291129.1	156154	161345	XP_025484993.1
NW_020291129.1	161770	163254	XP_025484994.1
NW_020291129.1	163162	164303	XP_025484995.1
NW_020291129.1	164860	167712	XP_025484996.1
NW_020291129.1	168203	170128	XP_025484997.1
NW_020291129.1	170876	173374	XP_025484998.1
NW_020291129.1	173453	177868	XP_025484999.1
NW_020291129.1	179343	180519	XP_025485000.1
NW_020291129.1	181390	183252	XP_025485001.1
NW_020291129.1	183214	185176	XP_025485002.1
NW_020291129.1	186279	187943	XP_025485003.1
NW_020291129.1	188228	189525	XP_025485004.1
NW_020291129.1	190785	192171	XP_025485005.1
NW_020291129.1	193076	194831	XP_025485006.1
NW_020291129.1	194967	197433	XP_025485007.1
NW_020291129.1	198099	199713	XP_025485008.1
NW_020291129.1	200206	203056	XP_025485009.1
NW_020291129.1	203628	205102	XP_025485010.1
NW_020291129.1	205319	209836	XP_025485011.1
NW_020291129.1	209682	210084	XP_025485012.1
NW_020291129.1	210262	211827	XP_025485013.1
NW_020291129.1	212318	213788	XP_025485014.1
NW_020291129.1	213950	215693	XP_025485015.1
NW_020291129.1	218842	219844	XP_025485016.1
NW_020291129.1	221016	223374	XP_025485017.1
NW_020291129.1	224981	226567	XP_025485018.1
NW_020291129.1	226578	227509	XP_025485019.1
NW_020291129.1	235525	236157	XP_025485020.1
NW_020291129.1	236499	239736	XP_025485021.1
NW_020291129.1	239743	240811	XP_025485022.1
NW_020291129.1	241210	243125	XP_025485023.1
NW_020291129.1	243632	245071	XP_025485024.1
NW_020291129.1	244939	245820	XP_025485025.1
NW_020291129.1	247941	251232	XP_025485026.1
NW_020291129.1	251397	253047	XP_025485027.1
NW_020291129.1	256657	258028	XP_025485028.1
NW_020291129.1	258118	259218	XP_025485029.1
NW_020291129.1	262192	263114	XP_025485030.1
NW_020291129.1	262718	264761	XP_025485031.1
NW_020291129.1	265137	268371	XP_025485032.1
NW_020291129.1	268909	274826	XP_025485033.1
NW_020291129.1	275732	276645	XP_025485034.1
NW_020291129.1	277069	279601	XP_025485035.1
NW_020291129.1	280167	282150	XP_025485036.1
NW_020291129.1	282574	284684	XP_025485037.1
NW_020291129.1	284957	288385	XP_025485038.1
NW_020291129.1	288438	289812	XP_025485039.1
NW_020291129.1	290079	292792	XP_025485040.1
NW_020291129.1	293261	294408	XP_025485041.1
NW_020291129.1	297033	303723	XP_025485042.1
NW_020291129.1	303938	306599	XP_025485043.1
NW_020291129.1	307180	310031	XP_025485044.1
NW_020291129.1	310593	313807	XP_025485045.1
NW_020291129.1	313826	314717	XP_025485046.1
NW_020291129.1	315581	316331	XP_025485047.1
NW_020291129.1	316652	324160	XP_025485048.1
NW_020291129.1	323882	324220	XP_025485049.1
NW_020291129.1	328506	330181	XP_025485050.1
NW_020291129.1	331243	334273	XP_025485051.1
NW_020291129.1	335095	335785	XP_025485052.1
NW_020291129.1	336738	337038	XP_025485053.1
NW_020291129.1	339125	341252	XP_025485054.1
NW_020291129.1	341929	343903	XP_025485055.1
NW_020291129.1	343903	344421	XP_025485056.1
NW_020291129.1	345835	347654	XP_025485057.1
NW_020291129.1	348130	350118	XP_025485058.1
NW_020291129.1	350266	352398	XP_025485059.1
NW_020291129.1	354401	354802	XP_025485060.1
NW_020291129.1	355086	355834	XP_025485061.1
NW_020291129.1	355834	357300	XP_025485062.1
NW_020291129.1	357951	358419	XP_025485063.1
NW_020291129.1	359081	362497	XP_025485064.1
NW_020291129.1	362550	364834	XP_025485065.1
NW_020291129.1	371173	374519	XP_025485066.1
NW_020291129.1	381743	381953	XP_025485067.1
NW_020291129.1	383044	383656	XP_025485068.1
NW_020291129.1	385272	386191	XP_025485069.1
NW_020291129.1	389111	390678	XP_025485070.1
NW_020291129.1	391993	393356	XP_025485071.1
NW_020291129.1	393638	396318	XP_025485072.1
NW_020291129.1	397110	397650	XP_025485073.1
NW_020291129.1	400714	402888	XP_025485074.1
NW_020291129.1	404204	406637	XP_025485075.1
NW_020291129.1	408295	410992	XP_025485076.1
NW_020291129.1	410933	413333	XP_025485077.1
NW_020291129.1	413834	416100	XP_025485078.1
NW_020291129.1	416450	417336	XP_025485079.1
NW_020291129.1	417623	420419	XP_025485080.1
NW_020291129.1	420998	426814	XP_025485081.1
NW_020291129.1	427319	429672	XP_025485082.1
NW_020291129.1	430180	431410	XP_025485083.1
NW_020291129.1	435721	436449	XP_025485084.1
NW_020291129.1	436449	437262	XP_025485085.1
NW_020291129.1	438700	440123	XP_025485086.1
NW_020291129.1	439870	441363	XP_025485087.1
NW_020291129.1	441608	445257	XP_025485088.1
NW_020291129.1	445593	448630	XP_025485089.1
NW_020291129.1	448820	449702	XP_025485090.1
NW_020291129.1	450341	451153	XP_025485091.1
NW_020291129.1	451292	452484	XP_025485092.1
NW_020291129.1	452438	455532	XP_025485093.1
NW_020291129.1	455886	456599	XP_025485094.1
NW_020291129.1	457596	459190	XP_025485095.1
NW_020291129.1	460406	461284	XP_025485096.1
NW_020291129.1	461982	462879	XP_025485097.1
NW_020291129.1	464073	464622	XP_025485098.1
NW_020291129.1	465286	466604	XP_025485099.1
NW_020291129.1	467578	469518	XP_025485100.1
NW_020291129.1	469483	471571	XP_025485101.1
NW_020291129.1	477739	480558	XP_025485102.1
NW_020291129.1	484483	486323	XP_025485103.1
NW_020291129.1	489344	492258	XP_025485104.1
NW_020291129.1	493695	494866	XP_025485105.1
NW_020291129.1	494866	496105	XP_025485106.1
NW_020291129.1	496757	498578	XP_025485107.1
NW_020291129.1	499930	501363	XP_025485108.1
NW_020291129.1	502785	505224	XP_025485109.1
NW_020291129.1	506574	508084	XP_025485110.1
NW_020291129.1	509770	512114	XP_025485111.1
NW_020291129.1	513088	518272	XP_025485112.1
NW_020291129.1	520361	522597	XP_025485113.1
NW_020291129.1	522767	526050	XP_025485114.1
NW_020291129.1	526250	527867	XP_025485115.1
NW_020291129.1	528071	529473	XP_025485116.1
NW_020291129.1	531657	533855	XP_025485117.1
NW_020291129.1	533854	534153	XP_025485118.1
NW_020291129.1	534389	535782	XP_025485119.1
NW_020291129.1	535739	539539	XP_025485120.1
NW_020291129.1	540343	542787	XP_025485121.1
NW_020291129.1	544057	546022	XP_025485122.1
NW_020291129.1	547194	548311	XP_025485123.1
NW_020291129.1	548988	550231	XP_025485124.1
NW_020291129.1	554004	554846	XP_025485125.1
NW_020291129.1	555184	556964	XP_025485126.1
NW_020291129.1	557284	558541	XP_025485127.1
NW_020291129.1	558775	560749	XP_025485128.1
NW_020291129.1	560912	561485	XP_025485129.1
NW_020291129.1	562975	565175	XP_025485130.1
NW_020291129.1	565143	568206	XP_025485131.1
NW_020291129.1	568190	569652	XP_025485132.1
NW_020291129.1	572872	576659	XP_025485133.1
NW_020291129.1	577323	578883	XP_025485134.1
NW_020291129.1	579238	581386	XP_025485135.1
NW_020291129.1	581606	582851	XP_025485136.1
NW_020291129.1	583364	584888	XP_025485137.1
NW_020291129.1	588631	590329	XP_025485138.1
NW_020291129.1	592282	593841	XP_025485139.1
NW_020291129.1	594645	594957	XP_025485140.1
NW_020291129.1	598039	599538	XP_025485141.1
NW_020291129.1	600162	607891	XP_025485142.1
NW_020291129.1	608981	609314	XP_025485143.1
NW_020291129.1	610892	613160	XP_025485144.1
NW_020291129.1	617463	618871	XP_025485145.1
NW_020291129.1	619163	620396	XP_025485146.1
NW_020291129.1	620399	621467	XP_025485147.1
NW_020291129.1	622385	627144	XP_025485148.1
NW_020291129.1	629030	631131	XP_025485149.1
NW_020291129.1	631912	633708	XP_025485150.1
NW_020291129.1	633999	635497	XP_025485151.1
NW_020291129.1	635767	637108	XP_025485152.1
NW_020291129.1	637844	639434	XP_025485153.1
NW_020291129.1	643870	645812	XP_025485154.1
NW_020291129.1	647813	649425	XP_025485155.1
NW_020291129.1	649599	651444	XP_025485156.1
NW_020291129.1	651954	654626	XP_025485157.1
NW_020291129.1	654794	655869	XP_025485158.1
NW_020291129.1	655886	657157	XP_025485159.1
NW_020291129.1	657128	658058	XP_025485160.1
NW_020291129.1	658407	660310	XP_025485161.1
NW_020291129.1	662154	665559	XP_025485162.1
NW_020291129.1	668552	671025	XP_025485163.1
NW_020291129.1	671424	673456	XP_025485164.1
NW_020291129.1	673588	675334	XP_025485165.1
NW_020291129.1	675788	678276	XP_025485166.1
NW_020291129.1	678316	681329	XP_025485167.1
NW_020291129.1	681390	682061	XP_025485168.1
NW_020291129.1	683203	685893	XP_025485169.1
NW_020291129.1	685985	687570	XP_025485170.1
NW_020291129.1	689957	690816	XP_025485171.1
NW_020291129.1	691176	692995	XP_025485172.1
NW_020291129.1	693104	693542	XP_025485173.1
NW_020291129.1	695891	696691	XP_025485174.1
NW_020291129.1	696418	697554	XP_025485175.1
NW_020291129.1	697465	701366	XP_025485176.1
NW_020291129.1	702122	704143	XP_025485177.1
NW_020291129.1	704939	705963	XP_025485178.1
NW_020291129.1	707112	708793	XP_025485179.1
NW_020291129.1	710174	711357	XP_025485180.1
NW_020291129.1	712249	713711	XP_025485181.1
NW_020291129.1	714470	716081	XP_025485182.1
NW_020291129.1	716590	717650	XP_025485183.1
NW_020291129.1	717644	719084	XP_025485184.1
NW_020291129.1	720099	720885	XP_025485185.1
NW_020291129.1	721243	722020	XP_025485186.1
NW_020291129.1	722058	724337	XP_025485187.1
NW_020291129.1	724747	726222	XP_025485188.1
NW_020291129.1	727312	729165	XP_025485189.1
NW_020291129.1	729215	730907	XP_025485190.1
NW_020291129.1	731574	732743	XP_025485191.1
NW_020291129.1	736271	738002	XP_025485192.1
NW_020291129.1	738349	740045	XP_025485193.1
NW_020291129.1	740861	741566	XP_025485194.1
NW_020291129.1	742574	743122	XP_025485195.1
NW_020291129.1	743978	745796	XP_025485196.1
NW_020291129.1	747150	748501	XP_025485197.1
NW_020291129.1	755383	759796	XP_025485198.1
NW_020291129.1	760334	765116	XP_025485199.1
NW_020291129.1	768638	770101	XP_025485200.1
NW_020291129.1	770976	771256	XP_025485201.1
NW_020291129.1	778059	778460	XP_025485202.1
NW_020291129.1	778532	778984	XP_025485203.1
NW_020291129.1	782844	783491	XP_025485204.1
NW_020291129.1	783746	785488	XP_025485205.1
NW_020291129.1	786124	788882	XP_025485206.1
NW_020291129.1	788881	789189	XP_025485207.1
NW_020291129.1	789317	790737	XP_025485208.1
NW_020291129.1	792143	794274	XP_025485209.1
NW_020291129.1	794624	796213	XP_025485210.1
NW_020291129.1	796686	799225	XP_025485211.1
NW_020291129.1	803259	804755	XP_025485212.1
NW_020291129.1	804489	805090	XP_025485213.1
NW_020291129.1	806680	809653	XP_025485214.1
NW_020291129.1	813019	818038	XP_025485215.1
NW_020291129.1	817975	818820	XP_025485216.1
NW_020291129.1	819999	822144	XP_025485217.1
NW_020291129.1	822374	824591	XP_025485218.1
NW_020291129.1	824683	825801	XP_025485219.1
NW_020291129.1	826006	828045	XP_025485220.1
NW_020291129.1	828134	828478	XP_025485221.1
NW_020291129.1	828950	830493	XP_025485222.1
NW_020291129.1	830963	832155	XP_025485223.1
NW_020291129.1	832667	834328	XP_025485224.1
NW_020291129.1	834722	836201	XP_025485225.1
NW_020291129.1	836751	837443	XP_025485226.1
NW_020291129.1	839009	840210	XP_025485227.1
NW_020291129.1	841095	844493	XP_025485228.1
NW_020291129.1	844982	846117	XP_025485229.1
NW_020291129.1	847794	849165	XP_025485230.1
NW_020291129.1	849215	850250	XP_025485231.1
NW_020291129.1	854223	856506	XP_025485232.1
NW_020291129.1	856934	858113	XP_025485233.1
NW_020291129.1	858685	860555	XP_025485234.1
NW_020291129.1	861158	862873	XP_025485235.1
NW_020291129.1	863001	864105	XP_025485236.1
NW_020291129.1	865772	867864	XP_025485237.1
NW_020291129.1	867732	870421	XP_025485238.1
NW_020291129.1	870957	872112	XP_025485239.1
NW_020291129.1	875823	877867	XP_025485240.1
NW_020291129.1	878075	880321	XP_025485241.1
NW_020291129.1	882559	883594	XP_025485242.1
NW_020291129.1	883952	884856	XP_025485243.1
NW_020291129.1	885195	887130	XP_025485244.1
NW_020291129.1	887588	888902	XP_025485245.1
NW_020291129.1	888785	889478	XP_025485246.1
NW_020291129.1	894094	896227	XP_025485247.1
NW_020291129.1	896632	897832	XP_025485248.1
NW_020291129.1	898121	899152	XP_025485249.1
NW_020291129.1	899462	901159	XP_025485250.1
NW_020291129.1	901957	903549	XP_025485251.1
NW_020291129.1	904414	906027	XP_025485252.1
NW_020291129.1	906394	907599	XP_025485253.1
NW_020291129.1	907845	908832	XP_025485254.1
NW_020291129.1	909525	910871	XP_025485255.1
NW_020291129.1	912090	916846	XP_025485256.1
NW_020291129.1	918003	920527	XP_025485257.1
NW_020291129.1	920799	924130	XP_025485258.1
NW_020291129.1	924376	926340	XP_025485259.1
NW_020291129.1	926596	927775	XP_025485260.1
NW_020291129.1	927905	930296	XP_025485261.1
NW_020291129.1	930058	930378	XP_025485262.1
NW_020291129.1	930225	931295	XP_025485263.1
NW_020291129.1	931784	933191	XP_025485264.1
NW_020291129.1	933609	936048	XP_025485265.1
NW_020291129.1	936224	937004	XP_025485266.1
NW_020291129.1	937450	939103	XP_025485267.1
NW_020291129.1	939452	940596	XP_025485268.1
NW_020291129.1	940703	941673	XP_025485269.1
NW_020291129.1	941931	943452	XP_025485270.1
NW_020291129.1	944755	946055	XP_025485271.1
NW_020291129.1	947477	948649	XP_025485272.1
NW_020291129.1	952225	953113	XP_025485273.1
NW_020291129.1	953408	954015	XP_025485274.1
NW_020291129.1	959199	959559	XP_025485275.1
NW_020291129.1	960273	961408	XP_025485276.1
NW_020291129.1	962439	963676	XP_025485277.1
NW_020291129.1	965539	966936	XP_025485278.1
NW_020291129.1	967481	970082	XP_025485279.1
NW_020291129.1	973723	974828	XP_025485280.1
NW_020291129.1	975966	977951	XP_025485281.1
NW_020291129.1	978835	980435	XP_025485282.1
NW_020291129.1	980395	982302	XP_025485283.1
NW_020291129.1	982506	985769	XP_025485284.1
NW_020291129.1	986805	988735	XP_025485285.1
NW_020291129.1	994463	995367	XP_025485286.1
NW_020291129.1	996049	996793	XP_025485287.1
NW_020291129.1	1001022	1001595	XP_025485288.1
NW_020291129.1	1005688	1007704	XP_025485289.1
NW_020291129.1	1008507	1009677	XP_025485290.1
NW_020291129.1	1010307	1012667	XP_025485291.1
NW_020291129.1	1013758	1016942	XP_025485292.1
NW_020291129.1	1017430	1018662	XP_025485293.1
NW_020291129.1	1020773	1022383	XP_025485294.1
NW_020291129.1	1023679	1025710	XP_025485295.1
NW_020291129.1	1027162	1029859	XP_025485296.1
NW_020291129.1	1030195	1032260	XP_025485297.1
NW_020291129.1	1032522	1033449	XP_025485298.1
NW_020291129.1	1034116	1036520	XP_025485299.1
NW_020291129.1	1037197	1038659	XP_025485300.1
NW_020291129.1	1039968	1041738	XP_025485301.1
NW_020291129.1	1041917	1045433	XP_025485302.1
NW_020291129.1	1045707	1046043	XP_025485303.1
NW_020291129.1	1048032	1050053	XP_025485304.1
NW_020291129.1	1049685	1050292	XP_025485305.1
NW_020291129.1	1051877	1053881	XP_025485306.1
NW_020291129.1	1056155	1057818	XP_025485307.1
NW_020291129.1	1059046	1060911	XP_025485308.1
NW_020291129.1	1062001	1063572	XP_025485309.1
NW_020291129.1	1065758	1066328	XP_025485310.1
NW_020291129.1	1066891	1068659	XP_025485311.1
NW_020291129.1	1068772	1070172	XP_025485312.1
NW_020291129.1	1070255	1073950	XP_025485313.1
NW_020291129.1	1075566	1076590	XP_025485314.1
NW_020291129.1	1077174	1080785	XP_025485315.1
NW_020291129.1	1081780	1085358	XP_025485316.1
NW_020291129.1	1085377	1085979	XP_025485317.1
NW_020291129.1	1086852	1088925	XP_025485318.1
NW_020291129.1	1089663	1090982	XP_025485319.1
NW_020291129.1	1091161	1091714	XP_025485320.1
NW_020291129.1	1093016	1093662	XP_025485321.1
NW_020291129.1	1094776	1097119	XP_025485322.1
NW_020291129.1	1097238	1099999	XP_025485323.1
NW_020291129.1	1101758	1102778	XP_025485324.1
NW_020291129.1	1103417	1104613	XP_025485325.1
NW_020291129.1	1105208	1106035	XP_025485326.1
NW_020291129.1	1106359	1108926	XP_025485327.1
NW_020291129.1	1109988	1112075	XP_025485328.1
NW_020291129.1	1113956	1115129	XP_025485329.1
NW_020291129.1	1115352	1119695	XP_025485330.1
NW_020291129.1	1120022	1122173	XP_025485331.1
NW_020291129.1	1122663	1123785	XP_025485332.1
NW_020291129.1	1125191	1126337	XP_025485333.1
NW_020291129.1	1128496	1130953	XP_025485334.1
NW_020291129.1	1131881	1133038	XP_025485335.1
NW_020291129.1	1133433	1134055	XP_025485336.1
NW_020291129.1	1134118	1135334	XP_025485337.1
NW_020291129.1	1137023	1138475	XP_025485338.1
NW_020291129.1	1140377	1147071	XP_025485339.1
NW_020291129.1	1147196	1147708	XP_025485340.1
NW_020291129.1	1147709	1149713	XP_025485341.1
NW_020291129.1	1150694	1152338	XP_025485342.1
NW_020291129.1	1152514	1153204	XP_025485343.1
NW_020291129.1	1154607	1155106	XP_025485344.1
NW_020291129.1	1156274	1160595	XP_025485345.1
NW_020291129.1	1161538	1163724	XP_025485346.1
NW_020291129.1	1165763	1166222	XP_025485347.1
NW_020291129.1	1170892	1171715	XP_025485348.1
NW_020291129.1	1172027	1173252	XP_025485349.1
NW_020291129.1	1173533	1176176	XP_025485350.1
NW_020291129.1	1176304	1180216	XP_025485351.1
NW_020291129.1	1180211	1182416	XP_025485352.1
NW_020291129.1	1182587	1184058	XP_025485353.1
NW_020291129.1	1184428	1185897	XP_025485354.1
NW_020291129.1	1186265	1187647	XP_025485355.1
NW_020291129.1	1188149	1189549	XP_025485356.1
NW_020291129.1	1190536	1197374	XP_025485357.1
NW_020291129.1	1198864	1199527	XP_025485358.1
NW_020291129.1	1200438	1202695	XP_025485359.1
NW_020291129.1	1204383	1207731	XP_025485360.1
NW_020291129.1	1209746	1212330	XP_025485361.1
NW_020291129.1	1213318	1214714	XP_025485362.1
NW_020291129.1	1215753	1221096	XP_025485363.1
NW_020291129.1	1222187	1223072	XP_025485364.1
NW_020291129.1	1223281	1224635	XP_025485365.1
NW_020291129.1	1224669	1226650	XP_025485366.1
NW_020291129.1	1227148	1230907	XP_025485367.1
NW_020291129.1	1231104	1232405	XP_025485368.1
NW_020291129.1	1231999	1232909	XP_025485369.1
NW_020291129.1	1232881	1234068	XP_025485370.1
NW_020291129.1	1234956	1239839	XP_025485371.1
NW_020291129.1	1240016	1240754	XP_025485372.1
NW_020291129.1	1243143	1245179	XP_025485373.1
NW_020291129.1	1245855	1248407	XP_025485374.1
NW_020291129.1	1248614	1250729	XP_025485375.1
NW_020291129.1	1251185	1253238	XP_025485376.1
NW_020291129.1	1255540	1255763	XP_025485377.1
NW_020291129.1	1257762	1259630	XP_025485378.1
NW_020291129.1	1264221	1265280	XP_025485379.1
NW_020291129.1	1268649	1273405	XP_025485380.1
NW_020291129.1	1273957	1275866	XP_025485381.1
NW_020291129.1	1276077	1279076	XP_025485382.1
NW_020291129.1	1279413	1281050	XP_025485383.1
NW_020291129.1	1281462	1282767	XP_025485384.1
NW_020291129.1	1283331	1284248	XP_025485385.1
NW_020291129.1	1284790	1286356	XP_025485386.1
NW_020291129.1	1286296	1287269	XP_025485387.1
NW_020291129.1	1287476	1290313	XP_025485388.1
NW_020291129.1	1291486	1292719	XP_025485389.1
NW_020291129.1	1292933	1293897	XP_025485390.1
NW_020291129.1	1294022	1294671	XP_025485391.1
NW_020291129.1	1295137	1298822	XP_025485392.1
NW_020291129.1	1300745	1302545	XP_025485393.1
NW_020291129.1	1303568	1305594	XP_025485394.1
NW_020291129.1	1306205	1307937	XP_025485395.1
NW_020291129.1	1308949	1309540	XP_025485396.1
NW_020291129.1	1310762	1314378	XP_025485397.1
NW_020291129.1	1314539	1316830	XP_025485398.1
NW_020291129.1	1317018	1318212	XP_025485399.1
NW_020291129.1	1319089	1319499	XP_025485400.1
NW_020291129.1	1320071	1321303	XP_025485401.1
NW_020291129.1	1321421	1324145	XP_025485402.1
NW_020291129.1	1325020	1327664	XP_025485403.1
NW_020291129.1	1327804	1329571	XP_025485404.1
NW_020291129.1	1329755	1330816	XP_025485405.1
NW_020291129.1	1330913	1334071	XP_025485406.1
NW_020291129.1	1334199	1336084	XP_025485407.1
NW_020291129.1	1336608	1345065	XP_025485408.1
NW_020291129.1	1345399	1346437	XP_025485409.1
NW_020291129.1	1347383	1348797	XP_025485410.1
NW_020291129.1	1348954	1351031	XP_025485411.1
NW_020291129.1	1350897	1354632	XP_025485412.1
NW_020291129.1	1355922	1357314	XP_025485413.1
NW_020291129.1	1359544	1359801	XP_025485414.1
NW_020291129.1	1368746	1371409	XP_025485415.1
NW_020291129.1	1372196	1373656	XP_025485416.1
NW_020291129.1	1374284	1376458	XP_025485417.1
NW_020291129.1	1379987	1380627	XP_025485418.1
NW_020291129.1	1383652	1384389	XP_025485419.1
NW_020291129.1	1386421	1387756	XP_025485420.1
NW_020291129.1	1388112	1390031	XP_025485421.1
NW_020291129.1	1390469	1391866	XP_025485422.1
NW_020291129.1	1392168	1394326	XP_025485423.1
NW_020291129.1	1397103	1400687	XP_025485424.1
NW_020291129.1	1400891	1402131	XP_025485425.1
NW_020291129.1	1402334	1403853	XP_025485426.1
NW_020291129.1	1403603	1405252	XP_025485427.1
NW_020291129.1	1405270	1408004	XP_025485428.1
NW_020291129.1	1410159	1413563	XP_025485429.1
NW_020291129.1	1414576	1416672	XP_025485430.1
NW_020291129.1	1417414	1420146	XP_025485431.1
NW_020291129.1	1421738	1424275	XP_025485432.1
NW_020291129.1	1424464	1426058	XP_025485433.1
NW_020291129.1	1427302	1428042	XP_025485434.1
NW_020291129.1	1429242	1430503	XP_025485435.1
NW_020291129.1	1432459	1436963	XP_025485436.1
NW_020291129.1	1437753	1443420	XP_025485437.1
NW_020291129.1	1449113	1468775	XP_025485438.1
NW_020291129.1	1469520	1470838	XP_025485439.1
NW_020291129.1	1470977	1471872	XP_025485440.1
NW_020291129.1	1471956	1474429	XP_025485441.1
NW_020291129.1	1474927	1476765	XP_025485442.1
NW_020291129.1	1477629	1480158	XP_025485443.1
NW_020291129.1	1482498	1483926	XP_025485444.1
NW_020291129.1	1484730	1486063	XP_025485445.1
NW_020291129.1	1486671	1488590	XP_025485446.1
NW_020291129.1	1488877	1491681	XP_025485447.1
NW_020291129.1	1492424	1494243	XP_025485448.1
NW_020291129.1	1496056	1501257	XP_025485449.1
NW_020291129.1	1501818	1503676	XP_025485450.1
NW_020291129.1	1504168	1505739	XP_025485451.1
NW_020291129.1	1505935	1506810	XP_025485452.1
NW_020291129.1	1507788	1508353	XP_025485453.1
NW_020291129.1	1519252	1520488	XP_025485454.1
NW_020291129.1	1524156	1526338	XP_025485455.1
NW_020291129.1	1527519	1529816	XP_025485456.1
NW_020291129.1	1532638	1534800	XP_025485457.1
NW_020291129.1	1535466	1536816	XP_025485458.1
NW_020291129.1	1538820	1540812	XP_025485459.1
NW_020291129.1	1541464	1543196	XP_025485460.1
NW_020291129.1	1543587	1546000	XP_025485461.1
NW_020291129.1	1546153	1547903	XP_025485462.1
NW_020291129.1	1548541	1549811	XP_025485463.1
NW_020291129.1	1549943	1551386	XP_025485464.1
NW_020291129.1	1551506	1551986	XP_025485465.1
NW_020291129.1	1552537	1554508	XP_025485466.1
NW_020291129.1	1554535	1555744	XP_025485467.1
NW_020291129.1	1556207	1558747	XP_025485468.1
NW_020291129.1	1560888	1562797	XP_025485469.1
NW_020291129.1	1563625	1565484	XP_025485470.1
NW_020291129.1	1565728	1568058	XP_025485471.1
NW_020291129.1	1570280	1571178	XP_025485472.1
NW_020291129.1	1571192	1573543	XP_025485473.1
NW_020291129.1	1574679	1575623	XP_025485474.1
NW_020291129.1	1575624	1579644	XP_025485475.1
NW_020291129.1	1579991	1581069	XP_025485476.1
NW_020291129.1	1583068	1584132	XP_025485477.1
NW_020291129.1	1584436	1591473	XP_025485478.1
NW_020291129.1	1591691	1593078	XP_025485479.1
NW_020291129.1	1593282	1594585	XP_025485480.1
NW_020291129.1	1594782	1596097	XP_025485481.1
NW_020291129.1	1596163	1598120	XP_025485482.1
NW_020291129.1	1598575	1600145	XP_025485483.1
NW_020291129.1	1600566	1602363	XP_025485484.1
NW_020291129.1	1602849	1603970	XP_025485485.1
NW_020291129.1	1605117	1606171	XP_025485486.1
NW_020291129.1	1606294	1608384	XP_025485487.1
NW_020291129.1	1608914	1611122	XP_025485488.1
NW_020291129.1	1610977	1611673	XP_025485489.1
NW_020291129.1	1612745	1613645	XP_025485490.1
NW_020291129.1	1614153	1618848	XP_025485491.1
NW_020291129.1	1619015	1620425	XP_025485492.1
NW_020291129.1	1620303	1622161	XP_025485493.1
NW_020291129.1	1622661	1624083	XP_025485494.1
NW_020291129.1	1624398	1627712	XP_025485495.1
NW_020291129.1	1627633	1628686	XP_025485496.1
NW_020291129.1	1628889	1630604	XP_025485497.1
NW_020291129.1	1631213	1635581	XP_025485498.1
NW_020291129.1	1635768	1637560	XP_025485499.1
NW_020291129.1	1639259	1642082	XP_025485500.1
NW_020291129.1	1646818	1649479	XP_025485501.1
NW_020291129.1	1649677	1650574	XP_025485502.1
NW_020291129.1	1651099	1652347	XP_025485503.1
NW_020291129.1	1654888	1656196	XP_025485504.1
NW_020291129.1	1656493	1657941	XP_025485505.1
NW_020291129.1	1658056	1658878	XP_025485506.1
NW_020291129.1	1659354	1660446	XP_025485507.1
NW_020291129.1	1660296	1663236	XP_025485508.1
NW_020291130.1	217	933	XP_025484421.1
NW_020291130.1	980	1553	XP_025484422.1
NW_020291130.1	1553	3344	XP_025484423.1
NW_020291130.1	4063	5106	XP_025484424.1
NW_020291130.1	5107	7030	XP_025484425.1
NW_020291130.1	6912	8165	XP_025484426.1
NW_020291130.1	8560	9861	XP_025484427.1
NW_020291130.1	10716	13276	XP_025484428.1
NW_020291130.1	13469	14094	XP_025484429.1
NW_020291130.1	14801	16147	XP_025484430.1
NW_020291130.1	19510	19940	XP_025484431.1
NW_020291130.1	22964	25695	XP_025484432.1
NW_020291130.1	26039	26739	XP_025484433.1
NW_020291130.1	26740	29156	XP_025484434.1
NW_020291130.1	29918	30943	XP_025484435.1
NW_020291130.1	31352	33713	XP_025484436.1
NW_020291130.1	34024	35379	XP_025484437.1
NW_020291130.1	35797	36427	XP_025484438.1
NW_020291130.1	37102	39639	XP_025484439.1
NW_020291130.1	40667	41470	XP_025484440.1
NW_020291130.1	42335	43980	XP_025484441.1
NW_020291130.1	46213	48717	XP_025484442.1
NW_020291130.1	49435	49910	XP_025484443.1
NW_020291130.1	50167	51235	XP_025484444.1
NW_020291130.1	51227	52596	XP_025484445.1
NW_020291130.1	52844	55334	XP_025484446.1
NW_020291130.1	58496	59519	XP_025484447.1
NW_020291130.1	60440	63652	XP_025484448.1
NW_020291130.1	65132	68619	XP_025484449.1
NW_020291130.1	69308	73461	XP_025484450.1
NW_020291130.1	75325	77783	XP_025484451.1
NW_020291130.1	80074	82053	XP_025484452.1
NW_020291130.1	82049	83128	XP_025484453.1
NW_020291130.1	83556	84724	XP_025484454.1
NW_020291130.1	85635	86948	XP_025484455.1
NW_020291130.1	88936	90416	XP_025484456.1
NW_020291130.1	90546	91366	XP_025484457.1
NW_020291130.1	91570	93521	XP_025484458.1
NW_020291130.1	93796	96685	XP_025484459.1
NW_020291130.1	98652	100634	XP_025484460.1
NW_020291130.1	101025	102270	XP_025484461.1
NW_020291130.1	102447	105368	XP_025484462.1
NW_020291130.1	106091	106651	XP_025484463.1
NW_020291130.1	106757	108169	XP_025484464.1
NW_020291130.1	108749	110140	XP_025484465.1
NW_020291130.1	110262	111015	XP_025484466.1
NW_020291130.1	112576	116592	XP_025484467.1
NW_020291130.1	117983	125093	XP_025484468.1
NW_020291130.1	125848	127338	XP_025484469.1
NW_020291130.1	127523	130374	XP_025484470.1
NW_020291130.1	130447	132389	XP_025484471.1
NW_020291130.1	132493	134106	XP_025484472.1
NW_020291130.1	134134	135877	XP_025484473.1
NW_020291130.1	136092	138884	XP_025484474.1
NW_020291130.1	139177	145906	XP_025484475.1
NW_020291130.1	147135	149094	XP_025484476.1
NW_020291130.1	151155	151957	XP_025484477.1
NW_020291130.1	153538	154789	XP_025484478.1
NW_020291130.1	155037	156668	XP_025484479.1
NW_020291130.1	158643	159159	XP_025484480.1
NW_020291130.1	159196	159572	XP_025484481.1
NW_020291130.1	160936	161638	XP_025484482.1
NW_020291130.1	162768	163278	XP_025484483.1
NW_020291130.1	164082	166740	XP_025484484.1
NW_020291130.1	167527	168691	XP_025484485.1
NW_020291130.1	170397	172386	XP_025484486.1
NW_020291130.1	173047	174589	XP_025484487.1
NW_020291130.1	175686	178189	XP_025484488.1
NW_020291130.1	178437	181747	XP_025484489.1
NW_020291130.1	182851	184978	XP_025484490.1
NW_020291130.1	185634	187636	XP_025484491.1
NW_020291130.1	188379	190050	XP_025484492.1
NW_020291130.1	190333	191839	XP_025484493.1
NW_020291130.1	192409	194648	XP_025484494.1
NW_020291130.1	196545	198466	XP_025484495.1
NW_020291130.1	205085	208523	XP_025484496.1
NW_020291130.1	208892	209997	XP_025484497.1
NW_020291130.1	210040	210481	XP_025484498.1
NW_020291130.1	210567	211803	XP_025484499.1
NW_020291130.1	213451	213748	XP_025484500.1
NW_020291130.1	215408	218213	XP_025484501.1
NW_020291130.1	220039	220534	XP_025484502.1
NW_020291130.1	220812	222594	XP_025484503.1
NW_020291130.1	224016	224976	XP_025484504.1
NW_020291130.1	227052	228032	XP_025484505.1
NW_020291130.1	230792	232766	XP_025484506.1
NW_020291130.1	234091	236354	XP_025484507.1
NW_020291130.1	236540	237315	XP_025484508.1
NW_020291130.1	237546	242590	XP_025484509.1
NW_020291130.1	242909	243863	XP_025484510.1
NW_020291130.1	244004	245840	XP_025484511.1
NW_020291130.1	247373	249889	XP_025484512.1
NW_020291130.1	250015	251639	XP_025484513.1
NW_020291130.1	255577	256887	XP_025484514.1
NW_020291130.1	257781	258853	XP_025484515.1
NW_020291130.1	258858	261399	XP_025484516.1
NW_020291130.1	261566	262487	XP_025484517.1
NW_020291130.1	262562	268780	XP_025484518.1
NW_020291130.1	269076	270849	XP_025484519.1
NW_020291130.1	271452	272300	XP_025484520.1
NW_020291130.1	273694	275718	XP_025484521.1
NW_020291130.1	276151	278811	XP_025484522.1
NW_020291130.1	282756	284534	XP_025484523.1
NW_020291130.1	284872	286642	XP_025484524.1
NW_020291130.1	287576	288783	XP_025484525.1
NW_020291130.1	288903	289742	XP_025484526.1
NW_020291130.1	290036	293050	XP_025484527.1
NW_020291130.1	294813	295737	XP_025484528.1
NW_020291130.1	295649	297190	XP_025484529.1
NW_020291130.1	297352	300911	XP_025484530.1
NW_020291130.1	302347	303510	XP_025484531.1
NW_020291130.1	304255	304711	XP_025484532.1
NW_020291130.1	304981	308383	XP_025484533.1
NW_020291130.1	311601	312789	XP_025484534.1
NW_020291130.1	314621	317910	XP_025484535.1
NW_020291130.1	318807	320964	XP_025484536.1
NW_020291130.1	321871	323961	XP_025484537.1
NW_020291130.1	324739	326395	XP_025484538.1
NW_020291130.1	328718	330350	XP_025484539.1
NW_020291130.1	336515	337025	XP_025484540.1
NW_020291130.1	343048	346997	XP_025484541.1
NW_020291130.1	353662	354169	XP_025484542.1
NW_020291130.1	355440	357780	XP_025484543.1
NW_020291130.1	359051	360892	XP_025484544.1
NW_020291130.1	361099	364587	XP_025484545.1
NW_020291130.1	365369	366929	XP_025484546.1
NW_020291130.1	367208	369457	XP_025484547.1
NW_020291130.1	369562	371689	XP_025484548.1
NW_020291130.1	371899	373209	XP_025484549.1
NW_020291130.1	373079	373954	XP_025484550.1
NW_020291130.1	374203	381419	XP_025484551.1
NW_020291130.1	382302	383732	XP_025484552.1
NW_020291130.1	384180	385748	XP_025484553.1
NW_020291130.1	386671	388618	XP_025484554.1
NW_020291130.1	393735	395478	XP_025484555.1
NW_020291130.1	395828	397067	XP_025484556.1
NW_020291130.1	397028	399157	XP_025484557.1
NW_020291130.1	399304	400141	XP_025484558.1
NW_020291130.1	400427	400917	XP_025484559.1
NW_020291130.1	401552	403709	XP_025484560.1
NW_020291130.1	403763	405904	XP_025484561.1
NW_020291130.1	406082	407782	XP_025484562.1
NW_020291130.1	408379	409390	XP_025484563.1
NW_020291130.1	409964	411344	XP_025484564.1
NW_020291130.1	411316	412919	XP_025484565.1
NW_020291130.1	414150	417181	XP_025484566.1
NW_020291130.1	417621	418233	XP_025484567.1
NW_020291130.1	419007	420451	XP_025484568.1
NW_020291130.1	420539	421485	XP_025484569.1
NW_020291130.1	421984	423268	XP_025484570.1
NW_020291130.1	423917	425080	XP_025484571.1
NW_020291130.1	426182	428174	XP_025484572.1
NW_020291130.1	429413	433060	XP_025484573.1
NW_020291130.1	433584	434862	XP_025484574.1
NW_020291130.1	436517	437557	XP_025484575.1
NW_020291130.1	441830	443888	XP_025484576.1
NW_020291130.1	443961	447036	XP_025484577.1
NW_020291130.1	447890	448893	XP_025484578.1
NW_020291130.1	449101	450063	XP_025484579.1
NW_020291130.1	450443	451494	XP_025484580.1
NW_020291130.1	452007	453621	XP_025484581.1
NW_020291130.1	454112	455078	XP_025484582.1
NW_020291130.1	455284	456795	XP_025484583.1
NW_020291130.1	459085	461757	XP_025484584.1
NW_020291130.1	463187	464360	XP_025484585.1
NW_020291130.1	464721	466721	XP_025484586.1
NW_020291130.1	466763	468050	XP_025484587.1
NW_020291130.1	468548	470785	XP_025484588.1
NW_020291130.1	471180	474368	XP_025484589.1
NW_020291130.1	477195	479546	XP_025484590.1
NW_020291130.1	480128	481465	XP_025484591.1
NW_020291130.1	482844	485805	XP_025484592.1
NW_020291130.1	485954	486858	XP_025484593.1
NW_020291130.1	487063	488608	XP_025484594.1
NW_020291130.1	488483	490459	XP_025484595.1
NW_020291130.1	490503	492390	XP_025484596.1
NW_020291130.1	493925	494783	XP_025484597.1
NW_020291130.1	496066	496402	XP_025484598.1
NW_020291130.1	497130	499209	XP_025484599.1
NW_020291130.1	499332	500592	XP_025484600.1
NW_020291130.1	502039	503929	XP_025484601.1
NW_020291130.1	503576	504348	XP_025484602.1
NW_020291130.1	504436	507696	XP_025484603.1
NW_020291130.1	508157	509736	XP_025484604.1
NW_020291130.1	509895	510810	XP_025484605.1
NW_020291130.1	511382	515632	XP_025484606.1
NW_020291130.1	516222	518752	XP_025484607.1
NW_020291130.1	519550	520946	XP_025484608.1
NW_020291130.1	521663	525236	XP_025484609.1
NW_020291130.1	527088	528062	XP_025484610.1
NW_020291130.1	528091	529325	XP_025484611.1
NW_020291130.1	529994	532052	XP_025484612.1
NW_020291130.1	532529	534000	XP_025484613.1
NW_020291130.1	534209	535872	XP_025484614.1
NW_020291130.1	536166	537299	XP_025484615.1
NW_020291130.1	538384	539813	XP_025484616.1
NW_020291130.1	541697	543711	XP_025484617.1
NW_020291130.1	543947	545051	XP_025484618.1
NW_020291130.1	545118	547101	XP_025484619.1
NW_020291130.1	547677	549376	XP_025484620.1
NW_020291130.1	549469	550277	XP_025484621.1
NW_020291130.1	550345	551440	XP_025484622.1
NW_020291130.1	551748	552952	XP_025484623.1
NW_020291130.1	553324	560814	XP_025484624.1
NW_020291130.1	560833	562247	XP_025484625.1
NW_020291130.1	563345	565604	XP_025484626.1
NW_020291130.1	565655	566108	XP_025484627.1
NW_020291130.1	566278	567337	XP_025484628.1
NW_020291130.1	567397	569263	XP_025484629.1
NW_020291130.1	571601	573605	XP_025484630.1
NW_020291130.1	574726	576163	XP_025484631.1
NW_020291130.1	576535	577940	XP_025484632.1
NW_020291130.1	579218	581149	XP_025484633.1
NW_020291130.1	581538	582638	XP_025484634.1
NW_020291130.1	582631	583371	XP_025484635.1
NW_020291130.1	584479	585525	XP_025484636.1
NW_020291130.1	585714	587007	XP_025484637.1
NW_020291130.1	586924	588279	XP_025484638.1
NW_020291130.1	588438	589839	XP_025484639.1
NW_020291130.1	590630	592905	XP_025484640.1
NW_020291130.1	592979	594098	XP_025484641.1
NW_020291130.1	594805	595798	XP_025484642.1
NW_020291130.1	596440	598247	XP_025484643.1
NW_020291130.1	598426	600028	XP_025484644.1
NW_020291130.1	600038	603136	XP_025484645.1
NW_020291130.1	603316	604785	XP_025484646.1
NW_020291130.1	604954	605937	XP_025484647.1
NW_020291130.1	605895	610558	XP_025484648.1
NW_020291130.1	611299	614311	XP_025484649.1
NW_020291130.1	614453	619014	XP_025484650.1
NW_020291130.1	618931	619827	XP_025484651.1
NW_020291130.1	619940	621332	XP_025484652.1
NW_020291130.1	621154	622558	XP_025484653.1
NW_020291130.1	627036	627285	XP_025484654.1
NW_020291130.1	627525	630417	XP_025484655.1
NW_020291130.1	633803	634659	XP_025484656.1
NW_020291130.1	636424	638833	XP_025484657.1
NW_020291130.1	639375	644224	XP_025484658.1
NW_020291130.1	645373	648008	XP_025484659.1
NW_020291130.1	648287	650005	XP_025484660.1
NW_020291130.1	650338	653252	XP_025484661.1
NW_020291130.1	653524	655424	XP_025484662.1
NW_020291130.1	656268	658011	XP_025484663.1
NW_020291130.1	659423	661358	XP_025484664.1
NW_020291130.1	661445	662074	XP_025484665.1
NW_020291130.1	663031	664945	XP_025484666.1
NW_020291130.1	666254	667634	XP_025484667.1
NW_020291130.1	668051	669924	XP_025484668.1
NW_020291130.1	669675	671165	XP_025484669.1
NW_020291130.1	677485	678488	XP_025484670.1
NW_020291130.1	679368	679975	XP_025484671.1
NW_020291130.1	680861	683701	XP_025484672.1
NW_020291130.1	683995	685200	XP_025484673.1
NW_020291130.1	685470	686661	XP_025484674.1
NW_020291130.1	686913	688816	XP_025484675.1
NW_020291130.1	689553	690284	XP_025484676.1
NW_020291130.1	693904	694705	XP_025484677.1
NW_020291130.1	695899	697735	XP_025484678.1
NW_020291130.1	698659	700830	XP_025484679.1
NW_020291130.1	701705	703626	XP_025484680.1
NW_020291130.1	704663	705625	XP_025484681.1
NW_020291130.1	706170	707797	XP_025484682.1
NW_020291130.1	708462	709635	XP_025484683.1
NW_020291130.1	711498	713285	XP_025484684.1
NW_020291130.1	716436	717631	XP_025484685.1
NW_020291130.1	717594	719832	XP_025484686.1
NW_020291130.1	720158	721824	XP_025484687.1
NW_020291130.1	722012	723563	XP_025484688.1
NW_020291130.1	726529	727092	XP_025484689.1
NW_020291130.1	727092	727421	XP_025484690.1
NW_020291130.1	727457	727994	XP_025484691.1
NW_020291130.1	728812	730253	XP_025484692.1
NW_020291130.1	731001	731860	XP_025484693.1
NW_020291130.1	732109	733899	XP_025484694.1
NW_020291130.1	734190	737499	XP_025484695.1
NW_020291130.1	737986	738982	XP_025484696.1
NW_020291130.1	740939	741431	XP_025484697.1
NW_020291130.1	743253	744885	XP_025484698.1
NW_020291130.1	746516	747838	XP_025484699.1
NW_020291130.1	747747	748795	XP_025484700.1
NW_020291130.1	749255	749645	XP_025484701.1
NW_020291130.1	750495	753974	XP_025484702.1
NW_020291130.1	755340	755948	XP_025484703.1
NW_020291130.1	756971	757660	XP_025484704.1
NW_020291130.1	758664	761345	XP_025484705.1
NW_020291130.1	761667	762878	XP_025484706.1
NW_020291130.1	764317	766921	XP_025484707.1
NW_020291130.1	766898	767683	XP_025484708.1
NW_020291130.1	767964	770456	XP_025484709.1
NW_020291130.1	771124	773111	XP_025484710.1
NW_020291130.1	773991	775227	XP_025484711.1
NW_020291130.1	775920	777231	XP_025484712.1
NW_020291130.1	778902	780630	XP_025484713.1
NW_020291130.1	782369	783503	XP_025484714.1
NW_020291130.1	784276	785148	XP_025484715.1
NW_020291130.1	787198	792608	XP_025484716.1
NW_020291130.1	792799	794761	XP_025484717.1
NW_020291130.1	794927	796382	XP_025484718.1
NW_020291130.1	796976	799210	XP_025484719.1
NW_020291130.1	800167	800986	XP_025484720.1
NW_020291130.1	804117	805183	XP_025484721.1
NW_020291130.1	806647	808761	XP_025484722.1
NW_020291130.1	809228	809701	XP_025484723.1
NW_020291130.1	810218	812069	XP_025484724.1
NW_020291130.1	812349	813620	XP_025484725.1
NW_020291130.1	813794	815562	XP_025484726.1
NW_020291130.1	815670	816720	XP_025484727.1
NW_020291130.1	817842	818512	XP_025484728.1
NW_020291130.1	818817	820689	XP_025484729.1
NW_020291130.1	820901	822323	XP_025484730.1
NW_020291130.1	823174	824978	XP_025484731.1
NW_020291130.1	825121	828535	XP_025484732.1
NW_020291130.1	828535	829338	XP_025484733.1
NW_020291130.1	829497	830551	XP_025484734.1
NW_020291130.1	830310	831975	XP_025484735.1
NW_020291130.1	832099	834285	XP_025484736.1
NW_020291130.1	835766	838617	XP_025484737.1
NW_020291130.1	838895	840740	XP_025484738.1
NW_020291130.1	840777	842172	XP_025484739.1
NW_020291130.1	842509	844853	XP_025484740.1
NW_020291130.1	844854	845837	XP_025484741.1
NW_020291130.1	846090	848167	XP_025484742.1
NW_020291130.1	847951	848420	XP_025484743.1
NW_020291130.1	848696	850315	XP_025484744.1
NW_020291130.1	851636	852442	XP_025484745.1
NW_020291130.1	852532	854045	XP_025484746.1
NW_020291130.1	854264	856332	XP_025484747.1
NW_020291130.1	859882	862216	XP_025484748.1
NW_020291130.1	862500	863719	XP_025484749.1
NW_020291130.1	864078	866248	XP_025484750.1
NW_020291130.1	866613	868094	XP_025484751.1
NW_020291130.1	869704	870630	XP_025484752.1
NW_020291130.1	873437	874639	XP_025484753.1
NW_020291130.1	877088	879458	XP_025484754.1
NW_020291130.1	879458	880101	XP_025484755.1
NW_020291130.1	882985	883832	XP_025484756.1
NW_020291130.1	884108	884383	XP_025484757.1
NW_020291130.1	885873	888232	XP_025484758.1
NW_020291130.1	889638	891246	XP_025484759.1
NW_020291130.1	891647	893730	XP_025484760.1
NW_020291130.1	899036	901843	XP_025484761.1
NW_020291130.1	901829	903577	XP_025484762.1
NW_020291130.1	903628	906059	XP_025484763.1
NW_020291130.1	906996	911630	XP_025484764.1
NW_020291130.1	912045	915832	XP_025484765.1
NW_020291130.1	917212	917828	XP_025484766.1
NW_020291130.1	917999	919402	XP_025484767.1
NW_020291130.1	919481	921124	XP_025484768.1
NW_020291130.1	923737	928341	XP_025484769.1
NW_020291130.1	928819	930393	XP_025484770.1
NW_020291130.1	930477	932069	XP_025484771.1
NW_020291130.1	932393	933062	XP_025484772.1
NW_020291130.1	933473	935229	XP_025484773.1
NW_020291130.1	935351	936981	XP_025484774.1
NW_020291130.1	937960	938424	XP_025484775.1
NW_020291130.1	938605	941471	XP_025484776.1
NW_020291130.1	941802	945707	XP_025484777.1
NW_020291130.1	945864	947593	XP_025484778.1
NW_020291130.1	949537	950698	XP_025484779.1
NW_020291130.1	951233	955378	XP_025484780.1
NW_020291130.1	956508	956868	XP_025484781.1
NW_020291130.1	958795	960020	XP_025484782.1
NW_020291130.1	960493	962581	XP_025484783.1
NW_020291130.1	962718	963952	XP_025484784.1
NW_020291130.1	964110	965355	XP_025484785.1
NW_020291130.1	968471	972442	XP_025484786.1
NW_020291130.1	973870	976291	XP_025484787.1
NW_020291130.1	976683	978108	XP_025484788.1
NW_020291130.1	978715	978984	XP_025484789.1
NW_020291130.1	979031	980204	XP_025484790.1
NW_020291130.1	981255	982389	XP_025484791.1
NW_020291130.1	983799	985843	XP_025484792.1
NW_020291130.1	986041	993760	XP_025484793.1
NW_020291130.1	994963	996634	XP_025484794.1
NW_020291130.1	996783	998389	XP_025484795.1
NW_020291130.1	998599	999335	XP_025484796.1
NW_020291130.1	999305	1001005	XP_025484797.1
NW_020291130.1	1001443	1005869	XP_025484798.1
NW_020291130.1	1006035	1007704	XP_025484799.1
NW_020291130.1	1007841	1010435	XP_025484800.1
NW_020291130.1	1010802	1012044	XP_025484801.1
NW_020291130.1	1012073	1013934	XP_025484802.1
NW_020291130.1	1014072	1015057	XP_025484803.1
NW_020291130.1	1017475	1019497	XP_025484804.1
NW_020291130.1	1020801	1022452	XP_025484805.1
NW_020291130.1	1023185	1026249	XP_025484806.1
NW_020291130.1	1026409	1028376	XP_025484807.1
NW_020291130.1	1028266	1029307	XP_025484808.1
NW_020291130.1	1029463	1031247	XP_025484809.1
NW_020291130.1	1031252	1033537	XP_025484810.1
NW_020291130.1	1037931	1040799	XP_025484811.1
NW_020291130.1	1041431	1042254	XP_025484812.1
NW_020291130.1	1042424	1044219	XP_025484813.1
NW_020291130.1	1044791	1046937	XP_025484814.1
NW_020291130.1	1047468	1049226	XP_025484815.1
NW_020291130.1	1050001	1051214	XP_025484816.1
NW_020291130.1	1050998	1053456	XP_025484817.1
NW_020291130.1	1053921	1056407	XP_025484818.1
NW_020291130.1	1056800	1058309	XP_025484819.1
NW_020291130.1	1058476	1060987	XP_025484820.1
NW_020291130.1	1060817	1061717	XP_025484821.1
NW_020291130.1	1061849	1063103	XP_025484822.1
NW_020291130.1	1063574	1064660	XP_025484823.1
NW_020291130.1	1065123	1067720	XP_025484824.1
NW_020291130.1	1069773	1073541	XP_025484825.1
NW_020291130.1	1077002	1078409	XP_025484826.1
NW_020291130.1	1079224	1079872	XP_025484827.1
NW_020291130.1	1079842	1081621	XP_025484828.1
NW_020291130.1	1086556	1089090	XP_025484829.1
NW_020291130.1	1089920	1091794	XP_025484830.1
NW_020291130.1	1092280	1093502	XP_025484831.1
NW_020291130.1	1093980	1096256	XP_025484832.1
NW_020291130.1	1096100	1096510	XP_025484833.1
NW_020291130.1	1097553	1098321	XP_025484834.1
NW_020291130.1	1103390	1105266	XP_025484835.1
NW_020291130.1	1105335	1106944	XP_025484836.1
NW_020291130.1	1106889	1107956	XP_025484837.1
NW_020291130.1	1109822	1111211	XP_025484838.1
NW_020291130.1	1111876	1112924	XP_025484839.1
NW_020291130.1	1114326	1118341	XP_025484840.1
NW_020291130.1	1118504	1120122	XP_025484841.1
NW_020291130.1	1120324	1122565	XP_025484842.1
NW_020291130.1	1122683	1126697	XP_025484843.1
NW_020291130.1	1128684	1130668	XP_025484844.1
NW_020291130.1	1133947	1137493	XP_025484845.1
NW_020291130.1	1138355	1144360	XP_025484846.1
NW_020291130.1	1144313	1145674	XP_025484847.1
NW_020291130.1	1147031	1148005	XP_025484848.1
NW_020291130.1	1148652	1149421	XP_025484849.1
NW_020291130.1	1150095	1150467	XP_025484850.1
NW_020291130.1	1150937	1151445	XP_025484851.1
NW_020291130.1	1152357	1153142	XP_025484852.1
NW_020291130.1	1155308	1156848	XP_025484853.1
NW_020291130.1	1156998	1159875	XP_025484854.1
NW_020291130.1	1160025	1162159	XP_025484855.1
NW_020291130.1	1163139	1165458	XP_025484856.1
NW_020291130.1	1168815	1169431	XP_025484857.1
NW_020291130.1	1169331	1171382	XP_025484858.1
NW_020291130.1	1176590	1180309	XP_025484859.1
NW_020291130.1	1181131	1182229	XP_025484860.1
NW_020291130.1	1183104	1184470	XP_025484861.1
NW_020291130.1	1185661	1187736	XP_025484862.1
NW_020291130.1	1192183	1192711	XP_025484863.1
NW_020291130.1	1198731	1199286	XP_025484864.1
NW_020291130.1	1199396	1202206	XP_025484865.1
NW_020291130.1	1203252	1204639	XP_025484866.1
NW_020291130.1	1205754	1207243	XP_025484867.1
NW_020291130.1	1208097	1209672	XP_025484868.1
NW_020291130.1	1210191	1211371	XP_025484869.1
NW_020291130.1	1211750	1212267	XP_025484870.1
NW_020291130.1	1214209	1214924	XP_025484871.1
NW_020291130.1	1216028	1217608	XP_025484872.1
NW_020291130.1	1224004	1224512	XP_025484873.1
NW_020291130.1	1226675	1227490	XP_025484874.1
NW_020291130.1	1229454	1231520	XP_025484875.1
NW_020291130.1	1231381	1232928	XP_025484876.1
NW_020291130.1	1233707	1235352	XP_025484877.1
NW_020291130.1	1235345	1237054	XP_025484878.1
NW_020291130.1	1237702	1238363	XP_025484879.1
NW_020291130.1	1238074	1241251	XP_025484880.1
NW_020291130.1	1241153	1242168	XP_025484881.1
NW_020291130.1	1242260	1243915	XP_025484882.1
NW_020291130.1	1244038	1245767	XP_025484883.1
NW_020291130.1	1246755	1248987	XP_025484884.1
NW_020291130.1	1250913	1252934	XP_025484885.1
NW_020291130.1	1252934	1256286	XP_025484886.1
NW_020291130.1	1256446	1257659	XP_025484887.1
NW_020291130.1	1257599	1258722	XP_025484888.1
NW_020291130.1	1258942	1260988	XP_025484889.1
NW_020291130.1	1264592	1266535	XP_025484890.1
NW_020291130.1	1266855	1268422	XP_025484891.1
NW_020291130.1	1268489	1271816	XP_025484892.1
NW_020291130.1	1272056	1273968	XP_025484893.1
NW_020291130.1	1275433	1276981	XP_025484894.1
NW_020291130.1	1278280	1283516	XP_025484895.1
NW_020291130.1	1283667	1285148	XP_025484896.1
NW_020291130.1	1285269	1286376	XP_025484897.1
NW_020291130.1	1286364	1287914	XP_025484898.1
NW_020291130.1	1288376	1289303	XP_025484899.1
NW_020291130.1	1289715	1295192	XP_025484900.1
NW_020291130.1	1295498	1297926	XP_025484901.1
NW_020291130.1	1300303	1301132	XP_025484902.1
NW_020291130.1	1302466	1305224	XP_025484903.1
NW_020291130.1	1307258	1308710	XP_025484904.1
NW_020291130.1	1308918	1310304	XP_025484905.1
NW_020291130.1	1310453	1312105	XP_025484906.1
NW_020291130.1	1312444	1312878	XP_025484907.1
NW_020291130.1	1313179	1315503	XP_025484908.1
NW_020291130.1	1315704	1317068	XP_025484909.1
NW_020291130.1	1316839	1318020	XP_025484910.1
NW_020291130.1	1318539	1319228	XP_025484911.1
NW_020291130.1	1319673	1322963	XP_025484912.1
NW_020291130.1	1323069	1324863	XP_025484913.1
NW_020291130.1	1325693	1328388	XP_025484914.1
NW_020291130.1	1328387	1329457	XP_025484915.1
NW_020291130.1	1329599	1331694	XP_025484916.1
NW_020291130.1	1333114	1334893	XP_025484917.1
NW_020291130.1	1335369	1338179	XP_025484918.1
NW_020291130.1	1337958	1339810	XP_025484919.1
NW_020291130.1	1340060	1344376	XP_025484920.1
NW_020291130.1	1345015	1347313	XP_025484921.1
NW_020291130.1	1347449	1348385	XP_025484922.1
NW_020291130.1	1348669	1349572	XP_025484923.1
NW_020291130.1	1349758	1350173	XP_025484924.1
NW_020291130.1	1350800	1351403	XP_025484925.1
NW_020291130.1	1351933	1353051	XP_025484926.1
NW_020291130.1	1353293	1354965	XP_025484927.1
NW_020291130.1	1354915	1357302	XP_025484928.1
NW_020291130.1	1357534	1359044	XP_025484929.1
NW_020291130.1	1359404	1362498	XP_025484930.1
NW_020291130.1	1363949	1364885	XP_025484931.1
NW_020291130.1	1365155	1369481	XP_025484932.1
NW_020291130.1	1372393	1373784	XP_025484933.1
NW_020291130.1	1374833	1375299	XP_025484934.1
NW_020291130.1	1375380	1376811	XP_025484935.1
NW_020291130.1	1380027	1388224	XP_025484936.1
NW_020291130.1	1388570	1390259	XP_025484937.1
NW_020291130.1	1391527	1399500	XP_025484938.1
NW_020291130.1	1399804	1401489	XP_025484939.1
NW_020291130.1	1403414	1404541	XP_025484940.1
NW_020291131.1	1215	3363	XP_025483952.1
NW_020291131.1	3538	5057	XP_025483953.1
NW_020291131.1	5121	6670	XP_025483954.1
NW_020291131.1	6792	9436	XP_025483955.1
NW_020291131.1	9658	11114	XP_025483956.1
NW_020291131.1	11163	13016	XP_025483957.1
NW_020291131.1	13327	16482	XP_025483958.1
NW_020291131.1	19316	23439	XP_025483959.1
NW_020291131.1	24038	26061	XP_025483960.1
NW_020291131.1	26302	28908	XP_025483961.1
NW_020291131.1	28865	29825	XP_025483962.1
NW_020291131.1	32048	32578	XP_025483963.1
NW_020291131.1	32566	33996	XP_025483964.1
NW_020291131.1	37625	38420	XP_025483965.1
NW_020291131.1	40886	42971	XP_025483966.1
NW_020291131.1	43365	45090	XP_025483967.1
NW_020291131.1	47104	48970	XP_025483968.1
NW_020291131.1	50304	50924	XP_025483969.1
NW_020291131.1	52283	53149	XP_025483970.1
NW_020291131.1	53940	55550	XP_025483971.1
NW_020291131.1	55607	56760	XP_025483972.1
NW_020291131.1	56999	59752	XP_025483973.1
NW_020291131.1	60367	63021	XP_025483974.1
NW_020291131.1	66143	69273	XP_025483975.1
NW_020291131.1	71522	72214	XP_025483976.1
NW_020291131.1	72398	73170	XP_025483977.1
NW_020291131.1	73804	77371	XP_025483978.1
NW_020291131.1	77869	78590	XP_025483979.1
NW_020291131.1	78765	80380	XP_025483980.1
NW_020291131.1	85457	87375	XP_025483981.1
NW_020291131.1	88283	90433	XP_025483982.1
NW_020291131.1	90669	91794	XP_025483983.1
NW_020291131.1	92339	95253	XP_025483984.1
NW_020291131.1	98274	98853	XP_025483985.1
NW_020291131.1	99618	104104	XP_025483986.1
NW_020291131.1	104120	106338	XP_025483987.1
NW_020291131.1	106615	108484	XP_025483988.1
NW_020291131.1	109946	111628	XP_025483989.1
NW_020291131.1	117782	119098	XP_025483990.1
NW_020291131.1	119302	127431	XP_025483991.1
NW_020291131.1	129246	130241	XP_025483992.1
NW_020291131.1	130284	131084	XP_025483993.1
NW_020291131.1	131008	132510	XP_025483994.1
NW_020291131.1	132759	134352	XP_025483995.1
NW_020291131.1	134975	137421	XP_025483996.1
NW_020291131.1	138390	139211	XP_025483997.1
NW_020291131.1	141064	141936	XP_025483998.1
NW_020291131.1	145271	147205	XP_025483999.1
NW_020291131.1	147196	148045	XP_025484000.1
NW_020291131.1	149444	150798	XP_025484001.1
NW_020291131.1	151630	153541	XP_025484002.1
NW_020291131.1	154104	155419	XP_025484003.1
NW_020291131.1	155722	156535	XP_025484004.1
NW_020291131.1	156958	157818	XP_025484005.1
NW_020291131.1	157965	159269	XP_025484006.1
NW_020291131.1	159478	160630	XP_025484007.1
NW_020291131.1	160811	164377	XP_025484008.1
NW_020291131.1	164609	165937	XP_025484009.1
NW_020291131.1	165884	168841	XP_025484010.1
NW_020291131.1	172232	175630	XP_025484011.1
NW_020291131.1	175703	176013	XP_025484012.1
NW_020291131.1	178635	181275	XP_025484013.1
NW_020291131.1	181466	183318	XP_025484014.1
NW_020291131.1	184884	185284	XP_025484015.1
NW_020291131.1	186348	188100	XP_025484016.1
NW_020291131.1	189047	190196	XP_025484017.1
NW_020291131.1	190436	190998	XP_025484018.1
NW_020291131.1	192114	195553	XP_025484019.1
NW_020291131.1	202232	204368	XP_025484020.1
NW_020291131.1	205060	206425	XP_025484021.1
NW_020291131.1	206450	207905	XP_025484022.1
NW_020291131.1	211570	213255	XP_025484023.1
NW_020291131.1	214350	217888	XP_025484024.1
NW_020291131.1	219309	220154	XP_025484025.1
NW_020291131.1	220296	221386	XP_025484026.1
NW_020291131.1	221945	224695	XP_025484027.1
NW_020291131.1	225313	226928	XP_025484028.1
NW_020291131.1	227185	229691	XP_025484029.1
NW_020291131.1	229894	230482	XP_025484030.1
NW_020291131.1	232084	233167	XP_025484031.1
NW_020291131.1	233638	234528	XP_025484032.1
NW_020291131.1	235440	236271	XP_025484033.1
NW_020291131.1	237181	239066	XP_025484034.1
NW_020291131.1	239933	241157	XP_025484035.1
NW_020291131.1	242964	248690	XP_025484036.1
NW_020291131.1	248938	250862	XP_025484037.1
NW_020291131.1	251250	251658	XP_025484038.1
NW_020291131.1	254024	256160	XP_025484039.1
NW_020291131.1	256714	258242	XP_025484040.1
NW_020291131.1	258827	260857	XP_025484041.1
NW_020291131.1	261107	262920	XP_025484042.1
NW_020291131.1	263323	264379	XP_025484043.1
NW_020291131.1	264321	273242	XP_025484044.1
NW_020291131.1	272841	273816	XP_025484045.1
NW_020291131.1	274106	275805	XP_025484046.1
NW_020291131.1	275853	278062	XP_025484047.1
NW_020291131.1	278934	281130	XP_025484048.1
NW_020291131.1	281987	282815	XP_025484049.1
NW_020291131.1	282913	286097	XP_025484050.1
NW_020291131.1	286854	291328	XP_025484051.1
NW_020291131.1	292002	293604	XP_025484052.1
NW_020291131.1	298190	298620	XP_025484053.1
NW_020291131.1	300854	303795	XP_025484054.1
NW_020291131.1	305505	308298	XP_025484055.1
NW_020291131.1	308625	309617	XP_025484056.1
NW_020291131.1	311306	315427	XP_025484057.1
NW_020291131.1	315811	316825	XP_025484058.1
NW_020291131.1	317036	318104	XP_025484059.1
NW_020291131.1	318231	319569	XP_025484060.1
NW_020291131.1	320162	320630	XP_025484061.1
NW_020291131.1	321519	322039	XP_025484062.1
NW_020291131.1	322340	322903	XP_025484063.1
NW_020291131.1	323444	326213	XP_025484064.1
NW_020291131.1	326421	328216	XP_025484065.1
NW_020291131.1	328630	329458	XP_025484066.1
NW_020291131.1	330180	332577	XP_025484067.1
NW_020291131.1	332763	334166	XP_025484068.1
NW_020291131.1	335169	336669	XP_025484069.1
NW_020291131.1	336720	340191	XP_025484070.1
NW_020291131.1	340610	342326	XP_025484071.1
NW_020291131.1	343918	344436	XP_025484072.1
NW_020291131.1	346381	347552	XP_025484073.1
NW_020291131.1	347640	349385	XP_025484074.1
NW_020291131.1	350453	355429	XP_025484075.1
NW_020291131.1	356204	357598	XP_025484076.1
NW_020291131.1	359989	360766	XP_025484077.1
NW_020291131.1	363210	365959	XP_025484078.1
NW_020291131.1	367420	367889	XP_025484079.1
NW_020291131.1	369232	370551	XP_025484080.1
NW_020291131.1	371505	373442	XP_025484081.1
NW_020291131.1	373658	374884	XP_025484082.1
NW_020291131.1	374926	377168	XP_025484083.1
NW_020291131.1	377716	380267	XP_025484084.1
NW_020291131.1	380905	381947	XP_025484085.1
NW_020291131.1	381894	383386	XP_025484086.1
NW_020291131.1	384229	386455	XP_025484087.1
NW_020291131.1	386921	388924	XP_025484088.1
NW_020291131.1	390638	391558	XP_025484089.1
NW_020291131.1	392624	393995	XP_025484090.1
NW_020291131.1	396550	398818	XP_025484091.1
NW_020291131.1	400257	400718	XP_025484092.1
NW_020291131.1	401871	402545	XP_025484093.1
NW_020291131.1	403193	405288	XP_025484094.1
NW_020291131.1	405711	408404	XP_025484095.1
NW_020291131.1	410212	410815	XP_025484096.1
NW_020291131.1	411053	412610	XP_025484097.1
NW_020291131.1	412782	413858	XP_025484098.1
NW_020291131.1	414494	419820	XP_025484099.1
NW_020291131.1	420792	421979	XP_025484100.1
NW_020291131.1	422898	423208	XP_025484101.1
NW_020291131.1	423736	428137	XP_025484102.1
NW_020291131.1	430880	432800	XP_025484103.1
NW_020291131.1	435853	436559	XP_025484105.1
NW_020291131.1	435853	437538	XP_025484104.1
NW_020291131.1	437747	439059	XP_025484106.1
NW_020291131.1	439242	443117	XP_025484107.1
NW_020291131.1	443197	444725	XP_025484108.1
NW_020291131.1	444857	446420	XP_025484109.1
NW_020291131.1	446550	448438	XP_025484110.1
NW_020291131.1	448748	452165	XP_025484111.1
NW_020291131.1	452293	455012	XP_025484112.1
NW_020291131.1	455585	457243	XP_025484113.1
NW_020291131.1	459914	460733	XP_025484114.1
NW_020291131.1	461128	462746	XP_025484115.1
NW_020291131.1	463591	464830	XP_025484116.1
NW_020291131.1	467133	469902	XP_025484117.1
NW_020291131.1	471509	472656	XP_025484118.1
NW_020291131.1	473090	475937	XP_025484119.1
NW_020291131.1	476805	477410	XP_025484120.1
NW_020291131.1	478647	479938	XP_025484121.1
NW_020291131.1	480183	480960	XP_025484122.1
NW_020291131.1	480800	481360	XP_025484123.1
NW_020291131.1	482394	484944	XP_025484124.1
NW_020291131.1	485069	486278	XP_025484125.1
NW_020291131.1	486581	488367	XP_025484126.1
NW_020291131.1	491881	492856	XP_025484127.1
NW_020291131.1	493211	493837	XP_025484128.1
NW_020291131.1	494532	496178	XP_025484129.1
NW_020291131.1	496916	498870	XP_025484130.1
NW_020291131.1	499089	499536	XP_025484131.1
NW_020291131.1	501670	503454	XP_025484132.1
NW_020291131.1	503710	505350	XP_025484133.1
NW_020291131.1	505524	507362	XP_025484134.1
NW_020291131.1	507652	509778	XP_025484135.1
NW_020291131.1	509680	510399	XP_025484136.1
NW_020291131.1	510670	513510	XP_025484137.1
NW_020291131.1	513238	515021	XP_025484138.1
NW_020291131.1	515422	516276	XP_025484139.1
NW_020291131.1	516318	517604	XP_025484140.1
NW_020291131.1	517757	518906	XP_025484141.1
NW_020291131.1	519458	520656	XP_025484142.1
NW_020291131.1	521406	521680	XP_025484143.1
NW_020291131.1	521961	523442	XP_025484144.1
NW_020291131.1	524873	525605	XP_025484145.1
NW_020291131.1	525491	526848	XP_025484146.1
NW_020291131.1	528685	530718	XP_025484147.1
NW_020291131.1	531772	533676	XP_025484148.1
NW_020291131.1	534352	536139	XP_025484149.1
NW_020291131.1	537197	539464	XP_025484150.1
NW_020291131.1	540111	544347	XP_025484151.1
NW_020291131.1	544569	547144	XP_025484152.1
NW_020291131.1	547311	548251	XP_025484153.1
NW_020291131.1	548211	549389	XP_025484154.1
NW_020291131.1	550902	554150	XP_025484155.1
NW_020291131.1	554513	555441	XP_025484156.1
NW_020291131.1	556537	558734	XP_025484157.1
NW_020291131.1	558766	559509	XP_025484158.1
NW_020291131.1	559698	560923	XP_025484159.1
NW_020291131.1	561932	564641	XP_025484160.1
NW_020291131.1	566406	567790	XP_025484161.1
NW_020291131.1	567965	568613	XP_025484162.1
NW_020291131.1	569532	570628	XP_025484163.1
NW_020291131.1	571088	572284	XP_025484164.1
NW_020291131.1	572791	573359	XP_025484165.1
NW_020291131.1	573892	576746	XP_025484166.1
NW_020291131.1	579512	581336	XP_025484167.1
NW_020291131.1	581383	582435	XP_025484168.1
NW_020291131.1	582991	584522	XP_025484169.1
NW_020291131.1	585483	590059	XP_025484170.1
NW_020291131.1	590297	591088	XP_025484171.1
NW_020291131.1	593480	594908	XP_025484172.1
NW_020291131.1	594890	596165	XP_025484173.1
NW_020291131.1	596505	598933	XP_025484174.1
NW_020291131.1	600011	602673	XP_025484175.1
NW_020291131.1	602786	603524	XP_025484176.1
NW_020291131.1	603569	604678	XP_025484177.1
NW_020291131.1	605137	607816	XP_025484178.1
NW_020291131.1	609656	612424	XP_025484179.1
NW_020291131.1	612611	613043	XP_025484180.1
NW_020291131.1	613003	613510	XP_025484181.1
NW_020291131.1	615233	616442	XP_025484182.1
NW_020291131.1	617890	618620	XP_025484183.1
NW_020291131.1	618814	620967	XP_025484184.1
NW_020291131.1	621553	623470	XP_025484185.1
NW_020291131.1	623944	625116	XP_025484186.1
NW_020291131.1	624969	627034	XP_025484187.1
NW_020291131.1	628135	629964	XP_025484188.1
NW_020291131.1	633317	633873	XP_025484189.1
NW_020291131.1	638144	639004	XP_025484190.1
NW_020291131.1	639582	640033	XP_025484191.1
NW_020291131.1	641190	643701	XP_025484192.1
NW_020291131.1	644118	645726	XP_025484193.1
NW_020291131.1	646369	648388	XP_025484194.1
NW_020291131.1	648688	649903	XP_025484195.1
NW_020291131.1	650207	650784	XP_025484196.1
NW_020291131.1	651247	653774	XP_025484197.1
NW_020291131.1	654206	654748	XP_025484198.1
NW_020291131.1	655013	659124	XP_025484199.1
NW_020291131.1	659221	661916	XP_025484200.1
NW_020291131.1	662349	663671	XP_025484201.1
NW_020291131.1	663984	665691	XP_025484202.1
NW_020291131.1	666075	667638	XP_025484203.1
NW_020291131.1	667691	670053	XP_025484204.1
NW_020291131.1	671686	673174	XP_025484205.1
NW_020291131.1	673571	674384	XP_025484206.1
NW_020291131.1	674796	675390	XP_025484207.1
NW_020291131.1	675557	680455	XP_025484208.1
NW_020291131.1	686113	688095	XP_025484209.1
NW_020291131.1	688656	690519	XP_025484210.1
NW_020291131.1	690789	691479	XP_025484211.1
NW_020291131.1	693169	694557	XP_025484212.1
NW_020291131.1	695933	697392	XP_025484213.1
NW_020291131.1	703444	707237	XP_025484214.1
NW_020291131.1	707366	709670	XP_025484215.1
NW_020291131.1	709813	710893	XP_025484216.1
NW_020291131.1	710801	711765	XP_025484217.1
NW_020291131.1	712091	714171	XP_025484218.1
NW_020291131.1	714575	715440	XP_025484219.1
NW_020291131.1	715734	718090	XP_025484220.1
NW_020291131.1	719464	720645	XP_025484221.1
NW_020291131.1	722162	723008	XP_025484222.1
NW_020291131.1	730614	736969	XP_025484223.1
NW_020291131.1	737650	739345	XP_025484224.1
NW_020291131.1	740280	741740	XP_025484225.1
NW_020291131.1	742601	745595	XP_025484226.1
NW_020291131.1	746157	748887	XP_025484227.1
NW_020291131.1	751392	755061	XP_025484228.1
NW_020291131.1	759198	763017	XP_025484229.1
NW_020291131.1	763791	765651	XP_025484230.1
NW_020291131.1	765790	767272	XP_025484231.1
NW_020291131.1	767282	768677	XP_025484232.1
NW_020291131.1	771548	773589	XP_025484233.1
NW_020291131.1	777624	779333	XP_025484234.1
NW_020291131.1	779722	782039	XP_025484235.1
NW_020291131.1	783217	786434	XP_025484236.1
NW_020291131.1	789773	791012	XP_025484237.1
NW_020291131.1	791096	796238	XP_025484238.1
NW_020291131.1	796717	798528	XP_025484239.1
NW_020291131.1	798537	799445	XP_025484240.1
NW_020291131.1	799583	801384	XP_025484241.1
NW_020291131.1	801553	804262	XP_025484242.1
NW_020291131.1	807109	809594	XP_025484243.1
NW_020291131.1	811660	826292	XP_025484244.1
NW_020291131.1	829821	830654	XP_025484245.1
NW_020291131.1	833484	833857	XP_025484246.1
NW_020291131.1	834192	836135	XP_025484247.1
NW_020291131.1	836566	837776	XP_025484248.1
NW_020291131.1	838056	838469	XP_025484249.1
NW_020291131.1	838651	839503	XP_025484250.1
NW_020291131.1	840368	842258	XP_025484251.1
NW_020291131.1	842981	844301	XP_025484252.1
NW_020291131.1	849673	851496	XP_025484253.1
NW_020291131.1	852226	853827	XP_025484254.1
NW_020291131.1	856790	857785	XP_025484255.1
NW_020291131.1	857825	859467	XP_025484256.1
NW_020291131.1	859607	862341	XP_025484257.1
NW_020291131.1	862815	864049	XP_025484258.1
NW_020291131.1	865812	868354	XP_025484259.1
NW_020291131.1	868314	870407	XP_025484260.1
NW_020291131.1	870720	872336	XP_025484261.1
NW_020291131.1	873091	874733	XP_025484262.1
NW_020291131.1	875476	879205	XP_025484263.1
NW_020291131.1	879693	880985	XP_025484264.1
NW_020291131.1	881334	883676	XP_025484265.1
NW_020291131.1	883720	885677	XP_025484266.1
NW_020291131.1	885842	889067	XP_025484267.1
NW_020291131.1	889668	891295	XP_025484268.1
NW_020291131.1	891409	892691	XP_025484269.1
NW_020291131.1	893705	894980	XP_025484270.1
NW_020291131.1	895547	896238	XP_025484271.1
NW_020291131.1	896727	898404	XP_025484272.1
NW_020291131.1	900985	901889	XP_025484273.1
NW_020291131.1	902888	903355	XP_025484274.1
NW_020291131.1	904903	906110	XP_025484275.1
NW_020291131.1	908025	909945	XP_025484276.1
NW_020291131.1	910487	911643	XP_025484277.1
NW_020291131.1	912610	913772	XP_025484278.1
NW_020291131.1	917150	918453	XP_025484279.1
NW_020291131.1	918705	921320	XP_025484280.1
NW_020291131.1	921514	923506	XP_025484281.1
NW_020291131.1	923765	925788	XP_025484282.1
NW_020291131.1	926020	928959	XP_025484283.1
NW_020291131.1	929111	930674	XP_025484284.1
NW_020291131.1	932593	934755	XP_025484285.1
NW_020291131.1	935270	936502	XP_025484286.1
NW_020291131.1	937226	938390	XP_025484287.1
NW_020291131.1	938850	939777	XP_025484288.1
NW_020291131.1	941087	942266	XP_025484289.1
NW_020291131.1	942539	944401	XP_025484290.1
NW_020291131.1	945653	946881	XP_025484291.1
NW_020291131.1	946925	948728	XP_025484292.1
NW_020291131.1	948926	950917	XP_025484293.1
NW_020291131.1	950920	952879	XP_025484294.1
NW_020291131.1	953370	957439	XP_025484295.1
NW_020291131.1	958025	960551	XP_025484296.1
NW_020291131.1	961237	962933	XP_025484297.1
NW_020291131.1	963316	965475	XP_025484298.1
NW_020291131.1	967535	968583	XP_025484299.1
NW_020291131.1	968991	970092	XP_025484300.1
NW_020291131.1	970133	970538	XP_025484301.1
NW_020291131.1	972754	973745	XP_025484302.1
NW_020291131.1	975357	977478	XP_025484303.1
NW_020291131.1	979081	981154	XP_025484304.1
NW_020291131.1	981610	983272	XP_025484305.1
NW_020291131.1	984958	985880	XP_025484306.1
NW_020291131.1	985994	987680	XP_025484307.1
NW_020291131.1	988302	988835	XP_025484308.1
NW_020291131.1	989898	991438	XP_025484309.1
NW_020291131.1	992766	994771	XP_025484310.1
NW_020291131.1	997037	998533	XP_025484311.1
NW_020291131.1	999482	999849	XP_025484312.1
NW_020291131.1	1000342	1001442	XP_025484313.1
NW_020291131.1	1002350	1003200	XP_025484314.1
NW_020291131.1	1003808	1005469	XP_025484315.1
NW_020291131.1	1006846	1010749	XP_025484316.1
NW_020291131.1	1011270	1014720	XP_025484317.1
NW_020291131.1	1015150	1015987	XP_025484318.1
NW_020291131.1	1016064	1016900	XP_025484319.1
NW_020291131.1	1017112	1021665	XP_025484320.1
NW_020291131.1	1022353	1025846	XP_025484321.1
NW_020291131.1	1026965	1028487	XP_025484322.1
NW_020291131.1	1032763	1034232	XP_025484323.1
NW_020291131.1	1033666	1037333	XP_025484324.1
NW_020291131.1	1037399	1038401	XP_025484325.1
NW_020291131.1	1039178	1040605	XP_025484326.1
NW_020291131.1	1041543	1043992	XP_025484327.1
NW_020291131.1	1044198	1046486	XP_025484328.1
NW_020291131.1	1046925	1048692	XP_025484329.1
NW_020291131.1	1049849	1053130	XP_025484330.1
NW_020291131.1	1053354	1054961	XP_025484331.1
NW_020291131.1	1055026	1059569	XP_025484332.1
NW_020291131.1	1060903	1062633	XP_025484333.1
NW_020291131.1	1063003	1064753	XP_025484334.1
NW_020291131.1	1064672	1066643	XP_025484335.1
NW_020291131.1	1067142	1067564	XP_025484336.1
NW_020291131.1	1073151	1075793	XP_025484337.1
NW_020291131.1	1077263	1079450	XP_025484338.1
NW_020291131.1	1080098	1082200	XP_025484339.1
NW_020291131.1	1084097	1085702	XP_025484340.1
NW_020291131.1	1085808	1087284	XP_025484341.1
NW_020291131.1	1087392	1088327	XP_025484342.1
NW_020291131.1	1088341	1091214	XP_025484343.1
NW_020291131.1	1091420	1094148	XP_025484344.1
NW_020291131.1	1096733	1099472	XP_025484345.1
NW_020291131.1	1103150	1104378	XP_025484346.1
NW_020291131.1	1105127	1106764	XP_025484347.1
NW_020291131.1	1107221	1110380	XP_025484348.1
NW_020291131.1	1110411	1112100	XP_025484349.1
NW_020291131.1	1112689	1113808	XP_025484350.1
NW_020291131.1	1114197	1115836	XP_025484351.1
NW_020291131.1	1117398	1119872	XP_025484352.1
NW_020291131.1	1119973	1122073	XP_025484353.1
NW_020291131.1	1123242	1124390	XP_025484354.1
NW_020291131.1	1124883	1126935	XP_025484355.1
NW_020291131.1	1127016	1129500	XP_025484356.1
NW_020291131.1	1129937	1130253	XP_025484357.1
NW_020291131.1	1130892	1133497	XP_025484358.1
NW_020291131.1	1134355	1136295	XP_025484359.1
NW_020291131.1	1136768	1140108	XP_025484360.1
NW_020291131.1	1141402	1142358	XP_025484361.1
NW_020291131.1	1142652	1144274	XP_025484362.1
NW_020291131.1	1144786	1147149	XP_025484363.1
NW_020291131.1	1150654	1151397	XP_025484364.1
NW_020291131.1	1152003	1152907	XP_025484365.1
NW_020291131.1	1153121	1154386	XP_025484366.1
NW_020291131.1	1154588	1156017	XP_025484367.1
NW_020291131.1	1156780	1158357	XP_025484368.1
NW_020291131.1	1158811	1161221	XP_025484369.1
NW_020291131.1	1161784	1162538	XP_025484370.1
NW_020291131.1	1163426	1165123	XP_025484371.1
NW_020291131.1	1166833	1167901	XP_025484372.1
NW_020291131.1	1168228	1170008	XP_025484373.1
NW_020291131.1	1173479	1173750	XP_025484374.1
NW_020291131.1	1174097	1175147	XP_025484375.1
NW_020291131.1	1178397	1180344	XP_025484376.1
NW_020291131.1	1180538	1181552	XP_025484377.1
NW_020291131.1	1181535	1181914	XP_025484378.1
NW_020291131.1	1183019	1185016	XP_025484379.1
NW_020291131.1	1186620	1187254	XP_025484380.1
NW_020291131.1	1189180	1190284	XP_025484381.1
NW_020291131.1	1191196	1194188	XP_025484382.1
NW_020291131.1	1194644	1196405	XP_025484383.1
NW_020291131.1	1196895	1197495	XP_025484384.1
NW_020291131.1	1198089	1199256	XP_025484385.1
NW_020291131.1	1200038	1201274	XP_025484386.1
NW_020291131.1	1201696	1207303	XP_025484387.1
NW_020291131.1	1207745	1209456	XP_025484388.1
NW_020291131.1	1213409	1215959	XP_025484389.1
NW_020291131.1	1216078	1217636	XP_025484390.1
NW_020291131.1	1218010	1224254	XP_025484391.1
NW_020291131.1	1227276	1230036	XP_025484392.1
NW_020291131.1	1230057	1231695	XP_025484393.1
NW_020291131.1	1232976	1234692	XP_025484394.1
NW_020291131.1	1235488	1237673	XP_025484395.1
NW_020291131.1	1238088	1239900	XP_025484396.1
NW_020291131.1	1240419	1242796	XP_025484397.1
NW_020291131.1	1242671	1243655	XP_025484398.1
NW_020291131.1	1243863	1245228	XP_025484399.1
NW_020291131.1	1246196	1247451	XP_025484400.1
NW_020291131.1	1247652	1251816	XP_025484401.1
NW_020291131.1	1251981	1253526	XP_025484402.1
NW_020291131.1	1253532	1254519	XP_025484403.1
NW_020291131.1	1254838	1256183	XP_025484404.1
NW_020291131.1	1257949	1258902	XP_025484405.1
NW_020291131.1	1259304	1260596	XP_025484406.1
NW_020291131.1	1261353	1262201	XP_025484407.1
NW_020291131.1	1262591	1264305	XP_025484408.1
NW_020291131.1	1264467	1266186	XP_025484409.1
NW_020291131.1	1266914	1271301	XP_025484410.1
NW_020291131.1	1274246	1275610	XP_025484411.1
NW_020291131.1	1275932	1277613	XP_025484412.1
NW_020291131.1	1279393	1280493	XP_025484413.1
NW_020291131.1	1281076	1282164	XP_025484414.1
NW_020291131.1	1282904	1284937	XP_025484415.1
NW_020291131.1	1285548	1286689	XP_025484416.1
NW_020291131.1	1293167	1293585	XP_025484417.1
NW_020291131.1	1294109	1294271	XP_025484418.1
NW_020291131.1	1297933	1298736	XP_025484419.1
NW_020291131.1	1300184	1301597	XP_025484420.1
NW_020291132.1	351	4061	XP_025483492.1
NW_020291132.1	4230	7168	XP_025483493.1
NW_020291132.1	9346	10632	XP_025483494.1
NW_020291132.1	10934	13204	XP_025483495.1
NW_020291132.1	13383	14639	XP_025483496.1
NW_020291132.1	15109	16146	XP_025483497.1
NW_020291132.1	19237	19663	XP_025483498.1
NW_020291132.1	19908	22128	XP_025483499.1
NW_020291132.1	22071	22984	XP_025483500.1
NW_020291132.1	23142	23914	XP_025483501.1
NW_020291132.1	24215	25803	XP_025483502.1
NW_020291132.1	25765	26177	XP_025483503.1
NW_020291132.1	29398	31077	XP_025483504.1
NW_020291132.1	31270	34156	XP_025483505.1
NW_020291132.1	35676	36888	XP_025483506.1
NW_020291132.1	36993	38902	XP_025483507.1
NW_020291132.1	39031	40351	XP_025483508.1
NW_020291132.1	41113	41826	XP_025483509.1
NW_020291132.1	42040	46483	XP_025483510.1
NW_020291132.1	47407	48991	XP_025483511.1
NW_020291132.1	50836	52387	XP_025483512.1
NW_020291132.1	54267	54677	XP_025483513.1
NW_020291132.1	55091	56075	XP_025483514.1
NW_020291132.1	56916	58140	XP_025483515.1
NW_020291132.1	58545	61425	XP_025483516.1
NW_020291132.1	62629	67550	XP_025483517.1
NW_020291132.1	67944	69271	XP_025483518.1
NW_020291132.1	69496	74673	XP_025483519.1
NW_020291132.1	76164	77322	XP_025483520.1
NW_020291132.1	78611	79562	XP_025483521.1
NW_020291132.1	79920	81208	XP_025483522.1
NW_020291132.1	81381	83712	XP_025483523.1
NW_020291132.1	83808	87480	XP_025483524.1
NW_020291132.1	88768	90171	XP_025483525.1
NW_020291132.1	91776	94345	XP_025483526.1
NW_020291132.1	95477	97667	XP_025483527.1
NW_020291132.1	99491	100456	XP_025483528.1
NW_020291132.1	100459	102101	XP_025483529.1
NW_020291132.1	103603	104077	XP_025483530.1
NW_020291132.1	104434	109713	XP_025483531.1
NW_020291132.1	112701	114620	XP_025483532.1
NW_020291132.1	115250	117085	XP_025483533.1
NW_020291132.1	117383	119325	XP_025483534.1
NW_020291132.1	119453	119795	XP_025483535.1
NW_020291132.1	121094	122659	XP_025483536.1
NW_020291132.1	123435	124793	XP_025483537.1
NW_020291132.1	124373	126622	XP_025483538.1
NW_020291132.1	126861	127788	XP_025483539.1
NW_020291132.1	128416	130007	XP_025483540.1
NW_020291132.1	132526	132967	XP_025483541.1
NW_020291132.1	133183	134236	XP_025483542.1
NW_020291132.1	134738	135739	XP_025483543.1
NW_020291132.1	137384	138910	XP_025483544.1
NW_020291132.1	139137	140486	XP_025483545.1
NW_020291132.1	141004	142661	XP_025483546.1
NW_020291132.1	143991	145257	XP_025483547.1
NW_020291132.1	146142	146888	XP_025483548.1
NW_020291132.1	147475	149305	XP_025483549.1
NW_020291132.1	151206	156206	XP_025483550.1
NW_020291132.1	156329	157324	XP_025483551.1
NW_020291132.1	159097	160384	XP_025483552.1
NW_020291132.1	164533	164980	XP_025483553.1
NW_020291132.1	165255	167052	XP_025483554.1
NW_020291132.1	167452	169498	XP_025483555.1
NW_020291132.1	169942	172698	XP_025483556.1
NW_020291132.1	172876	173743	XP_025483557.1
NW_020291132.1	174941	175860	XP_025483558.1
NW_020291132.1	176619	177620	XP_025483559.1
NW_020291132.1	178927	182954	XP_025483560.1
NW_020291132.1	183580	188898	XP_025483561.1
NW_020291132.1	191446	193060	XP_025483562.1
NW_020291132.1	194080	195693	XP_025483563.1
NW_020291132.1	196339	197361	XP_025483564.1
NW_020291132.1	197727	198123	XP_025483565.1
NW_020291132.1	199444	200537	XP_025483566.1
NW_020291132.1	201155	202063	XP_025483567.1
NW_020291132.1	202346	203205	XP_025483568.1
NW_020291132.1	204163	204922	XP_025483569.1
NW_020291132.1	205299	205958	XP_025483570.1
NW_020291132.1	207347	207930	XP_025483571.1
NW_020291132.1	209103	209751	XP_025483572.1
NW_020291132.1	210019	211177	XP_025483573.1
NW_020291132.1	212181	214474	XP_025483574.1
NW_020291132.1	215752	216791	XP_025483575.1
NW_020291132.1	218750	220056	XP_025483576.1
NW_020291132.1	220380	221512	XP_025483577.1
NW_020291132.1	223340	225229	XP_025483578.1
NW_020291132.1	225501	228948	XP_025483579.1
NW_020291132.1	229488	233115	XP_025483580.1
NW_020291132.1	236957	239557	XP_025483581.1
NW_020291132.1	240567	242450	XP_025483582.1
NW_020291132.1	250580	253103	XP_025483583.1
NW_020291132.1	255460	255949	XP_025483584.1
NW_020291132.1	256083	258302	XP_025483585.1
NW_020291132.1	258301	259680	XP_025483586.1
NW_020291132.1	260178	261941	XP_025483587.1
NW_020291132.1	263556	265084	XP_025483588.1
NW_020291132.1	266294	267261	XP_025483589.1
NW_020291132.1	267642	269042	XP_025483590.1
NW_020291132.1	269073	271332	XP_025483591.1
NW_020291132.1	271853	273121	XP_025483592.1
NW_020291132.1	273486	274112	XP_025483593.1
NW_020291132.1	274684	276384	XP_025483594.1
NW_020291132.1	280922	283591	XP_025483595.1
NW_020291132.1	283745	285367	XP_025483596.1
NW_020291132.1	285522	288268	XP_025483597.1
NW_020291132.1	288626	289771	XP_025483598.1
NW_020291132.1	289831	291227	XP_025483599.1
NW_020291132.1	292402	293484	XP_025483600.1
NW_020291132.1	293820	294789	XP_025483601.1
NW_020291132.1	294791	296866	XP_025483602.1
NW_020291132.1	297933	299295	XP_025483603.1
NW_020291132.1	299054	300602	XP_025483604.1
NW_020291132.1	300864	303390	XP_025483605.1
NW_020291132.1	305249	307324	XP_025483606.1
NW_020291132.1	308020	309793	XP_025483607.1
NW_020291132.1	310360	311636	XP_025483608.1
NW_020291132.1	314686	315535	XP_025483609.1
NW_020291132.1	316665	319270	XP_025483610.1
NW_020291132.1	319874	323964	XP_025483611.1
NW_020291132.1	324212	331944	XP_025483612.1
NW_020291132.1	331849	332784	XP_025483613.1
NW_020291132.1	333061	335555	XP_025483614.1
NW_020291132.1	337679	338968	XP_025483615.1
NW_020291132.1	339241	341622	XP_025483616.1
NW_020291132.1	342289	343742	XP_025483617.1
NW_020291132.1	344040	345460	XP_025483618.1
NW_020291132.1	346453	348445	XP_025483619.1
NW_020291132.1	348547	349603	XP_025483620.1
NW_020291132.1	350367	352302	XP_025483621.1
NW_020291132.1	352404	353103	XP_025483622.1
NW_020291132.1	353711	355623	XP_025483623.1
NW_020291132.1	355976	358099	XP_025483624.1
NW_020291132.1	358579	360216	XP_025483625.1
NW_020291132.1	360773	362262	XP_025483626.1
NW_020291132.1	361982	363968	XP_025483627.1
NW_020291132.1	364257	366174	XP_025483628.1
NW_020291132.1	366421	367447	XP_025483629.1
NW_020291132.1	368035	369208	XP_025483630.1
NW_020291132.1	369497	371297	XP_025483631.1
NW_020291132.1	371774	373068	XP_025483632.1
NW_020291132.1	374419	375564	XP_025483633.1
NW_020291132.1	375753	378041	XP_025483634.1
NW_020291132.1	378081	379247	XP_025483635.1
NW_020291132.1	379975	381204	XP_025483636.1
NW_020291132.1	381932	383094	XP_025483637.1
NW_020291132.1	383637	384876	XP_025483638.1
NW_020291132.1	385191	386343	XP_025483639.1
NW_020291132.1	386912	388317	XP_025483640.1
NW_020291132.1	388515	396880	XP_025483641.1
NW_020291132.1	398538	399775	XP_025483642.1
NW_020291132.1	400286	402115	XP_025483643.1
NW_020291132.1	403092	406460	XP_025483644.1
NW_020291132.1	407599	409529	XP_025483645.1
NW_020291132.1	409805	410861	XP_025483646.1
NW_020291132.1	411120	412297	XP_025483647.1
NW_020291132.1	412761	414520	XP_025483648.1
NW_020291132.1	420303	422145	XP_025483649.1
NW_020291132.1	422777	425210	XP_025483650.1
NW_020291132.1	428676	430600	XP_025483651.1
NW_020291132.1	430958	432950	XP_025483652.1
NW_020291132.1	436499	438638	XP_025483653.1
NW_020291132.1	439055	441152	XP_025483654.1
NW_020291132.1	442873	445288	XP_025483655.1
NW_020291132.1	445516	447656	XP_025483656.1
NW_020291132.1	449290	450344	XP_025483657.1
NW_020291132.1	450385	451307	XP_025483658.1
NW_020291132.1	451952	455217	XP_025483659.1
NW_020291132.1	455704	456678	XP_025483660.1
NW_020291132.1	457981	459375	XP_025483661.1
NW_020291132.1	460050	462171	XP_025483662.1
NW_020291132.1	462274	463252	XP_025483663.1
NW_020291132.1	463481	464413	XP_025483664.1
NW_020291132.1	465493	467573	XP_025483665.1
NW_020291132.1	467953	469033	XP_025483666.1
NW_020291132.1	469471	470493	XP_025483667.1
NW_020291132.1	471015	473054	XP_025483668.1
NW_020291132.1	473314	474290	XP_025483669.1
NW_020291132.1	475659	478101	XP_025483670.1
NW_020291132.1	480367	481058	XP_025483671.1
NW_020291132.1	482139	483531	XP_025483672.1
NW_020291132.1	484038	487209	XP_025483673.1
NW_020291132.1	489051	489715	XP_025483674.1
NW_020291132.1	489863	490982	XP_025483675.1
NW_020291132.1	496117	497636	XP_025483676.1
NW_020291132.1	498092	498765	XP_025483677.1
NW_020291132.1	501343	506682	XP_025483678.1
NW_020291132.1	507351	508438	XP_025483679.1
NW_020291132.1	510095	510447	XP_025483680.1
NW_020291132.1	510985	512510	XP_025483681.1
NW_020291132.1	512863	514925	XP_025483682.1
NW_020291132.1	515559	517928	XP_025483683.1
NW_020291132.1	519158	520158	XP_025483684.1
NW_020291132.1	520862	525407	XP_025483685.1
NW_020291132.1	526441	528679	XP_025483686.1
NW_020291132.1	534407	534837	XP_025483687.1
NW_020291132.1	541095	543318	XP_025483688.1
NW_020291132.1	543872	544844	XP_025483689.1
NW_020291132.1	544733	545739	XP_025483690.1
NW_020291132.1	546321	547766	XP_025483691.1
NW_020291132.1	548446	549040	XP_025483692.1
NW_020291132.1	549132	550794	XP_025483693.1
NW_020291132.1	550922	552122	XP_025483694.1
NW_020291132.1	552159	553882	XP_025483695.1
NW_020291132.1	553870	554759	XP_025483696.1
NW_020291132.1	555127	556613	XP_025483697.1
NW_020291132.1	558714	559560	XP_025483698.1
NW_020291132.1	562778	565924	XP_025483699.1
NW_020291132.1	565975	566527	XP_025483700.1
NW_020291132.1	566944	568524	XP_025483701.1
NW_020291132.1	569769	571879	XP_025483702.1
NW_020291132.1	571879	574698	XP_025483703.1
NW_020291132.1	575253	576565	XP_025483704.1
NW_020291132.1	576558	578424	XP_025483705.1
NW_020291132.1	578873	580260	XP_025483706.1
NW_020291132.1	580215	582493	XP_025483707.1
NW_020291132.1	585226	588837	XP_025483708.1
NW_020291132.1	589978	596225	XP_025483709.1
NW_020291132.1	601768	603847	XP_025483710.1
NW_020291132.1	604886	606678	XP_025483711.1
NW_020291132.1	606896	609178	XP_025483712.1
NW_020291132.1	612435	616937	XP_025483713.1
NW_020291132.1	618054	619813	XP_025483714.1
NW_020291132.1	619869	621263	XP_025483715.1
NW_020291132.1	621387	622294	XP_025483716.1
NW_020291132.1	622776	623650	XP_025483717.1
NW_020291132.1	624429	625574	XP_025483718.1
NW_020291132.1	627560	629571	XP_025483719.1
NW_020291132.1	632560	637329	XP_025483720.1
NW_020291132.1	639812	645924	XP_025483721.1
NW_020291132.1	646433	650469	XP_025483722.1
NW_020291132.1	650649	652466	XP_025483723.1
NW_020291132.1	652719	654792	XP_025483724.1
NW_020291132.1	655049	656642	XP_025483725.1
NW_020291132.1	656908	658029	XP_025483726.1
NW_020291132.1	658177	658948	XP_025483727.1
NW_020291132.1	659345	661199	XP_025483728.1
NW_020291132.1	661478	663603	XP_025483729.1
NW_020291132.1	663629	665559	XP_025483730.1
NW_020291132.1	669742	670024	XP_025483731.1
NW_020291132.1	672567	675430	XP_025483732.1
NW_020291132.1	675581	677673	XP_025483733.1
NW_020291132.1	678419	680164	XP_025483734.1
NW_020291132.1	681110	686127	XP_025483735.1
NW_020291132.1	690020	690906	XP_025483736.1
NW_020291132.1	691599	693070	XP_025483737.1
NW_020291132.1	693564	696145	XP_025483738.1
NW_020291132.1	695916	696296	XP_025483739.1
NW_020291132.1	696308	698056	XP_025483740.1
NW_020291132.1	698702	703919	XP_025483741.1
NW_020291132.1	704466	705183	XP_025483742.1
NW_020291132.1	705353	706512	XP_025483743.1
NW_020291132.1	707743	708897	XP_025483744.1
NW_020291132.1	709927	710359	XP_025483745.1
NW_020291132.1	710928	711689	XP_025483746.1
NW_020291132.1	712168	713377	XP_025483747.1
NW_020291132.1	713527	714741	XP_025483748.1
NW_020291132.1	715047	716175	XP_025483749.1
NW_020291132.1	716600	717915	XP_025483750.1
NW_020291132.1	718059	718963	XP_025483751.1
NW_020291132.1	719816	720672	XP_025483752.1
NW_020291132.1	721084	723860	XP_025483753.1
NW_020291132.1	724852	725252	XP_025483754.1
NW_020291132.1	726138	727558	XP_025483755.1
NW_020291132.1	728054	729380	XP_025483756.1
NW_020291132.1	730642	731924	XP_025483757.1
NW_020291132.1	732790	733114	XP_025483758.1
NW_020291132.1	734153	735727	XP_025483759.1
NW_020291132.1	736170	737595	XP_025483760.1
NW_020291132.1	738250	740170	XP_025483761.1
NW_020291132.1	740594	742565	XP_025483762.1
NW_020291132.1	742984	745311	XP_025483763.1
NW_020291132.1	745458	747961	XP_025483764.1
NW_020291132.1	748962	751153	XP_025483765.1
NW_020291132.1	751614	752991	XP_025483766.1
NW_020291132.1	754229	756304	XP_025483767.1
NW_020291132.1	756488	757993	XP_025483768.1
NW_020291132.1	758128	759558	XP_025483769.1
NW_020291132.1	760175	762034	XP_025483770.1
NW_020291132.1	763647	765072	XP_025483771.1
NW_020291132.1	765781	767224	XP_025483772.1
NW_020291132.1	768080	770129	XP_025483773.1
NW_020291132.1	772066	773200	XP_025483774.1
NW_020291132.1	773551	775650	XP_025483775.1
NW_020291132.1	775927	777471	XP_025483776.1
NW_020291132.1	778781	781178	XP_025483777.1
NW_020291132.1	782783	784063	XP_025483778.1
NW_020291132.1	784095	785045	XP_025483779.1
NW_020291132.1	785805	786195	XP_025483780.1
NW_020291132.1	786947	789215	XP_025483781.1
NW_020291132.1	789684	791457	XP_025483782.1
NW_020291132.1	793657	794191	XP_025483783.1
NW_020291132.1	796529	798797	XP_025483784.1
NW_020291132.1	799072	801122	XP_025483785.1
NW_020291132.1	802507	805568	XP_025483786.1
NW_020291132.1	805549	806927	XP_025483787.1
NW_020291132.1	810993	811623	XP_025483788.1
NW_020291132.1	817148	818620	XP_025483789.1
NW_020291132.1	819378	822270	XP_025483790.1
NW_020291132.1	823137	824801	XP_025483791.1
NW_020291132.1	824774	826500	XP_025483792.1
NW_020291132.1	826833	828176	XP_025483793.1
NW_020291132.1	829086	830970	XP_025483794.1
NW_020291132.1	831546	833926	XP_025483795.1
NW_020291132.1	835844	837819	XP_025483796.1
NW_020291132.1	837942	839437	XP_025483797.1
NW_020291132.1	840411	844274	XP_025483798.1
NW_020291132.1	844702	846398	XP_025483799.1
NW_020291132.1	846757	849988	XP_025483800.1
NW_020291132.1	850776	851559	XP_025483801.1
NW_020291132.1	852056	852933	XP_025483802.1
NW_020291132.1	853246	854611	XP_025483803.1
NW_020291132.1	854983	855668	XP_025483804.1
NW_020291132.1	856497	860578	XP_025483805.1
NW_020291132.1	860498	864101	XP_025483806.1
NW_020291132.1	864787	865509	XP_025483807.1
NW_020291132.1	865990	868185	XP_025483808.1
NW_020291132.1	869168	870822	XP_025483809.1
NW_020291132.1	871454	872467	XP_025483810.1
NW_020291132.1	872637	876066	XP_025483811.1
NW_020291132.1	876381	877097	XP_025483812.1
NW_020291132.1	876737	877894	XP_025483813.1
NW_020291132.1	878098	879991	XP_025483814.1
NW_020291132.1	880529	881996	XP_025483815.1
NW_020291132.1	882363	884357	XP_025483816.1
NW_020291132.1	885036	887378	XP_025483817.1
NW_020291132.1	887802	888286	XP_025483818.1
NW_020291132.1	888363	890256	XP_025483819.1
NW_020291132.1	891731	895532	XP_025483820.1
NW_020291132.1	896012	898292	XP_025483821.1
NW_020291132.1	899221	899476	XP_025483822.1
NW_020291132.1	899776	900805	XP_025483823.1
NW_020291132.1	901526	902643	XP_025483824.1
NW_020291132.1	902858	904165	XP_025483825.1
NW_020291132.1	904243	905805	XP_025483826.1
NW_020291132.1	906647	908065	XP_025483827.1
NW_020291132.1	908140	910342	XP_025483828.1
NW_020291132.1	911482	913266	XP_025483829.1
NW_020291132.1	914205	918294	XP_025483830.1
NW_020291132.1	920309	923542	XP_025483831.1
NW_020291132.1	923704	925855	XP_025483832.1
NW_020291132.1	926096	927607	XP_025483833.1
NW_020291132.1	928183	931445	XP_025483834.1
NW_020291132.1	932306	935543	XP_025483835.1
NW_020291132.1	936394	940793	XP_025483836.1
NW_020291132.1	943553	945025	XP_025483837.1
NW_020291132.1	945156	945649	XP_025483838.1
NW_020291132.1	945679	951557	XP_025483839.1
NW_020291132.1	952455	956789	XP_025483840.1
NW_020291132.1	957346	959072	XP_025483841.1
NW_020291132.1	960494	962094	XP_025483842.1
NW_020291132.1	962209	963671	XP_025483843.1
NW_020291132.1	963854	967594	XP_025483844.1
NW_020291132.1	968006	969392	XP_025483845.1
NW_020291132.1	970448	972281	XP_025483846.1
NW_020291132.1	973134	975989	XP_025483847.1
NW_020291132.1	976307	977371	XP_025483848.1
NW_020291132.1	977333	980343	XP_025483849.1
NW_020291132.1	980504	981907	XP_025483850.1
NW_020291132.1	982025	983319	XP_025483851.1
NW_020291132.1	984539	985791	XP_025483852.1
NW_020291132.1	986044	987116	XP_025483853.1
NW_020291132.1	987248	989164	XP_025483854.1
NW_020291132.1	989210	990773	XP_025483855.1
NW_020291132.1	991179	993115	XP_025483856.1
NW_020291132.1	993642	996263	XP_025483857.1
NW_020291132.1	996479	997382	XP_025483858.1
NW_020291132.1	997685	1004154	XP_025483859.1
NW_020291132.1	1004475	1006349	XP_025483860.1
NW_020291132.1	1006528	1009149	XP_025483861.1
NW_020291132.1	1009345	1011101	XP_025483862.1
NW_020291132.1	1010839	1012078	XP_025483863.1
NW_020291132.1	1012350	1013357	XP_025483864.1
NW_020291132.1	1013970	1014424	XP_025483865.1
NW_020291132.1	1015832	1016846	XP_025483866.1
NW_020291132.1	1016796	1020526	XP_025483867.1
NW_020291132.1	1020703	1026205	XP_025483868.1
NW_020291132.1	1029523	1030831	XP_025483869.1
NW_020291132.1	1030891	1031976	XP_025483870.1
NW_020291132.1	1033736	1034781	XP_025483871.1
NW_020291132.1	1034496	1035045	XP_025483872.1
NW_020291132.1	1044788	1047796	XP_025483873.1
NW_020291132.1	1048558	1049568	XP_025483874.1
NW_020291132.1	1053580	1054103	XP_025483875.1
NW_020291132.1	1053763	1054988	XP_025483876.1
NW_020291132.1	1055872	1058550	XP_025483877.1
NW_020291132.1	1059000	1063707	XP_025483878.1
NW_020291132.1	1068488	1070376	XP_025483879.1
NW_020291132.1	1072495	1074694	XP_025483880.1
NW_020291132.1	1076002	1076643	XP_025483881.1
NW_020291132.1	1080358	1080877	XP_025483882.1
NW_020291132.1	1087328	1087734	XP_025483883.1
NW_020291132.1	1087790	1088580	XP_025483884.1
NW_020291132.1	1096621	1097540	XP_025483885.1
NW_020291132.1	1098326	1100237	XP_025483886.1
NW_020291132.1	1100602	1103122	XP_025483887.1
NW_020291132.1	1103365	1104334	XP_025483888.1
NW_020291132.1	1104337	1106236	XP_025483889.1
NW_020291132.1	1106249	1107439	XP_025483890.1
NW_020291132.1	1107229	1109702	XP_025483891.1
NW_020291132.1	1111353	1113161	XP_025483892.1
NW_020291132.1	1113128	1114220	XP_025483893.1
NW_020291132.1	1114230	1116820	XP_025483894.1
NW_020291132.1	1117217	1119053	XP_025483895.1
NW_020291132.1	1119858	1120638	XP_025483896.1
NW_020291132.1	1121310	1122974	XP_025483897.1
NW_020291132.1	1123677	1125109	XP_025483898.1
NW_020291132.1	1125553	1127254	XP_025483899.1
NW_020291132.1	1127317	1129891	XP_025483900.1
NW_020291132.1	1130024	1131186	XP_025483901.1
NW_020291132.1	1132102	1134172	XP_025483902.1
NW_020291132.1	1134650	1136631	XP_025483903.1
NW_020291132.1	1137087	1138989	XP_025483904.1
NW_020291132.1	1139726	1140740	XP_025483905.1
NW_020291132.1	1141133	1144046	XP_025483906.1
NW_020291132.1	1144323	1146095	XP_025483907.1
NW_020291132.1	1146682	1147919	XP_025483908.1
NW_020291132.1	1149628	1151335	XP_025483909.1
NW_020291132.1	1151538	1152450	XP_025483910.1
NW_020291132.1	1155964	1156461	XP_025483911.1
NW_020291132.1	1157083	1158108	XP_025483912.1
NW_020291132.1	1158396	1160467	XP_025483913.1
NW_020291132.1	1160106	1160610	XP_025483914.1
NW_020291132.1	1160780	1162625	XP_025483915.1
NW_020291132.1	1163326	1164593	XP_025483916.1
NW_020291132.1	1165451	1166675	XP_025483917.1
NW_020291132.1	1169097	1169491	XP_025483918.1
NW_020291132.1	1169942	1170551	XP_025483919.1
NW_020291132.1	1174768	1176021	XP_025483920.1
NW_020291132.1	1176339	1177411	XP_025483921.1
NW_020291132.1	1177481	1178832	XP_025483922.1
NW_020291132.1	1178661	1180493	XP_025483923.1
NW_020291132.1	1181214	1186619	XP_025483924.1
NW_020291132.1	1187039	1188059	XP_025483925.1
NW_020291132.1	1188607	1189417	XP_025483926.1
NW_020291132.1	1195993	1197194	XP_025483927.1
NW_020291132.1	1198301	1199017	XP_025483928.1
NW_020291132.1	1199119	1200026	XP_025483929.1
NW_020291132.1	1200323	1201455	XP_025483930.1
NW_020291132.1	1201776	1202333	XP_025483931.1
NW_020291132.1	1204542	1208475	XP_025483932.1
NW_020291132.1	1209445	1212378	XP_025483933.1
NW_020291132.1	1213003	1216012	XP_025483934.1
NW_020291132.1	1217291	1218374	XP_025483935.1
NW_020291132.1	1221692	1222419	XP_025483936.1
NW_020291132.1	1223121	1224341	XP_025483937.1
NW_020291132.1	1224537	1226158	XP_025483938.1
NW_020291132.1	1226346	1227429	XP_025483939.1
NW_020291132.1	1227558	1228751	XP_025483940.1
NW_020291132.1	1228732	1230015	XP_025483941.1
NW_020291132.1	1230176	1237430	XP_025483942.1
NW_020291132.1	1237611	1242856	XP_025483943.1
NW_020291132.1	1243020	1245243	XP_025483944.1
NW_020291132.1	1245349	1247534	XP_025483945.1
NW_020291132.1	1248262	1251044	XP_025483946.1
NW_020291132.1	1255218	1258531	XP_025483947.1
NW_020291132.1	1258495	1259313	XP_025483948.1
NW_020291132.1	1260581	1262859	XP_025483949.1
NW_020291132.1	1263338	1264199	XP_025483950.1
NW_020291132.1	1264577	1267984	XP_025483951.1
NW_020291133.1	4758	5297	XP_025483090.1
NW_020291133.1	5377	7274	XP_025483091.1
NW_020291133.1	7240	9149	XP_025483092.1
NW_020291133.1	9607	11416	XP_025483093.1
NW_020291133.1	11778	12884	XP_025483094.1
NW_020291133.1	13238	21695	XP_025483095.1
NW_020291133.1	22415	23081	XP_025483096.1
NW_020291133.1	23567	26914	XP_025483097.1
NW_020291133.1	26988	28190	XP_025483098.1
NW_020291133.1	28514	29990	XP_025483099.1
NW_020291133.1	30545	31326	XP_025483100.1
NW_020291133.1	31511	33324	XP_025483101.1
NW_020291133.1	34148	36637	XP_025483102.1
NW_020291133.1	37486	45154	XP_025483103.1
NW_020291133.1	45813	47782	XP_025483104.1
NW_020291133.1	49071	50770	XP_025483105.1
NW_020291133.1	51472	53164	XP_025483106.1
NW_020291133.1	53515	55504	XP_025483107.1
NW_020291133.1	58321	58629	XP_025483108.1
NW_020291133.1	59076	61054	XP_025483109.1
NW_020291133.1	63620	65220	XP_025483110.1
NW_020291133.1	66027	67461	XP_025483111.1
NW_020291133.1	67557	69921	XP_025483112.1
NW_020291133.1	70154	71286	XP_025483113.1
NW_020291133.1	71538	72675	XP_025483114.1
NW_020291133.1	74463	75605	XP_025483115.1
NW_020291133.1	76526	78108	XP_025483116.1
NW_020291133.1	78773	81440	XP_025483117.1
NW_020291133.1	81247	83343	XP_025483118.1
NW_020291133.1	85312	86092	XP_025483119.1
NW_020291133.1	86585	90023	XP_025483120.1
NW_020291133.1	90551	92642	XP_025483121.1
NW_020291133.1	93124	94669	XP_025483122.1
NW_020291133.1	95442	97938	XP_025483123.1
NW_020291133.1	98403	99525	XP_025483124.1
NW_020291133.1	100881	102806	XP_025483125.1
NW_020291133.1	102984	104239	XP_025483126.1
NW_020291133.1	104355	105011	XP_025483127.1
NW_020291133.1	106342	106876	XP_025483128.1
NW_020291133.1	107646	108532	XP_025483129.1
NW_020291133.1	109859	111726	XP_025483130.1
NW_020291133.1	112014	113034	XP_025483131.1
NW_020291133.1	113977	115587	XP_025483132.1
NW_020291133.1	116805	118904	XP_025483133.1
NW_020291133.1	118994	120378	XP_025483134.1
NW_020291133.1	121237	123190	XP_025483135.1
NW_020291133.1	126758	128711	XP_025483136.1
NW_020291133.1	128868	129762	XP_025483137.1
NW_020291133.1	130295	132127	XP_025483138.1
NW_020291133.1	133535	135206	XP_025483139.1
NW_020291133.1	136114	137733	XP_025483140.1
NW_020291133.1	139310	140860	XP_025483141.1
NW_020291133.1	142003	153968	XP_025483142.1
NW_020291133.1	155090	157364	XP_025483143.1
NW_020291133.1	158086	162127	XP_025483144.1
NW_020291133.1	162812	164416	XP_025483145.1
NW_020291133.1	166632	168221	XP_025483146.1
NW_020291133.1	168335	168960	XP_025483147.1
NW_020291133.1	170047	171088	XP_025483148.1
NW_020291133.1	172181	174678	XP_025483149.1
NW_020291133.1	178299	180542	XP_025483150.1
NW_020291133.1	182182	182492	XP_025483151.1
NW_020291133.1	184280	185199	XP_025483152.1
NW_020291133.1	185693	187726	XP_025483153.1
NW_020291133.1	188117	189374	XP_025483154.1
NW_020291133.1	191812	193244	XP_025483155.1
NW_020291133.1	193846	195906	XP_025483156.1
NW_020291133.1	196397	198147	XP_025483157.1
NW_020291133.1	198195	199258	XP_025483158.1
NW_020291133.1	199313	200768	XP_025483159.1
NW_020291133.1	200523	201584	XP_025483160.1
NW_020291133.1	202344	203227	XP_025483161.1
NW_020291133.1	203724	204611	XP_025483162.1
NW_020291133.1	204786	206588	XP_025483163.1
NW_020291133.1	207462	208515	XP_025483164.1
NW_020291133.1	209951	210771	XP_025483165.1
NW_020291133.1	211255	212983	XP_025483166.1
NW_020291133.1	213807	214597	XP_025483167.1
NW_020291133.1	214225	215675	XP_025483168.1
NW_020291133.1	216929	218930	XP_025483169.1
NW_020291133.1	219393	220552	XP_025483170.1
NW_020291133.1	220699	223340	XP_025483171.1
NW_020291133.1	224037	225380	XP_025483172.1
NW_020291133.1	225441	226041	XP_025483173.1
NW_020291133.1	226030	227299	XP_025483174.1
NW_020291133.1	227453	229211	XP_025483175.1
NW_020291133.1	230122	232102	XP_025483176.1
NW_020291133.1	232304	233530	XP_025483177.1
NW_020291133.1	234133	234628	XP_025483178.1
NW_020291133.1	234597	236915	XP_025483179.1
NW_020291133.1	238681	239841	XP_025483180.1
NW_020291133.1	239903	241487	XP_025483181.1
NW_020291133.1	241691	244134	XP_025483182.1
NW_020291133.1	244922	247559	XP_025483183.1
NW_020291133.1	248230	253110	XP_025483184.1
NW_020291133.1	253050	254760	XP_025483185.1
NW_020291133.1	255061	256845	XP_025483186.1
NW_020291133.1	257086	259361	XP_025483187.1
NW_020291133.1	259793	261395	XP_025483188.1
NW_020291133.1	261255	262310	XP_025483189.1
NW_020291133.1	266604	268498	XP_025483190.1
NW_020291133.1	269048	269883	XP_025483191.1
NW_020291133.1	272329	274158	XP_025483192.1
NW_020291133.1	274983	275898	XP_025483193.1
NW_020291133.1	276832	278602	XP_025483194.1
NW_020291133.1	278675	280749	XP_025483195.1
NW_020291133.1	281356	283912	XP_025483196.1
NW_020291133.1	287157	288384	XP_025483197.1
NW_020291133.1	288447	290215	XP_025483198.1
NW_020291133.1	290686	292796	XP_025483199.1
NW_020291133.1	293040	294641	XP_025483200.1
NW_020291133.1	295401	296875	XP_025483201.1
NW_020291133.1	296878	298486	XP_025483202.1
NW_020291133.1	299886	301013	XP_025483203.1
NW_020291133.1	302404	304346	XP_025483204.1
NW_020291133.1	306219	308144	XP_025483205.1
NW_020291133.1	308804	309866	XP_025483206.1
NW_020291133.1	310681	312235	XP_025483207.1
NW_020291133.1	312081	313657	XP_025483208.1
NW_020291133.1	314229	314912	XP_025483209.1
NW_020291133.1	321487	322383	XP_025483210.1
NW_020291133.1	323388	324718	XP_025483211.1
NW_020291133.1	324763	326186	XP_025483212.1
NW_020291133.1	326671	328374	XP_025483213.1
NW_020291133.1	328252	331778	XP_025483214.1
NW_020291133.1	333414	335266	XP_025483215.1
NW_020291133.1	335892	337187	XP_025483216.1
NW_020291133.1	338194	338449	XP_025483217.1
NW_020291133.1	339572	340996	XP_025483218.1
NW_020291133.1	341635	343847	XP_025483219.1
NW_020291133.1	344436	345416	XP_025483220.1
NW_020291133.1	345186	347234	XP_025483221.1
NW_020291133.1	347531	349359	XP_025483222.1
NW_020291133.1	350078	352333	XP_025483223.1
NW_020291133.1	352893	353752	XP_025483224.1
NW_020291133.1	354050	357147	XP_025483225.1
NW_020291133.1	356927	358364	XP_025483226.1
NW_020291133.1	358381	360155	XP_025483227.1
NW_020291133.1	360576	362385	XP_025483228.1
NW_020291133.1	363718	365684	XP_025483229.1
NW_020291133.1	366503	367808	XP_025483230.1
NW_020291133.1	368489	369730	XP_025483231.1
NW_020291133.1	369938	371633	XP_025483232.1
NW_020291133.1	371957	374073	XP_025483233.1
NW_020291133.1	377125	380277	XP_025483234.1
NW_020291133.1	380699	382403	XP_025483235.1
NW_020291133.1	382847	383331	XP_025483236.1
NW_020291133.1	383424	383879	XP_025483237.1
NW_020291133.1	384026	385440	XP_025483238.1
NW_020291133.1	387198	388298	XP_025483239.1
NW_020291133.1	389092	390322	XP_025483240.1
NW_020291133.1	391509	393311	XP_025483241.1
NW_020291133.1	394153	396483	XP_025483242.1
NW_020291133.1	398227	402001	XP_025483243.1
NW_020291133.1	408785	412546	XP_025483244.1
NW_020291133.1	415400	416350	XP_025483245.1
NW_020291133.1	418061	419844	XP_025483246.1
NW_020291133.1	419869	422966	XP_025483247.1
NW_020291133.1	422913	423264	XP_025483248.1
NW_020291133.1	423141	424707	XP_025483249.1
NW_020291133.1	424890	427364	XP_025483250.1
NW_020291133.1	427319	428834	XP_025483251.1
NW_020291133.1	429112	430108	XP_025483252.1
NW_020291133.1	431536	434072	XP_025483253.1
NW_020291133.1	434384	435794	XP_025483254.1
NW_020291133.1	435809	436658	XP_025483255.1
NW_020291133.1	437935	439457	XP_025483256.1
NW_020291133.1	439778	442247	XP_025483257.1
NW_020291133.1	448381	450319	XP_025483258.1
NW_020291133.1	450728	452044	XP_025483259.1
NW_020291133.1	452484	454347	XP_025483260.1
NW_020291133.1	455210	458766	XP_025483261.1
NW_020291133.1	459238	462065	XP_025483262.1
NW_020291133.1	463612	465709	XP_025483263.1
NW_020291133.1	469075	470838	XP_025483264.1
NW_020291133.1	471031	473163	XP_025483265.1
NW_020291133.1	473796	474778	XP_025483266.1
NW_020291133.1	475112	476238	XP_025483267.1
NW_020291133.1	476388	479283	XP_025483268.1
NW_020291133.1	479536	482620	XP_025483269.1
NW_020291133.1	483425	486745	XP_025483270.1
NW_020291133.1	488246	489761	XP_025483271.1
NW_020291133.1	491444	495457	XP_025483272.1
NW_020291133.1	497589	498433	XP_025483273.1
NW_020291133.1	500624	502387	XP_025483274.1
NW_020291133.1	504925	506335	XP_025483275.1
NW_020291133.1	507494	508492	XP_025483276.1
NW_020291133.1	509959	512889	XP_025483277.1
NW_020291133.1	513888	515248	XP_025483278.1
NW_020291133.1	515772	516691	XP_025483279.1
NW_020291133.1	516890	518291	XP_025483280.1
NW_020291133.1	518378	519280	XP_025483281.1
NW_020291133.1	519280	521411	XP_025483282.1
NW_020291133.1	523601	526222	XP_025483283.1
NW_020291133.1	527408	529768	XP_025483284.1
NW_020291133.1	531261	531737	XP_025483285.1
NW_020291133.1	535752	541632	XP_025483286.1
NW_020291133.1	541272	542706	XP_025483287.1
NW_020291133.1	542853	546269	XP_025483288.1
NW_020291133.1	546486	552013	XP_025483289.1
NW_020291133.1	553784	558965	XP_025483290.1
NW_020291133.1	559288	561600	XP_025483291.1
NW_020291133.1	562867	565344	XP_025483292.1
NW_020291133.1	565584	568118	XP_025483293.1
NW_020291133.1	570619	571345	XP_025483294.1
NW_020291133.1	572262	573120	XP_025483295.1
NW_020291133.1	574046	574602	XP_025483296.1
NW_020291133.1	578907	579862	XP_025483297.1
NW_020291133.1	580159	581290	XP_025483298.1
NW_020291133.1	582164	584005	XP_025483299.1
NW_020291133.1	585033	587084	XP_025483300.1
NW_020291133.1	587519	589551	XP_025483301.1
NW_020291133.1	589421	590913	XP_025483302.1
NW_020291133.1	591556	593258	XP_025483303.1
NW_020291133.1	593660	603342	XP_025483304.1
NW_020291133.1	603649	604612	XP_025483305.1
NW_020291133.1	605403	606824	XP_025483306.1
NW_020291133.1	615337	616858	XP_025483307.1
NW_020291133.1	617878	618801	XP_025483308.1
NW_020291133.1	619127	624619	XP_025483309.1
NW_020291133.1	625452	626788	XP_025483310.1
NW_020291133.1	628108	629699	XP_025483311.1
NW_020291133.1	630632	631532	XP_025483312.1
NW_020291133.1	631954	632987	XP_025483313.1
NW_020291133.1	636564	637450	XP_025483314.1
NW_020291133.1	637932	647799	XP_025483315.1
NW_020291133.1	651441	652016	XP_025483316.1
NW_020291133.1	652291	654520	XP_025483317.1
NW_020291133.1	654148	655431	XP_025483318.1
NW_020291133.1	658862	659706	XP_025483319.1
NW_020291133.1	660530	672956	XP_025483320.1
NW_020291133.1	674456	679869	XP_025483321.1
NW_020291133.1	680574	681909	XP_025483322.1
NW_020291133.1	682014	683377	XP_025483323.1
NW_020291133.1	683597	687122	XP_025483324.1
NW_020291133.1	687157	688101	XP_025483325.1
NW_020291133.1	688291	689759	XP_025483326.1
NW_020291133.1	690168	693548	XP_025483327.1
NW_020291133.1	693704	696088	XP_025483328.1
NW_020291133.1	696261	698879	XP_025483329.1
NW_020291133.1	699543	701857	XP_025483330.1
NW_020291133.1	704853	708346	XP_025483331.1
NW_020291133.1	708532	710812	XP_025483332.1
NW_020291133.1	710501	710819	XP_025483333.1
NW_020291133.1	711686	713484	XP_025483334.1
NW_020291133.1	714047	715480	XP_025483335.1
NW_020291133.1	715497	716453	XP_025483336.1
NW_020291133.1	716627	719331	XP_025483337.1
NW_020291133.1	719808	721897	XP_025483338.1
NW_020291133.1	722955	725692	XP_025483339.1
NW_020291133.1	728460	731971	XP_025483340.1
NW_020291133.1	734500	738267	XP_025483341.1
NW_020291133.1	738471	740362	XP_025483342.1
NW_020291133.1	740337	742059	XP_025483343.1
NW_020291133.1	743013	744791	XP_025483344.1
NW_020291133.1	745199	746686	XP_025483345.1
NW_020291133.1	746601	748541	XP_025483346.1
NW_020291133.1	748651	750308	XP_025483347.1
NW_020291133.1	750379	751251	XP_025483348.1
NW_020291133.1	751698	754144	XP_025483349.1
NW_020291133.1	754144	754578	XP_025483350.1
NW_020291133.1	756093	758940	XP_025483351.1
NW_020291133.1	759862	761240	XP_025483352.1
NW_020291133.1	761654	763979	XP_025483353.1
NW_020291133.1	764678	765062	XP_025483354.1
NW_020291133.1	764761	767365	XP_025483355.1
NW_020291133.1	768221	769528	XP_025483356.1
NW_020291133.1	769820	772845	XP_025483357.1
NW_020291133.1	772913	774781	XP_025483358.1
NW_020291133.1	774915	778892	XP_025483359.1
NW_020291133.1	779338	779883	XP_025483360.1
NW_020291133.1	780515	782904	XP_025483361.1
NW_020291133.1	787493	788260	XP_025483362.1
NW_020291133.1	789322	790169	XP_025483363.1
NW_020291133.1	794973	795502	XP_025483364.1
NW_020291133.1	797169	798398	XP_025483365.1
NW_020291133.1	799597	802235	XP_025483366.1
NW_020291133.1	801866	802611	XP_025483367.1
NW_020291133.1	802746	804445	XP_025483368.1
NW_020291133.1	804430	806140	XP_025483369.1
NW_020291133.1	806275	807912	XP_025483370.1
NW_020291133.1	809462	812972	XP_025483371.1
NW_020291133.1	813359	814645	XP_025483372.1
NW_020291133.1	815660	816460	XP_025483373.1
NW_020291133.1	816511	817789	XP_025483374.1
NW_020291133.1	820324	821245	XP_025483375.1
NW_020291133.1	822057	824991	XP_025483376.1
NW_020291133.1	825230	826424	XP_025483377.1
NW_020291133.1	826496	827725	XP_025483378.1
NW_020291133.1	828117	829596	XP_025483379.1
NW_020291133.1	829695	832449	XP_025483380.1
NW_020291133.1	832769	835725	XP_025483381.1
NW_020291133.1	837082	838986	XP_025483382.1
NW_020291133.1	839097	840232	XP_025483383.1
NW_020291133.1	842204	845636	XP_025483384.1
NW_020291133.1	847199	849455	XP_025483385.1
NW_020291133.1	849809	851226	XP_025483386.1
NW_020291133.1	851517	853273	XP_025483387.1
NW_020291133.1	854934	856653	XP_025483388.1
NW_020291133.1	857195	858625	XP_025483389.1
NW_020291133.1	861003	862446	XP_025483390.1
NW_020291133.1	863770	865267	XP_025483391.1
NW_020291133.1	868364	868849	XP_025483392.1
NW_020291133.1	871341	873338	XP_025483393.1
NW_020291133.1	874424	877678	XP_025483394.1
NW_020291133.1	877822	878549	XP_025483395.1
NW_020291133.1	880712	886589	XP_025483396.1
NW_020291133.1	887216	890579	XP_025483397.1
NW_020291133.1	890717	893310	XP_025483398.1
NW_020291133.1	894141	896919	XP_025483399.1
NW_020291133.1	897759	899572	XP_025483400.1
NW_020291133.1	900227	902374	XP_025483401.1
NW_020291133.1	902809	904226	XP_025483402.1
NW_020291133.1	910016	912523	XP_025483403.1
NW_020291133.1	912841	914398	XP_025483404.1
NW_020291133.1	915026	918215	XP_025483405.1
NW_020291133.1	921558	922674	XP_025483406.1
NW_020291133.1	922903	928738	XP_025483407.1
NW_020291133.1	931886	934474	XP_025483408.1
NW_020291133.1	934304	934804	XP_025483409.1
NW_020291133.1	936384	940336	XP_025483410.1
NW_020291133.1	940768	942874	XP_025483411.1
NW_020291133.1	943060	945858	XP_025483412.1
NW_020291133.1	946107	948828	XP_025483413.1
NW_020291133.1	948883	950726	XP_025483414.1
NW_020291133.1	951023	953637	XP_025483415.1
NW_020291133.1	956888	958904	XP_025483416.1
NW_020291133.1	959202	960530	XP_025483417.1
NW_020291133.1	962341	963240	XP_025483418.1
NW_020291133.1	963694	966361	XP_025483419.1
NW_020291133.1	966725	967376	XP_025483420.1
NW_020291133.1	968082	969116	XP_025483421.1
NW_020291133.1	971896	973556	XP_025483422.1
NW_020291133.1	975076	976022	XP_025483423.1
NW_020291133.1	981395	982769	XP_025483424.1
NW_020291133.1	982946	986899	XP_025483425.1
NW_020291133.1	987117	987915	XP_025483426.1
NW_020291133.1	988338	989956	XP_025483427.1
NW_020291133.1	990150	991903	XP_025483428.1
NW_020291133.1	993453	995280	XP_025483429.1
NW_020291133.1	995537	997898	XP_025483430.1
NW_020291133.1	998753	1001419	XP_025483431.1
NW_020291133.1	1001919	1003034	XP_025483432.1
NW_020291133.1	1003357	1004458	XP_025483433.1
NW_020291133.1	1004707	1006895	XP_025483434.1
NW_020291133.1	1011153	1011440	XP_025483435.1
NW_020291133.1	1012329	1014028	XP_025483436.1
NW_020291133.1	1014867	1015741	XP_025483437.1
NW_020291133.1	1015972	1017790	XP_025483438.1
NW_020291133.1	1019155	1019698	XP_025483439.1
NW_020291133.1	1019987	1022110	XP_025483440.1
NW_020291133.1	1022329	1027352	XP_025483441.1
NW_020291133.1	1027087	1028125	XP_025483442.1
NW_020291133.1	1028253	1029853	XP_025483443.1
NW_020291133.1	1029793	1030841	XP_025483444.1
NW_020291133.1	1031127	1032213	XP_025483445.1
NW_020291133.1	1032610	1033908	XP_025483446.1
NW_020291133.1	1033968	1035093	XP_025483447.1
NW_020291133.1	1038536	1043451	XP_025483448.1
NW_020291133.1	1043852	1046286	XP_025483449.1
NW_020291133.1	1046957	1048407	XP_025483450.1
NW_020291133.1	1048381	1049980	XP_025483451.1
NW_020291133.1	1050295	1054195	XP_025483452.1
NW_020291133.1	1054980	1055530	XP_025483453.1
NW_020291133.1	1055530	1057651	XP_025483454.1
NW_020291133.1	1067270	1069207	XP_025483455.1
NW_020291133.1	1069579	1070824	XP_025483456.1
NW_020291133.1	1070825	1074455	XP_025483457.1
NW_020291133.1	1074455	1076694	XP_025483458.1
NW_020291133.1	1077174	1079442	XP_025483459.1
NW_020291133.1	1079724	1081258	XP_025483460.1
NW_020291133.1	1083843	1084978	XP_025483461.1
NW_020291133.1	1086333	1087911	XP_025483462.1
NW_020291133.1	1089121	1092289	XP_025483463.1
NW_020291133.1	1092455	1093957	XP_025483464.1
NW_020291133.1	1093993	1095054	XP_025483465.1
NW_020291133.1	1095229	1095525	XP_025483466.1
NW_020291133.1	1096682	1098247	XP_025483467.1
NW_020291133.1	1100821	1102461	XP_025483468.1
NW_020291133.1	1102610	1103666	XP_025483469.1
NW_020291133.1	1105396	1108058	XP_025483470.1
NW_020291133.1	1108104	1109043	XP_025483471.1
NW_020291133.1	1109445	1111340	XP_025483472.1
NW_020291133.1	1112154	1113738	XP_025483473.1
NW_020291133.1	1115478	1117184	XP_025483474.1
NW_020291133.1	1117312	1119051	XP_025483475.1
NW_020291133.1	1119346	1122075	XP_025483476.1
NW_020291133.1	1122358	1124197	XP_025483477.1
NW_020291133.1	1125966	1127723	XP_025483478.1
NW_020291133.1	1127871	1129299	XP_025483479.1
NW_020291133.1	1129740	1132334	XP_025483480.1
NW_020291133.1	1132529	1134826	XP_025483481.1
NW_020291133.1	1135451	1140206	XP_025483482.1
NW_020291133.1	1144730	1149712	XP_025483483.1
NW_020291133.1	1152469	1154187	XP_025483484.1
NW_020291133.1	1154836	1155400	XP_025483485.1
NW_020291133.1	1155446	1156900	XP_025483486.1
NW_020291133.1	1157149	1159279	XP_025483487.1
NW_020291133.1	1159887	1161325	XP_025483488.1
NW_020291133.1	1165218	1167201	XP_025483489.1
NW_020291133.1	1168929	1169794	XP_025483490.1
NW_020291133.1	1169929	1171230	XP_025483491.1
NW_020291134.1	2099	4155	XP_025482711.1
NW_020291134.1	5750	7444	XP_025482712.1
NW_020291134.1	8397	10467	XP_025482713.1
NW_020291134.1	11508	12083	XP_025482714.1
NW_020291134.1	12593	14533	XP_025482715.1
NW_020291134.1	14830	15209	XP_025482716.1
NW_020291134.1	18783	19853	XP_025482717.1
NW_020291134.1	21100	22566	XP_025482718.1
NW_020291134.1	22795	26310	XP_025482719.1
NW_020291134.1	28602	30137	XP_025482720.1
NW_020291134.1	30223	30646	XP_025482721.1
NW_020291134.1	30953	32789	XP_025482722.1
NW_020291134.1	33834	34695	XP_025482723.1
NW_020291134.1	35584	38327	XP_025482724.1
NW_020291134.1	39296	41124	XP_025482725.1
NW_020291134.1	41511	42652	XP_025482726.1
NW_020291134.1	43556	45522	XP_025482727.1
NW_020291134.1	45482	46836	XP_025482728.1
NW_020291134.1	48641	51817	XP_025482729.1
NW_020291134.1	51951	52585	XP_025482730.1
NW_020291134.1	54056	55733	XP_025482731.1
NW_020291134.1	58764	59407	XP_025482732.1
NW_020291134.1	59833	61300	XP_025482733.1
NW_020291134.1	61884	65352	XP_025482734.1
NW_020291134.1	65511	67190	XP_025482735.1
NW_020291134.1	67622	68911	XP_025482736.1
NW_020291134.1	71257	72531	XP_025482737.1
NW_020291134.1	72789	74401	XP_025482738.1
NW_020291134.1	74574	76629	XP_025482739.1
NW_020291134.1	76942	78015	XP_025482740.1
NW_020291134.1	78798	79782	XP_025482741.1
NW_020291134.1	80874	82570	XP_025482742.1
NW_020291134.1	83703	85412	XP_025482743.1
NW_020291134.1	85607	89992	XP_025482744.1
NW_020291134.1	91894	93559	XP_025482745.1
NW_020291134.1	94573	96743	XP_025482746.1
NW_020291134.1	96749	98051	XP_025482747.1
NW_020291134.1	98294	100010	XP_025482748.1
NW_020291134.1	100286	102283	XP_025482749.1
NW_020291134.1	103430	106253	XP_025482750.1
NW_020291134.1	108377	111707	XP_025482751.1
NW_020291134.1	111888	112684	XP_025482752.1
NW_020291134.1	112830	116073	XP_025482753.1
NW_020291134.1	116209	119000	XP_025482754.1
NW_020291134.1	119728	122032	XP_025482755.1
NW_020291134.1	124011	125368	XP_025482756.1
NW_020291134.1	130018	131158	XP_025482757.1
NW_020291134.1	132389	133874	XP_025482758.1
NW_020291134.1	134710	136073	XP_025482759.1
NW_020291134.1	138905	139266	XP_025482760.1
NW_020291134.1	141875	143944	XP_025482761.1
NW_020291134.1	145658	146297	XP_025482762.1
NW_020291134.1	146484	150433	XP_025482763.1
NW_020291134.1	151282	153128	XP_025482764.1
NW_020291134.1	154131	155697	XP_025482765.1
NW_020291134.1	156088	157759	XP_025482766.1
NW_020291134.1	157822	159400	XP_025482767.1
NW_020291134.1	159719	160919	XP_025482768.1
NW_020291134.1	161225	163114	XP_025482769.1
NW_020291134.1	163458	165276	XP_025482770.1
NW_020291134.1	165726	167267	XP_025482771.1
NW_020291134.1	168463	169861	XP_025482772.1
NW_020291134.1	169910	171750	XP_025482773.1
NW_020291134.1	172411	173293	XP_025482774.1
NW_020291134.1	173557	175385	XP_025482775.1
NW_020291134.1	175806	177327	XP_025482776.1
NW_020291134.1	181687	183736	XP_025482777.1
NW_020291134.1	183891	185712	XP_025482778.1
NW_020291134.1	186882	188628	XP_025482779.1
NW_020291134.1	189679	190429	XP_025482780.1
NW_020291134.1	193219	194311	XP_025482781.1
NW_020291134.1	194632	197106	XP_025482782.1
NW_020291134.1	198450	200975	XP_025482783.1
NW_020291134.1	201720	203189	XP_025482784.1
NW_020291134.1	206958	210058	XP_025482785.1
NW_020291134.1	210430	212345	XP_025482786.1
NW_020291134.1	212005	212994	XP_025482787.1
NW_020291134.1	214847	216614	XP_025482788.1
NW_020291134.1	217522	219892	XP_025482789.1
NW_020291134.1	222315	224361	XP_025482790.1
NW_020291134.1	224793	225369	XP_025482791.1
NW_020291134.1	226104	228414	XP_025482792.1
NW_020291134.1	228472	229999	XP_025482793.1
NW_020291134.1	230285	231580	XP_025482794.1
NW_020291134.1	231819	232342	XP_025482795.1
NW_020291134.1	232908	233998	XP_025482796.1
NW_020291134.1	234278	235162	XP_025482797.1
NW_020291134.1	236338	238617	XP_025482798.1
NW_020291134.1	239340	244637	XP_025482799.1
NW_020291134.1	245139	246144	XP_025482800.1
NW_020291134.1	246144	247938	XP_025482801.1
NW_020291134.1	249057	250193	XP_025482802.1
NW_020291134.1	250444	252848	XP_025482803.1
NW_020291134.1	253237	254810	XP_025482804.1
NW_020291134.1	256040	257241	XP_025482805.1
NW_020291134.1	257679	259001	XP_025482806.1
NW_020291134.1	260762	261194	XP_025482807.1
NW_020291134.1	261750	263664	XP_025482808.1
NW_020291134.1	264722	265415	XP_025482809.1
NW_020291134.1	266266	268011	XP_025482810.1
NW_020291134.1	268094	268930	XP_025482811.1
NW_020291134.1	269082	269907	XP_025482812.1
NW_020291134.1	270184	272726	XP_025482813.1
NW_020291134.1	274781	276037	XP_025482814.1
NW_020291134.1	276079	277828	XP_025482815.1
NW_020291134.1	278278	279044	XP_025482816.1
NW_020291134.1	279014	281746	XP_025482817.1
NW_020291134.1	282697	285765	XP_025482818.1
NW_020291134.1	285984	290115	XP_025482819.1
NW_020291134.1	290522	292663	XP_025482820.1
NW_020291134.1	293554	296523	XP_025482821.1
NW_020291134.1	297727	299415	XP_025482822.1
NW_020291134.1	299721	303141	XP_025482823.1
NW_020291134.1	303670	304580	XP_025482824.1
NW_020291134.1	305432	306659	XP_025482825.1
NW_020291134.1	307219	314877	XP_025482826.1
NW_020291134.1	314940	315977	XP_025482827.1
NW_020291134.1	316834	318636	XP_025482828.1
NW_020291134.1	319333	322285	XP_025482829.1
NW_020291134.1	323318	325987	XP_025482830.1
NW_020291134.1	331540	333643	XP_025482831.1
NW_020291134.1	333432	334073	XP_025482832.1
NW_020291134.1	335786	340171	XP_025482833.1
NW_020291134.1	340871	341543	XP_025482834.1
NW_020291134.1	341720	342248	XP_025482835.1
NW_020291134.1	343861	346309	XP_025482836.1
NW_020291134.1	347050	347743	XP_025482837.1
NW_020291134.1	347854	350785	XP_025482838.1
NW_020291134.1	351538	354020	XP_025482839.1
NW_020291134.1	354148	359936	XP_025482840.1
NW_020291134.1	363761	367396	XP_025482841.1
NW_020291134.1	368622	370870	XP_025482842.1
NW_020291134.1	371082	376407	XP_025482843.1
NW_020291134.1	377096	378316	XP_025482844.1
NW_020291134.1	378076	380940	XP_025482845.1
NW_020291134.1	381131	383972	XP_025482846.1
NW_020291134.1	383808	385684	XP_025482847.1
NW_020291134.1	385845	387992	XP_025482848.1
NW_020291134.1	388743	390194	XP_025482849.1
NW_020291134.1	390428	391088	XP_025482850.1
NW_020291134.1	399604	404523	XP_025482851.1
NW_020291134.1	404655	405967	XP_025482852.1
NW_020291134.1	406137	411137	XP_025482853.1
NW_020291134.1	411314	412285	XP_025482854.1
NW_020291134.1	412429	414341	XP_025482855.1
NW_020291134.1	415104	416352	XP_025482856.1
NW_020291134.1	416312	421393	XP_025482857.1
NW_020291134.1	421973	424329	XP_025482858.1
NW_020291134.1	425050	426162	XP_025482859.1
NW_020291134.1	426194	427704	XP_025482860.1
NW_020291134.1	427942	429899	XP_025482861.1
NW_020291134.1	430194	432314	XP_025482862.1
NW_020291134.1	432194	434687	XP_025482863.1
NW_020291134.1	434856	441057	XP_025482864.1
NW_020291134.1	441307	442148	XP_025482865.1
NW_020291134.1	442377	443426	XP_025482866.1
NW_020291134.1	443641	445866	XP_025482867.1
NW_020291134.1	446324	447165	XP_025482868.1
NW_020291134.1	449036	450193	XP_025482869.1
NW_020291134.1	450867	452839	XP_025482870.1
NW_020291134.1	453481	457521	XP_025482871.1
NW_020291134.1	457515	458347	XP_025482872.1
NW_020291134.1	459250	459901	XP_025482873.1
NW_020291134.1	460052	460984	XP_025482874.1
NW_020291134.1	461582	462109	XP_025482875.1
NW_020291134.1	462308	465602	XP_025482876.1
NW_020291134.1	465826	469105	XP_025482877.1
NW_020291134.1	469778	471632	XP_025482878.1
NW_020291134.1	475264	476860	XP_025482879.1
NW_020291134.1	479020	480454	XP_025482880.1
NW_020291134.1	480598	482485	XP_025482881.1
NW_020291134.1	484153	487420	XP_025482882.1
NW_020291134.1	489076	490545	XP_025482883.1
NW_020291134.1	494114	495304	XP_025482884.1
NW_020291134.1	496058	496868	XP_025482885.1
NW_020291134.1	497641	501701	XP_025482886.1
NW_020291134.1	502116	506756	XP_025482887.1
NW_020291134.1	508222	508738	XP_025482888.1
NW_020291134.1	509342	510863	XP_025482889.1
NW_020291134.1	511795	513748	XP_025482890.1
NW_020291134.1	514625	516169	XP_025482891.1
NW_020291134.1	516795	518837	XP_025482892.1
NW_020291134.1	519113	520667	XP_025482893.1
NW_020291134.1	524083	525754	XP_025482894.1
NW_020291134.1	528102	530135	XP_025482895.1
NW_020291134.1	530875	531389	XP_025482896.1
NW_020291134.1	531465	531846	XP_025482897.1
NW_020291134.1	534567	537144	XP_025482898.1
NW_020291134.1	537145	538337	XP_025482899.1
NW_020291134.1	539109	540089	XP_025482900.1
NW_020291134.1	541712	543264	XP_025482901.1
NW_020291134.1	543322	546309	XP_025482902.1
NW_020291134.1	547377	547905	XP_025482903.1
NW_020291134.1	549972	552047	XP_025482904.1
NW_020291134.1	552290	554883	XP_025482905.1
NW_020291134.1	555754	556600	XP_025482906.1
NW_020291134.1	556825	558321	XP_025482907.1
NW_020291134.1	558151	559685	XP_025482908.1
NW_020291134.1	560614	563528	XP_025482909.1
NW_020291134.1	564710	567046	XP_025482910.1
NW_020291134.1	567027	568373	XP_025482911.1
NW_020291134.1	568907	571000	XP_025482912.1
NW_020291134.1	574900	576166	XP_025482913.1
NW_020291134.1	576888	577880	XP_025482914.1
NW_020291134.1	578760	581151	XP_025482915.1
NW_020291134.1	581322	582669	XP_025482916.1
NW_020291134.1	582847	583829	XP_025482917.1
NW_020291134.1	584039	585864	XP_025482918.1
NW_020291134.1	586091	587328	XP_025482919.1
NW_020291134.1	587751	588195	XP_025482920.1
NW_020291134.1	590419	593660	XP_025482921.1
NW_020291134.1	594592	599984	XP_025482922.1
NW_020291134.1	601131	604641	XP_025482923.1
NW_020291134.1	606306	608365	XP_025482924.1
NW_020291134.1	610546	611912	XP_025482925.1
NW_020291134.1	614163	614949	XP_025482926.1
NW_020291134.1	615208	616251	XP_025482927.1
NW_020291134.1	616455	618250	XP_025482928.1
NW_020291134.1	618754	620186	XP_025482929.1
NW_020291134.1	623911	626348	XP_025482930.1
NW_020291134.1	626144	627519	XP_025482931.1
NW_020291134.1	627665	628963	XP_025482932.1
NW_020291134.1	633414	633906	XP_025482933.1
NW_020291134.1	634006	635863	XP_025482934.1
NW_020291134.1	636244	637119	XP_025482935.1
NW_020291134.1	637191	638369	XP_025482936.1
NW_020291134.1	638472	641108	XP_025482937.1
NW_020291134.1	641641	643341	XP_025482938.1
NW_020291134.1	643273	647471	XP_025482939.1
NW_020291134.1	648456	651435	XP_025482940.1
NW_020291134.1	651571	653204	XP_025482941.1
NW_020291134.1	653183	654558	XP_025482942.1
NW_020291134.1	655377	656051	XP_025482943.1
NW_020291134.1	656198	659525	XP_025482944.1
NW_020291134.1	659825	660679	XP_025482945.1
NW_020291134.1	662905	664768	XP_025482946.1
NW_020291134.1	665144	665555	XP_025482947.1
NW_020291134.1	665944	669793	XP_025482948.1
NW_020291134.1	670318	672045	XP_025482949.1
NW_020291134.1	673016	676215	XP_025482950.1
NW_020291134.1	678689	679980	XP_025482951.1
NW_020291134.1	680945	682233	XP_025482952.1
NW_020291134.1	683241	684266	XP_025482953.1
NW_020291134.1	685760	687160	XP_025482954.1
NW_020291134.1	688488	688854	XP_025482955.1
NW_020291134.1	689650	690615	XP_025482956.1
NW_020291134.1	691355	696106	XP_025482957.1
NW_020291134.1	696579	698573	XP_025482958.1
NW_020291134.1	698820	700118	XP_025482959.1
NW_020291134.1	700562	702036	XP_025482960.1
NW_020291134.1	703078	706828	XP_025482961.1
NW_020291134.1	707740	709526	XP_025482962.1
NW_020291134.1	709984	711361	XP_025482963.1
NW_020291134.1	711692	712290	XP_025482964.1
NW_020291134.1	714280	719936	XP_025482965.1
NW_020291134.1	720115	721478	XP_025482966.1
NW_020291134.1	725673	727008	XP_025482967.1
NW_020291134.1	727378	728495	XP_025482968.1
NW_020291134.1	734421	735306	XP_025482969.1
NW_020291134.1	735980	736292	XP_025482970.1
NW_020291134.1	736554	740010	XP_025482971.1
NW_020291134.1	740937	742259	XP_025482972.1
NW_020291134.1	742407	745647	XP_025482973.1
NW_020291134.1	745888	747247	XP_025482974.1
NW_020291134.1	747283	749526	XP_025482975.1
NW_020291134.1	750229	752685	XP_025482976.1
NW_020291134.1	753862	755794	XP_025482977.1
NW_020291134.1	755977	757363	XP_025482978.1
NW_020291134.1	757685	760829	XP_025482979.1
NW_020291134.1	760828	762542	XP_025482980.1
NW_020291134.1	762877	764013	XP_025482981.1
NW_020291134.1	764229	770745	XP_025482982.1
NW_020291134.1	770782	771962	XP_025482983.1
NW_020291134.1	773587	774811	XP_025482984.1
NW_020291134.1	775377	775932	XP_025482985.1
NW_020291134.1	776638	778705	XP_025482986.1
NW_020291134.1	781916	783925	XP_025482987.1
NW_020291134.1	784598	785399	XP_025482988.1
NW_020291134.1	786166	788165	XP_025482989.1
NW_020291134.1	788657	789934	XP_025482990.1
NW_020291134.1	790532	792053	XP_025482991.1
NW_020291134.1	792308	793173	XP_025482992.1
NW_020291134.1	793929	806219	XP_025482993.1
NW_020291134.1	806939	807917	XP_025482994.1
NW_020291134.1	809015	811515	XP_025482995.1
NW_020291134.1	813341	815504	XP_025482996.1
NW_020291134.1	816550	819563	XP_025482997.1
NW_020291134.1	827082	832222	XP_025482998.1
NW_020291134.1	832453	833478	XP_025482999.1
NW_020291134.1	833731	835591	XP_025483000.1
NW_020291134.1	836633	837631	XP_025483001.1
NW_020291134.1	840369	846556	XP_025483002.1
NW_020291134.1	846407	847499	XP_025483003.1
NW_020291134.1	848421	850949	XP_025483004.1
NW_020291134.1	851089	852647	XP_025483005.1
NW_020291134.1	852655	856047	XP_025483006.1
NW_020291134.1	856323	857303	XP_025483007.1
NW_020291134.1	857359	858211	XP_025483008.1
NW_020291134.1	859280	860373	XP_025483009.1
NW_020291134.1	861542	862413	XP_025483010.1
NW_020291134.1	863430	864631	XP_025483011.1
NW_020291134.1	864771	866704	XP_025483012.1
NW_020291134.1	866716	868216	XP_025483013.1
NW_020291134.1	868216	871706	XP_025483014.1
NW_020291134.1	871706	872111	XP_025483015.1
NW_020291134.1	872191	873439	XP_025483016.1
NW_020291134.1	873586	876194	XP_025483017.1
NW_020291134.1	875914	876747	XP_025483018.1
NW_020291134.1	877340	878565	XP_025483019.1
NW_020291134.1	879655	880831	XP_025483020.1
NW_020291134.1	881739	882836	XP_025483021.1
NW_020291134.1	882732	884292	XP_025483022.1
NW_020291134.1	884559	886752	XP_025483023.1
NW_020291134.1	887103	889518	XP_025483024.1
NW_020291134.1	890417	892852	XP_025483025.1
NW_020291134.1	893457	893898	XP_025483026.1
NW_020291134.1	893835	894698	XP_025483027.1
NW_020291134.1	894867	896364	XP_025483028.1
NW_020291134.1	897055	897774	XP_025483029.1
NW_020291134.1	898622	900380	XP_025483030.1
NW_020291134.1	901368	902485	XP_025483031.1
NW_020291134.1	902288	904109	XP_025483032.1
NW_020291134.1	905508	908022	XP_025483033.1
NW_020291134.1	908802	910782	XP_025483034.1
NW_020291134.1	911243	912425	XP_025483035.1
NW_020291134.1	912594	913838	XP_025483036.1
NW_020291134.1	914270	918256	XP_025483037.1
NW_020291134.1	918138	918836	XP_025483038.1
NW_020291134.1	918651	919792	XP_025483039.1
NW_020291134.1	920925	922981	XP_025483040.1
NW_020291134.1	924189	925324	XP_025483041.1
NW_020291134.1	925896	926930	XP_025483042.1
NW_020291134.1	928535	930738	XP_025483043.1
NW_020291134.1	931843	933810	XP_025483044.1
NW_020291134.1	935424	936188	XP_025483045.1
NW_020291134.1	938200	941441	XP_025483046.1
NW_020291134.1	941982	944117	XP_025483047.1
NW_020291134.1	944654	945225	XP_025483048.1
NW_020291134.1	946512	947627	XP_025483049.1
NW_020291134.1	947923	949054	XP_025483050.1
NW_020291134.1	951229	952429	XP_025483051.1
NW_020291134.1	952599	953725	XP_025483052.1
NW_020291134.1	954544	955919	XP_025483053.1
NW_020291134.1	956256	957980	XP_025483054.1
NW_020291134.1	958795	964189	XP_025483055.1
NW_020291134.1	964822	965824	XP_025483056.1
NW_020291134.1	966117	967450	XP_025483057.1
NW_020291134.1	967901	968642	XP_025483058.1
NW_020291134.1	968954	971855	XP_025483059.1
NW_020291134.1	974880	976138	XP_025483060.1
NW_020291134.1	981756	983782	XP_025483061.1
NW_020291134.1	983904	984335	XP_025483062.1
NW_020291134.1	986406	987782	XP_025483063.1
NW_020291134.1	990872	992685	XP_025483064.1
NW_020291134.1	995414	995894	XP_025483065.1
NW_020291134.1	997050	998277	XP_025483066.1
NW_020291134.1	998770	1000059	XP_025483067.1
NW_020291134.1	1000087	1000755	XP_025483068.1
NW_020291134.1	1001007	1001834	XP_025483069.1
NW_020291134.1	1003457	1005170	XP_025483070.1
NW_020291134.1	1005399	1007207	XP_025483071.1
NW_020291134.1	1008636	1010880	XP_025483072.1
NW_020291134.1	1011211	1012547	XP_025483073.1
NW_020291134.1	1012788	1014340	XP_025483074.1
NW_020291134.1	1014752	1015784	XP_025483075.1
NW_020291134.1	1015998	1019077	XP_025483076.1
NW_020291134.1	1019755	1021476	XP_025483077.1
NW_020291134.1	1022669	1024026	XP_025483078.1
NW_020291134.1	1023947	1026085	XP_025483079.1
NW_020291134.1	1026279	1027484	XP_025483080.1
NW_020291134.1	1027546	1030801	XP_025483081.1
NW_020291134.1	1031626	1033480	XP_025483082.1
NW_020291134.1	1033600	1034946	XP_025483083.1
NW_020291134.1	1035350	1036355	XP_025483084.1
NW_020291134.1	1037157	1039362	XP_025483085.1
NW_020291134.1	1039690	1041136	XP_025483086.1
NW_020291134.1	1042183	1043215	XP_025483087.1
NW_020291134.1	1043221	1044669	XP_025483088.1
NW_020291134.1	1046912	1050104	XP_025483089.1
NW_020291135.1	282	1649	XP_025482379.1
NW_020291135.1	2955	7591	XP_025482380.1
NW_020291135.1	12597	14582	XP_025482381.1
NW_020291135.1	15889	16975	XP_025482382.1
NW_020291135.1	19726	21327	XP_025482383.1
NW_020291135.1	21910	23348	XP_025482384.1
NW_020291135.1	23917	24410	XP_025482385.1
NW_020291135.1	24291	28792	XP_025482386.1
NW_020291135.1	30933	32224	XP_025482387.1
NW_020291135.1	32616	33425	XP_025482388.1
NW_020291135.1	33526	34342	XP_025482389.1
NW_020291135.1	36991	38949	XP_025482390.1
NW_020291135.1	43196	44150	XP_025482391.1
NW_020291135.1	44467	46571	XP_025482392.1
NW_020291135.1	46719	48833	XP_025482393.1
NW_020291135.1	48993	50133	XP_025482394.1
NW_020291135.1	50043	51167	XP_025482395.1
NW_020291135.1	51296	53223	XP_025482396.1
NW_020291135.1	53432	55485	XP_025482397.1
NW_020291135.1	57382	58995	XP_025482398.1
NW_020291135.1	60116	61895	XP_025482399.1
NW_020291135.1	62226	63907	XP_025482400.1
NW_020291135.1	66148	67288	XP_025482401.1
NW_020291135.1	68289	70147	XP_025482402.1
NW_020291135.1	70265	72424	XP_025482403.1
NW_020291135.1	73353	75090	XP_025482404.1
NW_020291135.1	78394	79948	XP_025482405.1
NW_020291135.1	79915	80651	XP_025482406.1
NW_020291135.1	80850	82938	XP_025482407.1
NW_020291135.1	83141	87840	XP_025482408.1
NW_020291135.1	87846	88946	XP_025482409.1
NW_020291135.1	89075	89964	XP_025482410.1
NW_020291135.1	90529	92571	XP_025482411.1
NW_020291135.1	92813	93922	XP_025482412.1
NW_020291135.1	94077	95708	XP_025482413.1
NW_020291135.1	96136	97745	XP_025482414.1
NW_020291135.1	98806	99580	XP_025482415.1
NW_020291135.1	100392	102318	XP_025482416.1
NW_020291135.1	102767	104704	XP_025482417.1
NW_020291135.1	106118	107670	XP_025482418.1
NW_020291135.1	108087	111928	XP_025482419.1
NW_020291135.1	115142	116934	XP_025482420.1
NW_020291135.1	117308	118002	XP_025482421.1
NW_020291135.1	118310	121579	XP_025482422.1
NW_020291135.1	121779	123027	XP_025482423.1
NW_020291135.1	123421	124788	XP_025482424.1
NW_020291135.1	124708	125840	XP_025482425.1
NW_020291135.1	125986	128324	XP_025482426.1
NW_020291135.1	130144	133655	XP_025482427.1
NW_020291135.1	134506	135853	XP_025482428.1
NW_020291135.1	136653	138074	XP_025482429.1
NW_020291135.1	139158	141001	XP_025482430.1
NW_020291135.1	141052	142544	XP_025482431.1
NW_020291135.1	142745	146000	XP_025482432.1
NW_020291135.1	146395	147428	XP_025482433.1
NW_020291135.1	147427	148274	XP_025482434.1
NW_020291135.1	148783	151374	XP_025482435.1
NW_020291135.1	151554	153125	XP_025482436.1
NW_020291135.1	153675	154411	XP_025482437.1
NW_020291135.1	154461	155797	XP_025482438.1
NW_020291135.1	159336	164787	XP_025482439.1
NW_020291135.1	165432	166755	XP_025482440.1
NW_020291135.1	168224	173635	XP_025482441.1
NW_020291135.1	177499	184500	XP_025482442.1
NW_020291135.1	185293	188790	XP_025482443.1
NW_020291135.1	190092	191147	XP_025482444.1
NW_020291135.1	191192	193236	XP_025482445.1
NW_020291135.1	197905	199603	XP_025482446.1
NW_020291135.1	199877	202862	XP_025482447.1
NW_020291135.1	202926	204740	XP_025482448.1
NW_020291135.1	204872	206781	XP_025482449.1
NW_020291135.1	207521	210386	XP_025482450.1
NW_020291135.1	210536	211449	XP_025482451.1
NW_020291135.1	211975	212378	XP_025482452.1
NW_020291135.1	214423	216746	XP_025482453.1
NW_020291135.1	219017	221121	XP_025482454.1
NW_020291135.1	221508	223589	XP_025482455.1
NW_020291135.1	223734	224518	XP_025482456.1
NW_020291135.1	225323	226256	XP_025482457.1
NW_020291135.1	227202	227759	XP_025482458.1
NW_020291135.1	229470	230475	XP_025482459.1
NW_020291135.1	230778	235521	XP_025482460.1
NW_020291135.1	236596	238669	XP_025482461.1
NW_020291135.1	239009	239467	XP_025482462.1
NW_020291135.1	239627	240778	XP_025482463.1
NW_020291135.1	241078	241922	XP_025482464.1
NW_020291135.1	241822	246375	XP_025482465.1
NW_020291135.1	247883	249799	XP_025482466.1
NW_020291135.1	250727	254892	XP_025482467.1
NW_020291135.1	257668	258553	XP_025482468.1
NW_020291135.1	261363	270764	XP_025482469.1
NW_020291135.1	273189	275669	XP_025482470.1
NW_020291135.1	276858	277974	XP_025482471.1
NW_020291135.1	278591	280775	XP_025482472.1
NW_020291135.1	285929	287162	XP_025482473.1
NW_020291135.1	287441	290657	XP_025482474.1
NW_020291135.1	290950	293027	XP_025482475.1
NW_020291135.1	293289	294612	XP_025482476.1
NW_020291135.1	296312	297913	XP_025482477.1
NW_020291135.1	301367	303528	XP_025482478.1
NW_020291135.1	303728	306844	XP_025482479.1
NW_020291135.1	307519	310548	XP_025482480.1
NW_020291135.1	315648	315840	XP_025482481.1
NW_020291135.1	319752	321146	XP_025482482.1
NW_020291135.1	321792	323587	XP_025482483.1
NW_020291135.1	326920	328295	XP_025482484.1
NW_020291135.1	329583	331702	XP_025482485.1
NW_020291135.1	332340	334167	XP_025482486.1
NW_020291135.1	335212	338449	XP_025482487.1
NW_020291135.1	339325	342901	XP_025482488.1
NW_020291135.1	344280	345984	XP_025482489.1
NW_020291135.1	346284	347967	XP_025482490.1
NW_020291135.1	349898	350368	XP_025482491.1
NW_020291135.1	350369	352030	XP_025482492.1
NW_020291135.1	352681	354398	XP_025482493.1
NW_020291135.1	360093	362045	XP_025482494.1
NW_020291135.1	363167	363745	XP_025482495.1
NW_020291135.1	364844	366797	XP_025482496.1
NW_020291135.1	368490	370236	XP_025482497.1
NW_020291135.1	370988	371837	XP_025482498.1
NW_020291135.1	374721	376460	XP_025482499.1
NW_020291135.1	377068	379414	XP_025482500.1
NW_020291135.1	382910	384625	XP_025482501.1
NW_020291135.1	386201	387849	XP_025482502.1
NW_020291135.1	387708	390153	XP_025482503.1
NW_020291135.1	391110	393525	XP_025482504.1
NW_020291135.1	393905	394799	XP_025482505.1
NW_020291135.1	395407	398856	XP_025482506.1
NW_020291135.1	399221	400726	XP_025482507.1
NW_020291135.1	401257	405804	XP_025482508.1
NW_020291135.1	407309	410677	XP_025482509.1
NW_020291135.1	411276	414215	XP_025482510.1
NW_020291135.1	414789	416238	XP_025482511.1
NW_020291135.1	417021	419537	XP_025482512.1
NW_020291135.1	419592	420944	XP_025482513.1
NW_020291135.1	421445	423852	XP_025482514.1
NW_020291135.1	424080	425923	XP_025482515.1
NW_020291135.1	427509	429277	XP_025482516.1
NW_020291135.1	430524	432488	XP_025482517.1
NW_020291135.1	434983	437122	XP_025482518.1
NW_020291135.1	439162	441772	XP_025482519.1
NW_020291135.1	442473	442887	XP_025482520.1
NW_020291135.1	445059	446090	XP_025482521.1
NW_020291135.1	449544	451743	XP_025482522.1
NW_020291135.1	452377	456722	XP_025482523.1
NW_020291135.1	459335	461136	XP_025482524.1
NW_020291135.1	461375	463357	XP_025482525.1
NW_020291135.1	463525	466082	XP_025482526.1
NW_020291135.1	466239	468184	XP_025482527.1
NW_020291135.1	468779	472253	XP_025482528.1
NW_020291135.1	473192	475651	XP_025482529.1
NW_020291135.1	479411	480207	XP_025482530.1
NW_020291135.1	481458	484958	XP_025482531.1
NW_020291135.1	485697	487062	XP_025482532.1
NW_020291135.1	487276	488968	XP_025482533.1
NW_020291135.1	492902	494767	XP_025482534.1
NW_020291135.1	495830	497508	XP_025482535.1
NW_020291135.1	497604	498830	XP_025482536.1
NW_020291135.1	499443	500236	XP_025482537.1
NW_020291135.1	500236	500655	XP_025482538.1
NW_020291135.1	502537	503615	XP_025482539.1
NW_020291135.1	503960	504518	XP_025482540.1
NW_020291135.1	505629	506377	XP_025482541.1
NW_020291135.1	509440	511022	XP_025482542.1
NW_020291135.1	511074	511731	XP_025482543.1
NW_020291135.1	515531	517577	XP_025482544.1
NW_020291135.1	518757	520257	XP_025482545.1
NW_020291135.1	522111	524169	XP_025482546.1
NW_020291135.1	526406	527889	XP_025482547.1
NW_020291135.1	528140	530063	XP_025482548.1
NW_020291135.1	530471	531468	XP_025482549.1
NW_020291135.1	531535	532203	XP_025482550.1
NW_020291135.1	534461	535703	XP_025482551.1
NW_020291135.1	536104	537555	XP_025482552.1
NW_020291135.1	538793	540740	XP_025482553.1
NW_020291135.1	542789	544307	XP_025482554.1
NW_020291135.1	544702	545638	XP_025482555.1
NW_020291135.1	545672	547622	XP_025482556.1
NW_020291135.1	548530	549055	XP_025482557.1
NW_020291135.1	550318	551184	XP_025482558.1
NW_020291135.1	552258	553004	XP_025482559.1
NW_020291135.1	553227	555351	XP_025482560.1
NW_020291135.1	556898	558099	XP_025482561.1
NW_020291135.1	558520	560925	XP_025482562.1
NW_020291135.1	562233	567075	XP_025482563.1
NW_020291135.1	567544	568760	XP_025482564.1
NW_020291135.1	568776	570068	XP_025482565.1
NW_020291135.1	570189	577328	XP_025482566.1
NW_020291135.1	577494	578618	XP_025482567.1
NW_020291135.1	578664	579865	XP_025482568.1
NW_020291135.1	579951	581213	XP_025482569.1
NW_020291135.1	581415	583667	XP_025482570.1
NW_020291135.1	583909	585635	XP_025482571.1
NW_020291135.1	586728	587365	XP_025482572.1
NW_020291135.1	587365	587868	XP_025482573.1
NW_020291135.1	587970	589128	XP_025482574.1
NW_020291135.1	594219	597298	XP_025482575.1
NW_020291135.1	597793	599147	XP_025482576.1
NW_020291135.1	599223	600026	XP_025482577.1
NW_020291135.1	600436	604109	XP_025482578.1
NW_020291135.1	604094	605604	XP_025482579.1
NW_020291135.1	605826	607569	XP_025482580.1
NW_020291135.1	607618	609278	XP_025482581.1
NW_020291135.1	610663	612083	XP_025482582.1
NW_020291135.1	612246	614010	XP_025482583.1
NW_020291135.1	614614	615288	XP_025482584.1
NW_020291135.1	615503	616975	XP_025482585.1
NW_020291135.1	617177	621558	XP_025482586.1
NW_020291135.1	621684	624348	XP_025482587.1
NW_020291135.1	624625	625601	XP_025482588.1
NW_020291135.1	626683	629676	XP_025482589.1
NW_020291135.1	630449	631932	XP_025482590.1
NW_020291135.1	632077	633433	XP_025482591.1
NW_020291135.1	633668	635762	XP_025482592.1
NW_020291135.1	635871	637521	XP_025482593.1
NW_020291135.1	638381	639591	XP_025482594.1
NW_020291135.1	643906	645636	XP_025482595.1
NW_020291135.1	646285	647702	XP_025482596.1
NW_020291135.1	650345	652715	XP_025482597.1
NW_020291135.1	652885	653818	XP_025482598.1
NW_020291135.1	654579	657014	XP_025482599.1
NW_020291135.1	657113	658103	XP_025482600.1
NW_020291135.1	658416	659697	XP_025482601.1
NW_020291135.1	661078	662582	XP_025482602.1
NW_020291135.1	663025	664005	XP_025482603.1
NW_020291135.1	664221	664930	XP_025482604.1
NW_020291135.1	667964	669593	XP_025482605.1
NW_020291135.1	670680	671700	XP_025482606.1
NW_020291135.1	672076	674007	XP_025482607.1
NW_020291135.1	674029	676189	XP_025482608.1
NW_020291135.1	676614	678002	XP_025482609.1
NW_020291135.1	678022	680851	XP_025482610.1
NW_020291135.1	681734	686135	XP_025482611.1
NW_020291135.1	686569	687451	XP_025482612.1
NW_020291135.1	689570	690184	XP_025482613.1
NW_020291135.1	690633	691073	XP_025482614.1
NW_020291135.1	692336	694738	XP_025482615.1
NW_020291135.1	697758	700176	XP_025482616.1
NW_020291135.1	700762	710953	XP_025482617.1
NW_020291135.1	712312	713730	XP_025482618.1
NW_020291135.1	713944	715720	XP_025482619.1
NW_020291135.1	725087	727205	XP_025482620.1
NW_020291135.1	728912	729699	XP_025482621.1
NW_020291135.1	731373	737309	XP_025482622.1
NW_020291135.1	738765	740574	XP_025482623.1
NW_020291135.1	741628	743592	XP_025482624.1
NW_020291135.1	744650	745080	XP_025482625.1
NW_020291135.1	746600	748478	XP_025482626.1
NW_020291135.1	749690	750676	XP_025482627.1
NW_020291135.1	751129	753462	XP_025482628.1
NW_020291135.1	755107	756241	XP_025482629.1
NW_020291135.1	756467	757623	XP_025482630.1
NW_020291135.1	758177	759544	XP_025482631.1
NW_020291135.1	761728	763609	XP_025482632.1
NW_020291135.1	764004	766437	XP_025482633.1
NW_020291135.1	766660	768271	XP_025482634.1
NW_020291135.1	769948	771692	XP_025482635.1
NW_020291135.1	774539	776351	XP_025482636.1
NW_020291135.1	777013	778501	XP_025482637.1
NW_020291135.1	780326	781744	XP_025482638.1
NW_020291135.1	782353	784625	XP_025482639.1
NW_020291135.1	785286	789802	XP_025482640.1
NW_020291135.1	791539	792102	XP_025482641.1
NW_020291135.1	792396	794310	XP_025482642.1
NW_020291135.1	794785	797338	XP_025482643.1
NW_020291135.1	799272	800209	XP_025482644.1
NW_020291135.1	801316	803660	XP_025482645.1
NW_020291135.1	804029	806380	XP_025482646.1
NW_020291135.1	808929	809576	XP_025482647.1
NW_020291135.1	810734	818261	XP_025482648.1
NW_020291135.1	818960	820461	XP_025482649.1
NW_020291135.1	820271	821329	XP_025482650.1
NW_020291135.1	821183	826428	XP_025482651.1
NW_020291135.1	827036	827911	XP_025482652.1
NW_020291135.1	827991	830178	XP_025482653.1
NW_020291135.1	830355	832192	XP_025482654.1
NW_020291135.1	832228	833645	XP_025482655.1
NW_020291135.1	834850	835899	XP_025482656.1
NW_020291135.1	836672	837776	XP_025482657.1
NW_020291135.1	841206	842065	XP_025482658.1
NW_020291135.1	842090	843353	XP_025482659.1
NW_020291135.1	845249	846440	XP_025482660.1
NW_020291135.1	847178	849659	XP_025482661.1
NW_020291135.1	852048	853090	XP_025482662.1
NW_020291135.1	864249	866442	XP_025482663.1
NW_020291135.1	866523	867622	XP_025482664.1
NW_020291135.1	868364	871188	XP_025482665.1
NW_020291135.1	871572	872906	XP_025482666.1
NW_020291135.1	873349	875267	XP_025482667.1
NW_020291135.1	875584	878265	XP_025482668.1
NW_020291135.1	878867	879885	XP_025482669.1
NW_020291135.1	880633	881314	XP_025482670.1
NW_020291135.1	882075	883510	XP_025482671.1
NW_020291135.1	883698	886381	XP_025482672.1
NW_020291135.1	887169	890346	XP_025482673.1
NW_020291135.1	890749	892248	XP_025482674.1
NW_020291135.1	892674	894496	XP_025482675.1
NW_020291135.1	899884	903904	XP_025482676.1
NW_020291135.1	904814	906352	XP_025482677.1
NW_020291135.1	907131	910702	XP_025482678.1
NW_020291135.1	911135	911712	XP_025482679.1
NW_020291135.1	911859	915236	XP_025482680.1
NW_020291135.1	915236	915977	XP_025482681.1
NW_020291135.1	916550	919961	XP_025482682.1
NW_020291135.1	919942	921156	XP_025482683.1
NW_020291135.1	921435	923163	XP_025482684.1
NW_020291135.1	924099	925948	XP_025482685.1
NW_020291135.1	926534	928317	XP_025482686.1
NW_020291135.1	932059	933361	XP_025482687.1
NW_020291135.1	934284	936493	XP_025482688.1
NW_020291135.1	937759	938491	XP_025482689.1
NW_020291135.1	943126	945965	XP_025482690.1
NW_020291135.1	946228	947185	XP_025482691.1
NW_020291135.1	948352	949992	XP_025482692.1
NW_020291135.1	953774	962010	XP_025482693.1
NW_020291135.1	964454	965857	XP_025482694.1
NW_020291135.1	966697	967076	XP_025482695.1
NW_020291135.1	971347	973036	XP_025482696.1
NW_020291135.1	973691	976008	XP_025482697.1
NW_020291135.1	976501	979082	XP_025482698.1
NW_020291135.1	979716	981762	XP_025482699.1
NW_020291135.1	982630	984351	XP_025482700.1
NW_020291135.1	986450	987399	XP_025482701.1
NW_020291135.1	987431	988465	XP_025482702.1
NW_020291135.1	990210	992297	XP_025482703.1
NW_020291135.1	994396	995945	XP_025482704.1
NW_020291135.1	997641	998598	XP_025482705.1
NW_020291135.1	999117	1000024	XP_025482706.1
NW_020291135.1	1000898	1001391	XP_025482707.1
NW_020291135.1	1003178	1007177	XP_025482708.1
NW_020291135.1	1011265	1011793	XP_025482709.1
NW_020291135.1	1012492	1015441	XP_025482710.1
NW_020291136.1	4748	5525	XP_025482046.1
NW_020291136.1	6549	9639	XP_025482047.1
NW_020291136.1	19207	22487	XP_025482048.1
NW_020291136.1	25124	26881	XP_025482049.1
NW_020291136.1	27479	30449	XP_025482050.1
NW_020291136.1	31009	32628	XP_025482051.1
NW_020291136.1	35202	36642	XP_025482052.1
NW_020291136.1	36694	38429	XP_025482053.1
NW_020291136.1	38453	40120	XP_025482054.1
NW_020291136.1	40291	42059	XP_025482055.1
NW_020291136.1	42584	44844	XP_025482056.1
NW_020291136.1	45547	61607	XP_025482057.1
NW_020291136.1	62440	64616	XP_025482058.1
NW_020291136.1	66131	68799	XP_025482059.1
NW_020291136.1	73630	74505	XP_025482060.1
NW_020291136.1	74892	75885	XP_025482061.1
NW_020291136.1	76009	80199	XP_025482062.1
NW_020291136.1	80449	84520	XP_025482063.1
NW_020291136.1	85593	87345	XP_025482064.1
NW_020291136.1	87519	88964	XP_025482065.1
NW_020291136.1	90468	92734	XP_025482066.1
NW_020291136.1	92947	94113	XP_025482067.1
NW_020291136.1	94377	98647	XP_025482068.1
NW_020291136.1	99183	100178	XP_025482069.1
NW_020291136.1	100197	103187	XP_025482070.1
NW_020291136.1	103728	106271	XP_025482071.1
NW_020291136.1	106848	107562	XP_025482072.1
NW_020291136.1	107783	110212	XP_025482073.1
NW_020291136.1	110973	111715	XP_025482074.1
NW_020291136.1	112419	114518	XP_025482075.1
NW_020291136.1	114589	114973	XP_025482076.1
NW_020291136.1	115587	116855	XP_025482077.1
NW_020291136.1	117533	121422	XP_025482078.1
NW_020291136.1	122103	124737	XP_025482079.1
NW_020291136.1	125877	130058	XP_025482080.1
NW_020291136.1	130756	131778	XP_025482081.1
NW_020291136.1	131902	135182	XP_025482082.1
NW_020291136.1	135217	136156	XP_025482083.1
NW_020291136.1	136870	140216	XP_025482084.1
NW_020291136.1	143581	145026	XP_025482085.1
NW_020291136.1	145709	151646	XP_025482086.1
NW_020291136.1	151805	152846	XP_025482087.1
NW_020291136.1	153210	153923	XP_025482088.1
NW_020291136.1	154228	155563	XP_025482089.1
NW_020291136.1	158056	158936	XP_025482090.1
NW_020291136.1	159730	160413	XP_025482091.1
NW_020291136.1	160832	161992	XP_025482092.1
NW_020291136.1	161993	168872	XP_025482093.1
NW_020291136.1	171174	175910	XP_025482094.1
NW_020291136.1	176932	178858	XP_025482095.1
NW_020291136.1	179214	180355	XP_025482096.1
NW_020291136.1	180527	182389	XP_025482097.1
NW_020291136.1	182533	184171	XP_025482098.1
NW_020291136.1	184174	186566	XP_025482099.1
NW_020291136.1	187000	189066	XP_025482100.1
NW_020291136.1	189110	190039	XP_025482101.1
NW_020291136.1	190165	191936	XP_025482102.1
NW_020291136.1	191978	192804	XP_025482103.1
NW_020291136.1	193954	195830	XP_025482104.1
NW_020291136.1	196133	198310	XP_025482105.1
NW_020291136.1	198659	200072	XP_025482106.1
NW_020291136.1	201916	203531	XP_025482107.1
NW_020291136.1	205110	206066	XP_025482108.1
NW_020291136.1	206919	207980	XP_025482109.1
NW_020291136.1	208168	209548	XP_025482110.1
NW_020291136.1	210086	210564	XP_025482111.1
NW_020291136.1	210830	214216	XP_025482112.1
NW_020291136.1	216726	217896	XP_025482113.1
NW_020291136.1	218025	220527	XP_025482114.1
NW_020291136.1	220652	221942	XP_025482115.1
NW_020291136.1	224399	225058	XP_025482116.1
NW_020291136.1	229622	232353	XP_025482117.1
NW_020291136.1	233312	234688	XP_025482118.1
NW_020291136.1	235598	239456	XP_025482119.1
NW_020291136.1	241399	242771	XP_025482120.1
NW_020291136.1	243030	244449	XP_025482121.1
NW_020291136.1	243910	245958	XP_025482122.1
NW_020291136.1	246680	249096	XP_025482123.1
NW_020291136.1	249551	251422	XP_025482124.1
NW_020291136.1	251748	253056	XP_025482125.1
NW_020291136.1	254399	257507	XP_025482126.1
NW_020291136.1	257545	260914	XP_025482127.1
NW_020291136.1	261301	263252	XP_025482128.1
NW_020291136.1	265005	266357	XP_025482129.1
NW_020291136.1	267245	268717	XP_025482130.1
NW_020291136.1	268971	271051	XP_025482131.1
NW_020291136.1	271071	272672	XP_025482132.1
NW_020291136.1	273268	275267	XP_025482133.1
NW_020291136.1	277680	280579	XP_025482134.1
NW_020291136.1	280389	281329	XP_025482135.1
NW_020291136.1	281484	284125	XP_025482136.1
NW_020291136.1	283936	285406	XP_025482137.1
NW_020291136.1	285449	291045	XP_025482138.1
NW_020291136.1	296046	300917	XP_025482139.1
NW_020291136.1	301087	301946	XP_025482140.1
NW_020291136.1	302087	303424	XP_025482141.1
NW_020291136.1	303774	306247	XP_025482142.1
NW_020291136.1	307061	310103	XP_025482143.1
NW_020291136.1	310254	311213	XP_025482144.1
NW_020291136.1	311440	312661	XP_025482145.1
NW_020291136.1	312833	315144	XP_025482146.1
NW_020291136.1	316403	317487	XP_025482147.1
NW_020291136.1	317536	318700	XP_025482148.1
NW_020291136.1	321249	321639	XP_025482149.1
NW_020291136.1	322623	324231	XP_025482150.1
NW_020291136.1	325856	330270	XP_025482151.1
NW_020291136.1	333794	339761	XP_025482152.1
NW_020291136.1	340235	341218	XP_025482153.1
NW_020291136.1	341716	344953	XP_025482154.1
NW_020291136.1	346443	347353	XP_025482155.1
NW_020291136.1	354608	356720	XP_025482156.1
NW_020291136.1	357518	358659	XP_025482157.1
NW_020291136.1	360702	362007	XP_025482158.1
NW_020291136.1	365095	368130	XP_025482159.1
NW_020291136.1	374777	377290	XP_025482160.1
NW_020291136.1	379818	383259	XP_025482161.1
NW_020291136.1	384975	386931	XP_025482162.1
NW_020291136.1	387475	388062	XP_025482163.1
NW_020291136.1	388158	390532	XP_025482164.1
NW_020291136.1	391221	393946	XP_025482165.1
NW_020291136.1	394872	395687	XP_025482166.1
NW_020291136.1	397505	397851	XP_025482167.1
NW_020291136.1	398133	399920	XP_025482168.1
NW_020291136.1	400178	401238	XP_025482169.1
NW_020291136.1	402005	403505	XP_025482170.1
NW_020291136.1	403317	404424	XP_025482171.1
NW_020291136.1	404334	404836	XP_025482172.1
NW_020291136.1	406257	408133	XP_025482173.1
NW_020291136.1	408990	411933	XP_025482174.1
NW_020291136.1	412160	414810	XP_025482175.1
NW_020291136.1	415418	417503	XP_025482176.1
NW_020291136.1	417817	422144	XP_025482177.1
NW_020291136.1	424927	425404	XP_025482178.1
NW_020291136.1	427165	428660	XP_025482179.1
NW_020291136.1	428787	429816	XP_025482180.1
NW_020291136.1	429901	431926	XP_025482181.1
NW_020291136.1	432124	433178	XP_025482182.1
NW_020291136.1	433209	433643	XP_025482183.1
NW_020291136.1	435373	436749	XP_025482184.1
NW_020291136.1	437038	438205	XP_025482185.1
NW_020291136.1	438588	440248	XP_025482186.1
NW_020291136.1	441590	445034	XP_025482187.1
NW_020291136.1	444928	445507	XP_025482188.1
NW_020291136.1	447060	447481	XP_025482189.1
NW_020291136.1	448513	449243	XP_025482190.1
NW_020291136.1	449771	453022	XP_025482191.1
NW_020291136.1	463177	464552	XP_025482192.1
NW_020291136.1	471760	475313	XP_025482193.1
NW_020291136.1	475291	476662	XP_025482194.1
NW_020291136.1	477967	483201	XP_025482195.1
NW_020291136.1	484201	486066	XP_025482196.1
NW_020291136.1	486067	489631	XP_025482197.1
NW_020291136.1	491015	494792	XP_025482198.1
NW_020291136.1	494857	496780	XP_025482199.1
NW_020291136.1	497111	498751	XP_025482200.1
NW_020291136.1	498866	500861	XP_025482201.1
NW_020291136.1	501204	502708	XP_025482202.1
NW_020291136.1	503633	506734	XP_025482203.1
NW_020291136.1	508345	509627	XP_025482204.1
NW_020291136.1	512655	514131	XP_025482205.1
NW_020291136.1	514805	516447	XP_025482206.1
NW_020291136.1	516592	519846	XP_025482207.1
NW_020291136.1	520023	521782	XP_025482208.1
NW_020291136.1	521982	523277	XP_025482209.1
NW_020291136.1	523277	524579	XP_025482210.1
NW_020291136.1	525280	527142	XP_025482211.1
NW_020291136.1	527544	530556	XP_025482212.1
NW_020291136.1	530839	531588	XP_025482213.1
NW_020291136.1	535666	536112	XP_025482214.1
NW_020291136.1	537338	542449	XP_025482215.1
NW_020291136.1	543121	544946	XP_025482216.1
NW_020291136.1	549747	552930	XP_025482217.1
NW_020291136.1	559557	560003	XP_025482218.1
NW_020291136.1	560324	561690	XP_025482219.1
NW_020291136.1	564247	565056	XP_025482220.1
NW_020291136.1	573400	575692	XP_025482221.1
NW_020291136.1	577626	579442	XP_025482222.1
NW_020291136.1	579624	581243	XP_025482223.1
NW_020291136.1	581815	582537	XP_025482224.1
NW_020291136.1	583636	584645	XP_025482225.1
NW_020291136.1	584914	586345	XP_025482226.1
NW_020291136.1	586825	589621	XP_025482227.1
NW_020291136.1	590578	592213	XP_025482228.1
NW_020291136.1	593480	595222	XP_025482229.1
NW_020291136.1	596307	597938	XP_025482230.1
NW_020291136.1	605666	607084	XP_025482231.1
NW_020291136.1	607484	608379	XP_025482232.1
NW_020291136.1	608382	610143	XP_025482233.1
NW_020291136.1	610593	612008	XP_025482234.1
NW_020291136.1	611958	614859	XP_025482235.1
NW_020291136.1	615286	616587	XP_025482236.1
NW_020291136.1	617316	619091	XP_025482237.1
NW_020291136.1	619858	621692	XP_025482238.1
NW_020291136.1	624934	625765	XP_025482239.1
NW_020291136.1	627491	627868	XP_025482240.1
NW_020291136.1	630670	631401	XP_025482241.1
NW_020291136.1	634420	635564	XP_025482242.1
NW_020291136.1	636062	637853	XP_025482243.1
NW_020291136.1	640732	644334	XP_025482244.1
NW_020291136.1	644866	646519	XP_025482245.1
NW_020291136.1	646908	649900	XP_025482246.1
NW_020291136.1	650202	650509	XP_025482247.1
NW_020291136.1	652234	655869	XP_025482248.1
NW_020291136.1	656844	658513	XP_025482249.1
NW_020291136.1	660887	664347	XP_025482250.1
NW_020291136.1	664752	665794	XP_025482251.1
NW_020291136.1	666910	668093	XP_025482252.1
NW_020291136.1	668300	669680	XP_025482253.1
NW_020291136.1	669676	670649	XP_025482254.1
NW_020291136.1	670732	671370	XP_025482255.1
NW_020291136.1	671286	673929	XP_025482256.1
NW_020291136.1	674002	675772	XP_025482257.1
NW_020291136.1	676270	678582	XP_025482258.1
NW_020291136.1	678598	681440	XP_025482259.1
NW_020291136.1	681683	683006	XP_025482260.1
NW_020291136.1	683791	685227	XP_025482261.1
NW_020291136.1	687392	688783	XP_025482262.1
NW_020291136.1	689630	690841	XP_025482263.1
NW_020291136.1	693158	696062	XP_025482264.1
NW_020291136.1	698524	699715	XP_025482265.1
NW_020291136.1	699911	701688	XP_025482266.1
NW_020291136.1	704918	706046	XP_025482267.1
NW_020291136.1	706795	707511	XP_025482268.1
NW_020291136.1	708581	710319	XP_025482269.1
NW_020291136.1	710445	711731	XP_025482270.1
NW_020291136.1	713608	716859	XP_025482271.1
NW_020291136.1	716998	718497	XP_025482272.1
NW_020291136.1	720612	721991	XP_025482273.1
NW_020291136.1	722710	728562	XP_025482274.1
NW_020291136.1	728624	729409	XP_025482275.1
NW_020291136.1	729537	731623	XP_025482276.1
NW_020291136.1	733085	733612	XP_025482277.1
NW_020291136.1	734239	735513	XP_025482278.1
NW_020291136.1	736002	738915	XP_025482279.1
NW_020291136.1	739271	741030	XP_025482280.1
NW_020291136.1	741216	744831	XP_025482281.1
NW_020291136.1	744875	746266	XP_025482282.1
NW_020291136.1	746487	748990	XP_025482283.1
NW_020291136.1	749486	754476	XP_025482284.1
NW_020291136.1	755254	758349	XP_025482285.1
NW_020291136.1	759200	761309	XP_025482286.1
NW_020291136.1	761400	767950	XP_025482287.1
NW_020291136.1	776153	777670	XP_025482288.1
NW_020291136.1	777933	782067	XP_025482289.1
NW_020291136.1	782144	783053	XP_025482290.1
NW_020291136.1	783674	784899	XP_025482291.1
NW_020291136.1	785122	786790	XP_025482292.1
NW_020291136.1	786678	788572	XP_025482293.1
NW_020291136.1	788733	792393	XP_025482294.1
NW_020291136.1	792387	793696	XP_025482295.1
NW_020291136.1	794634	795147	XP_025482296.1
NW_020291136.1	795490	796915	XP_025482297.1
NW_020291136.1	798333	800743	XP_025482298.1
NW_020291136.1	802197	804521	XP_025482299.1
NW_020291136.1	805538	807179	XP_025482300.1
NW_020291136.1	808255	810245	XP_025482301.1
NW_020291136.1	811044	812327	XP_025482302.1
NW_020291136.1	813056	814190	XP_025482303.1
NW_020291136.1	815193	816153	XP_025482304.1
NW_020291136.1	816539	817264	XP_025482305.1
NW_020291136.1	817630	819815	XP_025482306.1
NW_020291136.1	820681	823271	XP_025482307.1
NW_020291136.1	824680	826156	XP_025482308.1
NW_020291136.1	829301	829720	XP_025482309.1
NW_020291136.1	829877	832555	XP_025482310.1
NW_020291136.1	833410	835833	XP_025482311.1
NW_020291136.1	836283	837417	XP_025482312.1
NW_020291136.1	838068	838751	XP_025482313.1
NW_020291136.1	839267	840267	XP_025482314.1
NW_020291136.1	841718	843098	XP_025482315.1
NW_020291136.1	843351	846487	XP_025482316.1
NW_020291136.1	848118	849052	XP_025482317.1
NW_020291136.1	849749	853760	XP_025482318.1
NW_020291136.1	853757	856289	XP_025482319.1
NW_020291136.1	856747	857756	XP_025482320.1
NW_020291136.1	858111	860377	XP_025482321.1
NW_020291136.1	860594	865701	XP_025482322.1
NW_020291136.1	865881	869247	XP_025482323.1
NW_020291136.1	869609	871620	XP_025482324.1
NW_020291136.1	872256	876306	XP_025482325.1
NW_020291136.1	877229	878738	XP_025482326.1
NW_020291136.1	878730	880409	XP_025482327.1
NW_020291136.1	880789	882960	XP_025482328.1
NW_020291136.1	883514	886702	XP_025482329.1
NW_020291136.1	886982	888236	XP_025482330.1
NW_020291136.1	888251	891196	XP_025482331.1
NW_020291136.1	891466	893499	XP_025482332.1
NW_020291136.1	893689	901630	XP_025482333.1
NW_020291136.1	901679	902819	XP_025482334.1
NW_020291136.1	903974	905616	XP_025482335.1
NW_020291136.1	909041	912321	XP_025482336.1
NW_020291136.1	916258	916795	XP_025482337.1
NW_020291136.1	917078	918318	XP_025482338.1
NW_020291136.1	919677	920504	XP_025482339.1
NW_020291136.1	921557	922859	XP_025482340.1
NW_020291136.1	924401	926972	XP_025482341.1
NW_020291136.1	927700	929402	XP_025482342.1
NW_020291136.1	930382	931593	XP_025482343.1
NW_020291136.1	931606	932618	XP_025482344.1
NW_020291136.1	933648	934738	XP_025482345.1
NW_020291136.1	935628	938816	XP_025482346.1
NW_020291136.1	939237	940494	XP_025482347.1
NW_020291136.1	941164	943081	XP_025482348.1
NW_020291136.1	943147	943870	XP_025482349.1
NW_020291136.1	944393	945051	XP_025482350.1
NW_020291136.1	947380	948560	XP_025482351.1
NW_020291136.1	948568	949218	XP_025482352.1
NW_020291136.1	950405	951290	XP_025482353.1
NW_020291136.1	952492	954699	XP_025482354.1
NW_020291136.1	954839	956877	XP_025482355.1
NW_020291136.1	958506	960022	XP_025482356.1
NW_020291136.1	960878	963802	XP_025482357.1
NW_020291136.1	964063	965715	XP_025482358.1
NW_020291136.1	966786	970511	XP_025482359.1
NW_020291136.1	970756	972444	XP_025482360.1
NW_020291136.1	972926	974430	XP_025482361.1
NW_020291136.1	976157	978329	XP_025482362.1
NW_020291136.1	978951	980966	XP_025482363.1
NW_020291136.1	981086	983836	XP_025482364.1
NW_020291136.1	983851	986112	XP_025482365.1
NW_020291136.1	986482	987733	XP_025482366.1
NW_020291136.1	988304	989474	XP_025482367.1
NW_020291136.1	989545	990038	XP_025482368.1
NW_020291136.1	990642	992119	XP_025482369.1
NW_020291136.1	993341	994037	XP_025482370.1
NW_020291136.1	994300	995448	XP_025482371.1
NW_020291136.1	996780	997169	XP_025482372.1
NW_020291136.1	997635	998356	XP_025482373.1
NW_020291136.1	998915	1000083	XP_025482374.1
NW_020291136.1	1003620	1005239	XP_025482375.1
NW_020291136.1	1005638	1006410	XP_025482376.1
NW_020291136.1	1008329	1009514	XP_025482377.1
NW_020291136.1	1009900	1011533	XP_025482378.1
NW_020291137.1	338	1764	XP_025481699.1
NW_020291137.1	2705	3295	XP_025481700.1
NW_020291137.1	11593	12440	XP_025481701.1
NW_020291137.1	14478	15861	XP_025481702.1
NW_020291137.1	15793	17875	XP_025481703.1
NW_020291137.1	20390	22487	XP_025481704.1
NW_020291137.1	23033	24584	XP_025481705.1
NW_020291137.1	25929	27313	XP_025481706.1
NW_020291137.1	30040	30826	XP_025481707.1
NW_020291137.1	32780	33362	XP_025481708.1
NW_020291137.1	34097	35227	XP_025481709.1
NW_020291137.1	35593	37292	XP_025481710.1
NW_020291137.1	37664	39334	XP_025481711.1
NW_020291137.1	40124	42296	XP_025481712.1
NW_020291137.1	42924	45593	XP_025481713.1
NW_020291137.1	46278	48653	XP_025481714.1
NW_020291137.1	49963	52030	XP_025481715.1
NW_020291137.1	52360	53697	XP_025481716.1
NW_020291137.1	54114	54464	XP_025481717.1
NW_020291137.1	55741	58848	XP_025481718.1
NW_020291137.1	59006	60391	XP_025481719.1
NW_020291137.1	71510	71989	XP_025481720.1
NW_020291137.1	74516	76480	XP_025481721.1
NW_020291137.1	76587	77365	XP_025481722.1
NW_020291137.1	77769	83351	XP_025481723.1
NW_020291137.1	86339	89109	XP_025481724.1
NW_020291137.1	90632	92502	XP_025481725.1
NW_020291137.1	93917	96719	XP_025481726.1
NW_020291137.1	96865	102891	XP_025481727.1
NW_020291137.1	103044	104162	XP_025481728.1
NW_020291137.1	104247	106799	XP_025481729.1
NW_020291137.1	107915	108576	XP_025481730.1
NW_020291137.1	109345	111274	XP_025481731.1
NW_020291137.1	112302	113019	XP_025481732.1
NW_020291137.1	114122	118933	XP_025481733.1
NW_020291137.1	121922	124193	XP_025481734.1
NW_020291137.1	125670	126405	XP_025481735.1
NW_020291137.1	127255	129622	XP_025481736.1
NW_020291137.1	129766	131266	XP_025481737.1
NW_020291137.1	131248	132424	XP_025481738.1
NW_020291137.1	132559	135219	XP_025481739.1
NW_020291137.1	135289	140525	XP_025481740.1
NW_020291137.1	142190	143480	XP_025481741.1
NW_020291137.1	143517	144677	XP_025481742.1
NW_020291137.1	145110	150901	XP_025481743.1
NW_020291137.1	151565	153424	XP_025481744.1
NW_020291137.1	154010	154700	XP_025481745.1
NW_020291137.1	155363	159585	XP_025481746.1
NW_020291137.1	159621	160785	XP_025481747.1
NW_020291137.1	162018	162586	XP_025481748.1
NW_020291137.1	163762	172420	XP_025481749.1
NW_020291137.1	172695	174576	XP_025481750.1
NW_020291137.1	174963	175653	XP_025481751.1
NW_020291137.1	175788	181280	XP_025481752.1
NW_020291137.1	181784	183873	XP_025481753.1
NW_020291137.1	184624	185585	XP_025481754.1
NW_020291137.1	186539	187661	XP_025481755.1
NW_020291137.1	191633	192661	XP_025481756.1
NW_020291137.1	196125	196894	XP_025481757.1
NW_020291137.1	197094	198404	XP_025481758.1
NW_020291137.1	199255	202121	XP_025481759.1
NW_020291137.1	203818	204634	XP_025481760.1
NW_020291137.1	204691	206568	XP_025481761.1
NW_020291137.1	207235	209306	XP_025481762.1
NW_020291137.1	213078	213713	XP_025481763.1
NW_020291137.1	213625	214330	XP_025481764.1
NW_020291137.1	217660	219167	XP_025481765.1
NW_020291137.1	219053	219809	XP_025481766.1
NW_020291137.1	224454	226819	XP_025481767.1
NW_020291137.1	227262	229292	XP_025481768.1
NW_020291137.1	231619	232822	XP_025481769.1
NW_020291137.1	234477	237132	XP_025481770.1
NW_020291137.1	237768	239699	XP_025481771.1
NW_020291137.1	240765	242543	XP_025481772.1
NW_020291137.1	242690	245150	XP_025481773.1
NW_020291137.1	245695	248860	XP_025481774.1
NW_020291137.1	253526	255438	XP_025481775.1
NW_020291137.1	256953	261101	XP_025481776.1
NW_020291137.1	261245	262977	XP_025481777.1
NW_020291137.1	263153	267520	XP_025481778.1
NW_020291137.1	268106	269390	XP_025481779.1
NW_020291137.1	270610	273330	XP_025481780.1
NW_020291137.1	274572	275794	XP_025481781.1
NW_020291137.1	276424	277996	XP_025481782.1
NW_020291137.1	278490	280988	XP_025481783.1
NW_020291137.1	280947	282079	XP_025481784.1
NW_020291137.1	282644	284284	XP_025481785.1
NW_020291137.1	285101	287044	XP_025481786.1
NW_020291137.1	287514	289416	XP_025481787.1
NW_020291137.1	290936	292759	XP_025481788.1
NW_020291137.1	292942	293922	XP_025481789.1
NW_020291137.1	293918	294932	XP_025481790.1
NW_020291137.1	295162	297150	XP_025481791.1
NW_020291137.1	297120	299424	XP_025481792.1
NW_020291137.1	300078	301853	XP_025481793.1
NW_020291137.1	302100	305944	XP_025481794.1
NW_020291137.1	305944	308419	XP_025481795.1
NW_020291137.1	309075	311319	XP_025481796.1
NW_020291137.1	311693	315928	XP_025481797.1
NW_020291137.1	316345	316826	XP_025481798.1
NW_020291137.1	317858	318425	XP_025481799.1
NW_020291137.1	318940	319723	XP_025481800.1
NW_020291137.1	321202	322322	XP_025481801.1
NW_020291137.1	324116	325055	XP_025481802.1
NW_020291137.1	325764	327721	XP_025481803.1
NW_020291137.1	328455	330483	XP_025481804.1
NW_020291137.1	333262	335222	XP_025481805.1
NW_020291137.1	336594	337065	XP_025481806.1
NW_020291137.1	337752	338962	XP_025481807.1
NW_020291137.1	339145	340059	XP_025481808.1
NW_020291137.1	340306	341812	XP_025481809.1
NW_020291137.1	341858	342919	XP_025481810.1
NW_020291137.1	345084	347432	XP_025481811.1
NW_020291137.1	347695	349277	XP_025481812.1
NW_020291137.1	349511	351267	XP_025481813.1
NW_020291137.1	351223	352123	XP_025481814.1
NW_020291137.1	353249	355304	XP_025481815.1
NW_020291137.1	355005	356251	XP_025481816.1
NW_020291137.1	357075	358763	XP_025481817.1
NW_020291137.1	360322	361653	XP_025481818.1
NW_020291137.1	361997	363728	XP_025481819.1
NW_020291137.1	365687	366625	XP_025481820.1
NW_020291137.1	366701	368122	XP_025481821.1
NW_020291137.1	368711	369570	XP_025481822.1
NW_020291137.1	371626	375113	XP_025481823.1
NW_020291137.1	377334	378335	XP_025481824.1
NW_020291137.1	378682	379696	XP_025481825.1
NW_020291137.1	381594	385198	XP_025481826.1
NW_020291137.1	385416	386405	XP_025481827.1
NW_020291137.1	386853	388596	XP_025481828.1
NW_020291137.1	388936	392027	XP_025481829.1
NW_020291137.1	392438	393679	XP_025481830.1
NW_020291137.1	394822	396605	XP_025481831.1
NW_020291137.1	396840	397944	XP_025481832.1
NW_020291137.1	397944	399555	XP_025481833.1
NW_020291137.1	399704	402124	XP_025481834.1
NW_020291137.1	402402	404592	XP_025481835.1
NW_020291137.1	405084	407263	XP_025481836.1
NW_020291137.1	407391	409010	XP_025481837.1
NW_020291137.1	409461	410396	XP_025481838.1
NW_020291137.1	410581	412929	XP_025481839.1
NW_020291137.1	413615	414625	XP_025481840.1
NW_020291137.1	414604	415314	XP_025481841.1
NW_020291137.1	415762	418834	XP_025481842.1
NW_020291137.1	418944	421061	XP_025481843.1
NW_020291137.1	421188	423996	XP_025481844.1
NW_020291137.1	424393	425301	XP_025481845.1
NW_020291137.1	425341	427805	XP_025481846.1
NW_020291137.1	427910	429805	XP_025481847.1
NW_020291137.1	429969	432235	XP_025481848.1
NW_020291137.1	432432	435172	XP_025481849.1
NW_020291137.1	435508	436451	XP_025481850.1
NW_020291137.1	437374	443865	XP_025481851.1
NW_020291137.1	444444	445294	XP_025481852.1
NW_020291137.1	446930	447434	XP_025481853.1
NW_020291137.1	447418	449134	XP_025481854.1
NW_020291137.1	449121	450582	XP_025481855.1
NW_020291137.1	450752	452255	XP_025481856.1
NW_020291137.1	452617	453479	XP_025481857.1
NW_020291137.1	453389	454439	XP_025481858.1
NW_020291137.1	454608	457329	XP_025481859.1
NW_020291137.1	458329	459481	XP_025481860.1
NW_020291137.1	459706	461596	XP_025481861.1
NW_020291137.1	461499	468370	XP_025481862.1
NW_020291137.1	468533	471009	XP_025481863.1
NW_020291137.1	470943	472410	XP_025481864.1
NW_020291137.1	473088	473430	XP_025481865.1
NW_020291137.1	474560	476581	XP_025481866.1
NW_020291137.1	476763	477754	XP_025481867.1
NW_020291137.1	478727	479135	XP_025481868.1
NW_020291137.1	479525	479901	XP_025481869.1
NW_020291137.1	480060	480891	XP_025481870.1
NW_020291137.1	481174	483318	XP_025481871.1
NW_020291137.1	483876	485578	XP_025481872.1
NW_020291137.1	485596	487239	XP_025481873.1
NW_020291137.1	487501	490010	XP_025481874.1
NW_020291137.1	490189	492505	XP_025481875.1
NW_020291137.1	495128	496266	XP_025481876.1
NW_020291137.1	496820	501206	XP_025481877.1
NW_020291137.1	501194	504012	XP_025481878.1
NW_020291137.1	504106	505387	XP_025481879.1
NW_020291137.1	505600	507060	XP_025481880.1
NW_020291137.1	507173	508148	XP_025481881.1
NW_020291137.1	509094	509613	XP_025481882.1
NW_020291137.1	511084	513077	XP_025481883.1
NW_020291137.1	513110	517474	XP_025481884.1
NW_020291137.1	519731	525715	XP_025481885.1
NW_020291137.1	527617	530215	XP_025481886.1
NW_020291137.1	530964	532081	XP_025481887.1
NW_020291137.1	533600	536816	XP_025481888.1
NW_020291137.1	538477	540595	XP_025481889.1
NW_020291137.1	543036	544266	XP_025481890.1
NW_020291137.1	544511	545365	XP_025481891.1
NW_020291137.1	545329	547123	XP_025481892.1
NW_020291137.1	547295	550138	XP_025481893.1
NW_020291137.1	551036	554311	XP_025481894.1
NW_020291137.1	554899	555925	XP_025481895.1
NW_020291137.1	556052	557014	XP_025481896.1
NW_020291137.1	556944	558859	XP_025481897.1
NW_020291137.1	559518	561209	XP_025481898.1
NW_020291137.1	561737	563481	XP_025481899.1
NW_020291137.1	563814	569345	XP_025481900.1
NW_020291137.1	569504	571406	XP_025481901.1
NW_020291137.1	571438	574814	XP_025481902.1
NW_020291137.1	575569	577942	XP_025481903.1
NW_020291137.1	578129	580252	XP_025481904.1
NW_020291137.1	580435	581559	XP_025481905.1
NW_020291137.1	581711	584032	XP_025481906.1
NW_020291137.1	585264	586872	XP_025481907.1
NW_020291137.1	588532	589781	XP_025481908.1
NW_020291137.1	591996	593412	XP_025481909.1
NW_020291137.1	593909	597450	XP_025481910.1
NW_020291137.1	598174	599795	XP_025481911.1
NW_020291137.1	600116	601284	XP_025481912.1
NW_020291137.1	601872	603688	XP_025481913.1
NW_020291137.1	603813	605030	XP_025481914.1
NW_020291137.1	607041	610103	XP_025481915.1
NW_020291137.1	611565	612780	XP_025481916.1
NW_020291137.1	612899	615047	XP_025481917.1
NW_020291137.1	615313	617740	XP_025481918.1
NW_020291137.1	619107	619451	XP_025481919.1
NW_020291137.1	619231	622305	XP_025481920.1
NW_020291137.1	622579	623881	XP_025481921.1
NW_020291137.1	624014	628075	XP_025481922.1
NW_020291137.1	628523	630097	XP_025481923.1
NW_020291137.1	630185	631068	XP_025481924.1
NW_020291137.1	631078	632278	XP_025481925.1
NW_020291137.1	634700	636219	XP_025481926.1
NW_020291137.1	636728	638215	XP_025481927.1
NW_020291137.1	638406	640991	XP_025481928.1
NW_020291137.1	646978	650552	XP_025481929.1
NW_020291137.1	651212	652561	XP_025481930.1
NW_020291137.1	652686	655601	XP_025481931.1
NW_020291137.1	655846	658070	XP_025481932.1
NW_020291137.1	657950	660618	XP_025481933.1
NW_020291137.1	661237	662638	XP_025481934.1
NW_020291137.1	662646	666082	XP_025481935.1
NW_020291137.1	666751	668435	XP_025481936.1
NW_020291137.1	669113	669506	XP_025481937.1
NW_020291137.1	669640	670663	XP_025481938.1
NW_020291137.1	672707	676629	XP_025481939.1
NW_020291137.1	676810	677511	XP_025481940.1
NW_020291137.1	677602	682302	XP_025481941.1
NW_020291137.1	682264	683964	XP_025481942.1
NW_020291137.1	684098	685198	XP_025481943.1
NW_020291137.1	685401	686295	XP_025481944.1
NW_020291137.1	686716	688809	XP_025481945.1
NW_020291137.1	688889	689349	XP_025481946.1
NW_020291137.1	690076	692210	XP_025481947.1
NW_020291137.1	696750	697247	XP_025481948.1
NW_020291137.1	700024	701522	XP_025481949.1
NW_020291137.1	704744	705659	XP_025481950.1
NW_020291137.1	705874	707699	XP_025481951.1
NW_020291137.1	708287	709945	XP_025481952.1
NW_020291137.1	710123	711566	XP_025481953.1
NW_020291137.1	714038	715487	XP_025481954.1
NW_020291137.1	719497	720731	XP_025481955.1
NW_020291137.1	721934	722634	XP_025481956.1
NW_020291137.1	723403	725143	XP_025481957.1
NW_020291137.1	725693	727753	XP_025481958.1
NW_020291137.1	728624	731383	XP_025481959.1
NW_020291137.1	731659	733578	XP_025481960.1
NW_020291137.1	733910	736160	XP_025481961.1
NW_020291137.1	736743	737462	XP_025481962.1
NW_020291137.1	738447	741032	XP_025481963.1
NW_020291137.1	740734	741255	XP_025481964.1
NW_020291137.1	741451	743341	XP_025481965.1
NW_020291137.1	743544	744668	XP_025481966.1
NW_020291137.1	745403	747288	XP_025481967.1
NW_020291137.1	747537	748958	XP_025481968.1
NW_020291137.1	749677	751525	XP_025481969.1
NW_020291137.1	753015	754463	XP_025481970.1
NW_020291137.1	755418	757016	XP_025481971.1
NW_020291137.1	757175	758545	XP_025481972.1
NW_020291137.1	759505	760248	XP_025481973.1
NW_020291137.1	760777	762809	XP_025481974.1
NW_020291137.1	763615	765344	XP_025481975.1
NW_020291137.1	768893	771119	XP_025481976.1
NW_020291137.1	771926	772498	XP_025481977.1
NW_020291137.1	773553	774886	XP_025481978.1
NW_020291137.1	776448	777008	XP_025481979.1
NW_020291137.1	779912	781618	XP_025481980.1
NW_020291137.1	781585	782936	XP_025481981.1
NW_020291137.1	783100	785299	XP_025481982.1
NW_020291137.1	785902	786462	XP_025481983.1
NW_020291137.1	787061	788526	XP_025481984.1
NW_020291137.1	789151	791685	XP_025481985.1
NW_020291137.1	791851	797144	XP_025481986.1
NW_020291137.1	797435	799100	XP_025481987.1
NW_020291137.1	799424	801249	XP_025481988.1
NW_020291137.1	801447	802888	XP_025481989.1
NW_020291137.1	804090	805044	XP_025481990.1
NW_020291137.1	805483	808757	XP_025481991.1
NW_020291137.1	808791	809224	XP_025481992.1
NW_020291137.1	812416	813982	XP_025481993.1
NW_020291137.1	813854	816358	XP_025481994.1
NW_020291137.1	816952	820211	XP_025481995.1
NW_020291137.1	821135	823015	XP_025481996.1
NW_020291137.1	826891	827985	XP_025481997.1
NW_020291137.1	829718	830066	XP_025481998.1
NW_020291137.1	830825	831308	XP_025481999.1
NW_020291137.1	835042	835375	XP_025482000.1
NW_020291137.1	836352	837551	XP_025482001.1
NW_020291137.1	839831	841504	XP_025482002.1
NW_020291137.1	849973	853462	XP_025482003.1
NW_020291137.1	853988	859017	XP_025482004.1
NW_020291137.1	868343	868882	XP_025482005.1
NW_020291137.1	869812	873890	XP_025482006.1
NW_020291137.1	874703	877818	XP_025482007.1
NW_020291137.1	878967	880739	XP_025482008.1
NW_020291137.1	881543	882503	XP_025482009.1
NW_020291137.1	884904	886924	XP_025482010.1
NW_020291137.1	886874	888708	XP_025482011.1
NW_020291137.1	888914	890143	XP_025482012.1
NW_020291137.1	891483	891887	XP_025482013.1
NW_020291137.1	895532	899475	XP_025482014.1
NW_020291137.1	901452	903694	XP_025482015.1
NW_020291137.1	904193	909074	XP_025482016.1
NW_020291137.1	909134	912081	XP_025482017.1
NW_020291137.1	912562	913778	XP_025482018.1
NW_020291137.1	916608	918233	XP_025482019.1
NW_020291137.1	918591	919216	XP_025482020.1
NW_020291137.1	919246	920703	XP_025482021.1
NW_020291137.1	920908	922724	XP_025482022.1
NW_020291137.1	923542	924566	XP_025482023.1
NW_020291137.1	931724	932833	XP_025482024.1
NW_020291137.1	932666	934443	XP_025482025.1
NW_020291137.1	935486	936669	XP_025482026.1
NW_020291137.1	936764	938074	XP_025482027.1
NW_020291137.1	938329	938668	XP_025482028.1
NW_020291137.1	939094	942694	XP_025482029.1
NW_020291137.1	943666	944138	XP_025482030.1
NW_020291137.1	944238	946795	XP_025482031.1
NW_020291137.1	947767	951524	XP_025482032.1
NW_020291137.1	952542	954666	XP_025482033.1
NW_020291137.1	955633	957854	XP_025482034.1
NW_020291137.1	958898	960091	XP_025482035.1
NW_020291137.1	960619	962899	XP_025482036.1
NW_020291137.1	962829	963952	XP_025482037.1
NW_020291137.1	963649	964184	XP_025482038.1
NW_020291137.1	963872	964819	XP_025482039.1
NW_020291137.1	965331	965619	XP_025482040.1
NW_020291137.1	966051	968656	XP_025482041.1
NW_020291137.1	968634	969611	XP_025482042.1
NW_020291137.1	969808	971013	XP_025482043.1
NW_020291137.1	971450	974323	XP_025482044.1
NW_020291137.1	974692	976450	XP_025482045.1
NW_020291138.1	1676	2187	XP_025481376.1
NW_020291138.1	2306	5847	XP_025481377.1
NW_020291138.1	5905	8051	XP_025481378.1
NW_020291138.1	11132	13436	XP_025481379.1
NW_020291138.1	14842	15207	XP_025481380.1
NW_020291138.1	15701	17169	XP_025481381.1
NW_020291138.1	17805	20164	XP_025481382.1
NW_020291138.1	21319	22205	XP_025481383.1
NW_020291138.1	22322	23571	XP_025481384.1
NW_020291138.1	25133	26865	XP_025481385.1
NW_020291138.1	27055	27742	XP_025481386.1
NW_020291138.1	29470	31875	XP_025481387.1
NW_020291138.1	32198	33199	XP_025481388.1
NW_020291138.1	33563	34622	XP_025481389.1
NW_020291138.1	34613	36076	XP_025481390.1
NW_020291138.1	37439	38363	XP_025481391.1
NW_020291138.1	40326	42023	XP_025481392.1
NW_020291138.1	43511	46831	XP_025481393.1
NW_020291138.1	47205	49317	XP_025481394.1
NW_020291138.1	56565	58555	XP_025481395.1
NW_020291138.1	65035	67077	XP_025481396.1
NW_020291138.1	67472	69276	XP_025481397.1
NW_020291138.1	69459	71058	XP_025481398.1
NW_020291138.1	71542	74820	XP_025481399.1
NW_020291138.1	76453	78522	XP_025481400.1
NW_020291138.1	79695	81571	XP_025481401.1
NW_020291138.1	85346	86519	XP_025481402.1
NW_020291138.1	87630	88639	XP_025481403.1
NW_020291138.1	88588	89992	XP_025481404.1
NW_020291138.1	91179	92022	XP_025481405.1
NW_020291138.1	94550	95520	XP_025481406.1
NW_020291138.1	95729	98917	XP_025481407.1
NW_020291138.1	98727	98889	XP_025481408.1
NW_020291138.1	99343	100555	XP_025481409.1
NW_020291138.1	101110	105071	XP_025481410.1
NW_020291138.1	106654	110460	XP_025481411.1
NW_020291138.1	112302	114846	XP_025481412.1
NW_020291138.1	115470	116556	XP_025481413.1
NW_020291138.1	116556	117854	XP_025481414.1
NW_020291138.1	118021	118964	XP_025481415.1
NW_020291138.1	119766	122060	XP_025481416.1
NW_020291138.1	126562	127088	XP_025481417.1
NW_020291138.1	128555	132724	XP_025481418.1
NW_020291138.1	133245	135487	XP_025481419.1
NW_020291138.1	136246	137111	XP_025481420.1
NW_020291138.1	138040	140051	XP_025481421.1
NW_020291138.1	141435	141738	XP_025481422.1
NW_020291138.1	142603	144525	XP_025481423.1
NW_020291138.1	145926	148373	XP_025481424.1
NW_020291138.1	148647	149768	XP_025481425.1
NW_020291138.1	150777	151812	XP_025481426.1
NW_020291138.1	152981	156303	XP_025481427.1
NW_020291138.1	156490	158276	XP_025481428.1
NW_020291138.1	165093	165536	XP_025481429.1
NW_020291138.1	170817	172553	XP_025481430.1
NW_020291138.1	172925	174042	XP_025481431.1
NW_020291138.1	175178	177487	XP_025481432.1
NW_020291138.1	177586	179102	XP_025481433.1
NW_020291138.1	178843	179817	XP_025481434.1
NW_020291138.1	180439	184159	XP_025481435.1
NW_020291138.1	185965	188198	XP_025481436.1
NW_020291138.1	188688	190820	XP_025481437.1
NW_020291138.1	192125	194344	XP_025481438.1
NW_020291138.1	197469	200189	XP_025481439.1
NW_020291138.1	202171	205613	XP_025481440.1
NW_020291138.1	209542	210257	XP_025481441.1
NW_020291138.1	211153	212209	XP_025481442.1
NW_020291138.1	213350	216255	XP_025481443.1
NW_020291138.1	219628	222725	XP_025481444.1
NW_020291138.1	224063	225140	XP_025481445.1
NW_020291138.1	226168	227951	XP_025481446.1
NW_020291138.1	229332	231004	XP_025481447.1
NW_020291138.1	231446	232220	XP_025481448.1
NW_020291138.1	233223	233933	XP_025481449.1
NW_020291138.1	233547	235214	XP_025481450.1
NW_020291138.1	235195	235939	XP_025481451.1
NW_020291138.1	239516	240880	XP_025481452.1
NW_020291138.1	241506	246362	XP_025481453.1
NW_020291138.1	246716	248366	XP_025481454.1
NW_020291138.1	250326	251855	XP_025481455.1
NW_020291138.1	252022	252739	XP_025481456.1
NW_020291138.1	252833	253865	XP_025481457.1
NW_020291138.1	254165	255229	XP_025481458.1
NW_020291138.1	255301	256702	XP_025481459.1
NW_020291138.1	256680	258702	XP_025481460.1
NW_020291138.1	259403	260242	XP_025481461.1
NW_020291138.1	262260	262680	XP_025481462.1
NW_020291138.1	262725	264369	XP_025481463.1
NW_020291138.1	264533	265033	XP_025481464.1
NW_020291138.1	273835	275242	XP_025481465.1
NW_020291138.1	275884	277682	XP_025481466.1
NW_020291138.1	280572	283578	XP_025481467.1
NW_020291138.1	283508	284759	XP_025481468.1
NW_020291138.1	285127	288751	XP_025481469.1
NW_020291138.1	289481	291734	XP_025481470.1
NW_020291138.1	292461	294670	XP_025481471.1
NW_020291138.1	294957	295948	XP_025481472.1
NW_020291138.1	296127	297620	XP_025481473.1
NW_020291138.1	298729	299783	XP_025481474.1
NW_020291138.1	302870	305116	XP_025481475.1
NW_020291138.1	305481	308105	XP_025481476.1
NW_020291138.1	308301	318239	XP_025481477.1
NW_020291138.1	319447	321249	XP_025481478.1
NW_020291138.1	324225	324474	XP_025481479.1
NW_020291138.1	325002	328410	XP_025481480.1
NW_020291138.1	328701	331784	XP_025481481.1
NW_020291138.1	332054	332886	XP_025481482.1
NW_020291138.1	333948	334786	XP_025481483.1
NW_020291138.1	335830	336566	XP_025481484.1
NW_020291138.1	337047	338362	XP_025481485.1
NW_020291138.1	339318	343389	XP_025481486.1
NW_020291138.1	343621	344917	XP_025481487.1
NW_020291138.1	345892	348865	XP_025481488.1
NW_020291138.1	349308	350029	XP_025481489.1
NW_020291138.1	350102	351748	XP_025481490.1
NW_020291138.1	351792	353327	XP_025481491.1
NW_020291138.1	353408	355701	XP_025481492.1
NW_020291138.1	355936	358481	XP_025481493.1
NW_020291138.1	359645	360710	XP_025481494.1
NW_020291138.1	362552	364973	XP_025481495.1
NW_020291138.1	366553	370504	XP_025481496.1
NW_020291138.1	371275	372268	XP_025481497.1
NW_020291138.1	374422	376138	XP_025481498.1
NW_020291138.1	376551	377711	XP_025481499.1
NW_020291138.1	377832	379931	XP_025481500.1
NW_020291138.1	380159	381718	XP_025481501.1
NW_020291138.1	381691	383393	XP_025481502.1
NW_020291138.1	383668	386993	XP_025481503.1
NW_020291138.1	387121	388745	XP_025481504.1
NW_020291138.1	389143	391735	XP_025481505.1
NW_020291138.1	392051	393747	XP_025481506.1
NW_020291138.1	395748	399839	XP_025481507.1
NW_020291138.1	400082	402032	XP_025481508.1
NW_020291138.1	419413	421077	XP_025481509.1
NW_020291138.1	423438	424433	XP_025481510.1
NW_020291138.1	425366	427266	XP_025481511.1
NW_020291138.1	427300	428903	XP_025481512.1
NW_020291138.1	429995	434779	XP_025481513.1
NW_020291138.1	436157	436694	XP_025481514.1
NW_020291138.1	437832	438192	XP_025481515.1
NW_020291138.1	439189	439592	XP_025481516.1
NW_020291138.1	439592	440453	XP_025481517.1
NW_020291138.1	440576	440875	XP_025481518.1
NW_020291138.1	441443	441827	XP_025481519.1
NW_020291138.1	441917	442887	XP_025481520.1
NW_020291138.1	443527	446260	XP_025481521.1
NW_020291138.1	447115	448444	XP_025481522.1
NW_020291138.1	448595	450457	XP_025481523.1
NW_020291138.1	450578	453867	XP_025481524.1
NW_020291138.1	454160	455715	XP_025481525.1
NW_020291138.1	456472	457935	XP_025481526.1
NW_020291138.1	459194	459652	XP_025481527.1
NW_020291138.1	459846	461551	XP_025481528.1
NW_020291138.1	461786	463775	XP_025481529.1
NW_020291138.1	464226	465595	XP_025481530.1
NW_020291138.1	466619	469916	XP_025481531.1
NW_020291138.1	471295	472363	XP_025481532.1
NW_020291138.1	473601	474108	XP_025481533.1
NW_020291138.1	474768	476031	XP_025481534.1
NW_020291138.1	477354	478925	XP_025481535.1
NW_020291138.1	479887	486570	XP_025481536.1
NW_020291138.1	487782	488852	XP_025481537.1
NW_020291138.1	489834	490425	XP_025481538.1
NW_020291138.1	490425	491036	XP_025481539.1
NW_020291138.1	492918	493372	XP_025481540.1
NW_020291138.1	493793	496303	XP_025481541.1
NW_020291138.1	496812	497243	XP_025481542.1
NW_020291138.1	498123	501285	XP_025481543.1
NW_020291138.1	501546	503794	XP_025481544.1
NW_020291138.1	503904	505853	XP_025481545.1
NW_020291138.1	505918	507922	XP_025481546.1
NW_020291138.1	512832	515295	XP_025481547.1
NW_020291138.1	516140	518996	XP_025481548.1
NW_020291138.1	520497	522157	XP_025481549.1
NW_020291138.1	525423	528011	XP_025481550.1
NW_020291138.1	528213	529463	XP_025481551.1
NW_020291138.1	529686	530794	XP_025481552.1
NW_020291138.1	531275	532742	XP_025481553.1
NW_020291138.1	532602	536978	XP_025481554.1
NW_020291138.1	537133	539140	XP_025481555.1
NW_020291138.1	539792	542200	XP_025481556.1
NW_020291138.1	542920	545735	XP_025481557.1
NW_020291138.1	546006	547503	XP_025481558.1
NW_020291138.1	550456	552368	XP_025481559.1
NW_020291138.1	553288	554300	XP_025481560.1
NW_020291138.1	554978	555430	XP_025481561.1
NW_020291138.1	555990	557562	XP_025481562.1
NW_020291138.1	557587	560951	XP_025481563.1
NW_020291138.1	564180	565586	XP_025481564.1
NW_020291138.1	569724	571777	XP_025481565.1
NW_020291138.1	572254	581909	XP_025481566.1
NW_020291138.1	582167	583747	XP_025481567.1
NW_020291138.1	583753	586913	XP_025481568.1
NW_020291138.1	587214	588784	XP_025481569.1
NW_020291138.1	589231	590781	XP_025481570.1
NW_020291138.1	591199	592238	XP_025481571.1
NW_020291138.1	594906	595516	XP_025481572.1
NW_020291138.1	597485	601629	XP_025481573.1
NW_020291138.1	601641	603749	XP_025481574.1
NW_020291138.1	603977	605260	XP_025481575.1
NW_020291138.1	605413	607058	XP_025481576.1
NW_020291138.1	606988	607609	XP_025481577.1
NW_020291138.1	607687	610261	XP_025481578.1
NW_020291138.1	610839	611878	XP_025481579.1
NW_020291138.1	613398	617003	XP_025481580.1
NW_020291138.1	617980	619864	XP_025481581.1
NW_020291138.1	620624	622049	XP_025481582.1
NW_020291138.1	622532	625507	XP_025481583.1
NW_020291138.1	626361	627977	XP_025481584.1
NW_020291138.1	628268	630479	XP_025481585.1
NW_020291138.1	630977	632131	XP_025481586.1
NW_020291138.1	632196	633116	XP_025481587.1
NW_020291138.1	633483	634998	XP_025481588.1
NW_020291138.1	635433	636760	XP_025481589.1
NW_020291138.1	637876	638859	XP_025481590.1
NW_020291138.1	639311	642020	XP_025481591.1
NW_020291138.1	642744	643756	XP_025481592.1
NW_020291138.1	644507	646152	XP_025481593.1
NW_020291138.1	647042	649484	XP_025481594.1
NW_020291138.1	650437	653508	XP_025481595.1
NW_020291138.1	653962	654633	XP_025481596.1
NW_020291138.1	654286	655627	XP_025481597.1
NW_020291138.1	655884	659305	XP_025481598.1
NW_020291138.1	659850	663015	XP_025481599.1
NW_020291138.1	665177	666814	XP_025481600.1
NW_020291138.1	667422	668296	XP_025481601.1
NW_020291138.1	668408	670175	XP_025481602.1
NW_020291138.1	670282	671433	XP_025481603.1
NW_020291138.1	671787	673412	XP_025481604.1
NW_020291138.1	673439	688333	XP_025481605.1
NW_020291138.1	688557	691840	XP_025481606.1
NW_020291138.1	692107	693180	XP_025481607.1
NW_020291138.1	693286	694711	XP_025481608.1
NW_020291138.1	695183	697261	XP_025481609.1
NW_020291138.1	697549	699008	XP_025481610.1
NW_020291138.1	699249	700462	XP_025481611.1
NW_020291138.1	701280	702466	XP_025481612.1
NW_020291138.1	704354	706314	XP_025481613.1
NW_020291138.1	706982	709477	XP_025481614.1
NW_020291138.1	711003	713012	XP_025481615.1
NW_020291138.1	713230	714500	XP_025481616.1
NW_020291138.1	715047	716956	XP_025481617.1
NW_020291138.1	716588	718005	XP_025481618.1
NW_020291138.1	718455	719359	XP_025481619.1
NW_020291138.1	719548	721820	XP_025481620.1
NW_020291138.1	722826	723965	XP_025481621.1
NW_020291138.1	724120	726406	XP_025481622.1
NW_020291138.1	726608	729426	XP_025481623.1
NW_020291138.1	729635	731931	XP_025481624.1
NW_020291138.1	732060	734389	XP_025481625.1
NW_020291138.1	735174	737171	XP_025481626.1
NW_020291138.1	741766	743298	XP_025481627.1
NW_020291138.1	744165	745249	XP_025481628.1
NW_020291138.1	746384	748624	XP_025481629.1
NW_020291138.1	751821	753053	XP_025481630.1
NW_020291138.1	753457	754602	XP_025481631.1
NW_020291138.1	754790	756495	XP_025481632.1
NW_020291138.1	757496	760491	XP_025481633.1
NW_020291138.1	763972	765112	XP_025481634.1
NW_020291138.1	769544	770101	XP_025481635.1
NW_020291138.1	771597	772730	XP_025481636.1
NW_020291138.1	774505	778518	XP_025481637.1
NW_020291138.1	779246	780156	XP_025481638.1
NW_020291138.1	780940	781585	XP_025481639.1
NW_020291138.1	783272	783790	XP_025481640.1
NW_020291138.1	783908	793443	XP_025481641.1
NW_020291138.1	800255	801284	XP_025481642.1
NW_020291138.1	802245	808182	XP_025481643.1
NW_020291138.1	808473	812563	XP_025481644.1
NW_020291138.1	812975	813975	XP_025481645.1
NW_020291138.1	817336	820081	XP_025481646.1
NW_020291138.1	820596	822341	XP_025481647.1
NW_020291138.1	822500	824377	XP_025481648.1
NW_020291138.1	824672	825316	XP_025481649.1
NW_020291138.1	825351	826437	XP_025481650.1
NW_020291138.1	826606	828625	XP_025481651.1
NW_020291138.1	828803	831829	XP_025481652.1
NW_020291138.1	831872	832527	XP_025481653.1
NW_020291138.1	832720	834194	XP_025481654.1
NW_020291138.1	834260	834982	XP_025481655.1
NW_020291138.1	836072	837962	XP_025481656.1
NW_020291138.1	840272	841884	XP_025481657.1
NW_020291138.1	842065	845313	XP_025481658.1
NW_020291138.1	845852	848216	XP_025481659.1
NW_020291138.1	849757	851267	XP_025481660.1
NW_020291138.1	851899	853251	XP_025481661.1
NW_020291138.1	853779	854608	XP_025481662.1
NW_020291138.1	854762	855861	XP_025481663.1
NW_020291138.1	860813	862749	XP_025481664.1
NW_020291138.1	864028	866723	XP_025481665.1
NW_020291138.1	866923	868763	XP_025481666.1
NW_020291138.1	869687	873091	XP_025481667.1
NW_020291138.1	873251	874301	XP_025481668.1
NW_020291138.1	874551	878484	XP_025481669.1
NW_020291138.1	882703	883163	XP_025481670.1
NW_020291138.1	883185	886168	XP_025481671.1
NW_020291138.1	886844	888602	XP_025481672.1
NW_020291138.1	888599	889932	XP_025481673.1
NW_020291138.1	890068	893443	XP_025481674.1
NW_020291138.1	892937	893443	XP_025481675.1
NW_020291138.1	894320	895191	XP_025481676.1
NW_020291138.1	895701	899120	XP_025481677.1
NW_020291138.1	901109	902728	XP_025481678.1
NW_020291138.1	902864	904714	XP_025481679.1
NW_020291138.1	905096	907506	XP_025481680.1
NW_020291138.1	908276	910084	XP_025481681.1
NW_020291138.1	910749	911397	XP_025481682.1
NW_020291138.1	911298	911878	XP_025481683.1
NW_020291138.1	911805	912835	XP_025481684.1
NW_020291138.1	913081	914500	XP_025481685.1
NW_020291138.1	915209	918478	XP_025481686.1
NW_020291138.1	919508	921510	XP_025481687.1
NW_020291138.1	927805	928476	XP_025481688.1
NW_020291138.1	929562	937432	XP_025481689.1
NW_020291138.1	937959	940749	XP_025481690.1
NW_020291138.1	943313	945019	XP_025481691.1
NW_020291138.1	945210	946948	XP_025481692.1
NW_020291138.1	947207	949195	XP_025481693.1
NW_020291138.1	952620	955389	XP_025481694.1
NW_020291138.1	957137	957865	XP_025481695.1
NW_020291138.1	958065	959632	XP_025481696.1
NW_020291138.1	959805	961565	XP_025481697.1
NW_020291138.1	963669	966507	XP_025481698.1
NW_020291139.1	14	639	XP_025481072.1
NW_020291139.1	3567	4603	XP_025481073.1
NW_020291139.1	10160	11626	XP_025481074.1
NW_020291139.1	12919	14767	XP_025481075.1
NW_020291139.1	18504	20594	XP_025481076.1
NW_020291139.1	21166	25674	XP_025481077.1
NW_020291139.1	26739	27413	XP_025481078.1
NW_020291139.1	27740	29694	XP_025481079.1
NW_020291139.1	30666	31925	XP_025481080.1
NW_020291139.1	32916	34051	XP_025481081.1
NW_020291139.1	34410	35250	XP_025481082.1
NW_020291139.1	35576	37459	XP_025481083.1
NW_020291139.1	38628	46944	XP_025481084.1
NW_020291139.1	47111	48477	XP_025481085.1
NW_020291139.1	49131	50245	XP_025481086.1
NW_020291139.1	50808	52409	XP_025481087.1
NW_020291139.1	55002	56052	XP_025481088.1
NW_020291139.1	58055	59239	XP_025481089.1
NW_020291139.1	59807	62594	XP_025481090.1
NW_020291139.1	63543	65410	XP_025481091.1
NW_020291139.1	66266	68032	XP_025481092.1
NW_020291139.1	69251	70939	XP_025481093.1
NW_020291139.1	71090	73801	XP_025481094.1
NW_020291139.1	73942	75217	XP_025481095.1
NW_020291139.1	74948	87700	XP_025481096.1
NW_020291139.1	88713	91167	XP_025481097.1
NW_020291139.1	92788	95281	XP_025481098.1
NW_020291139.1	95838	96981	XP_025481099.1
NW_020291139.1	100969	102146	XP_025481100.1
NW_020291139.1	102325	104672	XP_025481101.1
NW_020291139.1	105214	108942	XP_025481102.1
NW_020291139.1	109070	109886	XP_025481103.1
NW_020291139.1	110541	111337	XP_025481104.1
NW_020291139.1	112249	114583	XP_025481105.1
NW_020291139.1	115577	117396	XP_025481106.1
NW_020291139.1	117534	119481	XP_025481107.1
NW_020291139.1	119766	120827	XP_025481108.1
NW_020291139.1	120930	123141	XP_025481109.1
NW_020291139.1	123193	124588	XP_025481110.1
NW_020291139.1	124758	127332	XP_025481111.1
NW_020291139.1	127472	130823	XP_025481112.1
NW_020291139.1	130829	132882	XP_025481113.1
NW_020291139.1	133025	134745	XP_025481114.1
NW_020291139.1	135051	135965	XP_025481115.1
NW_020291139.1	135727	138244	XP_025481116.1
NW_020291139.1	142311	143916	XP_025481117.1
NW_020291139.1	144785	147103	XP_025481118.1
NW_020291139.1	147317	150536	XP_025481119.1
NW_020291139.1	152264	153462	XP_025481120.1
NW_020291139.1	154165	155226	XP_025481121.1
NW_020291139.1	155659	156394	XP_025481122.1
NW_020291139.1	157473	158769	XP_025481123.1
NW_020291139.1	165188	166358	XP_025481124.1
NW_020291139.1	174353	177377	XP_025481125.1
NW_020291139.1	179982	182187	XP_025481126.1
NW_020291139.1	182753	185363	XP_025481127.1
NW_020291139.1	185909	187599	XP_025481128.1
NW_020291139.1	188752	190564	XP_025481129.1
NW_020291139.1	190820	192485	XP_025481130.1
NW_020291139.1	193072	204051	XP_025481131.1
NW_020291139.1	205725	207461	XP_025481132.1
NW_020291139.1	207860	208972	XP_025481133.1
NW_020291139.1	209517	210854	XP_025481134.1
NW_020291139.1	211201	214994	XP_025481135.1
NW_020291139.1	215786	216251	XP_025481136.1
NW_020291139.1	217175	219677	XP_025481137.1
NW_020291139.1	219677	220694	XP_025481138.1
NW_020291139.1	220926	222345	XP_025481139.1
NW_020291139.1	222357	223296	XP_025481140.1
NW_020291139.1	224100	228096	XP_025481141.1
NW_020291139.1	231032	232793	XP_025481142.1
NW_020291139.1	233044	235742	XP_025481143.1
NW_020291139.1	236660	237272	XP_025481144.1
NW_020291139.1	237678	246888	XP_025481145.1
NW_020291139.1	248387	249528	XP_025481146.1
NW_020291139.1	250695	251902	XP_025481147.1
NW_020291139.1	254481	255462	XP_025481148.1
NW_020291139.1	256885	257769	XP_025481149.1
NW_020291139.1	258779	261050	XP_025481150.1
NW_020291139.1	260997	262501	XP_025481151.1
NW_020291139.1	262849	264775	XP_025481152.1
NW_020291139.1	266035	267388	XP_025481153.1
NW_020291139.1	267818	268940	XP_025481154.1
NW_020291139.1	269374	270640	XP_025481155.1
NW_020291139.1	270637	271549	XP_025481156.1
NW_020291139.1	273161	274330	XP_025481157.1
NW_020291139.1	274964	276248	XP_025481158.1
NW_020291139.1	276384	277008	XP_025481159.1
NW_020291139.1	277684	278104	XP_025481160.1
NW_020291139.1	279837	281123	XP_025481161.1
NW_020291139.1	282643	283948	XP_025481162.1
NW_020291139.1	284004	288273	XP_025481163.1
NW_020291139.1	289014	290193	XP_025481164.1
NW_020291139.1	290728	292888	XP_025481165.1
NW_020291139.1	293054	294123	XP_025481166.1
NW_020291139.1	294425	295571	XP_025481167.1
NW_020291139.1	298081	300794	XP_025481168.1
NW_020291139.1	301483	302526	XP_025481169.1
NW_020291139.1	302888	305180	XP_025481170.1
NW_020291139.1	305148	307074	XP_025481171.1
NW_020291139.1	307974	311220	XP_025481172.1
NW_020291139.1	311291	312309	XP_025481173.1
NW_020291139.1	312547	313291	XP_025481174.1
NW_020291139.1	313284	314213	XP_025481175.1
NW_020291139.1	314174	315564	XP_025481176.1
NW_020291139.1	318712	319266	XP_025481177.1
NW_020291139.1	319912	322185	XP_025481178.1
NW_020291139.1	323393	325395	XP_025481179.1
NW_020291139.1	325328	327100	XP_025481180.1
NW_020291139.1	328919	330529	XP_025481181.1
NW_020291139.1	330938	333656	XP_025481182.1
NW_020291139.1	434870	435990	XP_025481183.1
NW_020291139.1	438445	439899	XP_025481184.1
NW_020291139.1	440506	442220	XP_025481185.1
NW_020291139.1	447531	449129	XP_025481186.1
NW_020291139.1	452399	454535	XP_025481187.1
NW_020291139.1	456818	466389	XP_025481188.1
NW_020291139.1	466402	469768	XP_025481189.1
NW_020291139.1	470192	471116	XP_025481190.1
NW_020291139.1	472676	473495	XP_025481191.1
NW_020291139.1	473026	480199	XP_025481192.1
NW_020291139.1	480413	481567	XP_025481193.1
NW_020291139.1	482660	483593	XP_025481194.1
NW_020291139.1	484829	487117	XP_025481195.1
NW_020291139.1	488520	491811	XP_025481196.1
NW_020291139.1	492984	494153	XP_025481197.1
NW_020291139.1	495346	496938	XP_025481198.1
NW_020291139.1	497295	499167	XP_025481199.1
NW_020291139.1	499253	500443	XP_025481200.1
NW_020291139.1	500571	502049	XP_025481201.1
NW_020291139.1	502182	505138	XP_025481202.1
NW_020291139.1	507325	508068	XP_025481203.1
NW_020291139.1	509303	509782	XP_025481204.1
NW_020291139.1	509949	514315	XP_025481205.1
NW_020291139.1	515019	517245	XP_025481206.1
NW_020291139.1	517374	518188	XP_025481207.1
NW_020291139.1	520667	521395	XP_025481208.1
NW_020291139.1	521750	522752	XP_025481209.1
NW_020291139.1	522757	523774	XP_025481210.1
NW_020291139.1	524322	525812	XP_025481211.1
NW_020291139.1	525672	526190	XP_025481212.1
NW_020291139.1	526949	528637	XP_025481213.1
NW_020291139.1	528805	529707	XP_025481214.1
NW_020291139.1	530021	531416	XP_025481215.1
NW_020291139.1	531296	535091	XP_025481216.1
NW_020291139.1	537176	538219	XP_025481217.1
NW_020291139.1	539409	541131	XP_025481218.1
NW_020291139.1	541739	542106	XP_025481219.1
NW_020291139.1	545424	547304	XP_025481220.1
NW_020291139.1	547707	550011	XP_025481221.1
NW_020291139.1	550175	552591	XP_025481222.1
NW_020291139.1	553481	553793	XP_025481223.1
NW_020291139.1	553854	555621	XP_025481224.1
NW_020291139.1	557316	557682	XP_025481225.1
NW_020291139.1	558856	561040	XP_025481226.1
NW_020291139.1	562334	566731	XP_025481227.1
NW_020291139.1	566902	568330	XP_025481228.1
NW_020291139.1	568230	569766	XP_025481229.1
NW_020291139.1	570385	573149	XP_025481230.1
NW_020291139.1	574591	576448	XP_025481231.1
NW_020291139.1	576805	577973	XP_025481232.1
NW_020291139.1	577965	579089	XP_025481233.1
NW_020291139.1	579221	580562	XP_025481234.1
NW_020291139.1	580653	581981	XP_025481235.1
NW_020291139.1	582135	585520	XP_025481236.1
NW_020291139.1	585897	586529	XP_025481237.1
NW_020291139.1	586714	587835	XP_025481238.1
NW_020291139.1	588192	588506	XP_025481239.1
NW_020291139.1	589496	591179	XP_025481240.1
NW_020291139.1	591906	595278	XP_025481241.1
NW_020291139.1	595960	596508	XP_025481242.1
NW_020291139.1	596826	597879	XP_025481243.1
NW_020291139.1	598028	599964	XP_025481244.1
NW_020291139.1	600233	601387	XP_025481245.1
NW_020291139.1	601536	603562	XP_025481246.1
NW_020291139.1	604004	604753	XP_025481247.1
NW_020291139.1	608442	609320	XP_025481248.1
NW_020291139.1	611709	614462	XP_025481249.1
NW_020291139.1	615204	617703	XP_025481250.1
NW_020291139.1	618799	622218	XP_025481251.1
NW_020291139.1	625294	627322	XP_025481252.1
NW_020291139.1	628369	631116	XP_025481253.1
NW_020291139.1	631771	633185	XP_025481254.1
NW_020291139.1	633457	635068	XP_025481255.1
NW_020291139.1	635531	637146	XP_025481256.1
NW_020291139.1	637308	638238	XP_025481257.1
NW_020291139.1	641044	643215	XP_025481258.1
NW_020291139.1	645437	646663	XP_025481259.1
NW_020291139.1	646393	647314	XP_025481260.1
NW_020291139.1	647801	649202	XP_025481261.1
NW_020291139.1	649202	650979	XP_025481262.1
NW_020291139.1	656001	657239	XP_025481263.1
NW_020291139.1	657944	659143	XP_025481264.1
NW_020291139.1	659684	660644	XP_025481265.1
NW_020291139.1	660985	661851	XP_025481266.1
NW_020291139.1	662406	664132	XP_025481267.1
NW_020291139.1	664945	668011	XP_025481268.1
NW_020291139.1	669749	671607	XP_025481269.1
NW_020291139.1	672632	675830	XP_025481270.1
NW_020291139.1	675963	677742	XP_025481271.1
NW_020291139.1	677886	678716	XP_025481272.1
NW_020291139.1	680782	682539	XP_025481273.1
NW_020291139.1	683104	685311	XP_025481274.1
NW_020291139.1	685291	687426	XP_025481275.1
NW_020291139.1	687527	688490	XP_025481276.1
NW_020291139.1	688881	690400	XP_025481277.1
NW_020291139.1	690451	691091	XP_025481278.1
NW_020291139.1	691041	692567	XP_025481279.1
NW_020291139.1	694557	698084	XP_025481280.1
NW_020291139.1	698622	699357	XP_025481281.1
NW_020291139.1	712958	714833	XP_025481282.1
NW_020291139.1	715208	717086	XP_025481283.1
NW_020291139.1	717124	717977	XP_025481284.1
NW_020291139.1	718054	719936	XP_025481285.1
NW_020291139.1	720604	722586	XP_025481286.1
NW_020291139.1	723477	725045	XP_025481287.1
NW_020291139.1	727362	727928	XP_025481288.1
NW_020291139.1	733412	735542	XP_025481289.1
NW_020291139.1	735659	737428	XP_025481290.1
NW_020291139.1	737942	740527	XP_025481291.1
NW_020291139.1	741159	742636	XP_025481292.1
NW_020291139.1	743523	745301	XP_025481293.1
NW_020291139.1	746340	747434	XP_025481294.1
NW_020291139.1	749467	749942	XP_025481295.1
NW_020291139.1	751325	752101	XP_025481296.1
NW_020291139.1	752637	754183	XP_025481297.1
NW_020291139.1	756669	758916	XP_025481298.1
NW_020291139.1	759264	759871	XP_025481299.1
NW_020291139.1	760091	761770	XP_025481300.1
NW_020291139.1	762771	763955	XP_025481301.1
NW_020291139.1	764713	767279	XP_025481302.1
NW_020291139.1	767791	768992	XP_025481303.1
NW_020291139.1	770358	771886	XP_025481304.1
NW_020291139.1	772092	774128	XP_025481305.1
NW_020291139.1	775544	777563	XP_025481306.1
NW_020291139.1	777778	783535	XP_025481307.1
NW_020291139.1	783914	785449	XP_025481308.1
NW_020291139.1	786711	787011	XP_025481309.1
NW_020291139.1	791782	792964	XP_025481310.1
NW_020291139.1	794501	795696	XP_025481311.1
NW_020291139.1	796075	796975	XP_025481312.1
NW_020291139.1	797057	798860	XP_025481313.1
NW_020291139.1	799272	800683	XP_025481314.1
NW_020291139.1	802538	803878	XP_025481315.1
NW_020291139.1	804611	805789	XP_025481316.1
NW_020291139.1	806759	808867	XP_025481317.1
NW_020291139.1	809040	809718	XP_025481318.1
NW_020291139.1	809724	811042	XP_025481319.1
NW_020291139.1	811225	812215	XP_025481320.1
NW_020291139.1	813785	814748	XP_025481321.1
NW_020291139.1	816688	818713	XP_025481322.1
NW_020291139.1	820799	823389	XP_025481323.1
NW_020291139.1	823915	825999	XP_025481324.1
NW_020291139.1	826467	828030	XP_025481325.1
NW_020291139.1	829534	830267	XP_025481326.1
NW_020291139.1	830109	832749	XP_025481327.1
NW_020291139.1	833591	839568	XP_025481328.1
NW_020291139.1	839647	841854	XP_025481329.1
NW_020291139.1	841772	842277	XP_025481330.1
NW_020291139.1	843528	845753	XP_025481331.1
NW_020291139.1	845887	847021	XP_025481332.1
NW_020291139.1	847689	849932	XP_025481333.1
NW_020291139.1	850687	852024	XP_025481334.1
NW_020291139.1	852389	853094	XP_025481335.1
NW_020291139.1	854005	856139	XP_025481336.1
NW_020291139.1	856200	857037	XP_025481337.1
NW_020291139.1	858337	859767	XP_025481338.1
NW_020291139.1	860189	863095	XP_025481339.1
NW_020291139.1	863230	864879	XP_025481340.1
NW_020291139.1	867064	868059	XP_025481341.1
NW_020291139.1	868324	870559	XP_025481342.1
NW_020291139.1	871128	873004	XP_025481343.1
NW_020291139.1	873058	875649	XP_025481344.1
NW_020291139.1	876026	877838	XP_025481345.1
NW_020291139.1	879059	879943	XP_025481346.1
NW_020291139.1	879656	881123	XP_025481347.1
NW_020291139.1	881681	885047	XP_025481348.1
NW_020291139.1	887984	890013	XP_025481349.1
NW_020291139.1	891681	892644	XP_025481350.1
NW_020291139.1	892893	894003	XP_025481351.1
NW_020291139.1	894055	894588	XP_025481352.1
NW_020291139.1	894778	897075	XP_025481353.1
NW_020291139.1	897594	898784	XP_025481354.1
NW_020291139.1	899210	901023	XP_025481355.1
NW_020291139.1	901611	902284	XP_025481356.1
NW_020291139.1	902141	903401	XP_025481357.1
NW_020291139.1	904364	906142	XP_025481358.1
NW_020291139.1	909541	911214	XP_025481359.1
NW_020291139.1	911311	912815	XP_025481360.1
NW_020291139.1	913720	914287	XP_025481361.1
NW_020291139.1	915215	917019	XP_025481362.1
NW_020291139.1	918285	918907	XP_025481363.1
NW_020291139.1	919255	920719	XP_025481364.1
NW_020291139.1	923392	925188	XP_025481365.1
NW_020291139.1	926048	927437	XP_025481366.1
NW_020291139.1	928174	930542	XP_025481367.1
NW_020291139.1	930825	931642	XP_025481368.1
NW_020291139.1	931446	932776	XP_025481369.1
NW_020291139.1	933463	935310	XP_025481370.1
NW_020291139.1	935286	935663	XP_025481371.1
NW_020291139.1	935858	937317	XP_025481372.1
NW_020291139.1	937580	940425	XP_025481373.1
NW_020291139.1	941571	943883	XP_025481374.1
NW_020291139.1	945780	946996	XP_025481375.1
NW_020291140.1	9446	12317	XP_025480753.1
NW_020291140.1	12760	13159	XP_025480754.1
NW_020291140.1	13887	15922	XP_025480755.1
NW_020291140.1	17340	17893	XP_025480756.1
NW_020291140.1	18298	19352	XP_025480757.1
NW_020291140.1	19927	20269	XP_025480758.1
NW_020291140.1	23398	24214	XP_025480759.1
NW_020291140.1	24708	26025	XP_025480760.1
NW_020291140.1	26010	26809	XP_025480761.1
NW_020291140.1	27709	29482	XP_025480762.1
NW_020291140.1	30504	31710	XP_025480763.1
NW_020291140.1	32103	34080	XP_025480764.1
NW_020291140.1	34318	36635	XP_025480765.1
NW_020291140.1	36920	38042	XP_025480766.1
NW_020291140.1	38195	39856	XP_025480767.1
NW_020291140.1	40794	41929	XP_025480768.1
NW_020291140.1	42028	43473	XP_025480769.1
NW_020291140.1	45191	46654	XP_025480770.1
NW_020291140.1	46282	47444	XP_025480771.1
NW_020291140.1	47585	50425	XP_025480772.1
NW_020291140.1	51711	52971	XP_025480773.1
NW_020291140.1	56627	58431	XP_025480774.1
NW_020291140.1	59226	60545	XP_025480775.1
NW_020291140.1	60954	62352	XP_025480776.1
NW_020291140.1	62082	62612	XP_025480777.1
NW_020291140.1	62947	64825	XP_025480778.1
NW_020291140.1	64542	65347	XP_025480779.1
NW_020291140.1	65347	67127	XP_025480780.1
NW_020291140.1	66920	68616	XP_025480781.1
NW_020291140.1	69035	74601	XP_025480782.1
NW_020291140.1	74619	76032	XP_025480783.1
NW_020291140.1	76835	78831	XP_025480784.1
NW_020291140.1	79129	80540	XP_025480785.1
NW_020291140.1	81150	82585	XP_025480786.1
NW_020291140.1	83269	84136	XP_025480787.1
NW_020291140.1	84730	85692	XP_025480788.1
NW_020291140.1	85830	86402	XP_025480789.1
NW_020291140.1	86733	88334	XP_025480790.1
NW_020291140.1	91560	92261	XP_025480791.1
NW_020291140.1	93461	94709	XP_025480792.1
NW_020291140.1	94914	96883	XP_025480793.1
NW_020291140.1	97309	98494	XP_025480794.1
NW_020291140.1	99169	100496	XP_025480795.1
NW_020291140.1	101365	102753	XP_025480796.1
NW_020291140.1	104921	106288	XP_025480797.1
NW_020291140.1	106471	108471	XP_025480798.1
NW_020291140.1	108539	110508	XP_025480799.1
NW_020291140.1	110693	112284	XP_025480800.1
NW_020291140.1	114117	114712	XP_025480801.1
NW_020291140.1	116762	118579	XP_025480802.1
NW_020291140.1	119093	121849	XP_025480803.1
NW_020291140.1	121918	123843	XP_025480804.1
NW_020291140.1	128217	129533	XP_025480805.1
NW_020291140.1	130824	132686	XP_025480806.1
NW_020291140.1	133720	135310	XP_025480807.1
NW_020291140.1	136906	139105	XP_025480808.1
NW_020291140.1	139475	140751	XP_025480809.1
NW_020291140.1	140914	142476	XP_025480810.1
NW_020291140.1	143042	144668	XP_025480811.1
NW_020291140.1	144690	145473	XP_025480812.1
NW_020291140.1	145665	146275	XP_025480813.1
NW_020291140.1	146610	148086	XP_025480814.1
NW_020291140.1	148661	150782	XP_025480815.1
NW_020291140.1	151516	153706	XP_025480816.1
NW_020291140.1	154935	155574	XP_025480817.1
NW_020291140.1	156625	158515	XP_025480818.1
NW_020291140.1	158755	160438	XP_025480819.1
NW_020291140.1	161653	161991	XP_025480820.1
NW_020291140.1	161985	164028	XP_025480821.1
NW_020291140.1	163705	165004	XP_025480822.1
NW_020291140.1	165357	169827	XP_025480823.1
NW_020291140.1	170077	171574	XP_025480824.1
NW_020291140.1	172167	173441	XP_025480825.1
NW_020291140.1	180873	181638	XP_025480826.1
NW_020291140.1	184368	186694	XP_025480827.1
NW_020291140.1	187680	189232	XP_025480828.1
NW_020291140.1	190331	191816	XP_025480829.1
NW_020291140.1	192160	193480	XP_025480830.1
NW_020291140.1	193992	195469	XP_025480831.1
NW_020291140.1	195668	196220	XP_025480832.1
NW_020291140.1	196342	197339	XP_025480833.1
NW_020291140.1	197633	198516	XP_025480834.1
NW_020291140.1	199559	201607	XP_025480835.1
NW_020291140.1	201868	203183	XP_025480836.1
NW_020291140.1	204024	205027	XP_025480837.1
NW_020291140.1	206190	206724	XP_025480838.1
NW_020291140.1	207113	208253	XP_025480839.1
NW_020291140.1	208458	209551	XP_025480840.1
NW_020291140.1	210016	211692	XP_025480841.1
NW_020291140.1	212354	214848	XP_025480842.1
NW_020291140.1	214992	216625	XP_025480843.1
NW_020291140.1	218906	219720	XP_025480844.1
NW_020291140.1	223055	223470	XP_025480845.1
NW_020291140.1	224009	226025	XP_025480846.1
NW_020291140.1	226526	228031	XP_025480847.1
NW_020291140.1	228535	229578	XP_025480848.1
NW_020291140.1	230795	233119	XP_025480849.1
NW_020291140.1	235026	236631	XP_025480850.1
NW_020291140.1	237022	238875	XP_025480851.1
NW_020291140.1	240932	242016	XP_025480852.1
NW_020291140.1	243915	249036	XP_025480853.1
NW_020291140.1	249071	249436	XP_025480854.1
NW_020291140.1	249934	252225	XP_025480855.1
NW_020291140.1	253334	254316	XP_025480856.1
NW_020291140.1	256395	259362	XP_025480857.1
NW_020291140.1	264379	264906	XP_025480858.1
NW_020291140.1	268095	269091	XP_025480859.1
NW_020291140.1	269194	271261	XP_025480860.1
NW_020291140.1	271314	272046	XP_025480861.1
NW_020291140.1	273430	276072	XP_025480862.1
NW_020291140.1	276271	277426	XP_025480863.1
NW_020291140.1	277589	280050	XP_025480864.1
NW_020291140.1	280610	282227	XP_025480865.1
NW_020291140.1	283540	286024	XP_025480866.1
NW_020291140.1	285934	287914	XP_025480867.1
NW_020291140.1	288398	288871	XP_025480868.1
NW_020291140.1	288846	290093	XP_025480869.1
NW_020291140.1	291031	293110	XP_025480870.1
NW_020291140.1	293023	295461	XP_025480871.1
NW_020291140.1	297046	300638	XP_025480872.1
NW_020291140.1	300707	300979	XP_025480873.1
NW_020291140.1	302521	303245	XP_025480874.1
NW_020291140.1	302955	303387	XP_025480875.1
NW_020291140.1	303349	303864	XP_025480876.1
NW_020291140.1	303925	306521	XP_025480877.1
NW_020291140.1	310812	311319	XP_025480878.1
NW_020291140.1	311963	314676	XP_025480879.1
NW_020291140.1	315144	316982	XP_025480880.1
NW_020291140.1	318797	319969	XP_025480881.1
NW_020291140.1	320254	322424	XP_025480882.1
NW_020291140.1	322928	325917	XP_025480883.1
NW_020291140.1	327205	328815	XP_025480884.1
NW_020291140.1	328685	330212	XP_025480885.1
NW_020291140.1	331039	332773	XP_025480886.1
NW_020291140.1	332911	336012	XP_025480887.1
NW_020291140.1	336162	337551	XP_025480888.1
NW_020291140.1	337465	340065	XP_025480889.1
NW_020291140.1	340223	342895	XP_025480890.1
NW_020291140.1	343265	344604	XP_025480891.1
NW_020291140.1	345062	350084	XP_025480892.1
NW_020291140.1	351191	352232	XP_025480893.1
NW_020291140.1	352461	355342	XP_025480894.1
NW_020291140.1	359194	363207	XP_025480895.1
NW_020291140.1	366356	370577	XP_025480896.1
NW_020291140.1	372277	373235	XP_025480897.1
NW_020291140.1	373410	375011	XP_025480898.1
NW_020291140.1	375247	377169	XP_025480899.1
NW_020291140.1	377622	379140	XP_025480900.1
NW_020291140.1	379314	381649	XP_025480901.1
NW_020291140.1	383645	385049	XP_025480902.1
NW_020291140.1	386544	387929	XP_025480903.1
NW_020291140.1	390218	393406	XP_025480904.1
NW_020291140.1	393431	394306	XP_025480905.1
NW_020291140.1	394626	395954	XP_025480906.1
NW_020291140.1	396948	398227	XP_025480907.1
NW_020291140.1	398616	400587	XP_025480908.1
NW_020291140.1	401841	404116	XP_025480909.1
NW_020291140.1	404901	408229	XP_025480910.1
NW_020291140.1	408778	410510	XP_025480911.1
NW_020291140.1	411005	412877	XP_025480912.1
NW_020291140.1	413069	413879	XP_025480913.1
NW_020291140.1	414034	416946	XP_025480914.1
NW_020291140.1	417070	418307	XP_025480915.1
NW_020291140.1	418143	419108	XP_025480916.1
NW_020291140.1	419363	421839	XP_025480917.1
NW_020291140.1	421959	423876	XP_025480918.1
NW_020291140.1	424020	425710	XP_025480919.1
NW_020291140.1	425887	426720	XP_025480920.1
NW_020291140.1	428106	430266	XP_025480921.1
NW_020291140.1	431286	432910	XP_025480922.1
NW_020291140.1	432936	435856	XP_025480923.1
NW_020291140.1	435989	437322	XP_025480924.1
NW_020291140.1	437759	439753	XP_025480925.1
NW_020291140.1	440506	444779	XP_025480926.1
NW_020291140.1	446654	450714	XP_025480927.1
NW_020291140.1	453969	456202	XP_025480928.1
NW_020291140.1	457494	460443	XP_025480929.1
NW_020291140.1	461021	462885	XP_025480930.1
NW_020291140.1	463498	465479	XP_025480931.1
NW_020291140.1	465957	470088	XP_025480932.1
NW_020291140.1	473271	474522	XP_025480933.1
NW_020291140.1	476030	476730	XP_025480934.1
NW_020291140.1	480169	480968	XP_025480935.1
NW_020291140.1	487177	487417	XP_025480936.1
NW_020291140.1	488510	489770	XP_025480937.1
NW_020291140.1	491257	492396	XP_025480938.1
NW_020291140.1	494517	494982	XP_025480939.1
NW_020291140.1	494835	495519	XP_025480940.1
NW_020291140.1	496926	498426	XP_025480941.1
NW_020291140.1	498462	499465	XP_025480942.1
NW_020291140.1	499527	502537	XP_025480943.1
NW_020291140.1	503284	508076	XP_025480944.1
NW_020291140.1	508199	509445	XP_025480945.1
NW_020291140.1	509433	512140	XP_025480946.1
NW_020291140.1	512828	514644	XP_025480947.1
NW_020291140.1	514945	517708	XP_025480948.1
NW_020291140.1	518573	525631	XP_025480949.1
NW_020291140.1	525838	528989	XP_025480950.1
NW_020291140.1	529022	530062	XP_025480951.1
NW_020291140.1	531882	533220	XP_025480952.1
NW_020291140.1	533569	535435	XP_025480953.1
NW_020291140.1	536072	538030	XP_025480954.1
NW_020291140.1	538511	540634	XP_025480955.1
NW_020291140.1	540756	542405	XP_025480956.1
NW_020291140.1	542506	544305	XP_025480957.1
NW_020291140.1	544647	546254	XP_025480958.1
NW_020291140.1	546374	547830	XP_025480959.1
NW_020291140.1	547913	551844	XP_025480960.1
NW_020291140.1	552867	554084	XP_025480961.1
NW_020291140.1	554594	555581	XP_025480962.1
NW_020291140.1	557109	561499	XP_025480963.1
NW_020291140.1	562573	565741	XP_025480964.1
NW_020291140.1	565927	568188	XP_025480965.1
NW_020291140.1	568777	569627	XP_025480966.1
NW_020291140.1	570451	572523	XP_025480967.1
NW_020291140.1	573016	575063	XP_025480968.1
NW_020291140.1	574931	576180	XP_025480969.1
NW_020291140.1	578040	578984	XP_025480970.1
NW_020291140.1	579583	582339	XP_025480971.1
NW_020291140.1	582942	584514	XP_025480972.1
NW_020291140.1	585289	587321	XP_025480973.1
NW_020291140.1	587734	592348	XP_025480974.1
NW_020291140.1	592395	593383	XP_025480975.1
NW_020291140.1	593583	597101	XP_025480976.1
NW_020291140.1	600083	602097	XP_025480977.1
NW_020291140.1	602718	604024	XP_025480978.1
NW_020291140.1	604521	606552	XP_025480979.1
NW_020291140.1	606624	607452	XP_025480980.1
NW_020291140.1	614780	615694	XP_025480981.1
NW_020291140.1	620985	622072	XP_025480982.1
NW_020291140.1	622598	624447	XP_025480983.1
NW_020291140.1	624390	625751	XP_025480984.1
NW_020291140.1	626189	628781	XP_025480985.1
NW_020291140.1	628461	630690	XP_025480986.1
NW_020291140.1	633036	635265	XP_025480987.1
NW_020291140.1	635782	636451	XP_025480988.1
NW_020291140.1	637412	638562	XP_025480989.1
NW_020291140.1	640255	641854	XP_025480990.1
NW_020291140.1	642595	645138	XP_025480991.1
NW_020291140.1	645442	647081	XP_025480992.1
NW_020291140.1	647857	649147	XP_025480993.1
NW_020291140.1	650696	652025	XP_025480994.1
NW_020291140.1	659729	661450	XP_025480995.1
NW_020291140.1	661650	663826	XP_025480996.1
NW_020291140.1	664245	665772	XP_025480997.1
NW_020291140.1	666347	670300	XP_025480998.1
NW_020291140.1	670339	674957	XP_025480999.1
NW_020291140.1	675250	679697	XP_025481000.1
NW_020291140.1	682120	685858	XP_025481001.1
NW_020291140.1	686415	688325	XP_025481002.1
NW_020291140.1	689272	690856	XP_025481003.1
NW_020291140.1	691094	692305	XP_025481004.1
NW_020291140.1	693265	695711	XP_025481005.1
NW_020291140.1	696371	698276	XP_025481006.1
NW_020291140.1	697896	699130	XP_025481007.1
NW_020291140.1	699237	700460	XP_025481008.1
NW_020291140.1	700440	701539	XP_025481009.1
NW_020291140.1	701722	705531	XP_025481010.1
NW_020291140.1	705739	709650	XP_025481011.1
NW_020291140.1	710201	710694	XP_025481012.1
NW_020291140.1	710825	711951	XP_025481013.1
NW_020291140.1	713315	714591	XP_025481014.1
NW_020291140.1	716107	717031	XP_025481015.1
NW_020291140.1	717152	719160	XP_025481016.1
NW_020291140.1	719288	720375	XP_025481017.1
NW_020291140.1	720825	723123	XP_025481018.1
NW_020291140.1	734021	736000	XP_025481019.1
NW_020291140.1	742362	743114	XP_025481020.1
NW_020291140.1	745279	747402	XP_025481021.1
NW_020291140.1	747597	749252	XP_025481022.1
NW_020291140.1	749883	751190	XP_025481023.1
NW_020291140.1	751157	752937	XP_025481024.1
NW_020291140.1	755216	757123	XP_025481025.1
NW_020291140.1	759669	762198	XP_025481026.1
NW_020291140.1	763682	766195	XP_025481027.1
NW_020291140.1	768120	770470	XP_025481028.1
NW_020291140.1	770665	772130	XP_025481029.1
NW_020291140.1	773323	775540	XP_025481030.1
NW_020291140.1	776517	782432	XP_025481031.1
NW_020291140.1	783704	785457	XP_025481032.1
NW_020291140.1	786569	787794	XP_025481033.1
NW_020291140.1	787977	788324	XP_025481034.1
NW_020291140.1	791149	791613	XP_025481035.1
NW_020291140.1	791614	793981	XP_025481036.1
NW_020291140.1	794894	795710	XP_025481037.1
NW_020291140.1	796020	796539	XP_025481038.1
NW_020291140.1	797152	798821	XP_025481039.1
NW_020291140.1	798887	800435	XP_025481040.1
NW_020291140.1	801073	802226	XP_025481041.1
NW_020291140.1	802649	803885	XP_025481042.1
NW_020291140.1	804562	807081	XP_025481043.1
NW_020291140.1	808117	809708	XP_025481044.1
NW_020291140.1	810229	810666	XP_025481045.1
NW_020291140.1	811909	813889	XP_025481046.1
NW_020291140.1	816163	818583	XP_025481047.1
NW_020291140.1	818785	819550	XP_025481048.1
NW_020291140.1	820876	821766	XP_025481049.1
NW_020291140.1	822842	823274	XP_025481050.1
NW_020291140.1	822976	824666	XP_025481051.1
NW_020291140.1	826244	827849	XP_025481052.1
NW_020291140.1	829497	834817	XP_025481053.1
NW_020291140.1	836833	838013	XP_025481054.1
NW_020291140.1	838183	839346	XP_025481055.1
NW_020291140.1	840359	842069	XP_025481056.1
NW_020291140.1	842994	845233	XP_025481057.1
NW_020291140.1	846246	847777	XP_025481058.1
NW_020291140.1	847885	850107	XP_025481059.1
NW_020291140.1	850221	851899	XP_025481060.1
NW_020291140.1	853874	857321	XP_025481061.1
NW_020291140.1	858167	859970	XP_025481062.1
NW_020291140.1	865111	867215	XP_025481063.1
NW_020291140.1	868238	869843	XP_025481064.1
NW_020291140.1	870939	872716	XP_025481065.1
NW_020291140.1	874478	875984	XP_025481066.1
NW_020291140.1	878289	881480	XP_025481067.1
NW_020291140.1	881423	882456	XP_025481068.1
NW_020291140.1	882622	883041	XP_025481069.1
NW_020291140.1	882972	885674	XP_025481070.1
NW_020291140.1	886172	888261	XP_025481071.1
NW_020291141.1	764	1190	XP_025480461.1
NW_020291141.1	1773	2578	XP_025480462.1
NW_020291141.1	2651	3501	XP_025480463.1
NW_020291141.1	4581	5604	XP_025480464.1
NW_020291141.1	7032	9409	XP_025480465.1
NW_020291141.1	9952	10255	XP_025480466.1
NW_020291141.1	10759	13155	XP_025480467.1
NW_020291141.1	14448	16454	XP_025480468.1
NW_020291141.1	18910	20723	XP_025480469.1
NW_020291141.1	22143	25265	XP_025480470.1
NW_020291141.1	26502	28521	XP_025480471.1
NW_020291141.1	30111	32695	XP_025480472.1
NW_020291141.1	33043	34441	XP_025480473.1
NW_020291141.1	34530	37344	XP_025480474.1
NW_020291141.1	39692	41312	XP_025480475.1
NW_020291141.1	41514	42500	XP_025480476.1
NW_020291141.1	42710	46953	XP_025480477.1
NW_020291141.1	46948	49065	XP_025480478.1
NW_020291141.1	49137	51395	XP_025480479.1
NW_020291141.1	51590	52813	XP_025480480.1
NW_020291141.1	52967	53796	XP_025480481.1
NW_020291141.1	53957	55938	XP_025480482.1
NW_020291141.1	56797	58321	XP_025480483.1
NW_020291141.1	58493	60058	XP_025480484.1
NW_020291141.1	61135	62290	XP_025480485.1
NW_020291141.1	63267	65075	XP_025480486.1
NW_020291141.1	66397	67008	XP_025480487.1
NW_020291141.1	73978	76107	XP_025480488.1
NW_020291141.1	77032	78100	XP_025480489.1
NW_020291141.1	78283	82575	XP_025480490.1
NW_020291141.1	82621	84158	XP_025480491.1
NW_020291141.1	84321	85791	XP_025480492.1
NW_020291141.1	85962	87698	XP_025480493.1
NW_020291141.1	87783	88978	XP_025480494.1
NW_020291141.1	89335	90543	XP_025480495.1
NW_020291141.1	93448	97015	XP_025480496.1
NW_020291141.1	98477	100779	XP_025480497.1
NW_020291141.1	100971	102899	XP_025480498.1
NW_020291141.1	103073	105193	XP_025480499.1
NW_020291141.1	106030	108554	XP_025480500.1
NW_020291141.1	110562	110903	XP_025480501.1
NW_020291141.1	111970	118709	XP_025480502.1
NW_020291141.1	119555	120740	XP_025480503.1
NW_020291141.1	120785	121918	XP_025480504.1
NW_020291141.1	122991	126363	XP_025480505.1
NW_020291141.1	127066	128125	XP_025480506.1
NW_020291141.1	130642	132883	XP_025480507.1
NW_020291141.1	133040	134238	XP_025480508.1
NW_020291141.1	135564	138418	XP_025480509.1
NW_020291141.1	139022	142099	XP_025480510.1
NW_020291141.1	142273	143884	XP_025480511.1
NW_020291141.1	143896	147962	XP_025480512.1
NW_020291141.1	150287	153102	XP_025480513.1
NW_020291141.1	158179	158532	XP_025480514.1
NW_020291141.1	159317	161549	XP_025480515.1
NW_020291141.1	163179	165384	XP_025480516.1
NW_020291141.1	165601	170521	XP_025480517.1
NW_020291141.1	171493	173653	XP_025480518.1
NW_020291141.1	174044	175002	XP_025480519.1
NW_020291141.1	175152	176082	XP_025480520.1
NW_020291141.1	182894	184212	XP_025480521.1
NW_020291141.1	184284	186000	XP_025480522.1
NW_020291141.1	186168	188725	XP_025480523.1
NW_020291141.1	188947	191171	XP_025480524.1
NW_020291141.1	191722	193159	XP_025480525.1
NW_020291141.1	193878	195799	XP_025480526.1
NW_020291141.1	197788	199927	XP_025480527.1
NW_020291141.1	200517	207754	XP_025480528.1
NW_020291141.1	207989	209620	XP_025480529.1
NW_020291141.1	210289	211534	XP_025480530.1
NW_020291141.1	211624	213885	XP_025480531.1
NW_020291141.1	216566	217343	XP_025480532.1
NW_020291141.1	217463	218997	XP_025480533.1
NW_020291141.1	220060	221059	XP_025480534.1
NW_020291141.1	221233	221780	XP_025480535.1
NW_020291141.1	222832	224121	XP_025480536.1
NW_020291141.1	224116	225849	XP_025480537.1
NW_020291141.1	226788	229396	XP_025480538.1
NW_020291141.1	236169	237020	XP_025480539.1
NW_020291141.1	237943	239807	XP_025480540.1
NW_020291141.1	242959	247271	XP_025480541.1
NW_020291141.1	247793	249343	XP_025480542.1
NW_020291141.1	249579	250867	XP_025480543.1
NW_020291141.1	251640	254633	XP_025480544.1
NW_020291141.1	254811	255670	XP_025480545.1
NW_020291141.1	255875	257332	XP_025480546.1
NW_020291141.1	257400	258608	XP_025480547.1
NW_020291141.1	260826	263028	XP_025480548.1
NW_020291141.1	263982	265235	XP_025480549.1
NW_020291141.1	266189	267909	XP_025480550.1
NW_020291141.1	268477	272643	XP_025480551.1
NW_020291141.1	273710	274641	XP_025480552.1
NW_020291141.1	275221	276001	XP_025480553.1
NW_020291141.1	276320	278225	XP_025480554.1
NW_020291141.1	277635	278225	XP_025480555.1
NW_020291141.1	279092	279921	XP_025480556.1
NW_020291141.1	280201	281189	XP_025480557.1
NW_020291141.1	282251	284005	XP_025480558.1
NW_020291141.1	284960	285113	XP_025480559.1
NW_020291141.1	286190	287941	XP_025480560.1
NW_020291141.1	288387	290111	XP_025480561.1
NW_020291141.1	290512	291170	XP_025480562.1
NW_020291141.1	292788	294746	XP_025480563.1
NW_020291141.1	295447	298520	XP_025480564.1
NW_020291141.1	300944	301589	XP_025480565.1
NW_020291141.1	301849	302666	XP_025480566.1
NW_020291141.1	303076	304103	XP_025480567.1
NW_020291141.1	304442	306273	XP_025480568.1
NW_020291141.1	306013	306391	XP_025480569.1
NW_020291141.1	307644	309479	XP_025480570.1
NW_020291141.1	309985	310486	XP_025480571.1
NW_020291141.1	311523	311949	XP_025480572.1
NW_020291141.1	314432	315594	XP_025480573.1
NW_020291141.1	316787	318077	XP_025480574.1
NW_020291141.1	318682	319858	XP_025480575.1
NW_020291141.1	321139	322523	XP_025480576.1
NW_020291141.1	322631	323494	XP_025480577.1
NW_020291141.1	324117	325251	XP_025480578.1
NW_020291141.1	325666	326290	XP_025480579.1
NW_020291141.1	329268	330624	XP_025480580.1
NW_020291141.1	331026	334396	XP_025480581.1
NW_020291141.1	336383	338228	XP_025480582.1
NW_020291141.1	339187	339725	XP_025480583.1
NW_020291141.1	344483	345449	XP_025480584.1
NW_020291141.1	348544	353936	XP_025480585.1
NW_020291141.1	354170	355762	XP_025480586.1
NW_020291141.1	356660	357670	XP_025480587.1
NW_020291141.1	358447	359908	XP_025480588.1
NW_020291141.1	361866	363950	XP_025480589.1
NW_020291141.1	364367	368351	XP_025480590.1
NW_020291141.1	369478	370216	XP_025480591.1
NW_020291141.1	373729	378176	XP_025480592.1
NW_020291141.1	379394	380505	XP_025480593.1
NW_020291141.1	381753	385018	XP_025480594.1
NW_020291141.1	387885	389544	XP_025480595.1
NW_020291141.1	390317	391926	XP_025480596.1
NW_020291141.1	392494	395472	XP_025480597.1
NW_020291141.1	397605	398936	XP_025480598.1
NW_020291141.1	399781	401520	XP_025480599.1
NW_020291141.1	401887	408466	XP_025480600.1
NW_020291141.1	408722	409793	XP_025480601.1
NW_020291141.1	411224	413232	XP_025480602.1
NW_020291141.1	413662	415454	XP_025480603.1
NW_020291141.1	415541	416121	XP_025480604.1
NW_020291141.1	416682	420323	XP_025480605.1
NW_020291141.1	420466	426338	XP_025480606.1
NW_020291141.1	427161	427902	XP_025480607.1
NW_020291141.1	428197	428954	XP_025480608.1
NW_020291141.1	432005	434135	XP_025480609.1
NW_020291141.1	436176	437909	XP_025480610.1
NW_020291141.1	438182	440670	XP_025480611.1
NW_020291141.1	440904	445582	XP_025480612.1
NW_020291141.1	446117	447594	XP_025480613.1
NW_020291141.1	449058	451342	XP_025480614.1
NW_020291141.1	454746	457009	XP_025480615.1
NW_020291141.1	457223	458582	XP_025480616.1
NW_020291141.1	458944	459463	XP_025480617.1
NW_020291141.1	459682	461813	XP_025480618.1
NW_020291141.1	462639	464730	XP_025480619.1
NW_020291141.1	466503	467632	XP_025480620.1
NW_020291141.1	468731	470353	XP_025480621.1
NW_020291141.1	471282	472381	XP_025480622.1
NW_020291141.1	472606	474766	XP_025480623.1
NW_020291141.1	474814	477497	XP_025480624.1
NW_020291141.1	477814	479504	XP_025480625.1
NW_020291141.1	482378	483478	XP_025480626.1
NW_020291141.1	486820	487234	XP_025480627.1
NW_020291141.1	487590	488319	XP_025480628.1
NW_020291141.1	491482	492463	XP_025480629.1
NW_020291141.1	492858	494294	XP_025480630.1
NW_020291141.1	494331	495755	XP_025480631.1
NW_020291141.1	495960	498179	XP_025480632.1
NW_020291141.1	498572	499477	XP_025480633.1
NW_020291141.1	500270	503361	XP_025480634.1
NW_020291141.1	503931	505198	XP_025480635.1
NW_020291141.1	506039	507563	XP_025480636.1
NW_020291141.1	508410	510339	XP_025480637.1
NW_020291141.1	511340	513160	XP_025480638.1
NW_020291141.1	513967	515485	XP_025480639.1
NW_020291141.1	515803	519700	XP_025480640.1
NW_020291141.1	520429	522246	XP_025480641.1
NW_020291141.1	524214	525432	XP_025480642.1
NW_020291141.1	526629	528509	XP_025480643.1
NW_020291141.1	530332	532251	XP_025480644.1
NW_020291141.1	533635	538403	XP_025480645.1
NW_020291141.1	541661	543203	XP_025480646.1
NW_020291141.1	543751	545842	XP_025480647.1
NW_020291141.1	546190	551862	XP_025480648.1
NW_020291141.1	553611	556954	XP_025480649.1
NW_020291141.1	557031	558818	XP_025480650.1
NW_020291141.1	559431	561068	XP_025480651.1
NW_020291141.1	562786	564554	XP_025480652.1
NW_020291141.1	566719	567254	XP_025480653.1
NW_020291141.1	567669	568767	XP_025480654.1
NW_020291141.1	569899	570910	XP_025480655.1
NW_020291141.1	570969	573988	XP_025480656.1
NW_020291141.1	576989	578721	XP_025480657.1
NW_020291141.1	578787	580992	XP_025480658.1
NW_020291141.1	581465	584246	XP_025480659.1
NW_020291141.1	584934	586913	XP_025480660.1
NW_020291141.1	587233	587704	XP_025480661.1
NW_020291141.1	588045	589447	XP_025480662.1
NW_020291141.1	589768	591026	XP_025480663.1
NW_020291141.1	592269	594914	XP_025480664.1
NW_020291141.1	595611	597620	XP_025480665.1
NW_020291141.1	597507	598897	XP_025480666.1
NW_020291141.1	599621	601170	XP_025480667.1
NW_020291141.1	601578	603508	XP_025480668.1
NW_020291141.1	603590	605612	XP_025480669.1
NW_020291141.1	607347	608700	XP_025480670.1
NW_020291141.1	610959	612060	XP_025480671.1
NW_020291141.1	612552	614835	XP_025480672.1
NW_020291141.1	615151	616770	XP_025480673.1
NW_020291141.1	617754	627445	XP_025480674.1
NW_020291141.1	629200	630983	XP_025480675.1
NW_020291141.1	632900	635352	XP_025480676.1
NW_020291141.1	635274	637617	XP_025480677.1
NW_020291141.1	639130	640330	XP_025480678.1
NW_020291141.1	640512	641044	XP_025480679.1
NW_020291141.1	643277	645456	XP_025480680.1
NW_020291141.1	645898	647137	XP_025480681.1
NW_020291141.1	647421	649602	XP_025480682.1
NW_020291141.1	649771	651352	XP_025480683.1
NW_020291141.1	651947	653556	XP_025480684.1
NW_020291141.1	654739	657170	XP_025480685.1
NW_020291141.1	657687	659628	XP_025480686.1
NW_020291141.1	659840	661380	XP_025480687.1
NW_020291141.1	661758	662799	XP_025480688.1
NW_020291141.1	663197	665983	XP_025480689.1
NW_020291141.1	667661	669008	XP_025480690.1
NW_020291141.1	669840	670471	XP_025480691.1
NW_020291141.1	670761	671771	XP_025480692.1
NW_020291141.1	673220	675464	XP_025480693.1
NW_020291141.1	675821	677739	XP_025480694.1
NW_020291141.1	678290	680413	XP_025480695.1
NW_020291141.1	680435	681391	XP_025480696.1
NW_020291141.1	681517	683452	XP_025480697.1
NW_020291141.1	683581	691952	XP_025480698.1
NW_020291141.1	693047	693588	XP_025480699.1
NW_020291141.1	694542	697320	XP_025480700.1
NW_020291141.1	697737	702206	XP_025480701.1
NW_020291141.1	702886	704697	XP_025480702.1
NW_020291141.1	705117	706855	XP_025480703.1
NW_020291141.1	707203	708021	XP_025480704.1
NW_020291141.1	708157	710808	XP_025480705.1
NW_020291141.1	711025	713359	XP_025480706.1
NW_020291141.1	713730	715428	XP_025480707.1
NW_020291141.1	715699	718094	XP_025480708.1
NW_020291141.1	718726	721175	XP_025480709.1
NW_020291141.1	723169	725262	XP_025480710.1
NW_020291141.1	732714	734550	XP_025480711.1
NW_020291141.1	734782	737639	XP_025480712.1
NW_020291141.1	737672	740592	XP_025480713.1
NW_020291141.1	740764	742030	XP_025480714.1
NW_020291141.1	741990	744235	XP_025480715.1
NW_020291141.1	744988	745920	XP_025480716.1
NW_020291141.1	745951	746881	XP_025480717.1
NW_020291141.1	749804	750965	XP_025480718.1
NW_020291141.1	753229	757277	XP_025480719.1
NW_020291141.1	757780	762963	XP_025480720.1
NW_020291141.1	767535	770854	XP_025480721.1
NW_020291141.1	771391	772801	XP_025480722.1
NW_020291141.1	773114	777118	XP_025480723.1
NW_020291141.1	777475	780078	XP_025480724.1
NW_020291141.1	780827	781438	XP_025480725.1
NW_020291141.1	780937	781770	XP_025480726.1
NW_020291141.1	781781	784679	XP_025480727.1
NW_020291141.1	785612	786926	XP_025480728.1
NW_020291141.1	787094	789656	XP_025480729.1
NW_020291141.1	789889	794036	XP_025480730.1
NW_020291141.1	795418	795627	XP_025480731.1
NW_020291141.1	796310	798598	XP_025480732.1
NW_020291141.1	799111	800105	XP_025480733.1
NW_020291141.1	800531	805077	XP_025480734.1
NW_020291141.1	808672	815564	XP_025480735.1
NW_020291141.1	817053	818930	XP_025480736.1
NW_020291141.1	821013	822057	XP_025480737.1
NW_020291141.1	822121	824017	XP_025480738.1
NW_020291141.1	825073	827277	XP_025480739.1
NW_020291141.1	827620	828295	XP_025480740.1
NW_020291141.1	829435	831722	XP_025480741.1
NW_020291141.1	831886	835823	XP_025480742.1
NW_020291141.1	836012	838791	XP_025480743.1
NW_020291141.1	838955	842287	XP_025480744.1
NW_020291141.1	844894	846958	XP_025480745.1
NW_020291141.1	847613	849050	XP_025480746.1
NW_020291141.1	850041	851378	XP_025480747.1
NW_020291141.1	853516	856366	XP_025480748.1
NW_020291141.1	856990	857954	XP_025480749.1
NW_020291141.1	857930	860046	XP_025480750.1
NW_020291141.1	860328	861527	XP_025480751.1
NW_020291141.1	861429	862355	XP_025480752.1
NW_020291142.1	1909	3482	XP_025480144.1
NW_020291142.1	4126	6404	XP_025480145.1
NW_020291142.1	8194	9799	XP_025480146.1
NW_020291142.1	10136	12475	XP_025480147.1
NW_020291142.1	12628	13020	XP_025480148.1
NW_020291142.1	13118	14529	XP_025480149.1
NW_020291142.1	15463	17581	XP_025480150.1
NW_020291142.1	17775	20278	XP_025480151.1
NW_020291142.1	20552	21702	XP_025480152.1
NW_020291142.1	21862	24099	XP_025480153.1
NW_020291142.1	24126	26590	XP_025480154.1
NW_020291142.1	26990	28765	XP_025480155.1
NW_020291142.1	29298	30566	XP_025480156.1
NW_020291142.1	30803	32160	XP_025480157.1
NW_020291142.1	32420	35404	XP_025480158.1
NW_020291142.1	38712	40280	XP_025480159.1
NW_020291142.1	41375	43945	XP_025480160.1
NW_020291142.1	45239	47510	XP_025480161.1
NW_020291142.1	47745	49537	XP_025480162.1
NW_020291142.1	51568	53431	XP_025480163.1
NW_020291142.1	53916	55295	XP_025480164.1
NW_020291142.1	55608	60417	XP_025480165.1
NW_020291142.1	61456	63942	XP_025480166.1
NW_020291142.1	64060	65758	XP_025480167.1
NW_020291142.1	67002	67842	XP_025480168.1
NW_020291142.1	68147	69569	XP_025480169.1
NW_020291142.1	69620	71168	XP_025480170.1
NW_020291142.1	71642	73082	XP_025480171.1
NW_020291142.1	73418	76735	XP_025480172.1
NW_020291142.1	77840	79028	XP_025480173.1
NW_020291142.1	79128	80368	XP_025480174.1
NW_020291142.1	81407	87398	XP_025480175.1
NW_020291142.1	87845	89606	XP_025480176.1
NW_020291142.1	91793	92977	XP_025480177.1
NW_020291142.1	93141	94586	XP_025480178.1
NW_020291142.1	94949	96188	XP_025480179.1
NW_020291142.1	96311	96849	XP_025480180.1
NW_020291142.1	97050	100120	XP_025480181.1
NW_020291142.1	100452	101894	XP_025480182.1
NW_020291142.1	102042	103841	XP_025480183.1
NW_020291142.1	104431	106052	XP_025480184.1
NW_020291142.1	106723	108557	XP_025480185.1
NW_020291142.1	109100	113069	XP_025480186.1
NW_020291142.1	118839	119782	XP_025480187.1
NW_020291142.1	119663	120603	XP_025480188.1
NW_020291142.1	121361	123217	XP_025480189.1
NW_020291142.1	123879	125195	XP_025480190.1
NW_020291142.1	125795	131129	XP_025480191.1
NW_020291142.1	132427	136111	XP_025480192.1
NW_020291142.1	136483	137105	XP_025480193.1
NW_020291142.1	137612	140418	XP_025480194.1
NW_020291142.1	142028	143393	XP_025480195.1
NW_020291142.1	144282	149062	XP_025480196.1
NW_020291142.1	149191	150903	XP_025480197.1
NW_020291142.1	153092	153828	XP_025480198.1
NW_020291142.1	154684	155950	XP_025480199.1
NW_020291142.1	156557	160916	XP_025480200.1
NW_020291142.1	163020	164497	XP_025480201.1
NW_020291142.1	165376	168215	XP_025480202.1
NW_020291142.1	169421	171743	XP_025480203.1
NW_020291142.1	171981	174064	XP_025480204.1
NW_020291142.1	174022	175429	XP_025480205.1
NW_020291142.1	175562	177629	XP_025480206.1
NW_020291142.1	177535	178449	XP_025480207.1
NW_020291142.1	179451	180905	XP_025480208.1
NW_020291142.1	181191	182248	XP_025480209.1
NW_020291142.1	183101	184777	XP_025480210.1
NW_020291142.1	186583	188100	XP_025480211.1
NW_020291142.1	188143	189830	XP_025480212.1
NW_020291142.1	190130	190834	XP_025480213.1
NW_020291142.1	191477	191810	XP_025480214.1
NW_020291142.1	193088	194044	XP_025480215.1
NW_020291142.1	197266	198053	XP_025480216.1
NW_020291142.1	198345	199399	XP_025480217.1
NW_020291142.1	200339	202041	XP_025480218.1
NW_020291142.1	202838	204188	XP_025480219.1
NW_020291142.1	204307	205574	XP_025480220.1
NW_020291142.1	206449	208450	XP_025480221.1
NW_020291142.1	208647	210791	XP_025480222.1
NW_020291142.1	211817	212330	XP_025480223.1
NW_020291142.1	214111	215220	XP_025480224.1
NW_020291142.1	215946	218705	XP_025480225.1
NW_020291142.1	219541	221677	XP_025480226.1
NW_020291142.1	221557	223563	XP_025480227.1
NW_020291142.1	225580	227760	XP_025480228.1
NW_020291142.1	230828	234696	XP_025480229.1
NW_020291142.1	235306	236199	XP_025480230.1
NW_020291142.1	236552	237318	XP_025480231.1
NW_020291142.1	239155	240070	XP_025480232.1
NW_020291142.1	240664	241744	XP_025480233.1
NW_020291142.1	242220	243116	XP_025480234.1
NW_020291142.1	243765	244088	XP_025480235.1
NW_020291142.1	244524	246217	XP_025480236.1
NW_020291142.1	246381	247318	XP_025480237.1
NW_020291142.1	247705	248799	XP_025480238.1
NW_020291142.1	248915	250514	XP_025480239.1
NW_020291142.1	250514	251709	XP_025480240.1
NW_020291142.1	252038	253380	XP_025480241.1
NW_020291142.1	253473	258633	XP_025480242.1
NW_020291142.1	260058	262121	XP_025480243.1
NW_020291142.1	261896	262522	XP_025480244.1
NW_020291142.1	264251	266173	XP_025480245.1
NW_020291142.1	267534	268835	XP_025480246.1
NW_020291142.1	272191	273411	XP_025480247.1
NW_020291142.1	278712	280749	XP_025480248.1
NW_020291142.1	280861	282658	XP_025480249.1
NW_020291142.1	284590	286804	XP_025480250.1
NW_020291142.1	286897	288151	XP_025480251.1
NW_020291142.1	289854	290988	XP_025480252.1
NW_020291142.1	291442	293082	XP_025480253.1
NW_020291142.1	294057	297292	XP_025480254.1
NW_020291142.1	297584	299463	XP_025480255.1
NW_020291142.1	300178	300695	XP_025480256.1
NW_020291142.1	301303	302959	XP_025480257.1
NW_020291142.1	304465	307377	XP_025480258.1
NW_020291142.1	307680	308811	XP_025480259.1
NW_020291142.1	309531	310659	XP_025480260.1
NW_020291142.1	310989	312301	XP_025480261.1
NW_020291142.1	312452	313022	XP_025480262.1
NW_020291142.1	313829	315686	XP_025480263.1
NW_020291142.1	317269	319104	XP_025480264.1
NW_020291142.1	319508	323559	XP_025480265.1
NW_020291142.1	323624	325370	XP_025480266.1
NW_020291142.1	329239	330636	XP_025480267.1
NW_020291142.1	331628	333507	XP_025480268.1
NW_020291142.1	333665	335128	XP_025480269.1
NW_020291142.1	336943	339187	XP_025480270.1
NW_020291142.1	339522	340197	XP_025480271.1
NW_020291142.1	340346	341526	XP_025480272.1
NW_020291142.1	343164	344448	XP_025480273.1
NW_020291142.1	344811	346722	XP_025480274.1
NW_020291142.1	346853	348878	XP_025480275.1
NW_020291142.1	349964	350944	XP_025480276.1
NW_020291142.1	351130	352739	XP_025480277.1
NW_020291142.1	353188	354789	XP_025480278.1
NW_020291142.1	355278	355742	XP_025480279.1
NW_020291142.1	355859	356974	XP_025480280.1
NW_020291142.1	357097	363158	XP_025480281.1
NW_020291142.1	365370	365929	XP_025480282.1
NW_020291142.1	367720	368581	XP_025480283.1
NW_020291142.1	369900	371114	XP_025480284.1
NW_020291142.1	371179	372622	XP_025480285.1
NW_020291142.1	374125	375871	XP_025480286.1
NW_020291142.1	376172	377752	XP_025480287.1
NW_020291142.1	378297	380159	XP_025480288.1
NW_020291142.1	380315	383889	XP_025480289.1
NW_020291142.1	384606	384989	XP_025480290.1
NW_020291142.1	386336	389514	XP_025480291.1
NW_020291142.1	391060	392005	XP_025480292.1
NW_020291142.1	392534	393335	XP_025480293.1
NW_020291142.1	394436	395195	XP_025480294.1
NW_020291142.1	396167	398873	XP_025480295.1
NW_020291142.1	399627	401097	XP_025480296.1
NW_020291142.1	401979	403220	XP_025480297.1
NW_020291142.1	405614	417060	XP_025480298.1
NW_020291142.1	417060	417817	XP_025480299.1
NW_020291142.1	417630	419530	XP_025480300.1
NW_020291142.1	419647	422536	XP_025480301.1
NW_020291142.1	424012	427111	XP_025480302.1
NW_020291142.1	427914	430014	XP_025480303.1
NW_020291142.1	430814	432464	XP_025480304.1
NW_020291142.1	433872	435873	XP_025480305.1
NW_020291142.1	435936	436943	XP_025480306.1
NW_020291142.1	439274	440433	XP_025480307.1
NW_020291142.1	441798	443330	XP_025480308.1
NW_020291142.1	444571	447197	XP_025480309.1
NW_020291142.1	447766	450237	XP_025480310.1
NW_020291142.1	450829	452218	XP_025480311.1
NW_020291142.1	453138	459483	XP_025480312.1
NW_020291142.1	459696	460818	XP_025480313.1
NW_020291142.1	461413	463379	XP_025480314.1
NW_020291142.1	464104	465878	XP_025480315.1
NW_020291142.1	465789	467359	XP_025480316.1
NW_020291142.1	468035	468687	XP_025480317.1
NW_020291142.1	468773	470253	XP_025480318.1
NW_020291142.1	470459	472529	XP_025480319.1
NW_020291142.1	474558	477016	XP_025480320.1
NW_020291142.1	478661	480468	XP_025480321.1
NW_020291142.1	480807	483272	XP_025480322.1
NW_020291142.1	483300	484914	XP_025480323.1
NW_020291142.1	485279	487387	XP_025480324.1
NW_020291142.1	487391	489267	XP_025480325.1
NW_020291142.1	489701	491310	XP_025480326.1
NW_020291142.1	491190	492110	XP_025480327.1
NW_020291142.1	492249	493891	XP_025480328.1
NW_020291142.1	494285	496068	XP_025480329.1
NW_020291142.1	496153	497739	XP_025480330.1
NW_020291142.1	498301	501053	XP_025480331.1
NW_020291142.1	500827	502087	XP_025480332.1
NW_020291142.1	502204	504552	XP_025480333.1
NW_020291142.1	505120	505856	XP_025480334.1
NW_020291142.1	506124	507672	XP_025480335.1
NW_020291142.1	508085	509771	XP_025480336.1
NW_020291142.1	509745	511101	XP_025480337.1
NW_020291142.1	511524	513315	XP_025480338.1
NW_020291142.1	513485	514411	XP_025480339.1
NW_020291142.1	514846	516714	XP_025480340.1
NW_020291142.1	516921	518378	XP_025480341.1
NW_020291142.1	518375	520315	XP_025480342.1
NW_020291142.1	520726	523064	XP_025480343.1
NW_020291142.1	524603	526201	XP_025480344.1
NW_020291142.1	526459	527566	XP_025480345.1
NW_020291142.1	529356	531411	XP_025480346.1
NW_020291142.1	534573	536232	XP_025480347.1
NW_020291142.1	536656	538113	XP_025480348.1
NW_020291142.1	539060	540836	XP_025480349.1
NW_020291142.1	541543	542800	XP_025480350.1
NW_020291142.1	544153	545374	XP_025480351.1
NW_020291142.1	546264	546839	XP_025480352.1
NW_020291142.1	546603	548470	XP_025480353.1
NW_020291142.1	550195	550467	XP_025480354.1
NW_020291142.1	551546	552127	XP_025480355.1
NW_020291142.1	553118	560796	XP_025480356.1
NW_020291142.1	561124	561987	XP_025480357.1
NW_020291142.1	562479	564141	XP_025480358.1
NW_020291142.1	564578	565497	XP_025480359.1
NW_020291142.1	566003	572253	XP_025480360.1
NW_020291142.1	572440	574109	XP_025480361.1
NW_020291142.1	574425	575441	XP_025480362.1
NW_020291142.1	576823	578141	XP_025480363.1
NW_020291142.1	579094	581171	XP_025480364.1
NW_020291142.1	581817	584618	XP_025480365.1
NW_020291142.1	584897	586153	XP_025480366.1
NW_020291142.1	586210	588021	XP_025480367.1
NW_020291142.1	588211	589362	XP_025480368.1
NW_020291142.1	590544	591995	XP_025480369.1
NW_020291142.1	592377	594864	XP_025480370.1
NW_020291142.1	595264	596158	XP_025480371.1
NW_020291142.1	597229	597649	XP_025480372.1
NW_020291142.1	598795	600693	XP_025480373.1
NW_020291142.1	601573	605156	XP_025480374.1
NW_020291142.1	605381	608977	XP_025480375.1
NW_020291142.1	612400	614254	XP_025480376.1
NW_020291142.1	615183	616859	XP_025480377.1
NW_020291142.1	617606	618949	XP_025480378.1
NW_020291142.1	618949	619867	XP_025480379.1
NW_020291142.1	620531	622384	XP_025480380.1
NW_020291142.1	622902	624309	XP_025480381.1
NW_020291142.1	625973	630188	XP_025480382.1
NW_020291142.1	631760	635343	XP_025480383.1
NW_020291142.1	636343	639461	XP_025480384.1
NW_020291142.1	639495	640730	XP_025480385.1
NW_020291142.1	640969	642636	XP_025480386.1
NW_020291142.1	643381	644792	XP_025480387.1
NW_020291142.1	644799	645161	XP_025480388.1
NW_020291142.1	645603	648921	XP_025480389.1
NW_020291142.1	649124	650541	XP_025480390.1
NW_020291142.1	650781	653468	XP_025480391.1
NW_020291142.1	653606	655695	XP_025480392.1
NW_020291142.1	656553	658286	XP_025480393.1
NW_020291142.1	658953	661420	XP_025480394.1
NW_020291142.1	662232	665538	XP_025480395.1
NW_020291142.1	666237	670286	XP_025480396.1
NW_020291142.1	672994	676602	XP_025480397.1
NW_020291142.1	676814	678841	XP_025480398.1
NW_020291142.1	679001	680753	XP_025480399.1
NW_020291142.1	681736	683834	XP_025480400.1
NW_020291142.1	684551	686848	XP_025480401.1
NW_020291142.1	686968	688043	XP_025480402.1
NW_020291142.1	688534	689957	XP_025480403.1
NW_020291142.1	690072	690843	XP_025480404.1
NW_020291142.1	691107	691856	XP_025480405.1
NW_020291142.1	692734	694050	XP_025480406.1
NW_020291142.1	695108	698281	XP_025480407.1
NW_020291142.1	700689	701355	XP_025480408.1
NW_020291142.1	702553	703200	XP_025480409.1
NW_020291142.1	703437	704244	XP_025480410.1
NW_020291142.1	704960	706565	XP_025480411.1
NW_020291142.1	706953	709575	XP_025480412.1
NW_020291142.1	709753	711841	XP_025480413.1
NW_020291142.1	712359	714019	XP_025480414.1
NW_020291142.1	716893	717709	XP_025480415.1
NW_020291142.1	718018	718623	XP_025480416.1
NW_020291142.1	719424	722274	XP_025480417.1
NW_020291142.1	722877	725273	XP_025480418.1
NW_020291142.1	725809	728127	XP_025480419.1
NW_020291142.1	728576	730136	XP_025480420.1
NW_020291142.1	730748	733004	XP_025480421.1
NW_020291142.1	733016	737419	XP_025480422.1
NW_020291142.1	738000	739718	XP_025480423.1
NW_020291142.1	740404	741992	XP_025480424.1
NW_020291142.1	741993	744111	XP_025480425.1
NW_020291142.1	745291	750165	XP_025480426.1
NW_020291142.1	751198	752710	XP_025480427.1
NW_020291142.1	755694	756450	XP_025480428.1
NW_020291142.1	758319	760143	XP_025480429.1
NW_020291142.1	760933	762779	XP_025480430.1
NW_020291142.1	763015	764065	XP_025480431.1
NW_020291142.1	764187	765186	XP_025480432.1
NW_020291142.1	765433	769004	XP_025480433.1
NW_020291142.1	769709	770479	XP_025480434.1
NW_020291142.1	772712	773858	XP_025480435.1
NW_020291142.1	773728	777152	XP_025480436.1
NW_020291142.1	777566	778250	XP_025480437.1
NW_020291142.1	777833	778939	XP_025480438.1
NW_020291142.1	780113	782034	XP_025480439.1
NW_020291142.1	791070	793499	XP_025480440.1
NW_020291142.1	793659	798449	XP_025480441.1
NW_020291142.1	798452	799839	XP_025480442.1
NW_020291142.1	799990	801890	XP_025480443.1
NW_020291142.1	801816	802468	XP_025480444.1
NW_020291142.1	803596	807595	XP_025480445.1
NW_020291142.1	809304	810031	XP_025480446.1
NW_020291142.1	810478	811912	XP_025480447.1
NW_020291142.1	812388	813639	XP_025480448.1
NW_020291142.1	814111	818029	XP_025480449.1
NW_020291142.1	818244	819687	XP_025480450.1
NW_020291142.1	819882	821082	XP_025480451.1
NW_020291142.1	822396	824012	XP_025480452.1
NW_020291142.1	824882	826242	XP_025480453.1
NW_020291142.1	826191	829514	XP_025480454.1
NW_020291142.1	831224	833077	XP_025480455.1
NW_020291142.1	833839	835577	XP_025480456.1
NW_020291142.1	835740	838016	XP_025480457.1
NW_020291142.1	838101	839161	XP_025480458.1
NW_020291142.1	839432	840404	XP_025480459.1
NW_020291142.1	841050	843152	XP_025480460.1
NW_020291143.1	616	2127	XP_025479868.1
NW_020291143.1	3384	5935	XP_025479869.1
NW_020291143.1	7526	9656	XP_025479870.1
NW_020291143.1	11282	13610	XP_025479871.1
NW_020291143.1	13941	16249	XP_025479872.1
NW_020291143.1	16966	18274	XP_025479873.1
NW_020291143.1	22087	22714	XP_025479874.1
NW_020291143.1	25697	26905	XP_025479875.1
NW_020291143.1	31734	33856	XP_025479876.1
NW_020291143.1	34843	35383	XP_025479877.1
NW_020291143.1	35761	36782	XP_025479878.1
NW_020291143.1	37539	38684	XP_025479879.1
NW_020291143.1	39500	40938	XP_025479880.1
NW_020291143.1	43108	45057	XP_025479881.1
NW_020291143.1	45945	47262	XP_025479882.1
NW_020291143.1	47257	49215	XP_025479883.1
NW_020291143.1	50044	51601	XP_025479884.1
NW_020291143.1	53481	54671	XP_025479885.1
NW_020291143.1	55371	58107	XP_025479886.1
NW_020291143.1	58829	60712	XP_025479887.1
NW_020291143.1	61766	65818	XP_025479888.1
NW_020291143.1	66132	67068	XP_025479889.1
NW_020291143.1	68505	70629	XP_025479890.1
NW_020291143.1	70974	72181	XP_025479891.1
NW_020291143.1	72567	73714	XP_025479892.1
NW_020291143.1	78233	80379	XP_025479893.1
NW_020291143.1	80378	81490	XP_025479894.1
NW_020291143.1	81920	83437	XP_025479895.1
NW_020291143.1	84638	85771	XP_025479896.1
NW_020291143.1	86711	87708	XP_025479897.1
NW_020291143.1	88128	88590	XP_025479898.1
NW_020291143.1	90260	91170	XP_025479899.1
NW_020291143.1	95002	97010	XP_025479900.1
NW_020291143.1	97857	98680	XP_025479901.1
NW_020291143.1	100217	100885	XP_025479902.1
NW_020291143.1	101134	102106	XP_025479903.1
NW_020291143.1	102822	103715	XP_025479904.1
NW_020291143.1	104113	104974	XP_025479905.1
NW_020291143.1	105199	106211	XP_025479906.1
NW_020291143.1	106307	107317	XP_025479907.1
NW_020291143.1	107343	109384	XP_025479908.1
NW_020291143.1	109566	111990	XP_025479909.1
NW_020291143.1	112123	112994	XP_025479910.1
NW_020291143.1	113324	114203	XP_025479911.1
NW_020291143.1	114716	120161	XP_025479912.1
NW_020291143.1	120962	122017	XP_025479913.1
NW_020291143.1	123972	125190	XP_025479914.1
NW_020291143.1	126239	130622	XP_025479915.1
NW_020291143.1	131226	133028	XP_025479916.1
NW_020291143.1	133632	134393	XP_025479917.1
NW_020291143.1	134451	135928	XP_025479918.1
NW_020291143.1	136116	137173	XP_025479919.1
NW_020291143.1	139436	140829	XP_025479920.1
NW_020291143.1	142162	144499	XP_025479921.1
NW_020291143.1	144548	145145	XP_025479922.1
NW_020291143.1	144914	145684	XP_025479923.1
NW_020291143.1	145797	147256	XP_025479924.1
NW_020291143.1	152080	153057	XP_025479925.1
NW_020291143.1	155938	157255	XP_025479926.1
NW_020291143.1	158232	160467	XP_025479927.1
NW_020291143.1	160728	163329	XP_025479928.1
NW_020291143.1	165378	167519	XP_025479929.1
NW_020291143.1	167713	169263	XP_025479930.1
NW_020291143.1	170040	171178	XP_025479931.1
NW_020291143.1	173965	174325	XP_025479932.1
NW_020291143.1	174528	175208	XP_025479933.1
NW_020291143.1	176224	178494	XP_025479934.1
NW_020291143.1	178664	179947	XP_025479935.1
NW_020291143.1	181079	182593	XP_025479936.1
NW_020291143.1	184490	185418	XP_025479937.1
NW_020291143.1	186359	187247	XP_025479938.1
NW_020291143.1	187778	190272	XP_025479939.1
NW_020291143.1	190556	191591	XP_025479940.1
NW_020291143.1	191874	193388	XP_025479941.1
NW_020291143.1	193538	194682	XP_025479942.1
NW_020291143.1	195349	197478	XP_025479943.1
NW_020291143.1	198000	198766	XP_025479944.1
NW_020291143.1	199270	200338	XP_025479945.1
NW_020291143.1	201831	203594	XP_025479946.1
NW_020291143.1	203976	205692	XP_025479947.1
NW_020291143.1	205501	208198	XP_025479948.1
NW_020291143.1	208751	209622	XP_025479949.1
NW_020291143.1	209883	212674	XP_025479950.1
NW_020291143.1	213181	215025	XP_025479951.1
NW_020291143.1	214689	216037	XP_025479952.1
NW_020291143.1	218288	219403	XP_025479953.1
NW_020291143.1	220271	221465	XP_025479954.1
NW_020291143.1	221958	222853	XP_025479955.1
NW_020291143.1	223025	225328	XP_025479956.1
NW_020291143.1	227150	228913	XP_025479957.1
NW_020291143.1	229473	231584	XP_025479958.1
NW_020291143.1	231584	233307	XP_025479959.1
NW_020291143.1	233500	236391	XP_025479960.1
NW_020291143.1	236537	238417	XP_025479961.1
NW_020291143.1	238422	239938	XP_025479962.1
NW_020291143.1	240072	242145	XP_025479963.1
NW_020291143.1	242015	243699	XP_025479964.1
NW_020291143.1	244762	245233	XP_025479965.1
NW_020291143.1	245148	246635	XP_025479966.1
NW_020291143.1	246849	248365	XP_025479967.1
NW_020291143.1	249320	251673	XP_025479968.1
NW_020291143.1	251611	253276	XP_025479969.1
NW_020291143.1	254699	256622	XP_025479970.1
NW_020291143.1	259177	259619	XP_025479971.1
NW_020291143.1	259985	262303	XP_025479972.1
NW_020291143.1	275656	276777	XP_025479973.1
NW_020291143.1	277573	279617	XP_025479974.1
NW_020291143.1	279839	280456	XP_025479975.1
NW_020291143.1	286675	288822	XP_025479976.1
NW_020291143.1	290591	292854	XP_025479977.1
NW_020291143.1	293213	296791	XP_025479978.1
NW_020291143.1	298114	300059	XP_025479979.1
NW_020291143.1	300609	302355	XP_025479980.1
NW_020291143.1	304199	306863	XP_025479981.1
NW_020291143.1	306979	308540	XP_025479982.1
NW_020291143.1	311446	313329	XP_025479983.1
NW_020291143.1	314333	316358	XP_025479984.1
NW_020291143.1	316617	318221	XP_025479985.1
NW_020291143.1	320599	320969	XP_025479986.1
NW_020291143.1	320969	321558	XP_025479987.1
NW_020291143.1	321558	326731	XP_025479988.1
NW_020291143.1	327808	328529	XP_025479989.1
NW_020291143.1	329542	330954	XP_025479990.1
NW_020291143.1	331915	332757	XP_025479991.1
NW_020291143.1	335160	336891	XP_025479992.1
NW_020291143.1	342452	344648	XP_025479993.1
NW_020291143.1	344648	345355	XP_025479994.1
NW_020291143.1	345349	346254	XP_025479995.1
NW_020291143.1	346347	347313	XP_025479996.1
NW_020291143.1	347566	349393	XP_025479997.1
NW_020291143.1	349148	350247	XP_025479998.1
NW_020291143.1	350794	353227	XP_025479999.1
NW_020291143.1	353303	353883	XP_025480000.1
NW_020291143.1	353879	354340	XP_025480001.1
NW_020291143.1	356983	359627	XP_025480002.1
NW_020291143.1	359441	360054	XP_025480003.1
NW_020291143.1	362147	363029	XP_025480004.1
NW_020291143.1	363230	365417	XP_025480005.1
NW_020291143.1	365226	365956	XP_025480006.1
NW_020291143.1	368147	368743	XP_025480007.1
NW_020291143.1	376149	377326	XP_025480008.1
NW_020291143.1	379444	380992	XP_025480009.1
NW_020291143.1	381290	383670	XP_025480010.1
NW_020291143.1	383798	385238	XP_025480011.1
NW_020291143.1	386464	387432	XP_025480012.1
NW_020291143.1	387970	389701	XP_025480013.1
NW_020291143.1	389910	392298	XP_025480014.1
NW_020291143.1	392382	392802	XP_025480015.1
NW_020291143.1	392570	394463	XP_025480016.1
NW_020291143.1	395411	398147	XP_025480017.1
NW_020291143.1	399814	402921	XP_025480018.1
NW_020291143.1	410295	412168	XP_025480019.1
NW_020291143.1	413189	415443	XP_025480020.1
NW_020291143.1	416327	418362	XP_025480021.1
NW_020291143.1	419358	420248	XP_025480022.1
NW_020291143.1	420629	421919	XP_025480023.1
NW_020291143.1	422044	422775	XP_025480024.1
NW_020291143.1	423249	424410	XP_025480025.1
NW_020291143.1	424966	432052	XP_025480026.1
NW_020291143.1	432664	434698	XP_025480027.1
NW_020291143.1	435249	437418	XP_025480028.1
NW_020291143.1	445302	447791	XP_025480029.1
NW_020291143.1	448014	450249	XP_025480030.1
NW_020291143.1	450139	450996	XP_025480031.1
NW_020291143.1	451161	453870	XP_025480032.1
NW_020291143.1	453790	455300	XP_025480033.1
NW_020291143.1	455481	456445	XP_025480034.1
NW_020291143.1	456873	457230	XP_025480035.1
NW_020291143.1	457489	458819	XP_025480036.1
NW_020291143.1	462565	463514	XP_025480037.1
NW_020291143.1	464748	467842	XP_025480038.1
NW_020291143.1	468198	468872	XP_025480039.1
NW_020291143.1	469268	472251	XP_025480040.1
NW_020291143.1	472571	474094	XP_025480041.1
NW_020291143.1	475142	478088	XP_025480042.1
NW_020291143.1	478424	479179	XP_025480043.1
NW_020291143.1	480542	482416	XP_025480044.1
NW_020291143.1	483368	484727	XP_025480045.1
NW_020291143.1	484970	487617	XP_025480046.1
NW_020291143.1	488522	489586	XP_025480047.1
NW_020291143.1	490072	491309	XP_025480048.1
NW_020291143.1	491633	494330	XP_025480049.1
NW_020291143.1	494813	495960	XP_025480050.1
NW_020291143.1	496160	497222	XP_025480051.1
NW_020291143.1	497264	498615	XP_025480052.1
NW_020291143.1	499513	501304	XP_025480053.1
NW_020291143.1	501301	503283	XP_025480054.1
NW_020291143.1	503419	504500	XP_025480055.1
NW_020291143.1	504870	506373	XP_025480056.1
NW_020291143.1	506501	508091	XP_025480057.1
NW_020291143.1	509954	514160	XP_025480058.1
NW_020291143.1	515484	528288	XP_025480059.1
NW_020291143.1	528452	530287	XP_025480060.1
NW_020291143.1	532734	533986	XP_025480061.1
NW_020291143.1	535933	537426	XP_025480062.1
NW_020291143.1	540070	542868	XP_025480063.1
NW_020291143.1	543644	547285	XP_025480064.1
NW_020291143.1	547562	549109	XP_025480065.1
NW_020291143.1	548880	551908	XP_025480066.1
NW_020291143.1	552585	554615	XP_025480067.1
NW_020291143.1	563178	567083	XP_025480068.1
NW_020291143.1	567562	567846	XP_025480069.1
NW_020291143.1	568253	569519	XP_025480070.1
NW_020291143.1	569938	571004	XP_025480071.1
NW_020291143.1	571062	572895	XP_025480072.1
NW_020291143.1	573342	574288	XP_025480073.1
NW_020291143.1	574325	577738	XP_025480074.1
NW_020291143.1	580600	582736	XP_025480075.1
NW_020291143.1	582483	583930	XP_025480076.1
NW_020291143.1	585404	588985	XP_025480077.1
NW_020291143.1	590770	592925	XP_025480078.1
NW_020291143.1	593130	595295	XP_025480079.1
NW_020291143.1	596269	603810	XP_025480080.1
NW_020291143.1	604277	607163	XP_025480081.1
NW_020291143.1	611460	612823	XP_025480082.1
NW_020291143.1	613323	614852	XP_025480083.1
NW_020291143.1	616222	620353	XP_025480084.1
NW_020291143.1	620389	622760	XP_025480085.1
NW_020291143.1	623078	624485	XP_025480086.1
NW_020291143.1	625073	626262	XP_025480087.1
NW_020291143.1	626246	629528	XP_025480088.1
NW_020291143.1	629775	630910	XP_025480089.1
NW_020291143.1	631334	633506	XP_025480090.1
NW_020291143.1	634031	635046	XP_025480091.1
NW_020291143.1	635775	637768	XP_025480092.1
NW_020291143.1	638214	641008	XP_025480093.1
NW_020291143.1	641476	644497	XP_025480094.1
NW_020291143.1	644848	646216	XP_025480095.1
NW_020291143.1	646394	648463	XP_025480096.1
NW_020291143.1	648649	651115	XP_025480097.1
NW_020291143.1	651508	654214	XP_025480098.1
NW_020291143.1	655439	658140	XP_025480099.1
NW_020291143.1	658473	662977	XP_025480100.1
NW_020291143.1	663261	665686	XP_025480101.1
NW_020291143.1	666076	670954	XP_025480102.1
NW_020291143.1	671434	672127	XP_025480103.1
NW_020291143.1	674529	676269	XP_025480104.1
NW_020291143.1	676855	678616	XP_025480105.1
NW_020291143.1	682620	684399	XP_025480106.1
NW_020291143.1	685180	691197	XP_025480107.1
NW_020291143.1	691629	694754	XP_025480108.1
NW_020291143.1	695342	695882	XP_025480109.1
NW_020291143.1	696419	699785	XP_025480110.1
NW_020291143.1	700258	701837	XP_025480111.1
NW_020291143.1	704158	705317	XP_025480112.1
NW_020291143.1	705650	707586	XP_025480113.1
NW_020291143.1	707916	709559	XP_025480114.1
NW_020291143.1	710653	711873	XP_025480115.1
NW_020291143.1	712771	717419	XP_025480116.1
NW_020291143.1	718171	719855	XP_025480117.1
NW_020291143.1	719722	721775	XP_025480118.1
NW_020291143.1	722135	723818	XP_025480119.1
NW_020291143.1	726304	728365	XP_025480120.1
NW_020291143.1	728988	730981	XP_025480121.1
NW_020291143.1	731695	733853	XP_025480122.1
NW_020291143.1	733981	737604	XP_025480123.1
NW_020291143.1	741428	744930	XP_025480124.1
NW_020291143.1	746549	748852	XP_025480125.1
NW_020291143.1	748998	751981	XP_025480126.1
NW_020291143.1	753198	756026	XP_025480127.1
NW_020291143.1	755986	756815	XP_025480128.1
NW_020291143.1	756552	757175	XP_025480129.1
NW_020291143.1	761782	762817	XP_025480130.1
NW_020291143.1	765760	766531	XP_025480131.1
NW_020291143.1	773880	775379	XP_025480132.1
NW_020291143.1	775458	777369	XP_025480133.1
NW_020291143.1	778788	779892	XP_025480134.1
NW_020291143.1	780745	783380	XP_025480135.1
NW_020291143.1	784641	785067	XP_025480136.1
NW_020291143.1	785230	795477	XP_025480137.1
NW_020291143.1	796156	797939	XP_025480138.1
NW_020291143.1	803270	805290	XP_025480139.1
NW_020291143.1	805919	808445	XP_025480140.1
NW_020291143.1	808638	809588	XP_025480141.1
NW_020291143.1	809877	811617	XP_025480142.1
NW_020291143.1	812105	815877	XP_025480143.1
NW_020291144.1	2697	5305	XP_025479613.1
NW_020291144.1	9376	10720	XP_025479614.1
NW_020291144.1	11055	13531	XP_025479615.1
NW_020291144.1	14124	16333	XP_025479616.1
NW_020291144.1	18167	19963	XP_025479617.1
NW_020291144.1	20712	21585	XP_025479618.1
NW_020291144.1	21710	23820	XP_025479619.1
NW_020291144.1	26282	27339	XP_025479620.1
NW_020291144.1	29012	30084	XP_025479621.1
NW_020291144.1	30612	32242	XP_025479622.1
NW_020291144.1	33804	35489	XP_025479623.1
NW_020291144.1	36142	37262	XP_025479624.1
NW_020291144.1	37806	38676	XP_025479625.1
NW_020291144.1	40934	42509	XP_025479626.1
NW_020291144.1	42993	45723	XP_025479627.1
NW_020291144.1	46672	47754	XP_025479628.1
NW_020291144.1	49354	49761	XP_025479629.1
NW_020291144.1	50420	59127	XP_025479630.1
NW_020291144.1	61542	62951	XP_025479631.1
NW_020291144.1	64027	65618	XP_025479632.1
NW_020291144.1	66113	67497	XP_025479633.1
NW_020291144.1	74743	76545	XP_025479634.1
NW_020291144.1	77167	79161	XP_025479635.1
NW_020291144.1	81164	82535	XP_025479636.1
NW_020291144.1	83657	85712	XP_025479637.1
NW_020291144.1	86079	88235	XP_025479638.1
NW_020291144.1	88188	89520	XP_025479639.1
NW_020291144.1	89352	90446	XP_025479640.1
NW_020291144.1	91014	91872	XP_025479641.1
NW_020291144.1	93243	93775	XP_025479642.1
NW_020291144.1	94072	94591	XP_025479643.1
NW_020291144.1	97270	98956	XP_025479644.1
NW_020291144.1	100544	102728	XP_025479645.1
NW_020291144.1	105550	108155	XP_025479646.1
NW_020291144.1	110687	113488	XP_025479647.1
NW_020291144.1	113761	114650	XP_025479648.1
NW_020291144.1	116647	117139	XP_025479649.1
NW_020291144.1	118053	120981	XP_025479650.1
NW_020291144.1	121078	122739	XP_025479651.1
NW_020291144.1	124164	126354	XP_025479652.1
NW_020291144.1	127217	129039	XP_025479653.1
NW_020291144.1	129859	131271	XP_025479654.1
NW_020291144.1	131826	133701	XP_025479655.1
NW_020291144.1	133810	135992	XP_025479656.1
NW_020291144.1	136585	138596	XP_025479657.1
NW_020291144.1	138992	141068	XP_025479658.1
NW_020291144.1	141269	143248	XP_025479659.1
NW_020291144.1	143455	144788	XP_025479660.1
NW_020291144.1	144809	146177	XP_025479661.1
NW_020291144.1	146312	147623	XP_025479662.1
NW_020291144.1	147691	148700	XP_025479663.1
NW_020291144.1	148885	151780	XP_025479664.1
NW_020291144.1	153903	155743	XP_025479665.1
NW_020291144.1	158433	161020	XP_025479666.1
NW_020291144.1	161153	162514	XP_025479667.1
NW_020291144.1	162714	164054	XP_025479668.1
NW_020291144.1	165347	167231	XP_025479669.1
NW_020291144.1	167526	168881	XP_025479670.1
NW_020291144.1	169973	172049	XP_025479671.1
NW_020291144.1	172600	174042	XP_025479672.1
NW_020291144.1	175084	178220	XP_025479673.1
NW_020291144.1	179124	180385	XP_025479674.1
NW_020291144.1	180517	181828	XP_025479675.1
NW_020291144.1	181967	184984	XP_025479676.1
NW_020291144.1	185358	187476	XP_025479677.1
NW_020291144.1	189031	192072	XP_025479678.1
NW_020291144.1	192736	196069	XP_025479679.1
NW_020291144.1	196914	197753	XP_025479680.1
NW_020291144.1	198300	199628	XP_025479681.1
NW_020291144.1	200491	201526	XP_025479682.1
NW_020291144.1	203187	204707	XP_025479683.1
NW_020291144.1	205198	206000	XP_025479684.1
NW_020291144.1	206566	208459	XP_025479685.1
NW_020291144.1	208341	209157	XP_025479686.1
NW_020291144.1	209528	210807	XP_025479687.1
NW_020291144.1	210866	213631	XP_025479688.1
NW_020291144.1	215215	217174	XP_025479689.1
NW_020291144.1	217303	218890	XP_025479690.1
NW_020291144.1	219015	220095	XP_025479691.1
NW_020291144.1	220183	222185	XP_025479692.1
NW_020291144.1	225290	227497	XP_025479693.1
NW_020291144.1	227712	228574	XP_025479694.1
NW_020291144.1	229715	233323	XP_025479695.1
NW_020291144.1	233406	236378	XP_025479696.1
NW_020291144.1	236433	237324	XP_025479697.1
NW_020291144.1	237464	240693	XP_025479698.1
NW_020291144.1	240992	247095	XP_025479699.1
NW_020291144.1	248864	250096	XP_025479700.1
NW_020291144.1	250814	253901	XP_025479701.1
NW_020291144.1	254117	256388	XP_025479702.1
NW_020291144.1	256392	260305	XP_025479703.1
NW_020291144.1	260490	262062	XP_025479704.1
NW_020291144.1	262979	263950	XP_025479705.1
NW_020291144.1	264249	266627	XP_025479706.1
NW_020291144.1	268173	270308	XP_025479707.1
NW_020291144.1	271532	274109	XP_025479708.1
NW_020291144.1	276828	280139	XP_025479709.1
NW_020291144.1	280573	283211	XP_025479710.1
NW_020291144.1	283224	284652	XP_025479711.1
NW_020291144.1	284863	287535	XP_025479712.1
NW_020291144.1	289357	291192	XP_025479713.1
NW_020291144.1	292641	294738	XP_025479714.1
NW_020291144.1	295367	295783	XP_025479715.1
NW_020291144.1	296094	298051	XP_025479716.1
NW_020291144.1	298062	298602	XP_025479717.1
NW_020291144.1	300525	301681	XP_025479718.1
NW_020291144.1	301750	303782	XP_025479719.1
NW_020291144.1	305534	307191	XP_025479720.1
NW_020291144.1	308665	310595	XP_025479721.1
NW_020291144.1	312350	315740	XP_025479722.1
NW_020291144.1	314960	317393	XP_025479723.1
NW_020291144.1	317724	318172	XP_025479724.1
NW_020291144.1	318780	321129	XP_025479725.1
NW_020291144.1	325563	327491	XP_025479726.1
NW_020291144.1	328196	329292	XP_025479727.1
NW_020291144.1	330186	331695	XP_025479728.1
NW_020291144.1	332910	333767	XP_025479729.1
NW_020291144.1	334273	335347	XP_025479730.1
NW_020291144.1	335465	336616	XP_025479731.1
NW_020291144.1	337301	339131	XP_025479732.1
NW_020291144.1	339274	340018	XP_025479733.1
NW_020291144.1	340507	341707	XP_025479734.1
NW_020291144.1	341835	342644	XP_025479735.1
NW_020291144.1	344161	347125	XP_025479736.1
NW_020291144.1	347869	349736	XP_025479737.1
NW_020291144.1	352162	353171	XP_025479738.1
NW_020291144.1	353513	354366	XP_025479739.1
NW_020291144.1	355712	358402	XP_025479740.1
NW_020291144.1	359044	365374	XP_025479741.1
NW_020291144.1	370550	372211	XP_025479742.1
NW_020291144.1	373148	374861	XP_025479743.1
NW_020291144.1	375561	377578	XP_025479744.1
NW_020291144.1	377757	379829	XP_025479745.1
NW_020291144.1	379809	381155	XP_025479746.1
NW_020291144.1	381380	381882	XP_025479747.1
NW_020291144.1	382294	389546	XP_025479748.1
NW_020291144.1	390385	392025	XP_025479749.1
NW_020291144.1	392125	393865	XP_025479750.1
NW_020291144.1	394046	396129	XP_025479751.1
NW_020291144.1	396635	397430	XP_025479752.1
NW_020291144.1	398819	400081	XP_025479753.1
NW_020291144.1	404674	405427	XP_025479754.1
NW_020291144.1	406115	410827	XP_025479755.1
NW_020291144.1	411834	414401	XP_025479756.1
NW_020291144.1	415542	418249	XP_025479757.1
NW_020291144.1	418402	419889	XP_025479758.1
NW_020291144.1	420028	424300	XP_025479759.1
NW_020291144.1	425816	426766	XP_025479760.1
NW_020291144.1	426872	427438	XP_025479761.1
NW_020291144.1	429745	431358	XP_025479762.1
NW_020291144.1	432939	434261	XP_025479763.1
NW_020291144.1	434807	436860	XP_025479764.1
NW_020291144.1	437084	445143	XP_025479765.1
NW_020291144.1	445063	445943	XP_025479766.1
NW_020291144.1	446096	449287	XP_025479767.1
NW_020291144.1	449475	450414	XP_025479768.1
NW_020291144.1	451050	453661	XP_025479769.1
NW_020291144.1	457113	458029	XP_025479770.1
NW_020291144.1	457978	458673	XP_025479771.1
NW_020291144.1	462169	464071	XP_025479772.1
NW_020291144.1	466806	470177	XP_025479773.1
NW_020291144.1	470147	471397	XP_025479774.1
NW_020291144.1	471837	472715	XP_025479775.1
NW_020291144.1	473835	475866	XP_025479776.1
NW_020291144.1	480553	483197	XP_025479777.1
NW_020291144.1	484615	488963	XP_025479778.1
NW_020291144.1	489022	491227	XP_025479779.1
NW_020291144.1	491371	493653	XP_025479780.1
NW_020291144.1	498409	498991	XP_025479781.1
NW_020291144.1	499717	501533	XP_025479782.1
NW_020291144.1	501886	504353	XP_025479783.1
NW_020291144.1	505744	507250	XP_025479784.1
NW_020291144.1	507964	509769	XP_025479785.1
NW_020291144.1	510600	511130	XP_025479786.1
NW_020291144.1	513102	514303	XP_025479787.1
NW_020291144.1	516950	517545	XP_025479788.1
NW_020291144.1	518643	520270	XP_025479789.1
NW_020291144.1	520500	521422	XP_025479790.1
NW_020291144.1	523014	528134	XP_025479791.1
NW_020291144.1	528341	530918	XP_025479792.1
NW_020291144.1	532375	533900	XP_025479793.1
NW_020291144.1	534136	536945	XP_025479794.1
NW_020291144.1	537742	539022	XP_025479795.1
NW_020291144.1	538839	540439	XP_025479796.1
NW_020291144.1	540771	542491	XP_025479797.1
NW_020291144.1	542488	543621	XP_025479798.1
NW_020291144.1	543887	545834	XP_025479799.1
NW_020291144.1	546499	549568	XP_025479800.1
NW_020291144.1	549544	551976	XP_025479801.1
NW_020291144.1	552942	553512	XP_025479802.1
NW_020291144.1	556435	557699	XP_025479803.1
NW_020291144.1	558043	558528	XP_025479804.1
NW_020291144.1	562430	564605	XP_025479805.1
NW_020291144.1	568666	569019	XP_025479806.1
NW_020291144.1	569107	569833	XP_025479807.1
NW_020291144.1	571488	572354	XP_025479808.1
NW_020291144.1	573270	574102	XP_025479809.1
NW_020291144.1	576608	578739	XP_025479810.1
NW_020291144.1	579555	582148	XP_025479811.1
NW_020291144.1	582294	583843	XP_025479812.1
NW_020291144.1	583805	585615	XP_025479813.1
NW_020291144.1	585685	590413	XP_025479814.1
NW_020291144.1	590385	591721	XP_025479815.1
NW_020291144.1	592449	593563	XP_025479816.1
NW_020291144.1	593395	594382	XP_025479817.1
NW_020291144.1	595716	597434	XP_025479818.1
NW_020291144.1	597354	599411	XP_025479819.1
NW_020291144.1	599922	603209	XP_025479820.1
NW_020291144.1	603415	605676	XP_025479821.1
NW_020291144.1	607129	607912	XP_025479822.1
NW_020291144.1	608282	610024	XP_025479823.1
NW_020291144.1	611458	614640	XP_025479824.1
NW_020291144.1	614841	615839	XP_025479825.1
NW_020291144.1	616144	617265	XP_025479826.1
NW_020291144.1	619210	620903	XP_025479827.1
NW_020291144.1	620870	622472	XP_025479828.1
NW_020291144.1	623113	623985	XP_025479829.1
NW_020291144.1	624494	625787	XP_025479830.1
NW_020291144.1	626259	628168	XP_025479831.1
NW_020291144.1	628748	630908	XP_025479832.1
NW_020291144.1	631097	633286	XP_025479833.1
NW_020291144.1	633181	634731	XP_025479834.1
NW_020291144.1	638272	640602	XP_025479835.1
NW_020291144.1	642047	642336	XP_025479836.1
NW_020291144.1	645911	648297	XP_025479837.1
NW_020291144.1	649486	650896	XP_025479838.1
NW_020291144.1	651106	653509	XP_025479839.1
NW_020291144.1	655092	657019	XP_025479840.1
NW_020291144.1	657463	659706	XP_025479841.1
NW_020291144.1	661043	662977	XP_025479842.1
NW_020291144.1	663231	664176	XP_025479843.1
NW_020291144.1	664433	666784	XP_025479844.1
NW_020291144.1	667264	669602	XP_025479845.1
NW_020291144.1	670311	672919	XP_025479846.1
NW_020291144.1	673679	675786	XP_025479847.1
NW_020291144.1	677660	678705	XP_025479848.1
NW_020291144.1	678348	679848	XP_025479849.1
NW_020291144.1	681072	681565	XP_025479850.1
NW_020291144.1	681739	684110	XP_025479851.1
NW_020291144.1	685057	686603	XP_025479852.1
NW_020291144.1	687477	688639	XP_025479853.1
NW_020291144.1	691590	693774	XP_025479854.1
NW_020291144.1	693977	695371	XP_025479855.1
NW_020291144.1	696302	698386	XP_025479856.1
NW_020291144.1	698331	698877	XP_025479857.1
NW_020291144.1	699306	702466	XP_025479858.1
NW_020291144.1	708412	710691	XP_025479859.1
NW_020291144.1	712672	714311	XP_025479860.1
NW_020291144.1	717972	718927	XP_025479861.1
NW_020291144.1	720339	723239	XP_025479862.1
NW_020291144.1	723533	725714	XP_025479863.1
NW_020291144.1	726415	727870	XP_025479864.1
NW_020291144.1	730336	733566	XP_025479865.1
NW_020291144.1	734137	735134	XP_025479866.1
NW_020291144.1	739088	739535	XP_025479867.1
NW_020291145.1	26746	28061	XP_025479355.1
NW_020291145.1	28621	30757	XP_025479356.1
NW_020291145.1	31415	32192	XP_025479357.1
NW_020291145.1	33215	34467	XP_025479358.1
NW_020291145.1	35096	35867	XP_025479359.1
NW_020291145.1	43080	44894	XP_025479360.1
NW_020291145.1	46658	48058	XP_025479361.1
NW_020291145.1	49196	51809	XP_025479362.1
NW_020291145.1	52398	53126	XP_025479363.1
NW_020291145.1	53396	54646	XP_025479364.1
NW_020291145.1	54998	57002	XP_025479365.1
NW_020291145.1	57404	59395	XP_025479366.1
NW_020291145.1	59642	60887	XP_025479367.1
NW_020291145.1	61425	62573	XP_025479368.1
NW_020291145.1	63175	64825	XP_025479369.1
NW_020291145.1	64999	65960	XP_025479370.1
NW_020291145.1	66423	67526	XP_025479371.1
NW_020291145.1	67891	69295	XP_025479372.1
NW_020291145.1	70504	74912	XP_025479373.1
NW_020291145.1	76139	80562	XP_025479374.1
NW_020291145.1	80707	82528	XP_025479375.1
NW_020291145.1	82552	83889	XP_025479376.1
NW_020291145.1	84133	90089	XP_025479377.1
NW_020291145.1	90852	94150	XP_025479378.1
NW_020291145.1	95341	95904	XP_025479379.1
NW_020291145.1	96416	97427	XP_025479380.1
NW_020291145.1	97946	106899	XP_025479381.1
NW_020291145.1	107480	110524	XP_025479382.1
NW_020291145.1	112229	113537	XP_025479383.1
NW_020291145.1	115136	116462	XP_025479384.1
NW_020291145.1	117717	119364	XP_025479385.1
NW_020291145.1	122846	125809	XP_025479386.1
NW_020291145.1	126314	127121	XP_025479387.1
NW_020291145.1	127862	128945	XP_025479388.1
NW_020291145.1	128722	129559	XP_025479389.1
NW_020291145.1	129540	130622	XP_025479390.1
NW_020291145.1	131423	132956	XP_025479391.1
NW_020291145.1	134126	134500	XP_025479392.1
NW_020291145.1	136162	137364	XP_025479393.1
NW_020291145.1	137854	138221	XP_025479394.1
NW_020291145.1	138950	140076	XP_025479395.1
NW_020291145.1	141180	142767	XP_025479396.1
NW_020291145.1	143882	145336	XP_025479397.1
NW_020291145.1	145935	146859	XP_025479398.1
NW_020291145.1	147349	148621	XP_025479399.1
NW_020291145.1	150615	152490	XP_025479400.1
NW_020291145.1	152700	154274	XP_025479401.1
NW_020291145.1	155900	158586	XP_025479402.1
NW_020291145.1	161829	162330	XP_025479403.1
NW_020291145.1	162763	164890	XP_025479404.1
NW_020291145.1	166194	166666	XP_025479405.1
NW_020291145.1	167364	168324	XP_025479406.1
NW_020291145.1	169539	170851	XP_025479407.1
NW_020291145.1	171460	172936	XP_025479408.1
NW_020291145.1	173625	174885	XP_025479409.1
NW_020291145.1	175839	178190	XP_025479410.1
NW_020291145.1	179542	181201	XP_025479411.1
NW_020291145.1	182725	183625	XP_025479412.1
NW_020291145.1	183571	185187	XP_025479413.1
NW_020291145.1	185408	187255	XP_025479414.1
NW_020291145.1	187497	189092	XP_025479415.1
NW_020291145.1	189202	190905	XP_025479416.1
NW_020291145.1	191412	192469	XP_025479417.1
NW_020291145.1	192494	194692	XP_025479418.1
NW_020291145.1	195062	196153	XP_025479419.1
NW_020291145.1	196747	200184	XP_025479420.1
NW_020291145.1	200467	201491	XP_025479421.1
NW_020291145.1	202539	203538	XP_025479422.1
NW_020291145.1	203765	205094	XP_025479423.1
NW_020291145.1	206475	207761	XP_025479424.1
NW_020291145.1	207941	209863	XP_025479425.1
NW_020291145.1	210786	213319	XP_025479426.1
NW_020291145.1	213632	214159	XP_025479427.1
NW_020291145.1	214251	216224	XP_025479428.1
NW_020291145.1	217285	218448	XP_025479429.1
NW_020291145.1	219462	220146	XP_025479430.1
NW_020291145.1	220495	222474	XP_025479431.1
NW_020291145.1	223067	224206	XP_025479432.1
NW_020291145.1	225111	226417	XP_025479433.1
NW_020291145.1	226955	228128	XP_025479434.1
NW_020291145.1	228191	229214	XP_025479435.1
NW_020291145.1	229884	231231	XP_025479436.1
NW_020291145.1	232784	233552	XP_025479437.1
NW_020291145.1	233864	235374	XP_025479438.1
NW_020291145.1	236319	237402	XP_025479439.1
NW_020291145.1	237425	238324	XP_025479440.1
NW_020291145.1	238524	240657	XP_025479441.1
NW_020291145.1	241404	242662	XP_025479442.1
NW_020291145.1	243016	243847	XP_025479443.1
NW_020291145.1	244606	245031	XP_025479444.1
NW_020291145.1	245421	246898	XP_025479445.1
NW_020291145.1	247489	249580	XP_025479446.1
NW_020291145.1	250048	251820	XP_025479447.1
NW_020291145.1	252448	253771	XP_025479448.1
NW_020291145.1	254581	255574	XP_025479449.1
NW_020291145.1	257344	259053	XP_025479450.1
NW_020291145.1	259943	260862	XP_025479451.1
NW_020291145.1	261421	265701	XP_025479452.1
NW_020291145.1	266275	267470	XP_025479453.1
NW_020291145.1	270166	272252	XP_025479454.1
NW_020291145.1	272271	273278	XP_025479455.1
NW_020291145.1	275511	278033	XP_025479456.1
NW_020291145.1	278361	280480	XP_025479457.1
NW_020291145.1	281009	282536	XP_025479458.1
NW_020291145.1	283556	285916	XP_025479459.1
NW_020291145.1	286906	288153	XP_025479460.1
NW_020291145.1	288400	289231	XP_025479461.1
NW_020291145.1	289373	290965	XP_025479462.1
NW_020291145.1	291480	293296	XP_025479463.1
NW_020291145.1	293862	295678	XP_025479464.1
NW_020291145.1	296751	297793	XP_025479465.1
NW_020291145.1	298504	300286	XP_025479466.1
NW_020291145.1	302354	304715	XP_025479467.1
NW_020291145.1	310264	312382	XP_025479468.1
NW_020291145.1	314129	316397	XP_025479469.1
NW_020291145.1	316879	317971	XP_025479470.1
NW_020291145.1	318781	320027	XP_025479471.1
NW_020291145.1	320585	321535	XP_025479472.1
NW_020291145.1	321488	322828	XP_025479473.1
NW_020291145.1	323192	324650	XP_025479474.1
NW_020291145.1	325298	326395	XP_025479475.1
NW_020291145.1	328486	330643	XP_025479476.1
NW_020291145.1	330923	332699	XP_025479477.1
NW_020291145.1	333203	334579	XP_025479478.1
NW_020291145.1	335148	336175	XP_025479479.1
NW_020291145.1	336242	337782	XP_025479480.1
NW_020291145.1	337909	338822	XP_025479481.1
NW_020291145.1	338862	340347	XP_025479482.1
NW_020291145.1	340719	342302	XP_025479483.1
NW_020291145.1	344006	344454	XP_025479484.1
NW_020291145.1	344977	346379	XP_025479485.1
NW_020291145.1	348230	348775	XP_025479486.1
NW_020291145.1	351580	352060	XP_025479487.1
NW_020291145.1	355932	357245	XP_025479488.1
NW_020291145.1	359871	361578	XP_025479489.1
NW_020291145.1	363361	364451	XP_025479490.1
NW_020291145.1	364664	366352	XP_025479491.1
NW_020291145.1	367019	367553	XP_025479492.1
NW_020291145.1	370251	372426	XP_025479493.1
NW_020291145.1	375289	376181	XP_025479494.1
NW_020291145.1	376955	379062	XP_025479495.1
NW_020291145.1	379143	380621	XP_025479496.1
NW_020291145.1	382012	384347	XP_025479497.1
NW_020291145.1	384287	385551	XP_025479498.1
NW_020291145.1	385690	387605	XP_025479499.1
NW_020291145.1	394927	395506	XP_025479500.1
NW_020291145.1	397134	398941	XP_025479501.1
NW_020291145.1	398940	400973	XP_025479502.1
NW_020291145.1	403498	404804	XP_025479503.1
NW_020291145.1	404997	408339	XP_025479504.1
NW_020291145.1	419444	419910	XP_025479505.1
NW_020291145.1	423871	425040	XP_025479506.1
NW_020291145.1	426664	427244	XP_025479507.1
NW_020291145.1	427277	427952	XP_025479508.1
NW_020291145.1	430882	431551	XP_025479509.1
NW_020291145.1	432896	433760	XP_025479510.1
NW_020291145.1	435153	438067	XP_025479511.1
NW_020291145.1	438547	439414	XP_025479512.1
NW_020291145.1	439760	441082	XP_025479513.1
NW_020291145.1	441082	443156	XP_025479514.1
NW_020291145.1	443619	445168	XP_025479515.1
NW_020291145.1	445542	446988	XP_025479516.1
NW_020291145.1	452324	454711	XP_025479517.1
NW_020291145.1	455798	456683	XP_025479518.1
NW_020291145.1	460339	461752	XP_025479519.1
NW_020291145.1	466111	466991	XP_025479520.1
NW_020291145.1	467604	470282	XP_025479521.1
NW_020291145.1	471968	472489	XP_025479522.1
NW_020291145.1	475063	482133	XP_025479523.1
NW_020291145.1	482950	488007	XP_025479524.1
NW_020291145.1	491370	493732	XP_025479525.1
NW_020291145.1	494252	495643	XP_025479526.1
NW_020291145.1	495777	498159	XP_025479527.1
NW_020291145.1	499820	500738	XP_025479528.1
NW_020291145.1	505153	506752	XP_025479529.1
NW_020291145.1	507928	508345	XP_025479530.1
NW_020291145.1	512832	514580	XP_025479531.1
NW_020291145.1	515378	517311	XP_025479532.1
NW_020291145.1	518075	519129	XP_025479533.1
NW_020291145.1	519381	520731	XP_025479534.1
NW_020291145.1	521773	523233	XP_025479535.1
NW_020291145.1	523844	525604	XP_025479536.1
NW_020291145.1	526235	528215	XP_025479537.1
NW_020291145.1	528553	530481	XP_025479538.1
NW_020291145.1	530616	532042	XP_025479539.1
NW_020291145.1	531932	534204	XP_025479540.1
NW_020291145.1	534844	537033	XP_025479541.1
NW_020291145.1	538167	539775	XP_025479542.1
NW_020291145.1	539898	542820	XP_025479543.1
NW_020291145.1	543374	544209	XP_025479544.1
NW_020291145.1	546130	548781	XP_025479545.1
NW_020291145.1	549475	550442	XP_025479546.1
NW_020291145.1	551812	556055	XP_025479547.1
NW_020291145.1	558206	559690	XP_025479548.1
NW_020291145.1	561946	562209	XP_025479549.1
NW_020291145.1	562282	562798	XP_025479550.1
NW_020291145.1	564662	565179	XP_025479551.1
NW_020291145.1	571002	571696	XP_025479552.1
NW_020291145.1	575529	576643	XP_025479553.1
NW_020291145.1	579112	580312	XP_025479554.1
NW_020291145.1	580836	582772	XP_025479555.1
NW_020291145.1	583458	584756	XP_025479556.1
NW_020291145.1	585281	587143	XP_025479557.1
NW_020291145.1	587414	588602	XP_025479558.1
NW_020291145.1	588747	591364	XP_025479559.1
NW_020291145.1	592009	597607	XP_025479560.1
NW_020291145.1	599087	599651	XP_025479561.1
NW_020291145.1	599729	601214	XP_025479562.1
NW_020291145.1	602812	604935	XP_025479563.1
NW_020291145.1	605123	606848	XP_025479564.1
NW_020291145.1	607005	610702	XP_025479565.1
NW_020291145.1	611350	611747	XP_025479566.1
NW_020291145.1	611963	616735	XP_025479567.1
NW_020291145.1	618259	619311	XP_025479568.1
NW_020291145.1	621344	622204	XP_025479569.1
NW_020291145.1	627601	627911	XP_025479570.1
NW_020291145.1	627910	628314	XP_025479571.1
NW_020291145.1	639295	641587	XP_025479572.1
NW_020291145.1	642091	644298	XP_025479573.1
NW_020291145.1	645041	646387	XP_025479574.1
NW_020291145.1	648060	648738	XP_025479575.1
NW_020291145.1	649695	650675	XP_025479576.1
NW_020291145.1	651093	653471	XP_025479577.1
NW_020291145.1	653698	654845	XP_025479578.1
NW_020291145.1	654843	655417	XP_025479579.1
NW_020291145.1	656513	659112	XP_025479580.1
NW_020291145.1	660158	661166	XP_025479581.1
NW_020291145.1	664395	664732	XP_025479582.1
NW_020291145.1	666924	668814	XP_025479583.1
NW_020291145.1	668893	671293	XP_025479584.1
NW_020291145.1	672211	675005	XP_025479585.1
NW_020291145.1	675708	675992	XP_025479586.1
NW_020291145.1	676394	679727	XP_025479587.1
NW_020291145.1	680413	680884	XP_025479588.1
NW_020291145.1	681454	682401	XP_025479589.1
NW_020291145.1	682636	684491	XP_025479590.1
NW_020291145.1	684899	686295	XP_025479591.1
NW_020291145.1	687289	689095	XP_025479592.1
NW_020291145.1	689125	691559	XP_025479593.1
NW_020291145.1	691789	693020	XP_025479594.1
NW_020291145.1	693570	696923	XP_025479595.1
NW_020291145.1	697307	698428	XP_025479596.1
NW_020291145.1	698725	703646	XP_025479597.1
NW_020291145.1	704326	705304	XP_025479598.1
NW_020291145.1	706513	707584	XP_025479599.1
NW_020291145.1	707991	709270	XP_025479600.1
NW_020291145.1	709011	710339	XP_025479601.1
NW_020291145.1	711438	712666	XP_025479602.1
NW_020291145.1	713853	715452	XP_025479603.1
NW_020291145.1	715252	716697	XP_025479604.1
NW_020291145.1	716969	719290	XP_025479605.1
NW_020291145.1	719582	720532	XP_025479606.1
NW_020291145.1	720273	722619	XP_025479607.1
NW_020291145.1	723775	724652	XP_025479608.1
NW_020291145.1	724659	725166	XP_025479609.1
NW_020291145.1	726960	729789	XP_025479610.1
NW_020291145.1	729828	731843	XP_025479611.1
NW_020291145.1	731813	732965	XP_025479612.1
NW_020291146.1	20912	23144	XP_025479126.1
NW_020291146.1	24455	26284	XP_025479127.1
NW_020291146.1	27220	28876	XP_025479128.1
NW_020291146.1	29084	36408	XP_025479129.1
NW_020291146.1	37992	38665	XP_025479130.1
NW_020291146.1	40873	43508	XP_025479131.1
NW_020291146.1	45432	46530	XP_025479132.1
NW_020291146.1	46612	48190	XP_025479133.1
NW_020291146.1	49680	50078	XP_025479134.1
NW_020291146.1	51398	51928	XP_025479135.1
NW_020291146.1	54726	56025	XP_025479136.1
NW_020291146.1	56259	56598	XP_025479137.1
NW_020291146.1	56681	58395	XP_025479138.1
NW_020291146.1	58982	60435	XP_025479139.1
NW_020291146.1	60540	61280	XP_025479140.1
NW_020291146.1	61446	63405	XP_025479141.1
NW_020291146.1	64737	65174	XP_025479142.1
NW_020291146.1	65982	68459	XP_025479143.1
NW_020291146.1	68960	70794	XP_025479144.1
NW_020291146.1	71025	73446	XP_025479145.1
NW_020291146.1	75614	76588	XP_025479146.1
NW_020291146.1	77032	81785	XP_025479147.1
NW_020291146.1	82501	84732	XP_025479148.1
NW_020291146.1	85065	88160	XP_025479149.1
NW_020291146.1	90162	90632	XP_025479150.1
NW_020291146.1	92234	95097	XP_025479151.1
NW_020291146.1	96550	98180	XP_025479152.1
NW_020291146.1	100788	101553	XP_025479153.1
NW_020291146.1	103459	104934	XP_025479154.1
NW_020291146.1	105309	106917	XP_025479155.1
NW_020291146.1	109363	110216	XP_025479156.1
NW_020291146.1	112394	114234	XP_025479157.1
NW_020291146.1	114216	115069	XP_025479158.1
NW_020291146.1	115348	118439	XP_025479159.1
NW_020291146.1	120352	122382	XP_025479160.1
NW_020291146.1	123284	124117	XP_025479161.1
NW_020291146.1	124063	126256	XP_025479162.1
NW_020291146.1	126367	127548	XP_025479163.1
NW_020291146.1	127780	131699	XP_025479164.1
NW_020291146.1	134639	135373	XP_025479165.1
NW_020291146.1	136345	137749	XP_025479166.1
NW_020291146.1	138464	139622	XP_025479167.1
NW_020291146.1	139744	141393	XP_025479168.1
NW_020291146.1	145036	148256	XP_025479169.1
NW_020291146.1	148431	150194	XP_025479170.1
NW_020291146.1	150464	151165	XP_025479171.1
NW_020291146.1	151210	152536	XP_025479172.1
NW_020291146.1	155661	157101	XP_025479173.1
NW_020291146.1	158261	163370	XP_025479174.1
NW_020291146.1	164316	171497	XP_025479175.1
NW_020291146.1	173188	174978	XP_025479176.1
NW_020291146.1	176128	177664	XP_025479177.1
NW_020291146.1	177768	179518	XP_025479178.1
NW_020291146.1	182061	183971	XP_025479179.1
NW_020291146.1	184313	185136	XP_025479180.1
NW_020291146.1	185724	190464	XP_025479181.1
NW_020291146.1	191137	192733	XP_025479182.1
NW_020291146.1	193125	194531	XP_025479183.1
NW_020291146.1	194561	196198	XP_025479184.1
NW_020291146.1	199065	200001	XP_025479185.1
NW_020291146.1	200181	200872	XP_025479186.1
NW_020291146.1	201466	202729	XP_025479187.1
NW_020291146.1	205572	206459	XP_025479188.1
NW_020291146.1	206549	207511	XP_025479189.1
NW_020291146.1	208215	210010	XP_025479190.1
NW_020291146.1	209990	211381	XP_025479191.1
NW_020291146.1	213109	214418	XP_025479192.1
NW_020291146.1	215355	217932	XP_025479193.1
NW_020291146.1	222187	223378	XP_025479194.1
NW_020291146.1	224544	226159	XP_025479195.1
NW_020291146.1	227505	228721	XP_025479196.1
NW_020291146.1	232535	234370	XP_025479197.1
NW_020291146.1	234752	237584	XP_025479198.1
NW_020291146.1	238428	239284	XP_025479199.1
NW_020291146.1	243638	244579	XP_025479200.1
NW_020291146.1	244990	246049	XP_025479201.1
NW_020291146.1	246324	248527	XP_025479202.1
NW_020291146.1	249409	250546	XP_025479203.1
NW_020291146.1	251185	252050	XP_025479204.1
NW_020291146.1	253905	255382	XP_025479205.1
NW_020291146.1	259059	261044	XP_025479206.1
NW_020291146.1	261522	262807	XP_025479207.1
NW_020291146.1	263037	265302	XP_025479208.1
NW_020291146.1	265835	267117	XP_025479209.1
NW_020291146.1	267281	268174	XP_025479210.1
NW_020291146.1	269806	271851	XP_025479211.1
NW_020291146.1	279144	280584	XP_025479212.1
NW_020291146.1	282356	282925	XP_025479213.1
NW_020291146.1	284968	285997	XP_025479214.1
NW_020291146.1	287796	289024	XP_025479215.1
NW_020291146.1	289432	290426	XP_025479216.1
NW_020291146.1	292281	293929	XP_025479217.1
NW_020291146.1	294205	295863	XP_025479218.1
NW_020291146.1	297575	299933	XP_025479219.1
NW_020291146.1	301721	302391	XP_025479220.1
NW_020291146.1	302914	305122	XP_025479221.1
NW_020291146.1	305269	306029	XP_025479222.1
NW_020291146.1	307524	308880	XP_025479223.1
NW_020291146.1	310536	311561	XP_025479224.1
NW_020291146.1	312326	312950	XP_025479225.1
NW_020291146.1	313101	314115	XP_025479226.1
NW_020291146.1	316418	318702	XP_025479227.1
NW_020291146.1	318905	320725	XP_025479228.1
NW_020291146.1	320866	321617	XP_025479229.1
NW_020291146.1	321864	323419	XP_025479230.1
NW_020291146.1	324433	326894	XP_025479231.1
NW_020291146.1	336634	336946	XP_025479232.1
NW_020291146.1	337925	338515	XP_025479233.1
NW_020291146.1	339574	340664	XP_025479234.1
NW_020291146.1	341503	343266	XP_025479235.1
NW_020291146.1	344694	346957	XP_025479236.1
NW_020291146.1	348744	349658	XP_025479237.1
NW_020291146.1	350132	351463	XP_025479238.1
NW_020291146.1	352657	353603	XP_025479239.1
NW_020291146.1	354213	356915	XP_025479240.1
NW_020291146.1	357243	358833	XP_025479241.1
NW_020291146.1	359286	360144	XP_025479242.1
NW_020291146.1	361471	364884	XP_025479243.1
NW_020291146.1	365514	368657	XP_025479244.1
NW_020291146.1	369526	372443	XP_025479245.1
NW_020291146.1	372548	374690	XP_025479246.1
NW_020291146.1	375351	379552	XP_025479247.1
NW_020291146.1	380093	382714	XP_025479248.1
NW_020291146.1	383276	385011	XP_025479249.1
NW_020291146.1	388292	390457	XP_025479250.1
NW_020291146.1	391249	393134	XP_025479251.1
NW_020291146.1	393352	395215	XP_025479252.1
NW_020291146.1	396403	398398	XP_025479253.1
NW_020291146.1	399198	401611	XP_025479254.1
NW_020291146.1	403228	405067	XP_025479255.1
NW_020291146.1	406248	407220	XP_025479256.1
NW_020291146.1	407689	408360	XP_025479257.1
NW_020291146.1	411183	412554	XP_025479258.1
NW_020291146.1	413925	415215	XP_025479259.1
NW_020291146.1	416717	419601	XP_025479260.1
NW_020291146.1	419971	427583	XP_025479261.1
NW_020291146.1	428217	429481	XP_025479262.1
NW_020291146.1	430034	432368	XP_025479263.1
NW_020291146.1	432243	435634	XP_025479264.1
NW_020291146.1	435706	436593	XP_025479265.1
NW_020291146.1	436594	438096	XP_025479266.1
NW_020291146.1	441928	442754	XP_025479267.1
NW_020291146.1	445123	445846	XP_025479268.1
NW_020291146.1	446460	447078	XP_025479269.1
NW_020291146.1	448631	450285	XP_025479270.1
NW_020291146.1	451872	453016	XP_025479271.1
NW_020291146.1	454047	455872	XP_025479272.1
NW_020291146.1	456605	457763	XP_025479273.1
NW_020291146.1	457989	460109	XP_025479274.1
NW_020291146.1	460202	461886	XP_025479275.1
NW_020291146.1	462943	465258	XP_025479276.1
NW_020291146.1	466557	468140	XP_025479277.1
NW_020291146.1	468823	470243	XP_025479278.1
NW_020291146.1	470390	472479	XP_025479279.1
NW_020291146.1	472685	473921	XP_025479280.1
NW_020291146.1	474328	478007	XP_025479281.1
NW_020291146.1	481484	482598	XP_025479282.1
NW_020291146.1	482278	484782	XP_025479283.1
NW_020291146.1	485663	487929	XP_025479284.1
NW_020291146.1	488296	489553	XP_025479285.1
NW_020291146.1	489931	492076	XP_025479286.1
NW_020291146.1	491869	493708	XP_025479287.1
NW_020291146.1	494130	495949	XP_025479288.1
NW_020291146.1	496255	497188	XP_025479289.1
NW_020291146.1	497396	498327	XP_025479290.1
NW_020291146.1	499550	501137	XP_025479291.1
NW_020291146.1	501352	502849	XP_025479292.1
NW_020291146.1	503154	505329	XP_025479293.1
NW_020291146.1	505898	507768	XP_025479294.1
NW_020291146.1	507898	509374	XP_025479295.1
NW_020291146.1	509336	514478	XP_025479296.1
NW_020291146.1	514911	517891	XP_025479297.1
NW_020291146.1	518121	519836	XP_025479298.1
NW_020291146.1	520230	522145	XP_025479299.1
NW_020291146.1	522566	523564	XP_025479300.1
NW_020291146.1	523658	525690	XP_025479301.1
NW_020291146.1	528295	530068	XP_025479302.1
NW_020291146.1	530406	531535	XP_025479303.1
NW_020291146.1	536184	537832	XP_025479304.1
NW_020291146.1	540290	542468	XP_025479305.1
NW_020291146.1	542799	543548	XP_025479306.1
NW_020291146.1	543712	544267	XP_025479307.1
NW_020291146.1	545745	547267	XP_025479308.1
NW_020291146.1	548164	553941	XP_025479309.1
NW_020291146.1	554097	557160	XP_025479310.1
NW_020291146.1	557361	559643	XP_025479311.1
NW_020291146.1	560690	562951	XP_025479312.1
NW_020291146.1	563148	565780	XP_025479313.1
NW_020291146.1	565920	569926	XP_025479314.1
NW_020291146.1	569917	570834	XP_025479315.1
NW_020291146.1	571008	572829	XP_025479316.1
NW_020291146.1	574014	575972	XP_025479317.1
NW_020291146.1	576053	578543	XP_025479318.1
NW_020291146.1	578608	584253	XP_025479319.1
NW_020291146.1	585745	587686	XP_025479320.1
NW_020291146.1	596729	600080	XP_025479321.1
NW_020291146.1	600244	603418	XP_025479322.1
NW_020291146.1	603445	605242	XP_025479323.1
NW_020291146.1	605719	608952	XP_025479324.1
NW_020291146.1	611497	614774	XP_025479325.1
NW_020291146.1	614903	616148	XP_025479326.1
NW_020291146.1	617060	620598	XP_025479327.1
NW_020291146.1	621046	622921	XP_025479328.1
NW_020291146.1	623140	623996	XP_025479329.1
NW_020291146.1	624211	626709	XP_025479330.1
NW_020291146.1	628026	629405	XP_025479331.1
NW_020291146.1	630229	631084	XP_025479332.1
NW_020291146.1	631670	633334	XP_025479333.1
NW_020291146.1	634927	636834	XP_025479334.1
NW_020291146.1	637459	642733	XP_025479335.1
NW_020291146.1	644316	646271	XP_025479336.1
NW_020291146.1	646780	647570	XP_025479337.1
NW_020291146.1	648613	654061	XP_025479338.1
NW_020291146.1	655473	657348	XP_025479339.1
NW_020291146.1	658457	660919	XP_025479340.1
NW_020291146.1	661912	667199	XP_025479341.1
NW_020291146.1	668308	668858	XP_025479342.1
NW_020291146.1	671403	672566	XP_025479343.1
NW_020291146.1	672844	675259	XP_025479344.1
NW_020291146.1	676346	681022	XP_025479345.1
NW_020291146.1	681821	682869	XP_025479346.1
NW_020291146.1	683002	685448	XP_025479347.1
NW_020291146.1	687371	688245	XP_025479348.1
NW_020291146.1	690888	693600	XP_025479349.1
NW_020291146.1	694002	694952	XP_025479350.1
NW_020291146.1	695160	696417	XP_025479351.1
NW_020291146.1	696808	697880	XP_025479352.1
NW_020291146.1	697921	700545	XP_025479353.1
NW_020291146.1	700356	702260	XP_025479354.1
NW_020291147.1	5	2916	XP_025478893.1
NW_020291147.1	2916	3705	XP_025478894.1
NW_020291147.1	4192	6151	XP_025478895.1
NW_020291147.1	7450	9419	XP_025478896.1
NW_020291147.1	9419	9839	XP_025478897.1
NW_020291147.1	9882	12932	XP_025478898.1
NW_020291147.1	13570	14499	XP_025478899.1
NW_020291147.1	15344	16844	XP_025478900.1
NW_020291147.1	20156	21183	XP_025478901.1
NW_020291147.1	22266	23431	XP_025478902.1
NW_020291147.1	28177	28983	XP_025478903.1
NW_020291147.1	30205	31479	XP_025478904.1
NW_020291147.1	32132	39434	XP_025478905.1
NW_020291147.1	46178	52036	XP_025478906.1
NW_020291147.1	57495	58948	XP_025478907.1
NW_020291147.1	60773	61606	XP_025478908.1
NW_020291147.1	63161	66168	XP_025478909.1
NW_020291147.1	66373	67626	XP_025478910.1
NW_020291147.1	67601	69858	XP_025478911.1
NW_020291147.1	70003	71971	XP_025478912.1
NW_020291147.1	74008	76990	XP_025478913.1
NW_020291147.1	78583	80155	XP_025478914.1
NW_020291147.1	81705	85023	XP_025478915.1
NW_020291147.1	85485	90934	XP_025478916.1
NW_020291147.1	96028	97576	XP_025478917.1
NW_020291147.1	98126	98798	XP_025478918.1
NW_020291147.1	99002	100956	XP_025478919.1
NW_020291147.1	101269	103326	XP_025478920.1
NW_020291147.1	103750	104565	XP_025478921.1
NW_020291147.1	105872	107285	XP_025478922.1
NW_020291147.1	111218	111637	XP_025478923.1
NW_020291147.1	113877	115243	XP_025478924.1
NW_020291147.1	116129	117256	XP_025478925.1
NW_020291147.1	118382	119355	XP_025478926.1
NW_020291147.1	122420	123152	XP_025478927.1
NW_020291147.1	123884	126420	XP_025478928.1
NW_020291147.1	127732	128222	XP_025478929.1
NW_020291147.1	128773	130182	XP_025478930.1
NW_020291147.1	131567	133319	XP_025478931.1
NW_020291147.1	133849	136361	XP_025478932.1
NW_020291147.1	136323	137205	XP_025478933.1
NW_020291147.1	137862	138910	XP_025478934.1
NW_020291147.1	139040	140522	XP_025478935.1
NW_020291147.1	140505	141768	XP_025478936.1
NW_020291147.1	142619	143020	XP_025478937.1
NW_020291147.1	143533	144699	XP_025478938.1
NW_020291147.1	147026	149778	XP_025478939.1
NW_020291147.1	150752	151590	XP_025478940.1
NW_020291147.1	151951	152946	XP_025478941.1
NW_020291147.1	153695	155590	XP_025478942.1
NW_020291147.1	155658	157008	XP_025478943.1
NW_020291147.1	157550	158653	XP_025478944.1
NW_020291147.1	159271	162047	XP_025478945.1
NW_020291147.1	162179	163293	XP_025478946.1
NW_020291147.1	164041	165595	XP_025478947.1
NW_020291147.1	165500	167355	XP_025478948.1
NW_020291147.1	168845	169695	XP_025478949.1
NW_020291147.1	169878	171621	XP_025478950.1
NW_020291147.1	172313	174605	XP_025478951.1
NW_020291147.1	175470	177201	XP_025478952.1
NW_020291147.1	177467	178346	XP_025478953.1
NW_020291147.1	177699	179391	XP_025478954.1
NW_020291147.1	181828	183660	XP_025478955.1
NW_020291147.1	184301	185309	XP_025478956.1
NW_020291147.1	186059	189311	XP_025478957.1
NW_020291147.1	189669	191240	XP_025478958.1
NW_020291147.1	191201	193634	XP_025478959.1
NW_020291147.1	197195	201230	XP_025478960.1
NW_020291147.1	203040	203550	XP_025478961.1
NW_020291147.1	205154	206314	XP_025478962.1
NW_020291147.1	207089	210497	XP_025478963.1
NW_020291147.1	210915	211653	XP_025478964.1
NW_020291147.1	212664	215136	XP_025478965.1
NW_020291147.1	217278	219814	XP_025478966.1
NW_020291147.1	221590	223524	XP_025478967.1
NW_020291147.1	225141	226616	XP_025478968.1
NW_020291147.1	226627	230547	XP_025478969.1
NW_020291147.1	232133	234033	XP_025478970.1
NW_020291147.1	234097	236671	XP_025478971.1
NW_020291147.1	238149	240086	XP_025478972.1
NW_020291147.1	240947	244498	XP_025478973.1
NW_020291147.1	244607	247757	XP_025478974.1
NW_020291147.1	248397	250329	XP_025478975.1
NW_020291147.1	250423	251038	XP_025478976.1
NW_020291147.1	251962	252936	XP_025478977.1
NW_020291147.1	253773	256589	XP_025478978.1
NW_020291147.1	256683	257469	XP_025478979.1
NW_020291147.1	257839	259044	XP_025478980.1
NW_020291147.1	259555	261158	XP_025478981.1
NW_020291147.1	261594	263238	XP_025478982.1
NW_020291147.1	264783	267832	XP_025478983.1
NW_020291147.1	268337	269486	XP_025478984.1
NW_020291147.1	269803	271635	XP_025478985.1
NW_020291147.1	273126	275158	XP_025478986.1
NW_020291147.1	275525	277274	XP_025478987.1
NW_020291147.1	281252	283405	XP_025478988.1
NW_020291147.1	283567	285354	XP_025478989.1
NW_020291147.1	285368	287467	XP_025478990.1
NW_020291147.1	287651	290972	XP_025478991.1
NW_020291147.1	291920	294640	XP_025478992.1
NW_020291147.1	295106	296418	XP_025478993.1
NW_020291147.1	297538	300638	XP_025478994.1
NW_020291147.1	300740	303298	XP_025478995.1
NW_020291147.1	303517	306626	XP_025478996.1
NW_020291147.1	306969	308964	XP_025478997.1
NW_020291147.1	311013	312488	XP_025478998.1
NW_020291147.1	313951	314850	XP_025478999.1
NW_020291147.1	315204	317051	XP_025479000.1
NW_020291147.1	320557	320882	XP_025479001.1
NW_020291147.1	321018	324682	XP_025479002.1
NW_020291147.1	324885	326619	XP_025479003.1
NW_020291147.1	327022	327544	XP_025479004.1
NW_020291147.1	327869	332744	XP_025479005.1
NW_020291147.1	333215	335891	XP_025479006.1
NW_020291147.1	336296	338261	XP_025479007.1
NW_020291147.1	338246	338714	XP_025479008.1
NW_020291147.1	339868	342847	XP_025479009.1
NW_020291147.1	343122	344489	XP_025479010.1
NW_020291147.1	344853	346704	XP_025479011.1
NW_020291147.1	346297	347979	XP_025479012.1
NW_020291147.1	348126	349310	XP_025479013.1
NW_020291147.1	349540	351919	XP_025479014.1
NW_020291147.1	351693	352246	XP_025479015.1
NW_020291147.1	354462	355794	XP_025479016.1
NW_020291147.1	358704	359688	XP_025479017.1
NW_020291147.1	359807	364105	XP_025479018.1
NW_020291147.1	364943	367734	XP_025479019.1
NW_020291147.1	371748	373550	XP_025479020.1
NW_020291147.1	374098	374606	XP_025479021.1
NW_020291147.1	375487	380426	XP_025479022.1
NW_020291147.1	382745	384105	XP_025479023.1
NW_020291147.1	384216	387939	XP_025479024.1
NW_020291147.1	388372	391406	XP_025479025.1
NW_020291147.1	392311	394300	XP_025479026.1
NW_020291147.1	395518	397759	XP_025479027.1
NW_020291147.1	398143	399487	XP_025479028.1
NW_020291147.1	400131	400848	XP_025479029.1
NW_020291147.1	401139	403727	XP_025479030.1
NW_020291147.1	404443	406395	XP_025479031.1
NW_020291147.1	406850	408548	XP_025479032.1
NW_020291147.1	409483	411749	XP_025479033.1
NW_020291147.1	411811	412483	XP_025479034.1
NW_020291147.1	414451	417400	XP_025479035.1
NW_020291147.1	418690	419472	XP_025479036.1
NW_020291147.1	419934	421424	XP_025479037.1
NW_020291147.1	422308	422855	XP_025479038.1
NW_020291147.1	425227	426778	XP_025479039.1
NW_020291147.1	427679	428273	XP_025479040.1
NW_020291147.1	431606	433644	XP_025479041.1
NW_020291147.1	434459	438220	XP_025479042.1
NW_020291147.1	438425	440100	XP_025479043.1
NW_020291147.1	440662	441939	XP_025479044.1
NW_020291147.1	443765	444729	XP_025479045.1
NW_020291147.1	447501	449629	XP_025479046.1
NW_020291147.1	449633	450660	XP_025479047.1
NW_020291147.1	452039	454406	XP_025479048.1
NW_020291147.1	455667	457316	XP_025479049.1
NW_020291147.1	457707	459073	XP_025479050.1
NW_020291147.1	459354	463943	XP_025479051.1
NW_020291147.1	464066	465276	XP_025479052.1
NW_020291147.1	466404	466891	XP_025479053.1
NW_020291147.1	468097	468651	XP_025479054.1
NW_020291147.1	470014	472628	XP_025479055.1
NW_020291147.1	474505	475439	XP_025479056.1
NW_020291147.1	482925	486424	XP_025479057.1
NW_020291147.1	490817	491997	XP_025479058.1
NW_020291147.1	493254	495884	XP_025479059.1
NW_020291147.1	496001	498774	XP_025479060.1
NW_020291147.1	498977	500798	XP_025479061.1
NW_020291147.1	500959	503169	XP_025479062.1
NW_020291147.1	503169	505993	XP_025479063.1
NW_020291147.1	506307	511207	XP_025479064.1
NW_020291147.1	512832	514807	XP_025479065.1
NW_020291147.1	515821	517058	XP_025479066.1
NW_020291147.1	517530	518018	XP_025479067.1
NW_020291147.1	517682	523474	XP_025479068.1
NW_020291147.1	524324	525922	XP_025479069.1
NW_020291147.1	526086	530069	XP_025479070.1
NW_020291147.1	532464	533064	XP_025479071.1
NW_020291147.1	533750	535413	XP_025479072.1
NW_020291147.1	535582	537242	XP_025479073.1
NW_020291147.1	537076	537672	XP_025479074.1
NW_020291147.1	539438	542603	XP_025479075.1
NW_020291147.1	543388	544442	XP_025479076.1
NW_020291147.1	544404	545334	XP_025479077.1
NW_020291147.1	553285	555157	XP_025479078.1
NW_020291147.1	559997	560752	XP_025479079.1
NW_020291147.1	561675	563008	XP_025479080.1
NW_020291147.1	569808	570943	XP_025479081.1
NW_020291147.1	571173	572664	XP_025479082.1
NW_020291147.1	572780	573832	XP_025479083.1
NW_020291147.1	574041	575731	XP_025479084.1
NW_020291147.1	575827	577202	XP_025479085.1
NW_020291147.1	577805	579354	XP_025479086.1
NW_020291147.1	578956	580470	XP_025479087.1
NW_020291147.1	581443	584502	XP_025479088.1
NW_020291147.1	584920	585728	XP_025479089.1
NW_020291147.1	585855	587786	XP_025479090.1
NW_020291147.1	587984	590118	XP_025479091.1
NW_020291147.1	590311	591174	XP_025479092.1
NW_020291147.1	591444	592413	XP_025479093.1
NW_020291147.1	593525	594827	XP_025479094.1
NW_020291147.1	596875	599088	XP_025479095.1
NW_020291147.1	599167	602960	XP_025479096.1
NW_020291147.1	603105	605866	XP_025479097.1
NW_020291147.1	609193	609523	XP_025479098.1
NW_020291147.1	610524	611704	XP_025479099.1
NW_020291147.1	614371	617176	XP_025479100.1
NW_020291147.1	617169	619859	XP_025479101.1
NW_020291147.1	620010	627291	XP_025479102.1
NW_020291147.1	627264	629660	XP_025479103.1
NW_020291147.1	629927	631399	XP_025479104.1
NW_020291147.1	634620	635340	XP_025479105.1
NW_020291147.1	636524	637647	XP_025479106.1
NW_020291147.1	639213	640901	XP_025479107.1
NW_020291147.1	641964	644874	XP_025479108.1
NW_020291147.1	645533	646015	XP_025479109.1
NW_020291147.1	646181	647195	XP_025479110.1
NW_020291147.1	648728	649715	XP_025479111.1
NW_020291147.1	650890	652891	XP_025479112.1
NW_020291147.1	653025	656141	XP_025479113.1
NW_020291147.1	656762	658405	XP_025479114.1
NW_020291147.1	658590	660711	XP_025479115.1
NW_020291147.1	660760	662700	XP_025479116.1
NW_020291147.1	663787	665110	XP_025479117.1
NW_020291147.1	670241	671354	XP_025479118.1
NW_020291147.1	672217	674217	XP_025479119.1
NW_020291147.1	677737	680338	XP_025479120.1
NW_020291147.1	681322	683499	XP_025479121.1
NW_020291147.1	684536	686881	XP_025479122.1
NW_020291147.1	687049	687684	XP_025479123.1
NW_020291147.1	689685	692122	XP_025479124.1
NW_020291147.1	692311	693599	XP_025479125.1
NW_020291148.1	14565	15747	XP_025478660.1
NW_020291148.1	16463	18301	XP_025478661.1
NW_020291148.1	18199	19642	XP_025478662.1
NW_020291148.1	19619	23425	XP_025478663.1
NW_020291148.1	23847	25270	XP_025478664.1
NW_020291148.1	26066	27097	XP_025478665.1
NW_020291148.1	27162	29595	XP_025478666.1
NW_020291148.1	30711	31332	XP_025478667.1
NW_020291148.1	31360	34138	XP_025478668.1
NW_020291148.1	34048	35308	XP_025478669.1
NW_020291148.1	36363	38704	XP_025478670.1
NW_020291148.1	39188	41919	XP_025478671.1
NW_020291148.1	42878	44287	XP_025478672.1
NW_020291148.1	44612	47097	XP_025478673.1
NW_020291148.1	48052	49017	XP_025478674.1
NW_020291148.1	49966	51749	XP_025478675.1
NW_020291148.1	52078	54350	XP_025478676.1
NW_020291148.1	54687	56278	XP_025478677.1
NW_020291148.1	56278	57508	XP_025478678.1
NW_020291148.1	57634	60412	XP_025478679.1
NW_020291148.1	60417	61590	XP_025478680.1
NW_020291148.1	61787	62095	XP_025478681.1
NW_020291148.1	62279	63791	XP_025478682.1
NW_020291148.1	63659	65003	XP_025478683.1
NW_020291148.1	66339	66857	XP_025478684.1
NW_020291148.1	77223	79005	XP_025478685.1
NW_020291148.1	79396	80337	XP_025478686.1
NW_020291148.1	80627	82212	XP_025478687.1
NW_020291148.1	82433	84122	XP_025478688.1
NW_020291148.1	83999	85767	XP_025478689.1
NW_020291148.1	86046	88763	XP_025478690.1
NW_020291148.1	89582	90481	XP_025478691.1
NW_020291148.1	90681	93988	XP_025478692.1
NW_020291148.1	93555	94147	XP_025478693.1
NW_020291148.1	94040	96060	XP_025478694.1
NW_020291148.1	95342	96552	XP_025478695.1
NW_020291148.1	96588	97539	XP_025478696.1
NW_020291148.1	97944	99762	XP_025478697.1
NW_020291148.1	100086	100837	XP_025478698.1
NW_020291148.1	100908	103499	XP_025478699.1
NW_020291148.1	104886	105859	XP_025478700.1
NW_020291148.1	106313	107421	XP_025478701.1
NW_020291148.1	107818	109453	XP_025478702.1
NW_020291148.1	109970	112504	XP_025478703.1
NW_020291148.1	116050	123155	XP_025478704.1
NW_020291148.1	123358	124384	XP_025478705.1
NW_020291148.1	124659	125754	XP_025478706.1
NW_020291148.1	125985	131270	XP_025478707.1
NW_020291148.1	132696	134719	XP_025478708.1
NW_020291148.1	134897	138076	XP_025478709.1
NW_020291148.1	138147	139825	XP_025478710.1
NW_020291148.1	139968	141622	XP_025478711.1
NW_020291148.1	142268	144286	XP_025478712.1
NW_020291148.1	144575	145482	XP_025478713.1
NW_020291148.1	145777	147162	XP_025478714.1
NW_020291148.1	147518	150482	XP_025478715.1
NW_020291148.1	150597	152256	XP_025478716.1
NW_020291148.1	152947	155092	XP_025478717.1
NW_020291148.1	155840	156958	XP_025478718.1
NW_020291148.1	157090	158190	XP_025478719.1
NW_020291148.1	158749	161288	XP_025478720.1
NW_020291148.1	164608	165614	XP_025478721.1
NW_020291148.1	165420	166035	XP_025478722.1
NW_020291148.1	166396	168703	XP_025478723.1
NW_020291148.1	169185	170343	XP_025478724.1
NW_020291148.1	170673	171912	XP_025478725.1
NW_020291148.1	172595	174301	XP_025478726.1
NW_020291148.1	174666	175987	XP_025478727.1
NW_020291148.1	179198	180321	XP_025478728.1
NW_020291148.1	181524	183999	XP_025478729.1
NW_020291148.1	185243	188068	XP_025478730.1
NW_020291148.1	188895	191918	XP_025478731.1
NW_020291148.1	192532	196865	XP_025478732.1
NW_020291148.1	197637	198413	XP_025478733.1
NW_020291148.1	198806	200521	XP_025478734.1
NW_020291148.1	201304	202195	XP_025478735.1
NW_020291148.1	202329	207667	XP_025478736.1
NW_020291148.1	207851	209520	XP_025478737.1
NW_020291148.1	210337	211686	XP_025478738.1
NW_020291148.1	213172	216888	XP_025478739.1
NW_020291148.1	217137	218234	XP_025478740.1
NW_020291148.1	218535	219592	XP_025478741.1
NW_020291148.1	220042	221542	XP_025478742.1
NW_020291148.1	222714	224562	XP_025478743.1
NW_020291148.1	224888	227651	XP_025478744.1
NW_020291148.1	227724	228119	XP_025478745.1
NW_020291148.1	229430	231300	XP_025478746.1
NW_020291148.1	231726	233448	XP_025478747.1
NW_020291148.1	233948	235851	XP_025478748.1
NW_020291148.1	243603	244143	XP_025478749.1
NW_020291148.1	246697	249901	XP_025478750.1
NW_020291148.1	254325	255601	XP_025478751.1
NW_020291148.1	256546	259526	XP_025478752.1
NW_020291148.1	261208	265376	XP_025478753.1
NW_020291148.1	267065	269653	XP_025478754.1
NW_020291148.1	273937	276303	XP_025478755.1
NW_020291148.1	282626	283947	XP_025478756.1
NW_020291148.1	288027	289433	XP_025478757.1
NW_020291148.1	291027	292457	XP_025478758.1
NW_020291148.1	292626	293717	XP_025478759.1
NW_020291148.1	293860	295276	XP_025478760.1
NW_020291148.1	295321	296304	XP_025478761.1
NW_020291148.1	296442	299732	XP_025478762.1
NW_020291148.1	299861	301979	XP_025478763.1
NW_020291148.1	302229	303587	XP_025478764.1
NW_020291148.1	303827	304897	XP_025478765.1
NW_020291148.1	305336	306658	XP_025478766.1
NW_020291148.1	306984	308672	XP_025478767.1
NW_020291148.1	310658	312344	XP_025478768.1
NW_020291148.1	312747	313032	XP_025478769.1
NW_020291148.1	317399	317802	XP_025478770.1
NW_020291148.1	318854	319256	XP_025478771.1
NW_020291148.1	319215	320338	XP_025478772.1
NW_020291148.1	320769	322752	XP_025478773.1
NW_020291148.1	323158	325845	XP_025478774.1
NW_020291148.1	325971	327592	XP_025478775.1
NW_020291148.1	327973	329244	XP_025478776.1
NW_020291148.1	329203	330179	XP_025478777.1
NW_020291148.1	330229	334427	XP_025478778.1
NW_020291148.1	335307	336236	XP_025478779.1
NW_020291148.1	336688	338333	XP_025478780.1
NW_020291148.1	338629	343024	XP_025478781.1
NW_020291148.1	343474	347468	XP_025478782.1
NW_020291148.1	347951	349292	XP_025478783.1
NW_020291148.1	349445	351458	XP_025478784.1
NW_020291148.1	351605	355272	XP_025478785.1
NW_020291148.1	355647	358039	XP_025478786.1
NW_020291148.1	358456	360109	XP_025478787.1
NW_020291148.1	360560	362552	XP_025478788.1
NW_020291148.1	362669	364088	XP_025478789.1
NW_020291148.1	364774	365581	XP_025478790.1
NW_020291148.1	365581	367187	XP_025478791.1
NW_020291148.1	370129	371061	XP_025478792.1
NW_020291148.1	371250	373275	XP_025478793.1
NW_020291148.1	373392	374350	XP_025478794.1
NW_020291148.1	374930	375289	XP_025478795.1
NW_020291148.1	374957	377652	XP_025478796.1
NW_020291148.1	383022	384399	XP_025478797.1
NW_020291148.1	384794	385892	XP_025478798.1
NW_020291148.1	388303	390375	XP_025478799.1
NW_020291148.1	390642	391434	XP_025478800.1
NW_020291148.1	391672	399802	XP_025478801.1
NW_020291148.1	400068	404426	XP_025478802.1
NW_020291148.1	404971	406550	XP_025478803.1
NW_020291148.1	407952	409433	XP_025478804.1
NW_020291148.1	410067	411254	XP_025478805.1
NW_020291148.1	411744	415346	XP_025478806.1
NW_020291148.1	415951	416609	XP_025478807.1
NW_020291148.1	417397	419109	XP_025478808.1
NW_020291148.1	420618	422755	XP_025478809.1
NW_020291148.1	427033	430645	XP_025478810.1
NW_020291148.1	430661	435867	XP_025478811.1
NW_020291148.1	436132	437207	XP_025478812.1
NW_020291148.1	437393	438957	XP_025478813.1
NW_020291148.1	440686	443423	XP_025478814.1
NW_020291148.1	448237	451075	XP_025478815.1
NW_020291148.1	452648	454101	XP_025478816.1
NW_020291148.1	454536	457185	XP_025478817.1
NW_020291148.1	461469	461819	XP_025478818.1
NW_020291148.1	463176	464939	XP_025478819.1
NW_020291148.1	464957	466368	XP_025478820.1
NW_020291148.1	471618	473009	XP_025478821.1
NW_020291148.1	473693	476430	XP_025478822.1
NW_020291148.1	477461	480364	XP_025478823.1
NW_020291148.1	481735	483468	XP_025478824.1
NW_020291148.1	488990	490452	XP_025478825.1
NW_020291148.1	493954	495828	XP_025478826.1
NW_020291148.1	497776	498880	XP_025478827.1
NW_020291148.1	501469	502055	XP_025478828.1
NW_020291148.1	502304	504140	XP_025478829.1
NW_020291148.1	505638	507153	XP_025478830.1
NW_020291148.1	507735	508967	XP_025478831.1
NW_020291148.1	509200	510648	XP_025478832.1
NW_020291148.1	512190	513950	XP_025478833.1
NW_020291148.1	515359	518703	XP_025478834.1
NW_020291148.1	529267	529784	XP_025478835.1
NW_020291148.1	531475	532732	XP_025478836.1
NW_020291148.1	534980	536064	XP_025478837.1
NW_020291148.1	536309	536596	XP_025478838.1
NW_020291148.1	537273	537634	XP_025478839.1
NW_020291148.1	537608	538125	XP_025478840.1
NW_020291148.1	542733	543538	XP_025478841.1
NW_020291148.1	545232	546560	XP_025478842.1
NW_020291148.1	548444	548875	XP_025478843.1
NW_020291148.1	553287	554435	XP_025478844.1
NW_020291148.1	555443	557055	XP_025478845.1
NW_020291148.1	558735	559163	XP_025478846.1
NW_020291148.1	561316	563037	XP_025478847.1
NW_020291148.1	564674	566144	XP_025478848.1
NW_020291148.1	566508	568623	XP_025478849.1
NW_020291148.1	568917	570390	XP_025478850.1
NW_020291148.1	570554	571655	XP_025478851.1
NW_020291148.1	572170	573687	XP_025478852.1
NW_020291148.1	574863	576677	XP_025478853.1
NW_020291148.1	577857	581150	XP_025478854.1
NW_020291148.1	581284	582525	XP_025478855.1
NW_020291148.1	582919	583779	XP_025478856.1
NW_020291148.1	585043	586500	XP_025478857.1
NW_020291148.1	587598	590458	XP_025478858.1
NW_020291148.1	593141	596916	XP_025478859.1
NW_020291148.1	598567	599462	XP_025478860.1
NW_020291148.1	600448	602011	XP_025478861.1
NW_020291148.1	603724	605056	XP_025478862.1
NW_020291148.1	606087	606854	XP_025478863.1
NW_020291148.1	607329	609794	XP_025478864.1
NW_020291148.1	610343	615628	XP_025478865.1
NW_020291148.1	617127	617859	XP_025478866.1
NW_020291148.1	617769	619273	XP_025478867.1
NW_020291148.1	620843	623166	XP_025478868.1
NW_020291148.1	623306	624804	XP_025478869.1
NW_020291148.1	625213	626236	XP_025478870.1
NW_020291148.1	626677	628710	XP_025478871.1
NW_020291148.1	634873	638978	XP_025478872.1
NW_020291148.1	640311	641531	XP_025478873.1
NW_020291148.1	642035	643340	XP_025478874.1
NW_020291148.1	645019	645989	XP_025478875.1
NW_020291148.1	649071	649689	XP_025478876.1
NW_020291148.1	649718	651135	XP_025478877.1
NW_020291148.1	651501	652201	XP_025478878.1
NW_020291148.1	654088	656151	XP_025478879.1
NW_020291148.1	658852	660093	XP_025478880.1
NW_020291148.1	661237	663306	XP_025478881.1
NW_020291148.1	664425	665906	XP_025478882.1
NW_020291148.1	666884	667202	XP_025478883.1
NW_020291148.1	670027	672221	XP_025478884.1
NW_020291148.1	673515	674061	XP_025478885.1
NW_020291148.1	674060	676714	XP_025478886.1
NW_020291148.1	677630	678553	XP_025478887.1
NW_020291148.1	678611	679468	XP_025478888.1
NW_020291148.1	679237	682458	XP_025478889.1
NW_020291148.1	683292	686509	XP_025478890.1
NW_020291148.1	687328	688857	XP_025478891.1
NW_020291148.1	689325	693054	XP_025478892.1
NW_020291149.1	3791	5653	XP_025478426.1
NW_020291149.1	5665	7726	XP_025478427.1
NW_020291149.1	8638	9813	XP_025478428.1
NW_020291149.1	13445	15591	XP_025478429.1
NW_020291149.1	15883	17783	XP_025478430.1
NW_020291149.1	18926	20691	XP_025478431.1
NW_020291149.1	22701	23629	XP_025478432.1
NW_020291149.1	25560	26130	XP_025478433.1
NW_020291149.1	28006	29695	XP_025478434.1
NW_020291149.1	29903	31147	XP_025478435.1
NW_020291149.1	32244	34236	XP_025478436.1
NW_020291149.1	35330	37448	XP_025478437.1
NW_020291149.1	37778	40026	XP_025478438.1
NW_020291149.1	40183	41669	XP_025478439.1
NW_020291149.1	42028	43705	XP_025478440.1
NW_020291149.1	44627	46808	XP_025478441.1
NW_020291149.1	47153	48212	XP_025478442.1
NW_020291149.1	49207	50201	XP_025478443.1
NW_020291149.1	50425	52382	XP_025478444.1
NW_020291149.1	52684	54648	XP_025478445.1
NW_020291149.1	55063	56285	XP_025478446.1
NW_020291149.1	56912	57738	XP_025478447.1
NW_020291149.1	58215	60051	XP_025478448.1
NW_020291149.1	61503	62712	XP_025478449.1
NW_020291149.1	63989	65764	XP_025478450.1
NW_020291149.1	65960	67867	XP_025478451.1
NW_020291149.1	68391	69947	XP_025478452.1
NW_020291149.1	71229	72555	XP_025478453.1
NW_020291149.1	79196	81383	XP_025478454.1
NW_020291149.1	85299	87551	XP_025478455.1
NW_020291149.1	88160	89773	XP_025478456.1
NW_020291149.1	89920	92452	XP_025478457.1
NW_020291149.1	94179	95048	XP_025478458.1
NW_020291149.1	97182	99798	XP_025478459.1
NW_020291149.1	103309	109100	XP_025478460.1
NW_020291149.1	109336	113398	XP_025478461.1
NW_020291149.1	114221	116754	XP_025478462.1
NW_020291149.1	116928	118964	XP_025478463.1
NW_020291149.1	119335	120864	XP_025478464.1
NW_020291149.1	121620	123660	XP_025478465.1
NW_020291149.1	124365	125202	XP_025478466.1
NW_020291149.1	125637	126851	XP_025478467.1
NW_020291149.1	129701	131414	XP_025478468.1
NW_020291149.1	131959	134634	XP_025478469.1
NW_020291149.1	134844	140753	XP_025478470.1
NW_020291149.1	140916	141856	XP_025478471.1
NW_020291149.1	141540	142831	XP_025478472.1
NW_020291149.1	144126	144914	XP_025478473.1
NW_020291149.1	145174	145957	XP_025478474.1
NW_020291149.1	146568	147816	XP_025478475.1
NW_020291149.1	148620	149854	XP_025478476.1
NW_020291149.1	153365	155963	XP_025478477.1
NW_020291149.1	156225	156798	XP_025478478.1
NW_020291149.1	156363	158980	XP_025478479.1
NW_020291149.1	160328	161686	XP_025478480.1
NW_020291149.1	162097	163284	XP_025478481.1
NW_020291149.1	163375	165260	XP_025478482.1
NW_020291149.1	165925	166510	XP_025478483.1
NW_020291149.1	167559	169091	XP_025478484.1
NW_020291149.1	170280	170723	XP_025478485.1
NW_020291149.1	173061	173855	XP_025478486.1
NW_020291149.1	174894	176347	XP_025478487.1
NW_020291149.1	176553	178191	XP_025478488.1
NW_020291149.1	178462	180786	XP_025478489.1
NW_020291149.1	181228	184960	XP_025478490.1
NW_020291149.1	185944	190292	XP_025478491.1
NW_020291149.1	190612	195836	XP_025478492.1
NW_020291149.1	195973	197598	XP_025478493.1
NW_020291149.1	197881	199119	XP_025478494.1
NW_020291149.1	199172	200853	XP_025478495.1
NW_020291149.1	202166	204548	XP_025478496.1
NW_020291149.1	204454	207159	XP_025478497.1
NW_020291149.1	208698	210572	XP_025478498.1
NW_020291149.1	219218	221172	XP_025478499.1
NW_020291149.1	221949	223318	XP_025478500.1
NW_020291149.1	223709	224582	XP_025478501.1
NW_020291149.1	225123	226371	XP_025478502.1
NW_020291149.1	227404	228648	XP_025478503.1
NW_020291149.1	229949	232775	XP_025478504.1
NW_020291149.1	233815	234805	XP_025478505.1
NW_020291149.1	234853	236734	XP_025478506.1
NW_020291149.1	237443	239523	XP_025478507.1
NW_020291149.1	239764	241858	XP_025478508.1
NW_020291149.1	243000	250572	XP_025478509.1
NW_020291149.1	250823	251459	XP_025478510.1
NW_020291149.1	251676	252833	XP_025478511.1
NW_020291149.1	252931	254827	XP_025478512.1
NW_020291149.1	255181	257318	XP_025478513.1
NW_020291149.1	258433	260831	XP_025478514.1
NW_020291149.1	261370	262727	XP_025478515.1
NW_020291149.1	263070	264635	XP_025478516.1
NW_020291149.1	265244	266783	XP_025478517.1
NW_020291149.1	268049	269029	XP_025478518.1
NW_020291149.1	271765	274675	XP_025478519.1
NW_020291149.1	274866	276859	XP_025478520.1
NW_020291149.1	277742	280382	XP_025478521.1
NW_020291149.1	282922	284144	XP_025478522.1
NW_020291149.1	284290	285617	XP_025478523.1
NW_020291149.1	285772	289459	XP_025478524.1
NW_020291149.1	290759	293813	XP_025478525.1
NW_020291149.1	294505	297440	XP_025478526.1
NW_020291149.1	297799	298770	XP_025478527.1
NW_020291149.1	298733	302337	XP_025478528.1
NW_020291149.1	302918	304973	XP_025478529.1
NW_020291149.1	305843	308056	XP_025478530.1
NW_020291149.1	309895	311035	XP_025478531.1
NW_020291149.1	310935	312032	XP_025478532.1
NW_020291149.1	312178	314059	XP_025478533.1
NW_020291149.1	313864	315562	XP_025478534.1
NW_020291149.1	315722	316494	XP_025478535.1
NW_020291149.1	317042	318341	XP_025478536.1
NW_020291149.1	318358	320091	XP_025478537.1
NW_020291149.1	320220	321632	XP_025478538.1
NW_020291149.1	321224	323219	XP_025478539.1
NW_020291149.1	323366	324724	XP_025478540.1
NW_020291149.1	325158	326515	XP_025478541.1
NW_020291149.1	331317	332751	XP_025478542.1
NW_020291149.1	332622	334066	XP_025478543.1
NW_020291149.1	336694	339204	XP_025478544.1
NW_020291149.1	339973	342955	XP_025478545.1
NW_020291149.1	342951	344745	XP_025478546.1
NW_020291149.1	345048	346331	XP_025478547.1
NW_020291149.1	346331	346960	XP_025478548.1
NW_020291149.1	346921	348179	XP_025478549.1
NW_020291149.1	348848	349667	XP_025478550.1
NW_020291149.1	352925	358141	XP_025478551.1
NW_020291149.1	359141	359700	XP_025478552.1
NW_020291149.1	360422	361575	XP_025478553.1
NW_020291149.1	362850	364201	XP_025478554.1
NW_020291149.1	364185	365454	XP_025478555.1
NW_020291149.1	365619	366878	XP_025478556.1
NW_020291149.1	370000	371145	XP_025478557.1
NW_020291149.1	372111	373259	XP_025478558.1
NW_020291149.1	373682	376636	XP_025478559.1
NW_020291149.1	376625	377697	XP_025478560.1
NW_020291149.1	377956	380342	XP_025478561.1
NW_020291149.1	381392	382500	XP_025478562.1
NW_020291149.1	382984	383479	XP_025478563.1
NW_020291149.1	386914	388294	XP_025478564.1
NW_020291149.1	388486	390487	XP_025478565.1
NW_020291149.1	390330	392342	XP_025478566.1
NW_020291149.1	392342	394287	XP_025478567.1
NW_020291149.1	394317	398702	XP_025478568.1
NW_020291149.1	399011	402787	XP_025478569.1
NW_020291149.1	403721	404882	XP_025478570.1
NW_020291149.1	404859	406706	XP_025478571.1
NW_020291149.1	408446	412611	XP_025478572.1
NW_020291149.1	413346	414514	XP_025478573.1
NW_020291149.1	415402	417724	XP_025478574.1
NW_020291149.1	419175	422326	XP_025478575.1
NW_020291149.1	425903	426561	XP_025478576.1
NW_020291149.1	426284	427563	XP_025478577.1
NW_020291149.1	430072	432058	XP_025478578.1
NW_020291149.1	432157	435089	XP_025478579.1
NW_020291149.1	435557	437444	XP_025478580.1
NW_020291149.1	438876	440541	XP_025478581.1
NW_020291149.1	441400	442922	XP_025478582.1
NW_020291149.1	443167	443551	XP_025478583.1
NW_020291149.1	444575	446808	XP_025478584.1
NW_020291149.1	446973	448377	XP_025478585.1
NW_020291149.1	449583	450417	XP_025478586.1
NW_020291149.1	453580	455872	XP_025478587.1
NW_020291149.1	456708	458628	XP_025478588.1
NW_020291149.1	459274	461042	XP_025478589.1
NW_020291149.1	461434	463432	XP_025478590.1
NW_020291149.1	464094	465545	XP_025478591.1
NW_020291149.1	466529	467495	XP_025478592.1
NW_020291149.1	468918	471770	XP_025478593.1
NW_020291149.1	472434	472790	XP_025478594.1
NW_020291149.1	472842	474879	XP_025478595.1
NW_020291149.1	475208	481830	XP_025478596.1
NW_020291149.1	481944	483343	XP_025478597.1
NW_020291149.1	484514	487173	XP_025478598.1
NW_020291149.1	488312	490125	XP_025478599.1
NW_020291149.1	491485	495960	XP_025478600.1
NW_020291149.1	496801	500481	XP_025478601.1
NW_020291149.1	500517	502898	XP_025478602.1
NW_020291149.1	503202	506372	XP_025478603.1
NW_020291149.1	506486	508057	XP_025478604.1
NW_020291149.1	508949	511057	XP_025478605.1
NW_020291149.1	513439	516260	XP_025478606.1
NW_020291149.1	516850	518148	XP_025478607.1
NW_020291149.1	518192	519063	XP_025478608.1
NW_020291149.1	519385	521148	XP_025478609.1
NW_020291149.1	521065	524019	XP_025478610.1
NW_020291149.1	525904	527118	XP_025478611.1
NW_020291149.1	529039	530175	XP_025478612.1
NW_020291149.1	531223	532420	XP_025478613.1
NW_020291149.1	532429	533049	XP_025478614.1
NW_020291149.1	533994	534457	XP_025478615.1
NW_020291149.1	535852	536911	XP_025478616.1
NW_020291149.1	540234	541445	XP_025478617.1
NW_020291149.1	541726	546807	XP_025478618.1
NW_020291149.1	547623	552368	XP_025478619.1
NW_020291149.1	553509	554131	XP_025478620.1
NW_020291149.1	554301	555990	XP_025478621.1
NW_020291149.1	556115	557070	XP_025478622.1
NW_020291149.1	557516	559378	XP_025478623.1
NW_020291149.1	560733	564406	XP_025478624.1
NW_020291149.1	564482	565477	XP_025478625.1
NW_020291149.1	566744	568307	XP_025478626.1
NW_020291149.1	568625	574371	XP_025478627.1
NW_020291149.1	575699	577207	XP_025478628.1
NW_020291149.1	577793	578600	XP_025478629.1
NW_020291149.1	578960	582416	XP_025478630.1
NW_020291149.1	583878	586948	XP_025478631.1
NW_020291149.1	586959	587297	XP_025478632.1
NW_020291149.1	587525	588695	XP_025478633.1
NW_020291149.1	590409	592300	XP_025478634.1
NW_020291149.1	592858	596265	XP_025478635.1
NW_020291149.1	596533	597974	XP_025478636.1
NW_020291149.1	598065	600079	XP_025478637.1
NW_020291149.1	600491	604815	XP_025478638.1
NW_020291149.1	605071	607268	XP_025478639.1
NW_020291149.1	607991	610187	XP_025478640.1
NW_020291149.1	610639	615160	XP_025478641.1
NW_020291149.1	615130	618700	XP_025478642.1
NW_020291149.1	619459	622205	XP_025478643.1
NW_020291149.1	622508	623582	XP_025478644.1
NW_020291149.1	623707	626174	XP_025478645.1
NW_020291149.1	626811	633575	XP_025478646.1
NW_020291149.1	635298	636721	XP_025478647.1
NW_020291149.1	636786	638394	XP_025478648.1
NW_020291149.1	638527	640533	XP_025478649.1
NW_020291149.1	640560	641810	XP_025478650.1
NW_020291149.1	642458	643799	XP_025478651.1
NW_020291149.1	643684	646144	XP_025478652.1
NW_020291149.1	646251	647024	XP_025478653.1
NW_020291149.1	647046	647996	XP_025478654.1
NW_020291149.1	648538	649126	XP_025478655.1
NW_020291149.1	649479	650940	XP_025478656.1
NW_020291149.1	651357	654052	XP_025478657.1
NW_020291149.1	654064	656447	XP_025478658.1
NW_020291149.1	656412	658525	XP_025478659.1
NW_020291150.1	292	2283	XP_025478187.1
NW_020291150.1	2522	3641	XP_025478188.1
NW_020291150.1	3587	5643	XP_025478189.1
NW_020291150.1	5727	8341	XP_025478190.1
NW_020291150.1	8316	9313	XP_025478191.1
NW_020291150.1	9448	12935	XP_025478192.1
NW_020291150.1	13346	13990	XP_025478193.1
NW_020291150.1	13387	13730	XP_025478194.1
NW_020291150.1	14112	17938	XP_025478195.1
NW_020291150.1	18121	19292	XP_025478196.1
NW_020291150.1	19285	21705	XP_025478197.1
NW_020291150.1	22847	25823	XP_025478198.1
NW_020291150.1	26242	27962	XP_025478199.1
NW_020291150.1	27898	30208	XP_025478200.1
NW_020291150.1	30756	32361	XP_025478201.1
NW_020291150.1	33382	34278	XP_025478202.1
NW_020291150.1	35859	37479	XP_025478203.1
NW_020291150.1	38497	39993	XP_025478204.1
NW_020291150.1	39977	41745	XP_025478205.1
NW_020291150.1	41792	42893	XP_025478206.1
NW_020291150.1	42938	45533	XP_025478207.1
NW_020291150.1	45672	47397	XP_025478208.1
NW_020291150.1	47884	48451	XP_025478209.1
NW_020291150.1	49213	49708	XP_025478210.1
NW_020291150.1	49666	50795	XP_025478211.1
NW_020291150.1	51014	55636	XP_025478212.1
NW_020291150.1	55830	57368	XP_025478213.1
NW_020291150.1	57370	59837	XP_025478214.1
NW_020291150.1	60035	64571	XP_025478215.1
NW_020291150.1	67074	69832	XP_025478216.1
NW_020291150.1	70659	71878	XP_025478217.1
NW_020291150.1	72482	73812	XP_025478218.1
NW_020291150.1	74500	76657	XP_025478219.1
NW_020291150.1	77322	79455	XP_025478220.1
NW_020291150.1	79881	82671	XP_025478221.1
NW_020291150.1	83920	86374	XP_025478222.1
NW_020291150.1	87327	89666	XP_025478223.1
NW_020291150.1	89811	90794	XP_025478224.1
NW_020291150.1	91064	92048	XP_025478225.1
NW_020291150.1	92778	94665	XP_025478226.1
NW_020291150.1	94701	96290	XP_025478227.1
NW_020291150.1	96442	98985	XP_025478228.1
NW_020291150.1	99068	101670	XP_025478229.1
NW_020291150.1	101844	102875	XP_025478230.1
NW_020291150.1	102826	104077	XP_025478231.1
NW_020291150.1	104289	106686	XP_025478232.1
NW_020291150.1	106861	108650	XP_025478233.1
NW_020291150.1	108672	109602	XP_025478234.1
NW_020291150.1	109822	110996	XP_025478235.1
NW_020291150.1	110812	114225	XP_025478236.1
NW_020291150.1	114486	116526	XP_025478237.1
NW_020291150.1	116503	117268	XP_025478238.1
NW_020291150.1	118479	120582	XP_025478239.1
NW_020291150.1	122008	124504	XP_025478240.1
NW_020291150.1	124559	125959	XP_025478241.1
NW_020291150.1	126566	128719	XP_025478242.1
NW_020291150.1	129194	131716	XP_025478243.1
NW_020291150.1	131951	133137	XP_025478244.1
NW_020291150.1	133965	135096	XP_025478245.1
NW_020291150.1	135382	135764	XP_025478246.1
NW_020291150.1	136023	138213	XP_025478247.1
NW_020291150.1	138660	139620	XP_025478248.1
NW_020291150.1	139770	140929	XP_025478249.1
NW_020291150.1	141755	144312	XP_025478250.1
NW_020291150.1	144743	145861	XP_025478251.1
NW_020291150.1	145999	147147	XP_025478252.1
NW_020291150.1	146917	148137	XP_025478253.1
NW_020291150.1	148315	149592	XP_025478254.1
NW_020291150.1	149740	151716	XP_025478255.1
NW_020291150.1	152315	153920	XP_025478256.1
NW_020291150.1	155086	156674	XP_025478257.1
NW_020291150.1	157867	159869	XP_025478258.1
NW_020291150.1	160400	161856	XP_025478259.1
NW_020291150.1	163962	167012	XP_025478260.1
NW_020291150.1	167646	168563	XP_025478261.1
NW_020291150.1	168607	170893	XP_025478262.1
NW_020291150.1	173351	175921	XP_025478263.1
NW_020291150.1	179058	180596	XP_025478264.1
NW_020291150.1	180361	181517	XP_025478265.1
NW_020291150.1	183378	184132	XP_025478266.1
NW_020291150.1	184359	184719	XP_025478267.1
NW_020291150.1	185528	186550	XP_025478268.1
NW_020291150.1	187035	188358	XP_025478269.1
NW_020291150.1	191662	193508	XP_025478270.1
NW_020291150.1	194184	195953	XP_025478271.1
NW_020291150.1	196191	198586	XP_025478272.1
NW_020291150.1	200759	201916	XP_025478273.1
NW_020291150.1	203352	205185	XP_025478274.1
NW_020291150.1	205339	206582	XP_025478275.1
NW_020291150.1	206538	209107	XP_025478276.1
NW_020291150.1	209389	212649	XP_025478277.1
NW_020291150.1	213945	214410	XP_025478278.1
NW_020291150.1	214555	218656	XP_025478279.1
NW_020291150.1	221966	225144	XP_025478280.1
NW_020291150.1	225689	228537	XP_025478281.1
NW_020291150.1	229018	230286	XP_025478282.1
NW_020291150.1	231006	232700	XP_025478283.1
NW_020291150.1	233270	235406	XP_025478284.1
NW_020291150.1	237190	238269	XP_025478285.1
NW_020291150.1	238864	240322	XP_025478286.1
NW_020291150.1	240492	242266	XP_025478287.1
NW_020291150.1	241939	243684	XP_025478288.1
NW_020291150.1	244511	246123	XP_025478289.1
NW_020291150.1	246405	250767	XP_025478290.1
NW_020291150.1	251419	252688	XP_025478291.1
NW_020291150.1	254335	256565	XP_025478292.1
NW_020291150.1	256545	258361	XP_025478293.1
NW_020291150.1	258567	260186	XP_025478294.1
NW_020291150.1	260465	261953	XP_025478295.1
NW_020291150.1	262805	264923	XP_025478296.1
NW_020291150.1	265566	266526	XP_025478297.1
NW_020291150.1	268310	271133	XP_025478298.1
NW_020291150.1	272391	274484	XP_025478299.1
NW_020291150.1	275130	276495	XP_025478300.1
NW_020291150.1	278006	279114	XP_025478301.1
NW_020291150.1	280661	283541	XP_025478302.1
NW_020291150.1	284341	286251	XP_025478303.1
NW_020291150.1	287809	288326	XP_025478304.1
NW_020291150.1	288805	291093	XP_025478305.1
NW_020291150.1	291457	293678	XP_025478306.1
NW_020291150.1	296209	297233	XP_025478307.1
NW_020291150.1	297316	300291	XP_025478308.1
NW_020291150.1	300708	301504	XP_025478309.1
NW_020291150.1	302185	304107	XP_025478310.1
NW_020291150.1	305515	310069	XP_025478311.1
NW_020291150.1	310387	313224	XP_025478312.1
NW_020291150.1	313379	315260	XP_025478313.1
NW_020291150.1	315821	316716	XP_025478314.1
NW_020291150.1	317553	318450	XP_025478315.1
NW_020291150.1	318526	319674	XP_025478316.1
NW_020291150.1	320795	321311	XP_025478317.1
NW_020291150.1	321393	322284	XP_025478318.1
NW_020291150.1	322836	324323	XP_025478319.1
NW_020291150.1	328050	329829	XP_025478320.1
NW_020291150.1	329991	332183	XP_025478321.1
NW_020291150.1	334514	335546	XP_025478322.1
NW_020291150.1	336242	337764	XP_025478323.1
NW_020291150.1	338037	342495	XP_025478324.1
NW_020291150.1	344254	344487	XP_025478325.1
NW_020291150.1	344775	347223	XP_025478326.1
NW_020291150.1	347545	350280	XP_025478327.1
NW_020291150.1	354481	357346	XP_025478328.1
NW_020291150.1	357504	358458	XP_025478329.1
NW_020291150.1	359081	361468	XP_025478330.1
NW_020291150.1	361782	362559	XP_025478331.1
NW_020291150.1	363712	365897	XP_025478332.1
NW_020291150.1	372034	372579	XP_025478333.1
NW_020291150.1	382593	384454	XP_025478334.1
NW_020291150.1	388202	389503	XP_025478335.1
NW_020291150.1	393222	394903	XP_025478336.1
NW_020291150.1	395460	396665	XP_025478337.1
NW_020291150.1	396535	398708	XP_025478338.1
NW_020291150.1	399333	401080	XP_025478339.1
NW_020291150.1	406388	412602	XP_025478340.1
NW_020291150.1	413142	415496	XP_025478341.1
NW_020291150.1	416387	416741	XP_025478342.1
NW_020291150.1	419707	427833	XP_025478343.1
NW_020291150.1	428574	430387	XP_025478344.1
NW_020291150.1	431596	432067	XP_025478345.1
NW_020291150.1	432144	433552	XP_025478346.1
NW_020291150.1	433450	435714	XP_025478347.1
NW_020291150.1	435845	437726	XP_025478348.1
NW_020291150.1	437956	439346	XP_025478349.1
NW_020291150.1	440529	443029	XP_025478350.1
NW_020291150.1	443643	444772	XP_025478351.1
NW_020291150.1	447570	449546	XP_025478352.1
NW_020291150.1	450036	452688	XP_025478353.1
NW_020291150.1	452731	455822	XP_025478354.1
NW_020291150.1	459469	461070	XP_025478355.1
NW_020291150.1	461323	462818	XP_025478356.1
NW_020291150.1	463339	463779	XP_025478357.1
NW_020291150.1	463779	466199	XP_025478358.1
NW_020291150.1	466209	468301	XP_025478359.1
NW_020291150.1	469471	471201	XP_025478360.1
NW_020291150.1	471709	474138	XP_025478361.1
NW_020291150.1	474311	475923	XP_025478362.1
NW_020291150.1	476465	477865	XP_025478363.1
NW_020291150.1	479519	480403	XP_025478364.1
NW_020291150.1	480401	482461	XP_025478365.1
NW_020291150.1	482797	484117	XP_025478366.1
NW_020291150.1	484479	485447	XP_025478367.1
NW_020291150.1	485725	486911	XP_025478368.1
NW_020291150.1	487759	491609	XP_025478369.1
NW_020291150.1	491696	494008	XP_025478370.1
NW_020291150.1	494161	496181	XP_025478371.1
NW_020291150.1	496328	499080	XP_025478372.1
NW_020291150.1	499293	501469	XP_025478373.1
NW_020291150.1	501456	503024	XP_025478374.1
NW_020291150.1	503968	507805	XP_025478375.1
NW_020291150.1	509180	510215	XP_025478376.1
NW_020291150.1	512482	513136	XP_025478377.1
NW_020291150.1	513171	516136	XP_025478378.1
NW_020291150.1	516475	518129	XP_025478379.1
NW_020291150.1	520326	521767	XP_025478380.1
NW_020291150.1	522362	522811	XP_025478381.1
NW_020291150.1	526527	527047	XP_025478382.1
NW_020291150.1	528187	530022	XP_025478383.1
NW_020291150.1	530954	532548	XP_025478384.1
NW_020291150.1	533753	535025	XP_025478385.1
NW_020291150.1	535343	537981	XP_025478386.1
NW_020291150.1	540466	542439	XP_025478387.1
NW_020291150.1	542718	543870	XP_025478388.1
NW_020291150.1	547275	549108	XP_025478389.1
NW_020291150.1	549448	551207	XP_025478390.1
NW_020291150.1	551587	553341	XP_025478391.1
NW_020291150.1	554189	556298	XP_025478392.1
NW_020291150.1	556727	560246	XP_025478393.1
NW_020291150.1	561107	561856	XP_025478394.1
NW_020291150.1	561941	563972	XP_025478395.1
NW_020291150.1	564471	565206	XP_025478396.1
NW_020291150.1	565782	567620	XP_025478397.1
NW_020291150.1	567881	569596	XP_025478398.1
NW_020291150.1	570197	572185	XP_025478399.1
NW_020291150.1	572716	574032	XP_025478400.1
NW_020291150.1	574341	578712	XP_025478401.1
NW_020291150.1	580912	583229	XP_025478402.1
NW_020291150.1	583412	584582	XP_025478403.1
NW_020291150.1	584789	586117	XP_025478404.1
NW_020291150.1	586734	589698	XP_025478405.1
NW_020291150.1	589509	596238	XP_025478406.1
NW_020291150.1	596429	599463	XP_025478407.1
NW_020291150.1	599859	600652	XP_025478408.1
NW_020291150.1	600680	601790	XP_025478409.1
NW_020291150.1	601906	603363	XP_025478410.1
NW_020291150.1	603859	606610	XP_025478411.1
NW_020291150.1	606450	608173	XP_025478412.1
NW_020291150.1	608295	609705	XP_025478413.1
NW_020291150.1	609608	612112	XP_025478414.1
NW_020291150.1	612754	614038	XP_025478415.1
NW_020291150.1	614026	616466	XP_025478416.1
NW_020291150.1	616898	619133	XP_025478417.1
NW_020291150.1	619172	623512	XP_025478418.1
NW_020291150.1	624694	627474	XP_025478419.1
NW_020291150.1	628539	630584	XP_025478420.1
NW_020291150.1	631151	632744	XP_025478421.1
NW_020291150.1	634210	635702	XP_025478422.1
NW_020291150.1	637090	638261	XP_025478423.1
NW_020291150.1	639767	642361	XP_025478424.1
NW_020291150.1	644460	646340	XP_025478425.1
NW_020291151.1	1858	2693	XP_025477975.1
NW_020291151.1	5966	6844	XP_025477976.1
NW_020291151.1	9198	9756	XP_025477977.1
NW_020291151.1	13592	16416	XP_025477978.1
NW_020291151.1	17144	17785	XP_025477979.1
NW_020291151.1	17778	20266	XP_025477980.1
NW_020291151.1	20376	21673	XP_025477981.1
NW_020291151.1	22175	24753	XP_025477982.1
NW_020291151.1	24854	26234	XP_025477983.1
NW_020291151.1	29599	30817	XP_025477984.1
NW_020291151.1	33232	35281	XP_025477985.1
NW_020291151.1	35984	40120	XP_025477986.1
NW_020291151.1	40290	41883	XP_025477987.1
NW_020291151.1	42050	43150	XP_025477988.1
NW_020291151.1	43150	47387	XP_025477989.1
NW_020291151.1	47522	48317	XP_025477990.1
NW_020291151.1	49031	50755	XP_025477991.1
NW_020291151.1	51119	52135	XP_025477992.1
NW_020291151.1	52900	54166	XP_025477993.1
NW_020291151.1	54951	55398	XP_025477994.1
NW_020291151.1	56172	57510	XP_025477995.1
NW_020291151.1	58489	60666	XP_025477996.1
NW_020291151.1	60765	63045	XP_025477997.1
NW_020291151.1	63198	66025	XP_025477998.1
NW_020291151.1	66164	67642	XP_025477999.1
NW_020291151.1	67873	69815	XP_025478000.1
NW_020291151.1	70155	71634	XP_025478001.1
NW_020291151.1	72415	73915	XP_025478002.1
NW_020291151.1	74268	75301	XP_025478003.1
NW_020291151.1	78256	81167	XP_025478004.1
NW_020291151.1	82243	83038	XP_025478005.1
NW_020291151.1	83558	84795	XP_025478006.1
NW_020291151.1	84697	86933	XP_025478007.1
NW_020291151.1	89283	89903	XP_025478008.1
NW_020291151.1	90443	91617	XP_025478009.1
NW_020291151.1	91952	93680	XP_025478010.1
NW_020291151.1	95744	97758	XP_025478011.1
NW_020291151.1	99615	99902	XP_025478012.1
NW_020291151.1	100353	102310	XP_025478013.1
NW_020291151.1	102617	103087	XP_025478014.1
NW_020291151.1	104374	104928	XP_025478015.1
NW_020291151.1	105844	106465	XP_025478016.1
NW_020291151.1	108034	110039	XP_025478017.1
NW_020291151.1	110342	113178	XP_025478018.1
NW_020291151.1	113289	117177	XP_025478019.1
NW_020291151.1	118454	122917	XP_025478020.1
NW_020291151.1	127552	128123	XP_025478021.1
NW_020291151.1	127817	130948	XP_025478022.1
NW_020291151.1	130915	134512	XP_025478023.1
NW_020291151.1	135247	137422	XP_025478024.1
NW_020291151.1	138301	140097	XP_025478025.1
NW_020291151.1	140932	142542	XP_025478026.1
NW_020291151.1	142941	145366	XP_025478027.1
NW_020291151.1	148008	149786	XP_025478028.1
NW_020291151.1	159836	161199	XP_025478029.1
NW_020291151.1	163165	165910	XP_025478030.1
NW_020291151.1	166223	173444	XP_025478031.1
NW_020291151.1	173679	175902	XP_025478032.1
NW_020291151.1	176034	178130	XP_025478033.1
NW_020291151.1	177638	179183	XP_025478034.1
NW_020291151.1	179491	182226	XP_025478035.1
NW_020291151.1	182071	182636	XP_025478036.1
NW_020291151.1	182635	182970	XP_025478037.1
NW_020291151.1	185384	186434	XP_025478038.1
NW_020291151.1	190098	190965	XP_025478039.1
NW_020291151.1	195364	199273	XP_025478040.1
NW_020291151.1	201794	203064	XP_025478041.1
NW_020291151.1	203826	206822	XP_025478042.1
NW_020291151.1	207520	208696	XP_025478043.1
NW_020291151.1	208896	213221	XP_025478044.1
NW_020291151.1	213272	215238	XP_025478045.1
NW_020291151.1	216437	218010	XP_025478046.1
NW_020291151.1	218142	220406	XP_025478047.1
NW_020291151.1	220050	222233	XP_025478048.1
NW_020291151.1	223430	229158	XP_025478049.1
NW_020291151.1	232621	233099	XP_025478050.1
NW_020291151.1	233262	238935	XP_025478051.1
NW_020291151.1	239042	239633	XP_025478052.1
NW_020291151.1	240595	252951	XP_025478053.1
NW_020291151.1	254589	256476	XP_025478054.1
NW_020291151.1	256847	260256	XP_025478055.1
NW_020291151.1	260398	262537	XP_025478056.1
NW_020291151.1	262907	265600	XP_025478057.1
NW_020291151.1	265755	267412	XP_025478058.1
NW_020291151.1	268458	271959	XP_025478059.1
NW_020291151.1	272642	279903	XP_025478060.1
NW_020291151.1	280418	281008	XP_025478061.1
NW_020291151.1	281265	282157	XP_025478062.1
NW_020291151.1	282215	283044	XP_025478063.1
NW_020291151.1	283187	283879	XP_025478064.1
NW_020291151.1	284404	286001	XP_025478065.1
NW_020291151.1	286298	289271	XP_025478066.1
NW_020291151.1	290294	292471	XP_025478067.1
NW_020291151.1	297424	298204	XP_025478068.1
NW_020291151.1	301058	301522	XP_025478069.1
NW_020291151.1	306324	307112	XP_025478070.1
NW_020291151.1	307223	308661	XP_025478071.1
NW_020291151.1	311435	316895	XP_025478072.1
NW_020291151.1	317027	318596	XP_025478073.1
NW_020291151.1	318599	320762	XP_025478074.1
NW_020291151.1	321555	323355	XP_025478075.1
NW_020291151.1	323659	326383	XP_025478076.1
NW_020291151.1	327138	328672	XP_025478077.1
NW_020291151.1	328835	330023	XP_025478078.1
NW_020291151.1	329866	331645	XP_025478079.1
NW_020291151.1	332684	335154	XP_025478080.1
NW_020291151.1	335653	336122	XP_025478081.1
NW_020291151.1	338346	339772	XP_025478082.1
NW_020291151.1	343165	344384	XP_025478083.1
NW_020291151.1	345550	347630	XP_025478084.1
NW_020291151.1	347817	348967	XP_025478085.1
NW_020291151.1	349855	351618	XP_025478086.1
NW_020291151.1	351893	352730	XP_025478087.1
NW_020291151.1	353570	354683	XP_025478088.1
NW_020291151.1	356033	356672	XP_025478089.1
NW_020291151.1	359614	361555	XP_025478090.1
NW_020291151.1	361780	362340	XP_025478091.1
NW_020291151.1	363138	364596	XP_025478092.1
NW_020291151.1	365379	366347	XP_025478093.1
NW_020291151.1	370371	373254	XP_025478094.1
NW_020291151.1	373445	375019	XP_025478095.1
NW_020291151.1	376415	376645	XP_025478096.1
NW_020291151.1	377903	378771	XP_025478097.1
NW_020291151.1	379528	381214	XP_025478098.1
NW_020291151.1	381858	383064	XP_025478099.1
NW_020291151.1	384229	385237	XP_025478100.1
NW_020291151.1	385518	386224	XP_025478101.1
NW_020291151.1	386510	387030	XP_025478102.1
NW_020291151.1	387284	391964	XP_025478103.1
NW_020291151.1	392154	393509	XP_025478104.1
NW_020291151.1	394478	395232	XP_025478105.1
NW_020291151.1	395350	396620	XP_025478106.1
NW_020291151.1	396760	397578	XP_025478107.1
NW_020291151.1	397725	405162	XP_025478108.1
NW_020291151.1	406278	407463	XP_025478109.1
NW_020291151.1	407917	411327	XP_025478110.1
NW_020291151.1	413490	415952	XP_025478111.1
NW_020291151.1	416550	417762	XP_025478112.1
NW_020291151.1	417782	419921	XP_025478113.1
NW_020291151.1	420002	422984	XP_025478114.1
NW_020291151.1	423006	424736	XP_025478115.1
NW_020291151.1	424976	425558	XP_025478116.1
NW_020291151.1	425789	427934	XP_025478117.1
NW_020291151.1	432190	433650	XP_025478118.1
NW_020291151.1	436591	437554	XP_025478119.1
NW_020291151.1	437646	439459	XP_025478120.1
NW_020291151.1	439711	442370	XP_025478121.1
NW_020291151.1	442415	444505	XP_025478122.1
NW_020291151.1	444785	446234	XP_025478123.1
NW_020291151.1	447719	450602	XP_025478124.1
NW_020291151.1	451856	452825	XP_025478125.1
NW_020291151.1	454165	456485	XP_025478126.1
NW_020291151.1	459508	460942	XP_025478127.1
NW_020291151.1	466666	467125	XP_025478128.1
NW_020291151.1	467508	468867	XP_025478129.1
NW_020291151.1	470790	476406	XP_025478130.1
NW_020291151.1	476883	478290	XP_025478131.1
NW_020291151.1	478347	480294	XP_025478132.1
NW_020291151.1	480539	482954	XP_025478133.1
NW_020291151.1	482729	484085	XP_025478134.1
NW_020291151.1	484239	489567	XP_025478135.1
NW_020291151.1	489944	491052	XP_025478136.1
NW_020291151.1	495169	496006	XP_025478137.1
NW_020291151.1	496323	497609	XP_025478138.1
NW_020291151.1	498688	499646	XP_025478139.1
NW_020291151.1	502068	503011	XP_025478140.1
NW_020291151.1	503307	503544	XP_025478141.1
NW_020291151.1	505854	508261	XP_025478142.1
NW_020291151.1	510141	513707	XP_025478143.1
NW_020291151.1	513832	518083	XP_025478144.1
NW_020291151.1	518757	520092	XP_025478145.1
NW_020291151.1	520306	523249	XP_025478146.1
NW_020291151.1	524606	526348	XP_025478147.1
NW_020291151.1	527603	528267	XP_025478148.1
NW_020291151.1	528177	531407	XP_025478149.1
NW_020291151.1	532028	535073	XP_025478150.1
NW_020291151.1	535299	538593	XP_025478151.1
NW_020291151.1	539378	540795	XP_025478152.1
NW_020291151.1	541800	542805	XP_025478153.1
NW_020291151.1	543303	544789	XP_025478154.1
NW_020291151.1	545148	546291	XP_025478155.1
NW_020291151.1	547035	547761	XP_025478156.1
NW_020291151.1	547988	550119	XP_025478157.1
NW_020291151.1	551630	553097	XP_025478158.1
NW_020291151.1	553202	555082	XP_025478159.1
NW_020291151.1	555216	556224	XP_025478160.1
NW_020291151.1	556108	557253	XP_025478161.1
NW_020291151.1	557540	558879	XP_025478162.1
NW_020291151.1	559023	560427	XP_025478163.1
NW_020291151.1	561436	561733	XP_025478164.1
NW_020291151.1	562177	562474	XP_025478165.1
NW_020291151.1	562654	563729	XP_025478166.1
NW_020291151.1	565122	569941	XP_025478167.1
NW_020291151.1	571171	572666	XP_025478168.1
NW_020291151.1	575766	576726	XP_025478169.1
NW_020291151.1	578669	581991	XP_025478170.1
NW_020291151.1	582060	583877	XP_025478171.1
NW_020291151.1	585874	587292	XP_025478172.1
NW_020291151.1	591269	593373	XP_025478173.1
NW_020291151.1	594556	597248	XP_025478174.1
NW_020291151.1	597942	599562	XP_025478175.1
NW_020291151.1	600111	601851	XP_025478176.1
NW_020291151.1	601964	603175	XP_025478177.1
NW_020291151.1	604845	606785	XP_025478178.1
NW_020291151.1	607522	608814	XP_025478179.1
NW_020291151.1	610763	612164	XP_025478180.1
NW_020291151.1	614889	615996	XP_025478181.1
NW_020291151.1	617342	618672	XP_025478182.1
NW_020291151.1	618742	623190	XP_025478183.1
NW_020291151.1	623785	625248	XP_025478184.1
NW_020291151.1	627119	629967	XP_025478185.1
NW_020291151.1	631943	634226	XP_025478186.1
NW_020291152.1	33386	36317	XP_025477786.1
NW_020291152.1	36382	38026	XP_025477787.1
NW_020291152.1	38780	40938	XP_025477788.1
NW_020291152.1	41005	44637	XP_025477789.1
NW_020291152.1	44944	47756	XP_025477790.1
NW_020291152.1	48653	49744	XP_025477791.1
NW_020291152.1	50417	50855	XP_025477792.1
NW_020291152.1	51914	55886	XP_025477793.1
NW_020291152.1	57967	62156	XP_025477794.1
NW_020291152.1	62164	64781	XP_025477795.1
NW_020291152.1	64989	66389	XP_025477796.1
NW_020291152.1	67241	69134	XP_025477797.1
NW_020291152.1	69241	70923	XP_025477798.1
NW_020291152.1	70817	71316	XP_025477799.1
NW_020291152.1	70990	72670	XP_025477800.1
NW_020291152.1	73689	76508	XP_025477801.1
NW_020291152.1	76533	77810	XP_025477802.1
NW_020291152.1	78485	79426	XP_025477803.1
NW_020291152.1	79743	81383	XP_025477804.1
NW_020291152.1	81474	82336	XP_025477805.1
NW_020291152.1	82514	84285	XP_025477806.1
NW_020291152.1	84615	85646	XP_025477807.1
NW_020291152.1	85975	87825	XP_025477808.1
NW_020291152.1	87585	88991	XP_025477809.1
NW_020291152.1	89330	91350	XP_025477810.1
NW_020291152.1	94436	97686	XP_025477811.1
NW_020291152.1	97788	98255	XP_025477812.1
NW_020291152.1	98256	99360	XP_025477813.1
NW_020291152.1	99360	99674	XP_025477814.1
NW_020291152.1	101661	103135	XP_025477815.1
NW_020291152.1	107041	109257	XP_025477816.1
NW_020291152.1	118130	121826	XP_025477817.1
NW_020291152.1	126425	127421	XP_025477818.1
NW_020291152.1	127346	131888	XP_025477819.1
NW_020291152.1	131929	133011	XP_025477820.1
NW_020291152.1	135365	136939	XP_025477821.1
NW_020291152.1	136860	138301	XP_025477822.1
NW_020291152.1	141692	142271	XP_025477823.1
NW_020291152.1	144316	145409	XP_025477824.1
NW_020291152.1	147299	149882	XP_025477825.1
NW_020291152.1	149945	151824	XP_025477826.1
NW_020291152.1	153145	160723	XP_025477827.1
NW_020291152.1	161364	163520	XP_025477828.1
NW_020291152.1	163701	164795	XP_025477829.1
NW_020291152.1	167064	167984	XP_025477830.1
NW_020291152.1	172837	173378	XP_025477831.1
NW_020291152.1	176575	177538	XP_025477832.1
NW_020291152.1	179076	179474	XP_025477833.1
NW_020291152.1	180952	183519	XP_025477834.1
NW_020291152.1	183519	184142	XP_025477835.1
NW_020291152.1	184382	187868	XP_025477836.1
NW_020291152.1	187876	188990	XP_025477837.1
NW_020291152.1	188862	190520	XP_025477838.1
NW_020291152.1	191294	193692	XP_025477839.1
NW_020291152.1	194113	198915	XP_025477840.1
NW_020291152.1	199220	207817	XP_025477841.1
NW_020291152.1	208576	209402	XP_025477842.1
NW_020291152.1	211237	212832	XP_025477843.1
NW_020291152.1	214745	217674	XP_025477844.1
NW_020291152.1	224664	225391	XP_025477845.1
NW_020291152.1	233878	235143	XP_025477846.1
NW_020291152.1	237949	256713	XP_025477847.1
NW_020291152.1	257753	260911	XP_025477848.1
NW_020291152.1	262868	266203	XP_025477849.1
NW_020291152.1	268840	271817	XP_025477850.1
NW_020291152.1	274703	277199	XP_025477851.1
NW_020291152.1	277555	279999	XP_025477852.1
NW_020291152.1	282640	283379	XP_025477853.1
NW_020291152.1	283796	285019	XP_025477854.1
NW_020291152.1	285194	286371	XP_025477855.1
NW_020291152.1	286827	288049	XP_025477856.1
NW_020291152.1	288977	290970	XP_025477857.1
NW_020291152.1	291412	292279	XP_025477858.1
NW_020291152.1	292103	293555	XP_025477859.1
NW_020291152.1	296940	301239	XP_025477860.1
NW_020291152.1	301751	303242	XP_025477861.1
NW_020291152.1	303621	306145	XP_025477862.1
NW_020291152.1	310678	312926	XP_025477863.1
NW_020291152.1	314162	315729	XP_025477864.1
NW_020291152.1	316122	317129	XP_025477865.1
NW_020291152.1	317207	318374	XP_025477866.1
NW_020291152.1	322410	326047	XP_025477867.1
NW_020291152.1	328758	330823	XP_025477868.1
NW_020291152.1	332244	334183	XP_025477869.1
NW_020291152.1	335217	336357	XP_025477870.1
NW_020291152.1	336706	337445	XP_025477871.1
NW_020291152.1	337494	339694	XP_025477872.1
NW_020291152.1	339879	342508	XP_025477873.1
NW_020291152.1	342292	342975	XP_025477874.1
NW_020291152.1	343159	345492	XP_025477875.1
NW_020291152.1	345562	346747	XP_025477876.1
NW_020291152.1	346819	347482	XP_025477877.1
NW_020291152.1	347073	348898	XP_025477878.1
NW_020291152.1	349830	358759	XP_025477879.1
NW_020291152.1	359112	360736	XP_025477880.1
NW_020291152.1	365640	367512	XP_025477881.1
NW_020291152.1	367715	369786	XP_025477882.1
NW_020291152.1	370639	371146	XP_025477883.1
NW_020291152.1	371440	372841	XP_025477884.1
NW_020291152.1	377297	378116	XP_025477885.1
NW_020291152.1	379140	384089	XP_025477886.1
NW_020291152.1	384873	387125	XP_025477887.1
NW_020291152.1	386982	389127	XP_025477888.1
NW_020291152.1	389228	391811	XP_025477889.1
NW_020291152.1	391953	393042	XP_025477890.1
NW_020291152.1	392932	393692	XP_025477891.1
NW_020291152.1	393848	394755	XP_025477892.1
NW_020291152.1	395667	397487	XP_025477893.1
NW_020291152.1	398023	401019	XP_025477894.1
NW_020291152.1	401246	401989	XP_025477895.1
NW_020291152.1	402029	403048	XP_025477896.1
NW_020291152.1	403214	404397	XP_025477897.1
NW_020291152.1	404477	406062	XP_025477898.1
NW_020291152.1	406214	406558	XP_025477899.1
NW_020291152.1	406558	409520	XP_025477900.1
NW_020291152.1	410101	411191	XP_025477901.1
NW_020291152.1	411081	414325	XP_025477902.1
NW_020291152.1	414889	420182	XP_025477903.1
NW_020291152.1	420808	425104	XP_025477904.1
NW_020291152.1	426027	433024	XP_025477905.1
NW_020291152.1	438499	440401	XP_025477906.1
NW_020291152.1	443569	444683	XP_025477907.1
NW_020291152.1	445113	447193	XP_025477908.1
NW_020291152.1	447099	448046	XP_025477909.1
NW_020291152.1	448215	449826	XP_025477910.1
NW_020291152.1	449898	451926	XP_025477911.1
NW_020291152.1	451818	452206	XP_025477912.1
NW_020291152.1	453627	454301	XP_025477913.1
NW_020291152.1	454752	455763	XP_025477914.1
NW_020291152.1	455978	457468	XP_025477915.1
NW_020291152.1	457467	459160	XP_025477916.1
NW_020291152.1	459290	460684	XP_025477917.1
NW_020291152.1	462726	467443	XP_025477918.1
NW_020291152.1	469651	469941	XP_025477919.1
NW_020291152.1	470558	473171	XP_025477920.1
NW_020291152.1	473204	475585	XP_025477921.1
NW_020291152.1	476051	480828	XP_025477922.1
NW_020291152.1	481042	483069	XP_025477923.1
NW_020291152.1	483242	484495	XP_025477924.1
NW_020291152.1	485686	487144	XP_025477925.1
NW_020291152.1	490680	491717	XP_025477926.1
NW_020291152.1	492642	493656	XP_025477927.1
NW_020291152.1	494123	496017	XP_025477928.1
NW_020291152.1	497798	499641	XP_025477929.1
NW_020291152.1	501172	502141	XP_025477930.1
NW_020291152.1	503007	503640	XP_025477931.1
NW_020291152.1	504071	505612	XP_025477932.1
NW_020291152.1	505261	505735	XP_025477933.1
NW_020291152.1	505975	506457	XP_025477934.1
NW_020291152.1	506538	513436	XP_025477935.1
NW_020291152.1	513647	518417	XP_025477936.1
NW_020291152.1	518923	520271	XP_025477937.1
NW_020291152.1	520172	522319	XP_025477938.1
NW_020291152.1	526042	528002	XP_025477939.1
NW_020291152.1	528020	528544	XP_025477940.1
NW_020291152.1	528995	529929	XP_025477941.1
NW_020291152.1	530877	532072	XP_025477942.1
NW_020291152.1	532227	533602	XP_025477943.1
NW_020291152.1	533735	534478	XP_025477944.1
NW_020291152.1	534910	535708	XP_025477945.1
NW_020291152.1	536211	538873	XP_025477946.1
NW_020291152.1	543781	544869	XP_025477947.1
NW_020291152.1	545971	548109	XP_025477948.1
NW_020291152.1	549899	551950	XP_025477949.1
NW_020291152.1	552074	553265	XP_025477950.1
NW_020291152.1	554084	556065	XP_025477951.1
NW_020291152.1	556125	557028	XP_025477952.1
NW_020291152.1	557150	559265	XP_025477953.1
NW_020291152.1	561053	562639	XP_025477954.1
NW_020291152.1	562980	566738	XP_025477955.1
NW_020291152.1	567477	570323	XP_025477956.1
NW_020291152.1	570992	573778	XP_025477957.1
NW_020291152.1	574075	577022	XP_025477958.1
NW_020291152.1	579431	583113	XP_025477959.1
NW_020291152.1	584188	588142	XP_025477960.1
NW_020291152.1	588164	589826	XP_025477961.1
NW_020291152.1	589875	591278	XP_025477962.1
NW_020291152.1	591408	593002	XP_025477963.1
NW_020291152.1	593918	601450	XP_025477964.1
NW_020291152.1	601458	602798	XP_025477965.1
NW_020291152.1	602939	603795	XP_025477966.1
NW_020291152.1	603900	605141	XP_025477967.1
NW_020291152.1	605632	606898	XP_025477968.1
NW_020291152.1	607745	608981	XP_025477969.1
NW_020291152.1	609622	615449	XP_025477970.1
NW_020291152.1	615685	616732	XP_025477971.1
NW_020291152.1	617470	619486	XP_025477972.1
NW_020291152.1	622420	623516	XP_025477973.1
NW_020291152.1	623562	625086	XP_025477974.1
NW_020291153.1	1339	4532	XP_025477545.1
NW_020291153.1	5281	9434	XP_025477546.1
NW_020291153.1	10129	11592	XP_025477547.1
NW_020291153.1	12068	13708	XP_025477548.1
NW_020291153.1	14347	15486	XP_025477549.1
NW_020291153.1	15940	17447	XP_025477550.1
NW_020291153.1	18682	20022	XP_025477551.1
NW_020291153.1	20363	21327	XP_025477552.1
NW_020291153.1	25453	27453	XP_025477553.1
NW_020291153.1	28349	30349	XP_025477554.1
NW_020291153.1	30374	31802	XP_025477555.1
NW_020291153.1	32764	34864	XP_025477556.1
NW_020291153.1	35079	36436	XP_025477557.1
NW_020291153.1	37267	39311	XP_025477558.1
NW_020291153.1	39841	41090	XP_025477559.1
NW_020291153.1	41288	46545	XP_025477560.1
NW_020291153.1	47605	49701	XP_025477561.1
NW_020291153.1	50019	51997	XP_025477562.1
NW_020291153.1	52654	54000	XP_025477563.1
NW_020291153.1	56098	57705	XP_025477564.1
NW_020291153.1	59157	61415	XP_025477565.1
NW_020291153.1	62224	64977	XP_025477566.1
NW_020291153.1	65073	66030	XP_025477567.1
NW_020291153.1	71072	72709	XP_025477568.1
NW_020291153.1	72763	74027	XP_025477569.1
NW_020291153.1	74263	76342	XP_025477570.1
NW_020291153.1	76542	79526	XP_025477571.1
NW_020291153.1	79530	81936	XP_025477572.1
NW_020291153.1	82149	83652	XP_025477573.1
NW_020291153.1	83657	84952	XP_025477574.1
NW_020291153.1	85513	86047	XP_025477575.1
NW_020291153.1	92593	93618	XP_025477576.1
NW_020291153.1	93935	97422	XP_025477577.1
NW_020291153.1	97912	98092	XP_025477578.1
NW_020291153.1	100163	101125	XP_025477579.1
NW_020291153.1	103219	103947	XP_025477580.1
NW_020291153.1	106090	108059	XP_025477581.1
NW_020291153.1	109212	109765	XP_025477582.1
NW_020291153.1	112516	115209	XP_025477583.1
NW_020291153.1	115124	115894	XP_025477584.1
NW_020291153.1	124193	124679	XP_025477585.1
NW_020291153.1	128460	133127	XP_025477586.1
NW_020291153.1	133972	136394	XP_025477587.1
NW_020291153.1	136430	137783	XP_025477588.1
NW_020291153.1	137978	139044	XP_025477589.1
NW_020291153.1	140179	141481	XP_025477590.1
NW_020291153.1	141549	142831	XP_025477591.1
NW_020291153.1	143189	148086	XP_025477592.1
NW_020291153.1	148499	148909	XP_025477593.1
NW_020291153.1	149519	152017	XP_025477594.1
NW_020291153.1	152997	154315	XP_025477595.1
NW_020291153.1	154766	156067	XP_025477596.1
NW_020291153.1	156252	159011	XP_025477597.1
NW_020291153.1	158936	159891	XP_025477598.1
NW_020291153.1	159451	160308	XP_025477599.1
NW_020291153.1	161226	163004	XP_025477600.1
NW_020291153.1	163958	164940	XP_025477601.1
NW_020291153.1	165069	166905	XP_025477602.1
NW_020291153.1	169024	171185	XP_025477603.1
NW_020291153.1	171621	175118	XP_025477604.1
NW_020291153.1	175229	176944	XP_025477605.1
NW_020291153.1	181042	182748	XP_025477606.1
NW_020291153.1	184082	187641	XP_025477607.1
NW_020291153.1	189660	189843	XP_025477608.1
NW_020291153.1	190881	192883	XP_025477609.1
NW_020291153.1	195418	197686	XP_025477610.1
NW_020291153.1	197824	198514	XP_025477611.1
NW_020291153.1	202076	203158	XP_025477612.1
NW_020291153.1	204491	208826	XP_025477613.1
NW_020291153.1	208952	210981	XP_025477614.1
NW_020291153.1	211886	214936	XP_025477615.1
NW_020291153.1	215082	216448	XP_025477616.1
NW_020291153.1	216378	218214	XP_025477617.1
NW_020291153.1	218385	220589	XP_025477618.1
NW_020291153.1	221246	223191	XP_025477619.1
NW_020291153.1	225319	226459	XP_025477620.1
NW_020291153.1	230087	231564	XP_025477621.1
NW_020291153.1	231892	232870	XP_025477622.1
NW_020291153.1	232869	234609	XP_025477623.1
NW_020291153.1	234732	235685	XP_025477624.1
NW_020291153.1	236008	237689	XP_025477625.1
NW_020291153.1	239143	240188	XP_025477626.1
NW_020291153.1	241025	242384	XP_025477627.1
NW_020291153.1	242742	246129	XP_025477628.1
NW_020291153.1	247378	248150	XP_025477629.1
NW_020291153.1	248954	252757	XP_025477630.1
NW_020291153.1	253538	254977	XP_025477631.1
NW_020291153.1	256889	257933	XP_025477632.1
NW_020291153.1	258523	259965	XP_025477633.1
NW_020291153.1	261082	261882	XP_025477634.1
NW_020291153.1	261882	263835	XP_025477635.1
NW_020291153.1	272791	273847	XP_025477636.1
NW_020291153.1	275053	276089	XP_025477637.1
NW_020291153.1	277213	280022	XP_025477638.1
NW_020291153.1	280577	282536	XP_025477639.1
NW_020291153.1	282764	284346	XP_025477640.1
NW_020291153.1	284222	286096	XP_025477641.1
NW_020291153.1	287646	289022	XP_025477642.1
NW_020291153.1	289269	290475	XP_025477643.1
NW_020291153.1	290845	292010	XP_025477644.1
NW_020291153.1	292186	292951	XP_025477645.1
NW_020291153.1	293754	294885	XP_025477646.1
NW_020291153.1	295434	297076	XP_025477647.1
NW_020291153.1	297892	298801	XP_025477648.1
NW_020291153.1	299231	301624	XP_025477649.1
NW_020291153.1	301439	303027	XP_025477650.1
NW_020291153.1	303670	305501	XP_025477651.1
NW_020291153.1	305158	307475	XP_025477652.1
NW_020291153.1	308347	310275	XP_025477653.1
NW_020291153.1	310948	312389	XP_025477654.1
NW_020291153.1	312516	314033	XP_025477655.1
NW_020291153.1	314033	316074	XP_025477656.1
NW_020291153.1	316451	319880	XP_025477657.1
NW_020291153.1	320674	324068	XP_025477658.1
NW_020291153.1	328642	329818	XP_025477659.1
NW_020291153.1	331010	333997	XP_025477660.1
NW_020291153.1	334678	335463	XP_025477661.1
NW_020291153.1	335741	338412	XP_025477662.1
NW_020291153.1	338582	343114	XP_025477663.1
NW_020291153.1	345017	346218	XP_025477664.1
NW_020291153.1	348183	354631	XP_025477665.1
NW_020291153.1	356932	359354	XP_025477666.1
NW_020291153.1	359192	360312	XP_025477667.1
NW_020291153.1	360598	362451	XP_025477668.1
NW_020291153.1	362490	366487	XP_025477669.1
NW_020291153.1	367722	369877	XP_025477670.1
NW_020291153.1	370479	372609	XP_025477671.1
NW_020291153.1	373288	375745	XP_025477672.1
NW_020291153.1	376575	377414	XP_025477673.1
NW_020291153.1	377490	378390	XP_025477674.1
NW_020291153.1	379350	379826	XP_025477675.1
NW_020291153.1	380041	382415	XP_025477676.1
NW_020291153.1	383611	384349	XP_025477677.1
NW_020291153.1	384263	385212	XP_025477678.1
NW_020291153.1	388714	390758	XP_025477679.1
NW_020291153.1	391739	393270	XP_025477680.1
NW_020291153.1	393568	395503	XP_025477681.1
NW_020291153.1	395527	396661	XP_025477682.1
NW_020291153.1	396782	397879	XP_025477683.1
NW_020291153.1	398570	400423	XP_025477684.1
NW_020291153.1	400766	402135	XP_025477685.1
NW_020291153.1	402845	404244	XP_025477686.1
NW_020291153.1	404770	406183	XP_025477687.1
NW_020291153.1	407962	409170	XP_025477688.1
NW_020291153.1	409420	411340	XP_025477689.1
NW_020291153.1	412267	413558	XP_025477690.1
NW_020291153.1	415018	416537	XP_025477691.1
NW_020291153.1	419394	422114	XP_025477692.1
NW_020291153.1	424824	426261	XP_025477693.1
NW_020291153.1	426897	428507	XP_025477694.1
NW_020291153.1	428892	431196	XP_025477695.1
NW_020291153.1	432359	433664	XP_025477696.1
NW_020291153.1	433953	434993	XP_025477697.1
NW_020291153.1	435611	437949	XP_025477698.1
NW_020291153.1	439599	440161	XP_025477699.1
NW_020291153.1	440672	442608	XP_025477700.1
NW_020291153.1	443703	444392	XP_025477701.1
NW_020291153.1	445021	447002	XP_025477702.1
NW_020291153.1	447319	449723	XP_025477703.1
NW_020291153.1	449704	450799	XP_025477704.1
NW_020291153.1	451181	452949	XP_025477705.1
NW_020291153.1	452985	454250	XP_025477706.1
NW_020291153.1	455107	456830	XP_025477707.1
NW_020291153.1	457257	457705	XP_025477708.1
NW_020291153.1	457608	459224	XP_025477709.1
NW_020291153.1	460421	462479	XP_025477710.1
NW_020291153.1	462610	463448	XP_025477711.1
NW_020291153.1	464109	465241	XP_025477712.1
NW_020291153.1	465386	466718	XP_025477713.1
NW_020291153.1	466980	470126	XP_025477714.1
NW_020291153.1	470805	471630	XP_025477715.1
NW_020291153.1	473490	475247	XP_025477716.1
NW_020291153.1	475143	476107	XP_025477717.1
NW_020291153.1	476681	477261	XP_025477718.1
NW_020291153.1	477964	479360	XP_025477719.1
NW_020291153.1	479342	480056	XP_025477720.1
NW_020291153.1	481229	484399	XP_025477721.1
NW_020291153.1	485015	487179	XP_025477722.1
NW_020291153.1	487850	489577	XP_025477723.1
NW_020291153.1	489665	491832	XP_025477724.1
NW_020291153.1	492051	493420	XP_025477725.1
NW_020291153.1	493847	496069	XP_025477726.1
NW_020291153.1	496457	498508	XP_025477727.1
NW_020291153.1	498194	499496	XP_025477728.1
NW_020291153.1	500292	502059	XP_025477729.1
NW_020291153.1	502503	503574	XP_025477730.1
NW_020291153.1	505161	506300	XP_025477731.1
NW_020291153.1	506872	508496	XP_025477732.1
NW_020291153.1	508619	510246	XP_025477733.1
NW_020291153.1	511614	515124	XP_025477734.1
NW_020291153.1	515201	516125	XP_025477735.1
NW_020291153.1	517904	519403	XP_025477736.1
NW_020291153.1	519793	522262	XP_025477737.1
NW_020291153.1	522275	523800	XP_025477738.1
NW_020291153.1	523870	525580	XP_025477739.1
NW_020291153.1	525797	526141	XP_025477740.1
NW_020291153.1	526228	527890	XP_025477741.1
NW_020291153.1	528436	529827	XP_025477742.1
NW_020291153.1	530009	531249	XP_025477743.1
NW_020291153.1	532592	535081	XP_025477744.1
NW_020291153.1	534828	536126	XP_025477745.1
NW_020291153.1	536500	537880	XP_025477746.1
NW_020291153.1	537994	539318	XP_025477747.1
NW_020291153.1	539801	541213	XP_025477748.1
NW_020291153.1	541427	541827	XP_025477749.1
NW_020291153.1	542072	544789	XP_025477750.1
NW_020291153.1	545006	545892	XP_025477751.1
NW_020291153.1	546443	547269	XP_025477752.1
NW_020291153.1	548083	548718	XP_025477753.1
NW_020291153.1	548409	550518	XP_025477754.1
NW_020291153.1	551689	552970	XP_025477755.1
NW_020291153.1	553220	554968	XP_025477756.1
NW_020291153.1	554984	557666	XP_025477757.1
NW_020291153.1	558418	560061	XP_025477758.1
NW_020291153.1	560011	561331	XP_025477759.1
NW_020291153.1	561850	564185	XP_025477760.1
NW_020291153.1	565843	566518	XP_025477761.1
NW_020291153.1	566756	567986	XP_025477762.1
NW_020291153.1	568394	569936	XP_025477763.1
NW_020291153.1	570011	571416	XP_025477764.1
NW_020291153.1	573946	575165	XP_025477765.1
NW_020291153.1	575795	576172	XP_025477766.1
NW_020291153.1	576845	577911	XP_025477767.1
NW_020291153.1	578437	580816	XP_025477768.1
NW_020291153.1	581156	582106	XP_025477769.1
NW_020291153.1	582455	584154	XP_025477770.1
NW_020291153.1	584650	585112	XP_025477771.1
NW_020291153.1	585351	586488	XP_025477772.1
NW_020291153.1	587439	588464	XP_025477773.1
NW_020291153.1	589664	590421	XP_025477774.1
NW_020291153.1	590248	592220	XP_025477775.1
NW_020291153.1	594373	595020	XP_025477776.1
NW_020291153.1	595820	597636	XP_025477777.1
NW_020291153.1	598353	599473	XP_025477778.1
NW_020291153.1	599966	602638	XP_025477779.1
NW_020291153.1	603084	606490	XP_025477780.1
NW_020291153.1	606716	608447	XP_025477781.1
NW_020291153.1	609056	611041	XP_025477782.1
NW_020291153.1	611494	612696	XP_025477783.1
NW_020291153.1	614630	615003	XP_025477784.1
NW_020291153.1	616080	617478	XP_025477785.1
NW_020291154.1	902	3646	XP_025477339.1
NW_020291154.1	5466	8513	XP_025477340.1
NW_020291154.1	9255	9913	XP_025477341.1
NW_020291154.1	9573	14100	XP_025477342.1
NW_020291154.1	14598	16861	XP_025477343.1
NW_020291154.1	17144	18112	XP_025477344.1
NW_020291154.1	18858	20355	XP_025477345.1
NW_020291154.1	20320	21670	XP_025477346.1
NW_020291154.1	22252	22708	XP_025477347.1
NW_020291154.1	22942	24527	XP_025477348.1
NW_020291154.1	26958	28514	XP_025477349.1
NW_020291154.1	30679	32579	XP_025477350.1
NW_020291154.1	34099	34564	XP_025477351.1
NW_020291154.1	35021	36543	XP_025477352.1
NW_020291154.1	37336	38910	XP_025477353.1
NW_020291154.1	40303	41957	XP_025477354.1
NW_020291154.1	42072	43439	XP_025477355.1
NW_020291154.1	46034	48501	XP_025477356.1
NW_020291154.1	49385	50675	XP_025477357.1
NW_020291154.1	53175	53883	XP_025477358.1
NW_020291154.1	54816	56281	XP_025477359.1
NW_020291154.1	57083	58332	XP_025477360.1
NW_020291154.1	59780	60789	XP_025477361.1
NW_020291154.1	61969	63699	XP_025477362.1
NW_020291154.1	64092	64764	XP_025477363.1
NW_020291154.1	66395	67797	XP_025477364.1
NW_020291154.1	69042	70664	XP_025477365.1
NW_020291154.1	71357	72545	XP_025477366.1
NW_020291154.1	74820	75338	XP_025477367.1
NW_020291154.1	76197	78902	XP_025477368.1
NW_020291154.1	79585	80729	XP_025477369.1
NW_020291154.1	81166	83074	XP_025477370.1
NW_020291154.1	88123	89295	XP_025477371.1
NW_020291154.1	89535	90128	XP_025477372.1
NW_020291154.1	90284	91264	XP_025477373.1
NW_020291154.1	91640	93337	XP_025477374.1
NW_020291154.1	93507	95927	XP_025477375.1
NW_020291154.1	97034	99846	XP_025477376.1
NW_020291154.1	101463	102513	XP_025477377.1
NW_020291154.1	103844	104388	XP_025477378.1
NW_020291154.1	104425	105861	XP_025477379.1
NW_020291154.1	106940	108903	XP_025477380.1
NW_020291154.1	110344	110784	XP_025477381.1
NW_020291154.1	113818	115269	XP_025477382.1
NW_020291154.1	117677	119420	XP_025477383.1
NW_020291154.1	120740	122360	XP_025477384.1
NW_020291154.1	123264	126498	XP_025477385.1
NW_020291154.1	129693	131287	XP_025477386.1
NW_020291154.1	131797	132669	XP_025477387.1
NW_020291154.1	133835	135017	XP_025477388.1
NW_020291154.1	138221	139476	XP_025477389.1
NW_020291154.1	139805	142036	XP_025477390.1
NW_020291154.1	143599	144786	XP_025477391.1
NW_020291154.1	146909	149113	XP_025477392.1
NW_020291154.1	150157	151042	XP_025477393.1
NW_020291154.1	151230	156006	XP_025477394.1
NW_020291154.1	156653	160973	XP_025477395.1
NW_020291154.1	161111	163656	XP_025477396.1
NW_020291154.1	163988	165812	XP_025477397.1
NW_020291154.1	165909	167490	XP_025477398.1
NW_020291154.1	168097	169905	XP_025477399.1
NW_020291154.1	170150	172192	XP_025477400.1
NW_020291154.1	172434	174555	XP_025477401.1
NW_020291154.1	174791	177297	XP_025477402.1
NW_020291154.1	180259	180920	XP_025477403.1
NW_020291154.1	181949	183768	XP_025477404.1
NW_020291154.1	184165	186031	XP_025477405.1
NW_020291154.1	186585	187769	XP_025477406.1
NW_020291154.1	188157	189998	XP_025477407.1
NW_020291154.1	192031	192534	XP_025477408.1
NW_020291154.1	193088	194128	XP_025477409.1
NW_020291154.1	194352	196003	XP_025477410.1
NW_020291154.1	195629	196502	XP_025477411.1
NW_020291154.1	196566	201578	XP_025477412.1
NW_020291154.1	202547	203727	XP_025477413.1
NW_020291154.1	203988	204539	XP_025477414.1
NW_020291154.1	204908	206707	XP_025477415.1
NW_020291154.1	207218	209132	XP_025477416.1
NW_020291154.1	209498	211720	XP_025477417.1
NW_020291154.1	212361	213577	XP_025477418.1
NW_020291154.1	214349	216212	XP_025477419.1
NW_020291154.1	216580	218651	XP_025477420.1
NW_020291154.1	218770	219149	XP_025477421.1
NW_020291154.1	219457	222199	XP_025477422.1
NW_020291154.1	222650	224256	XP_025477423.1
NW_020291154.1	224932	225990	XP_025477424.1
NW_020291154.1	227262	234261	XP_025477425.1
NW_020291154.1	235475	237699	XP_025477426.1
NW_020291154.1	239066	242564	XP_025477427.1
NW_020291154.1	242804	243368	XP_025477428.1
NW_020291154.1	242997	245486	XP_025477429.1
NW_020291154.1	249058	250602	XP_025477430.1
NW_020291154.1	251807	252810	XP_025477431.1
NW_020291154.1	253355	254370	XP_025477432.1
NW_020291154.1	255747	256731	XP_025477433.1
NW_020291154.1	257246	258817	XP_025477434.1
NW_020291154.1	259131	260862	XP_025477435.1
NW_020291154.1	263180	264781	XP_025477436.1
NW_020291154.1	275061	276157	XP_025477437.1
NW_020291154.1	276245	277395	XP_025477438.1
NW_020291154.1	277836	280017	XP_025477439.1
NW_020291154.1	281055	282540	XP_025477440.1
NW_020291154.1	282614	283122	XP_025477441.1
NW_020291154.1	283982	285018	XP_025477442.1
NW_020291154.1	285753	287820	XP_025477443.1
NW_020291154.1	292513	294374	XP_025477444.1
NW_020291154.1	296258	299836	XP_025477445.1
NW_020291154.1	300037	303510	XP_025477446.1
NW_020291154.1	303748	305396	XP_025477447.1
NW_020291154.1	306023	310581	XP_025477448.1
NW_020291154.1	311087	312318	XP_025477449.1
NW_020291154.1	312737	314705	XP_025477450.1
NW_020291154.1	314845	316637	XP_025477451.1
NW_020291154.1	316791	317684	XP_025477452.1
NW_020291154.1	317694	322379	XP_025477453.1
NW_020291154.1	322823	326423	XP_025477454.1
NW_020291154.1	328128	329512	XP_025477455.1
NW_020291154.1	330158	331593	XP_025477456.1
NW_020291154.1	332702	333700	XP_025477457.1
NW_020291154.1	333872	336684	XP_025477458.1
NW_020291154.1	339109	340159	XP_025477459.1
NW_020291154.1	341066	343615	XP_025477460.1
NW_020291154.1	344227	345670	XP_025477461.1
NW_020291154.1	346997	349021	XP_025477462.1
NW_020291154.1	349643	351651	XP_025477463.1
NW_020291154.1	352362	353308	XP_025477464.1
NW_020291154.1	356335	358272	XP_025477465.1
NW_020291154.1	358752	360784	XP_025477466.1
NW_020291154.1	361274	361682	XP_025477467.1
NW_020291154.1	362874	365562	XP_025477468.1
NW_020291154.1	365916	367293	XP_025477469.1
NW_020291154.1	367345	368711	XP_025477470.1
NW_020291154.1	369400	370321	XP_025477471.1
NW_020291154.1	370512	372096	XP_025477472.1
NW_020291154.1	372256	372765	XP_025477473.1
NW_020291154.1	374237	375219	XP_025477474.1
NW_020291154.1	375797	376499	XP_025477475.1
NW_020291154.1	376481	378453	XP_025477476.1
NW_020291154.1	378643	379720	XP_025477477.1
NW_020291154.1	380292	381804	XP_025477478.1
NW_020291154.1	381833	383527	XP_025477479.1
NW_020291154.1	385581	387403	XP_025477480.1
NW_020291154.1	390118	390808	XP_025477481.1
NW_020291154.1	391581	391888	XP_025477482.1
NW_020291154.1	392021	393566	XP_025477483.1
NW_020291154.1	394656	396455	XP_025477484.1
NW_020291154.1	398239	399938	XP_025477485.1
NW_020291154.1	400349	403319	XP_025477486.1
NW_020291154.1	403420	405431	XP_025477487.1
NW_020291154.1	407771	408893	XP_025477488.1
NW_020291154.1	409535	410818	XP_025477489.1
NW_020291154.1	412081	413912	XP_025477490.1
NW_020291154.1	415239	416475	XP_025477491.1
NW_020291154.1	416655	417808	XP_025477492.1
NW_020291154.1	420523	421762	XP_025477493.1
NW_020291154.1	422492	423620	XP_025477494.1
NW_020291154.1	425377	426942	XP_025477495.1
NW_020291154.1	427145	429318	XP_025477496.1
NW_020291154.1	429770	431033	XP_025477497.1
NW_020291154.1	434678	435503	XP_025477498.1
NW_020291154.1	437012	438158	XP_025477499.1
NW_020291154.1	441069	443709	XP_025477500.1
NW_020291154.1	445605	447638	XP_025477501.1
NW_020291154.1	448408	448887	XP_025477502.1
NW_020291154.1	449190	451564	XP_025477503.1
NW_020291154.1	451926	453554	XP_025477504.1
NW_020291154.1	454182	456275	XP_025477505.1
NW_020291154.1	460273	461253	XP_025477506.1
NW_020291154.1	462031	469847	XP_025477507.1
NW_020291154.1	476098	477701	XP_025477508.1
NW_020291154.1	477987	482465	XP_025477509.1
NW_020291154.1	482951	484001	XP_025477510.1
NW_020291154.1	484746	486066	XP_025477511.1
NW_020291154.1	487217	488817	XP_025477512.1
NW_020291154.1	490534	491164	XP_025477513.1
NW_020291154.1	492367	494083	XP_025477514.1
NW_020291154.1	494753	496675	XP_025477515.1
NW_020291154.1	497795	499639	XP_025477516.1
NW_020291154.1	499858	500578	XP_025477517.1
NW_020291154.1	501759	503570	XP_025477518.1
NW_020291154.1	504249	506115	XP_025477519.1
NW_020291154.1	506522	506995	XP_025477520.1
NW_020291154.1	516650	518493	XP_025477521.1
NW_020291154.1	518706	519459	XP_025477522.1
NW_020291154.1	520836	522640	XP_025477523.1
NW_020291154.1	523630	525029	XP_025477524.1
NW_020291154.1	525017	526964	XP_025477525.1
NW_020291154.1	528216	529556	XP_025477526.1
NW_020291154.1	530300	531249	XP_025477527.1
NW_020291154.1	531168	533118	XP_025477528.1
NW_020291154.1	533919	535413	XP_025477529.1
NW_020291154.1	536862	538680	XP_025477530.1
NW_020291154.1	540534	542173	XP_025477531.1
NW_020291154.1	543336	544974	XP_025477532.1
NW_020291154.1	545095	545916	XP_025477533.1
NW_020291154.1	547243	548419	XP_025477534.1
NW_020291154.1	549424	550191	XP_025477535.1
NW_020291154.1	551097	553132	XP_025477536.1
NW_020291154.1	553369	555341	XP_025477537.1
NW_020291154.1	555871	557375	XP_025477538.1
NW_020291154.1	557356	558178	XP_025477539.1
NW_020291154.1	559687	561059	XP_025477540.1
NW_020291154.1	562059	563441	XP_025477541.1
NW_020291154.1	563987	567870	XP_025477542.1
NW_020291154.1	568014	568993	XP_025477543.1
NW_020291154.1	570045	570638	XP_025477544.1
NW_020291155.1	1042	3193	XP_025477144.1
NW_020291155.1	3921	5471	XP_025477145.1
NW_020291155.1	6493	7400	XP_025477146.1
NW_020291155.1	7929	8918	XP_025477147.1
NW_020291155.1	9026	10773	XP_025477148.1
NW_020291155.1	11175	13041	XP_025477149.1
NW_020291155.1	14790	15992	XP_025477150.1
NW_020291155.1	16409	17539	XP_025477151.1
NW_020291155.1	18358	18692	XP_025477152.1
NW_020291155.1	18706	20274	XP_025477153.1
NW_020291155.1	21106	23304	XP_025477154.1
NW_020291155.1	24769	26948	XP_025477155.1
NW_020291155.1	27585	30048	XP_025477156.1
NW_020291155.1	31135	32546	XP_025477157.1
NW_020291155.1	32526	33798	XP_025477158.1
NW_020291155.1	34466	35357	XP_025477159.1
NW_020291155.1	35516	36165	XP_025477160.1
NW_020291155.1	37669	38989	XP_025477161.1
NW_020291155.1	40150	44644	XP_025477162.1
NW_020291155.1	44656	46409	XP_025477163.1
NW_020291155.1	48118	49363	XP_025477164.1
NW_020291155.1	50054	51282	XP_025477165.1
NW_020291155.1	51027	53567	XP_025477166.1
NW_020291155.1	54035	56556	XP_025477167.1
NW_020291155.1	56773	57949	XP_025477168.1
NW_020291155.1	57975	59232	XP_025477169.1
NW_020291155.1	59870	64101	XP_025477170.1
NW_020291155.1	64173	65810	XP_025477171.1
NW_020291155.1	66428	68216	XP_025477172.1
NW_020291155.1	68295	69712	XP_025477173.1
NW_020291155.1	70176	71551	XP_025477174.1
NW_020291155.1	71660	72539	XP_025477175.1
NW_020291155.1	73712	75206	XP_025477176.1
NW_020291155.1	75565	76548	XP_025477177.1
NW_020291155.1	76630	77146	XP_025477178.1
NW_020291155.1	77405	78346	XP_025477179.1
NW_020291155.1	81994	84900	XP_025477180.1
NW_020291155.1	87533	89375	XP_025477181.1
NW_020291155.1	90863	92468	XP_025477182.1
NW_020291155.1	98915	100467	XP_025477183.1
NW_020291155.1	100488	103113	XP_025477184.1
NW_020291155.1	103329	106630	XP_025477185.1
NW_020291155.1	107172	109250	XP_025477186.1
NW_020291155.1	109687	111997	XP_025477187.1
NW_020291155.1	112165	116106	XP_025477188.1
NW_020291155.1	116269	120151	XP_025477189.1
NW_020291155.1	120086	121890	XP_025477190.1
NW_020291155.1	122148	131518	XP_025477191.1
NW_020291155.1	131691	140813	XP_025477192.1
NW_020291155.1	144275	146844	XP_025477193.1
NW_020291155.1	147511	148277	XP_025477194.1
NW_020291155.1	149114	152828	XP_025477195.1
NW_020291155.1	153061	154032	XP_025477196.1
NW_020291155.1	154197	156167	XP_025477197.1
NW_020291155.1	156323	157176	XP_025477198.1
NW_020291155.1	158352	160508	XP_025477199.1
NW_020291155.1	163472	164095	XP_025477200.1
NW_020291155.1	168794	169202	XP_025477201.1
NW_020291155.1	172314	174207	XP_025477202.1
NW_020291155.1	174446	177633	XP_025477203.1
NW_020291155.1	177818	178692	XP_025477204.1
NW_020291155.1	179295	180090	XP_025477205.1
NW_020291155.1	179998	181563	XP_025477206.1
NW_020291155.1	181742	182698	XP_025477207.1
NW_020291155.1	182954	184935	XP_025477208.1
NW_020291155.1	185454	187324	XP_025477209.1
NW_020291155.1	187572	189614	XP_025477210.1
NW_020291155.1	189878	191602	XP_025477211.1
NW_020291155.1	192304	193542	XP_025477212.1
NW_020291155.1	195547	196644	XP_025477213.1
NW_020291155.1	198042	200343	XP_025477214.1
NW_020291155.1	200646	203195	XP_025477215.1
NW_020291155.1	203775	205345	XP_025477216.1
NW_020291155.1	205448	207706	XP_025477217.1
NW_020291155.1	207836	208604	XP_025477218.1
NW_020291155.1	208702	210824	XP_025477219.1
NW_020291155.1	210999	212977	XP_025477220.1
NW_020291155.1	214073	214761	XP_025477221.1
NW_020291155.1	215525	216372	XP_025477222.1
NW_020291155.1	217022	218395	XP_025477223.1
NW_020291155.1	219921	225178	XP_025477224.1
NW_020291155.1	225398	227702	XP_025477225.1
NW_020291155.1	228328	230002	XP_025477226.1
NW_020291155.1	232227	233403	XP_025477227.1
NW_020291155.1	239748	242568	XP_025477228.1
NW_020291155.1	243519	245660	XP_025477229.1
NW_020291155.1	245721	246741	XP_025477230.1
NW_020291155.1	247088	247814	XP_025477231.1
NW_020291155.1	250268	251568	XP_025477232.1
NW_020291155.1	251449	252651	XP_025477233.1
NW_020291155.1	253457	255860	XP_025477234.1
NW_020291155.1	256166	256655	XP_025477235.1
NW_020291155.1	256655	259153	XP_025477236.1
NW_020291155.1	259495	261469	XP_025477237.1
NW_020291155.1	262643	264311	XP_025477238.1
NW_020291155.1	265240	266888	XP_025477239.1
NW_020291155.1	267924	269149	XP_025477240.1
NW_020291155.1	274686	280253	XP_025477241.1
NW_020291155.1	281000	282698	XP_025477242.1
NW_020291155.1	282850	285119	XP_025477243.1
NW_020291155.1	285775	289176	XP_025477244.1
NW_020291155.1	289912	291386	XP_025477245.1
NW_020291155.1	291569	292067	XP_025477246.1
NW_020291155.1	292111	293930	XP_025477247.1
NW_020291155.1	294165	295684	XP_025477248.1
NW_020291155.1	296731	298283	XP_025477249.1
NW_020291155.1	299127	301356	XP_025477250.1
NW_020291155.1	301145	304497	XP_025477251.1
NW_020291155.1	305026	306770	XP_025477252.1
NW_020291155.1	308130	310762	XP_025477253.1
NW_020291155.1	310940	312461	XP_025477254.1
NW_020291155.1	313843	314823	XP_025477255.1
NW_020291155.1	314744	316485	XP_025477256.1
NW_020291155.1	316367	317744	XP_025477257.1
NW_020291155.1	317763	318995	XP_025477258.1
NW_020291155.1	319600	321234	XP_025477259.1
NW_020291155.1	323139	323655	XP_025477260.1
NW_020291155.1	331843	334239	XP_025477261.1
NW_020291155.1	338787	339797	XP_025477262.1
NW_020291155.1	340489	341896	XP_025477263.1
NW_020291155.1	341582	343503	XP_025477264.1
NW_020291155.1	346015	347243	XP_025477265.1
NW_020291155.1	347086	348761	XP_025477266.1
NW_020291155.1	348918	350124	XP_025477267.1
NW_020291155.1	350124	350880	XP_025477268.1
NW_020291155.1	351617	351875	XP_025477269.1
NW_020291155.1	354226	355454	XP_025477270.1
NW_020291155.1	356033	356959	XP_025477271.1
NW_020291155.1	356800	357526	XP_025477272.1
NW_020291155.1	357526	358743	XP_025477273.1
NW_020291155.1	360900	363344	XP_025477274.1
NW_020291155.1	363733	367581	XP_025477275.1
NW_020291155.1	367535	368085	XP_025477276.1
NW_020291155.1	368263	369496	XP_025477277.1
NW_020291155.1	370072	370742	XP_025477278.1
NW_020291155.1	371536	372390	XP_025477279.1
NW_020291155.1	373386	374894	XP_025477280.1
NW_020291155.1	375710	377275	XP_025477281.1
NW_020291155.1	377729	378798	XP_025477282.1
NW_020291155.1	379697	380501	XP_025477283.1
NW_020291155.1	380894	381979	XP_025477284.1
NW_020291155.1	382658	383800	XP_025477285.1
NW_020291155.1	384075	385402	XP_025477286.1
NW_020291155.1	385920	390835	XP_025477287.1
NW_020291155.1	394029	396795	XP_025477288.1
NW_020291155.1	397055	398985	XP_025477289.1
NW_020291155.1	400492	402332	XP_025477290.1
NW_020291155.1	402913	404416	XP_025477291.1
NW_020291155.1	405342	406626	XP_025477292.1
NW_020291155.1	407636	408579	XP_025477293.1
NW_020291155.1	408889	410409	XP_025477294.1
NW_020291155.1	410969	412958	XP_025477295.1
NW_020291155.1	413613	415981	XP_025477296.1
NW_020291155.1	416309	417939	XP_025477297.1
NW_020291155.1	418675	420247	XP_025477298.1
NW_020291155.1	420545	423018	XP_025477299.1
NW_020291155.1	423294	424138	XP_025477300.1
NW_020291155.1	428707	429302	XP_025477301.1
NW_020291155.1	429530	431500	XP_025477302.1
NW_020291155.1	435397	436636	XP_025477303.1
NW_020291155.1	438747	440894	XP_025477304.1
NW_020291155.1	440858	442203	XP_025477305.1
NW_020291155.1	442367	444442	XP_025477306.1
NW_020291155.1	444598	445725	XP_025477307.1
NW_020291155.1	444892	448141	XP_025477308.1
NW_020291155.1	448299	449799	XP_025477309.1
NW_020291155.1	450012	451017	XP_025477310.1
NW_020291155.1	450684	452643	XP_025477311.1
NW_020291155.1	453621	457317	XP_025477312.1
NW_020291155.1	458711	459869	XP_025477313.1
NW_020291155.1	461291	463439	XP_025477314.1
NW_020291155.1	467658	470386	XP_025477315.1
NW_020291155.1	470561	471698	XP_025477316.1
NW_020291155.1	472156	475998	XP_025477317.1
NW_020291155.1	476148	477036	XP_025477318.1
NW_020291155.1	477262	478921	XP_025477319.1
NW_020291155.1	479725	480931	XP_025477320.1
NW_020291155.1	481176	481997	XP_025477321.1
NW_020291155.1	482271	483665	XP_025477322.1
NW_020291155.1	483760	484218	XP_025477323.1
NW_020291155.1	484466	485873	XP_025477324.1
NW_020291155.1	486030	488010	XP_025477325.1
NW_020291155.1	487742	489279	XP_025477326.1
NW_020291155.1	489828	491748	XP_025477327.1
NW_020291155.1	494028	495754	XP_025477328.1
NW_020291155.1	496019	497336	XP_025477329.1
NW_020291155.1	497539	501115	XP_025477330.1
NW_020291155.1	501274	510309	XP_025477331.1
NW_020291155.1	510780	511995	XP_025477332.1
NW_020291155.1	515663	520622	XP_025477333.1
NW_020291155.1	521853	523639	XP_025477334.1
NW_020291155.1	524257	525863	XP_025477335.1
NW_020291155.1	526861	528233	XP_025477336.1
NW_020291155.1	528315	529870	XP_025477337.1
NW_020291155.1	529996	532443	XP_025477338.1
NW_020291156.1	406	1909	XP_025476972.1
NW_020291156.1	2015	3517	XP_025476973.1
NW_020291156.1	4249	6345	XP_025476974.1
NW_020291156.1	9644	10854	XP_025476975.1
NW_020291156.1	12331	13362	XP_025476976.1
NW_020291156.1	16038	22558	XP_025476977.1
NW_020291156.1	23168	24309	XP_025476978.1
NW_020291156.1	25394	26753	XP_025476979.1
NW_020291156.1	27520	29060	XP_025476980.1
NW_020291156.1	29162	30154	XP_025476981.1
NW_020291156.1	30412	31288	XP_025476982.1
NW_020291156.1	31518	32436	XP_025476983.1
NW_020291156.1	32728	33795	XP_025476984.1
NW_020291156.1	33820	36090	XP_025476985.1
NW_020291156.1	36438	38109	XP_025476986.1
NW_020291156.1	38765	40054	XP_025476987.1
NW_020291156.1	40611	41930	XP_025476988.1
NW_020291156.1	42642	43359	XP_025476989.1
NW_020291156.1	44436	46025	XP_025476990.1
NW_020291156.1	46981	48509	XP_025476991.1
NW_020291156.1	48707	50352	XP_025476992.1
NW_020291156.1	51330	53451	XP_025476993.1
NW_020291156.1	59025	60984	XP_025476994.1
NW_020291156.1	61675	63412	XP_025476995.1
NW_020291156.1	64102	68609	XP_025476996.1
NW_020291156.1	68619	69308	XP_025476997.1
NW_020291156.1	70128	71184	XP_025476998.1
NW_020291156.1	71199	73426	XP_025476999.1
NW_020291156.1	74648	76276	XP_025477000.1
NW_020291156.1	77541	78489	XP_025477001.1
NW_020291156.1	79165	81027	XP_025477002.1
NW_020291156.1	80982	82898	XP_025477003.1
NW_020291156.1	82899	84568	XP_025477004.1
NW_020291156.1	85503	87521	XP_025477005.1
NW_020291156.1	87260	88065	XP_025477006.1
NW_020291156.1	88321	89772	XP_025477007.1
NW_020291156.1	90000	90884	XP_025477008.1
NW_020291156.1	91340	96281	XP_025477009.1
NW_020291156.1	97831	99851	XP_025477010.1
NW_020291156.1	101792	106809	XP_025477011.1
NW_020291156.1	108491	109941	XP_025477012.1
NW_020291156.1	111658	112828	XP_025477013.1
NW_020291156.1	113656	117876	XP_025477014.1
NW_020291156.1	118382	121077	XP_025477015.1
NW_020291156.1	121528	123884	XP_025477016.1
NW_020291156.1	124318	125239	XP_025477017.1
NW_020291156.1	130675	131335	XP_025477018.1
NW_020291156.1	131688	132665	XP_025477019.1
NW_020291156.1	133844	134554	XP_025477020.1
NW_020291156.1	135632	137333	XP_025477021.1
NW_020291156.1	137666	138391	XP_025477022.1
NW_020291156.1	138497	139893	XP_025477023.1
NW_020291156.1	140257	141734	XP_025477024.1
NW_020291156.1	142471	143865	XP_025477025.1
NW_020291156.1	144806	146783	XP_025477026.1
NW_020291156.1	147021	149148	XP_025477027.1
NW_020291156.1	151897	153900	XP_025477028.1
NW_020291156.1	155152	155962	XP_025477029.1
NW_020291156.1	156391	159767	XP_025477030.1
NW_020291156.1	159957	161372	XP_025477031.1
NW_020291156.1	161496	162978	XP_025477032.1
NW_020291156.1	163576	165615	XP_025477033.1
NW_020291156.1	166013	166501	XP_025477034.1
NW_020291156.1	166689	167589	XP_025477035.1
NW_020291156.1	168098	169845	XP_025477036.1
NW_020291156.1	170236	171715	XP_025477037.1
NW_020291156.1	173485	174678	XP_025477038.1
NW_020291156.1	175092	191881	XP_025477039.1
NW_020291156.1	192324	193910	XP_025477040.1
NW_020291156.1	195194	196355	XP_025477041.1
NW_020291156.1	197543	198658	XP_025477042.1
NW_020291156.1	199121	200398	XP_025477043.1
NW_020291156.1	201239	206209	XP_025477044.1
NW_020291156.1	207513	209287	XP_025477045.1
NW_020291156.1	211088	211845	XP_025477046.1
NW_020291156.1	212121	213309	XP_025477047.1
NW_020291156.1	213501	216164	XP_025477048.1
NW_020291156.1	216299	216913	XP_025477049.1
NW_020291156.1	217549	219507	XP_025477050.1
NW_020291156.1	219565	220677	XP_025477051.1
NW_020291156.1	221444	222381	XP_025477052.1
NW_020291156.1	222788	223589	XP_025477053.1
NW_020291156.1	225159	226056	XP_025477054.1
NW_020291156.1	226871	227903	XP_025477055.1
NW_020291156.1	228934	230451	XP_025477056.1
NW_020291156.1	232275	232645	XP_025477057.1
NW_020291156.1	232403	234449	XP_025477058.1
NW_020291156.1	238654	240142	XP_025477059.1
NW_020291156.1	240312	241601	XP_025477060.1
NW_020291156.1	242205	243892	XP_025477061.1
NW_020291156.1	244259	245571	XP_025477062.1
NW_020291156.1	246568	248209	XP_025477063.1
NW_020291156.1	249614	251643	XP_025477064.1
NW_020291156.1	256608	257542	XP_025477065.1
NW_020291156.1	259667	260407	XP_025477066.1
NW_020291156.1	262958	263768	XP_025477067.1
NW_020291156.1	266109	268466	XP_025477068.1
NW_020291156.1	275011	275770	XP_025477069.1
NW_020291156.1	276870	278580	XP_025477070.1
NW_020291156.1	280052	280769	XP_025477071.1
NW_020291156.1	287428	287988	XP_025477072.1
NW_020291156.1	291103	292580	XP_025477073.1
NW_020291156.1	293979	295435	XP_025477074.1
NW_020291156.1	295535	297208	XP_025477075.1
NW_020291156.1	298106	300119	XP_025477076.1
NW_020291156.1	300612	305323	XP_025477077.1
NW_020291156.1	305927	307497	XP_025477078.1
NW_020291156.1	308144	308654	XP_025477079.1
NW_020291156.1	308974	310314	XP_025477080.1
NW_020291156.1	311320	312270	XP_025477081.1
NW_020291156.1	312431	314360	XP_025477082.1
NW_020291156.1	314708	316882	XP_025477083.1
NW_020291156.1	317003	317985	XP_025477084.1
NW_020291156.1	319236	321637	XP_025477085.1
NW_020291156.1	322533	323587	XP_025477086.1
NW_020291156.1	324115	324934	XP_025477087.1
NW_020291156.1	326961	327961	XP_025477088.1
NW_020291156.1	330677	332540	XP_025477089.1
NW_020291156.1	332813	333511	XP_025477090.1
NW_020291156.1	333938	335186	XP_025477091.1
NW_020291156.1	335892	337180	XP_025477092.1
NW_020291156.1	337318	338470	XP_025477093.1
NW_020291156.1	339017	340674	XP_025477094.1
NW_020291156.1	341136	342764	XP_025477095.1
NW_020291156.1	348413	350923	XP_025477096.1
NW_020291156.1	351860	352754	XP_025477097.1
NW_020291156.1	353008	354899	XP_025477098.1
NW_020291156.1	355270	356421	XP_025477099.1
NW_020291156.1	356850	372412	XP_025477100.1
NW_020291156.1	372390	373543	XP_025477101.1
NW_020291156.1	374580	376177	XP_025477102.1
NW_020291156.1	376230	377623	XP_025477103.1
NW_020291156.1	377972	380014	XP_025477104.1
NW_020291156.1	380651	381597	XP_025477105.1
NW_020291156.1	382886	383416	XP_025477106.1
NW_020291156.1	384583	388113	XP_025477107.1
NW_020291156.1	388533	389581	XP_025477108.1
NW_020291156.1	390027	397522	XP_025477109.1
NW_020291156.1	399872	400900	XP_025477110.1
NW_020291156.1	402218	402878	XP_025477111.1
NW_020291156.1	404023	405627	XP_025477112.1
NW_020291156.1	406216	407046	XP_025477113.1
NW_020291156.1	408316	408874	XP_025477114.1
NW_020291156.1	410710	419791	XP_025477115.1
NW_020291156.1	422677	423217	XP_025477116.1
NW_020291156.1	425130	426731	XP_025477117.1
NW_020291156.1	427679	428626	XP_025477118.1
NW_020291156.1	429106	430227	XP_025477119.1
NW_020291156.1	430445	431668	XP_025477120.1
NW_020291156.1	432231	434120	XP_025477121.1
NW_020291156.1	435253	436119	XP_025477122.1
NW_020291156.1	436397	437160	XP_025477123.1
NW_020291156.1	437914	438895	XP_025477124.1
NW_020291156.1	439677	440764	XP_025477125.1
NW_020291156.1	441082	442237	XP_025477126.1
NW_020291156.1	442279	443394	XP_025477127.1
NW_020291156.1	443641	444978	XP_025477128.1
NW_020291156.1	445222	446174	XP_025477129.1
NW_020291156.1	446513	447567	XP_025477130.1
NW_020291156.1	447641	449569	XP_025477131.1
NW_020291156.1	450418	451104	XP_025477132.1
NW_020291156.1	451153	458995	XP_025477133.1
NW_020291156.1	459128	461511	XP_025477134.1
NW_020291156.1	462092	463287	XP_025477135.1
NW_020291156.1	464222	465760	XP_025477136.1
NW_020291156.1	466185	468230	XP_025477137.1
NW_020291156.1	468328	469810	XP_025477138.1
NW_020291156.1	470876	472337	XP_025477139.1
NW_020291156.1	472574	473897	XP_025477140.1
NW_020291156.1	475247	476777	XP_025477141.1
NW_020291156.1	477299	478980	XP_025477142.1
NW_020291156.1	480503	482090	XP_025477143.1
NW_020291157.1	925	2494	XP_025476796.1
NW_020291157.1	2804	5297	XP_025476797.1
NW_020291157.1	5987	7008	XP_025476798.1
NW_020291157.1	11806	12778	XP_025476799.1
NW_020291157.1	14744	15794	XP_025476800.1
NW_020291157.1	15801	17261	XP_025476801.1
NW_020291157.1	17583	18986	XP_025476802.1
NW_020291157.1	20211	23253	XP_025476803.1
NW_020291157.1	24241	25631	XP_025476804.1
NW_020291157.1	25484	27329	XP_025476805.1
NW_020291157.1	29185	32762	XP_025476806.1
NW_020291157.1	37479	38313	XP_025476807.1
NW_020291157.1	38172	39254	XP_025476808.1
NW_020291157.1	40882	43516	XP_025476809.1
NW_020291157.1	44476	46243	XP_025476810.1
NW_020291157.1	45998	47495	XP_025476811.1
NW_020291157.1	48035	51551	XP_025476812.1
NW_020291157.1	53733	54856	XP_025476813.1
NW_020291157.1	54962	56492	XP_025476814.1
NW_020291157.1	56790	58570	XP_025476815.1
NW_020291157.1	58938	60715	XP_025476816.1
NW_020291157.1	62401	63890	XP_025476817.1
NW_020291157.1	64577	65177	XP_025476818.1
NW_020291157.1	66202	69311	XP_025476819.1
NW_020291157.1	70753	72019	XP_025476820.1
NW_020291157.1	72319	72874	XP_025476821.1
NW_020291157.1	74872	75914	XP_025476822.1
NW_020291157.1	76062	78422	XP_025476823.1
NW_020291157.1	78881	81344	XP_025476824.1
NW_020291157.1	81368	83648	XP_025476825.1
NW_020291157.1	83750	86401	XP_025476826.1
NW_020291157.1	86640	92450	XP_025476827.1
NW_020291157.1	92360	93826	XP_025476828.1
NW_020291157.1	94594	95144	XP_025476829.1
NW_020291157.1	95389	97099	XP_025476830.1
NW_020291157.1	97536	99225	XP_025476831.1
NW_020291157.1	99671	104151	XP_025476832.1
NW_020291157.1	105223	107345	XP_025476833.1
NW_020291157.1	107797	110281	XP_025476834.1
NW_020291157.1	110011	110485	XP_025476835.1
NW_020291157.1	110283	112426	XP_025476836.1
NW_020291157.1	112772	113694	XP_025476837.1
NW_020291157.1	114054	115006	XP_025476838.1
NW_020291157.1	115246	119663	XP_025476839.1
NW_020291157.1	120310	122927	XP_025476840.1
NW_020291157.1	123363	123887	XP_025476841.1
NW_020291157.1	126087	127228	XP_025476842.1
NW_020291157.1	127337	129789	XP_025476843.1
NW_020291157.1	130728	132824	XP_025476844.1
NW_020291157.1	133944	135278	XP_025476845.1
NW_020291157.1	135690	136478	XP_025476846.1
NW_020291157.1	136649	137622	XP_025476847.1
NW_020291157.1	138717	141597	XP_025476848.1
NW_020291157.1	141850	142520	XP_025476849.1
NW_020291157.1	144209	145085	XP_025476850.1
NW_020291157.1	146007	148062	XP_025476851.1
NW_020291157.1	148104	148824	XP_025476852.1
NW_020291157.1	155594	159595	XP_025476853.1
NW_020291157.1	159367	160421	XP_025476854.1
NW_020291157.1	160421	161044	XP_025476855.1
NW_020291157.1	161016	162329	XP_025476856.1
NW_020291157.1	162804	165542	XP_025476857.1
NW_020291157.1	166283	168632	XP_025476858.1
NW_020291157.1	168808	170831	XP_025476859.1
NW_020291157.1	173019	173578	XP_025476860.1
NW_020291157.1	173777	175857	XP_025476861.1
NW_020291157.1	178396	178891	XP_025476862.1
NW_020291157.1	179625	180575	XP_025476863.1
NW_020291157.1	180819	182388	XP_025476864.1
NW_020291157.1	182590	183218	XP_025476865.1
NW_020291157.1	184887	186841	XP_025476866.1
NW_020291157.1	187161	189133	XP_025476867.1
NW_020291157.1	189293	190735	XP_025476868.1
NW_020291157.1	194667	196210	XP_025476869.1
NW_020291157.1	196387	197849	XP_025476870.1
NW_020291157.1	198692	200533	XP_025476871.1
NW_020291157.1	202015	204110	XP_025476872.1
NW_020291157.1	206402	209439	XP_025476873.1
NW_020291157.1	210227	219408	XP_025476874.1
NW_020291157.1	220699	222444	XP_025476875.1
NW_020291157.1	222550	223592	XP_025476876.1
NW_020291157.1	224088	225346	XP_025476877.1
NW_020291157.1	226544	227169	XP_025476878.1
NW_020291157.1	227393	233252	XP_025476879.1
NW_020291157.1	233534	234742	XP_025476880.1
NW_020291157.1	234884	236748	XP_025476881.1
NW_020291157.1	237142	238794	XP_025476882.1
NW_020291157.1	240062	241194	XP_025476883.1
NW_020291157.1	247385	249395	XP_025476884.1
NW_020291157.1	249764	250235	XP_025476885.1
NW_020291157.1	251063	252845	XP_025476886.1
NW_020291157.1	253220	254699	XP_025476887.1
NW_020291157.1	254884	257413	XP_025476888.1
NW_020291157.1	257648	260005	XP_025476889.1
NW_020291157.1	260049	261833	XP_025476890.1
NW_020291157.1	264565	266679	XP_025476891.1
NW_020291157.1	268446	272715	XP_025476892.1
NW_020291157.1	273521	275717	XP_025476893.1
NW_020291157.1	276273	278589	XP_025476894.1
NW_020291157.1	279044	280152	XP_025476895.1
NW_020291157.1	280369	282554	XP_025476896.1
NW_020291157.1	283217	284062	XP_025476897.1
NW_020291157.1	284101	285628	XP_025476898.1
NW_020291157.1	285917	286762	XP_025476899.1
NW_020291157.1	288906	290343	XP_025476900.1
NW_020291157.1	290153	292678	XP_025476901.1
NW_020291157.1	293448	294021	XP_025476902.1
NW_020291157.1	294322	295435	XP_025476903.1
NW_020291157.1	296131	299802	XP_025476904.1
NW_020291157.1	300905	302456	XP_025476905.1
NW_020291157.1	304434	305686	XP_025476906.1
NW_020291157.1	305852	307243	XP_025476907.1
NW_020291157.1	308542	310445	XP_025476908.1
NW_020291157.1	311300	313577	XP_025476909.1
NW_020291157.1	314064	316214	XP_025476910.1
NW_020291157.1	316790	318148	XP_025476911.1
NW_020291157.1	319196	320299	XP_025476912.1
NW_020291157.1	321327	327964	XP_025476913.1
NW_020291157.1	328272	331381	XP_025476914.1
NW_020291157.1	331949	336016	XP_025476915.1
NW_020291157.1	338738	340313	XP_025476916.1
NW_020291157.1	340610	342018	XP_025476917.1
NW_020291157.1	342114	343850	XP_025476918.1
NW_020291157.1	344641	346412	XP_025476919.1
NW_020291157.1	346471	346945	XP_025476920.1
NW_020291157.1	348974	349436	XP_025476921.1
NW_020291157.1	349767	351219	XP_025476922.1
NW_020291157.1	352181	352766	XP_025476923.1
NW_020291157.1	353176	354118	XP_025476924.1
NW_020291157.1	356945	359562	XP_025476925.1
NW_020291157.1	359999	361496	XP_025476926.1
NW_020291157.1	361675	362336	XP_025476927.1
NW_020291157.1	362679	364602	XP_025476928.1
NW_020291157.1	365358	366815	XP_025476929.1
NW_020291157.1	367010	368889	XP_025476930.1
NW_020291157.1	370224	371319	XP_025476931.1
NW_020291157.1	373151	373651	XP_025476932.1
NW_020291157.1	375181	375936	XP_025476933.1
NW_020291157.1	377493	378677	XP_025476934.1
NW_020291157.1	379952	382196	XP_025476935.1
NW_020291157.1	383510	384792	XP_025476936.1
NW_020291157.1	384330	386880	XP_025476937.1
NW_020291157.1	386865	388667	XP_025476938.1
NW_020291157.1	389073	390886	XP_025476939.1
NW_020291157.1	391310	393012	XP_025476940.1
NW_020291157.1	393282	393955	XP_025476941.1
NW_020291157.1	394095	394569	XP_025476942.1
NW_020291157.1	395356	396876	XP_025476943.1
NW_020291157.1	401596	402813	XP_025476944.1
NW_020291157.1	405163	405541	XP_025476945.1
NW_020291157.1	405399	406676	XP_025476946.1
NW_020291157.1	407266	408357	XP_025476947.1
NW_020291157.1	408519	409125	XP_025476948.1
NW_020291157.1	409606	410940	XP_025476949.1
NW_020291157.1	411106	414031	XP_025476950.1
NW_020291157.1	414021	416410	XP_025476951.1
NW_020291157.1	416761	417793	XP_025476952.1
NW_020291157.1	418189	419405	XP_025476953.1
NW_020291157.1	419497	420382	XP_025476954.1
NW_020291157.1	422348	422813	XP_025476955.1
NW_020291157.1	424785	425648	XP_025476956.1
NW_020291157.1	426744	429133	XP_025476957.1
NW_020291157.1	430711	438888	XP_025476958.1
NW_020291157.1	439133	440321	XP_025476959.1
NW_020291157.1	440562	441675	XP_025476960.1
NW_020291157.1	442673	443623	XP_025476961.1
NW_020291157.1	444607	447958	XP_025476962.1
NW_020291157.1	449030	450715	XP_025476963.1
NW_020291157.1	451092	451919	XP_025476964.1
NW_020291157.1	451926	455709	XP_025476965.1
NW_020291157.1	455854	456941	XP_025476966.1
NW_020291157.1	457966	459090	XP_025476967.1
NW_020291157.1	460273	461251	XP_025476968.1
NW_020291157.1	462358	463090	XP_025476969.1
NW_020291157.1	463725	464633	XP_025476970.1
NW_020291157.1	464945	465557	XP_025476971.1
NW_020291158.1	724	2761	XP_025476655.1
NW_020291158.1	5465	6950	XP_025476656.1
NW_020291158.1	7419	8190	XP_025476657.1
NW_020291158.1	8411	11796	XP_025476658.1
NW_020291158.1	12101	13339	XP_025476659.1
NW_020291158.1	13437	14731	XP_025476660.1
NW_020291158.1	15302	21172	XP_025476661.1
NW_020291158.1	21719	24410	XP_025476662.1
NW_020291158.1	24944	26618	XP_025476663.1
NW_020291158.1	26694	28066	XP_025476664.1
NW_020291158.1	28318	30624	XP_025476665.1
NW_020291158.1	31291	33123	XP_025476666.1
NW_020291158.1	33284	34923	XP_025476667.1
NW_020291158.1	35102	37237	XP_025476668.1
NW_020291158.1	37421	39421	XP_025476669.1
NW_020291158.1	44496	45729	XP_025476670.1
NW_020291158.1	45977	47938	XP_025476671.1
NW_020291158.1	48194	52297	XP_025476672.1
NW_020291158.1	54692	56557	XP_025476673.1
NW_020291158.1	56683	56998	XP_025476674.1
NW_020291158.1	56796	59135	XP_025476675.1
NW_020291158.1	60170	63417	XP_025476676.1
NW_020291158.1	65688	67809	XP_025476677.1
NW_020291158.1	69253	73651	XP_025476678.1
NW_020291158.1	74176	75557	XP_025476679.1
NW_020291158.1	75262	76146	XP_025476680.1
NW_020291158.1	76177	79458	XP_025476681.1
NW_020291158.1	80240	85578	XP_025476682.1
NW_020291158.1	86188	88328	XP_025476683.1
NW_020291158.1	91107	93794	XP_025476684.1
NW_020291158.1	94604	95252	XP_025476685.1
NW_020291158.1	95792	97624	XP_025476686.1
NW_020291158.1	97679	99583	XP_025476687.1
NW_020291158.1	99955	101440	XP_025476688.1
NW_020291158.1	101586	102529	XP_025476689.1
NW_020291158.1	102384	103843	XP_025476690.1
NW_020291158.1	104219	105432	XP_025476691.1
NW_020291158.1	105458	106633	XP_025476692.1
NW_020291158.1	108014	109536	XP_025476693.1
NW_020291158.1	109691	111068	XP_025476694.1
NW_020291158.1	111416	115478	XP_025476695.1
NW_020291158.1	115480	116277	XP_025476696.1
NW_020291158.1	119037	120206	XP_025476697.1
NW_020291158.1	120496	123562	XP_025476698.1
NW_020291158.1	127364	132188	XP_025476699.1
NW_020291158.1	133989	136906	XP_025476700.1
NW_020291158.1	137275	139660	XP_025476701.1
NW_020291158.1	139664	140654	XP_025476702.1
NW_020291158.1	140909	142952	XP_025476703.1
NW_020291158.1	143410	144307	XP_025476704.1
NW_020291158.1	146002	147777	XP_025476705.1
NW_020291158.1	148039	149444	XP_025476706.1
NW_020291158.1	149445	150555	XP_025476707.1
NW_020291158.1	151133	154505	XP_025476708.1
NW_020291158.1	154848	155334	XP_025476709.1
NW_020291158.1	156157	157154	XP_025476710.1
NW_020291158.1	158429	158871	XP_025476711.1
NW_020291158.1	159085	159438	XP_025476712.1
NW_020291158.1	159722	161774	XP_025476713.1
NW_020291158.1	163203	170228	XP_025476714.1
NW_020291158.1	170746	174087	XP_025476715.1
NW_020291158.1	177691	180898	XP_025476716.1
NW_020291158.1	186057	192684	XP_025476717.1
NW_020291158.1	193089	196175	XP_025476718.1
NW_020291158.1	197077	200839	XP_025476719.1
NW_020291158.1	205883	206458	XP_025476720.1
NW_020291158.1	211908	213034	XP_025476721.1
NW_020291158.1	213843	215551	XP_025476722.1
NW_020291158.1	216120	217040	XP_025476723.1
NW_020291158.1	220960	223497	XP_025476724.1
NW_020291158.1	224892	226150	XP_025476725.1
NW_020291158.1	227542	229610	XP_025476726.1
NW_020291158.1	230718	232511	XP_025476727.1
NW_020291158.1	232639	233887	XP_025476728.1
NW_020291158.1	234531	237771	XP_025476729.1
NW_020291158.1	237560	238412	XP_025476730.1
NW_020291158.1	238746	239310	XP_025476731.1
NW_020291158.1	240410	241902	XP_025476732.1
NW_020291158.1	241712	243402	XP_025476733.1
NW_020291158.1	244028	245398	XP_025476734.1
NW_020291158.1	245237	245948	XP_025476735.1
NW_020291158.1	246053	248431	XP_025476736.1
NW_020291158.1	249756	250770	XP_025476737.1
NW_020291158.1	251531	253191	XP_025476738.1
NW_020291158.1	253376	255400	XP_025476739.1
NW_020291158.1	256040	256639	XP_025476740.1
NW_020291158.1	259010	261021	XP_025476741.1
NW_020291158.1	261875	263666	XP_025476742.1
NW_020291158.1	264509	265656	XP_025476743.1
NW_020291158.1	270576	271667	XP_025476744.1
NW_020291158.1	273624	275644	XP_025476745.1
NW_020291158.1	276934	278428	XP_025476746.1
NW_020291158.1	278562	282388	XP_025476747.1
NW_020291158.1	283395	284717	XP_025476748.1
NW_020291158.1	284959	286357	XP_025476749.1
NW_020291158.1	287450	290104	XP_025476750.1
NW_020291158.1	290328	293174	XP_025476751.1
NW_020291158.1	293390	294625	XP_025476752.1
NW_020291158.1	295498	296776	XP_025476753.1
NW_020291158.1	297402	299614	XP_025476754.1
NW_020291158.1	299553	303938	XP_025476755.1
NW_020291158.1	304946	306560	XP_025476756.1
NW_020291158.1	307421	309211	XP_025476757.1
NW_020291158.1	309581	311852	XP_025476758.1
NW_020291158.1	312950	314598	XP_025476759.1
NW_020291158.1	315278	317912	XP_025476760.1
NW_020291158.1	318501	318985	XP_025476761.1
NW_020291158.1	318895	320786	XP_025476762.1
NW_020291158.1	321661	323323	XP_025476763.1
NW_020291158.1	323175	324240	XP_025476764.1
NW_020291158.1	324356	326056	XP_025476765.1
NW_020291158.1	326701	329063	XP_025476766.1
NW_020291158.1	328740	329777	XP_025476767.1
NW_020291158.1	329915	331844	XP_025476768.1
NW_020291158.1	336431	344247	XP_025476769.1
NW_020291158.1	344834	346633	XP_025476770.1
NW_020291158.1	346851	348181	XP_025476771.1
NW_020291158.1	349000	350195	XP_025476772.1
NW_020291158.1	352627	353302	XP_025476773.1
NW_020291158.1	354789	356991	XP_025476774.1
NW_020291158.1	357490	358626	XP_025476775.1
NW_020291158.1	358838	359786	XP_025476776.1
NW_020291158.1	361321	362653	XP_025476777.1
NW_020291158.1	363204	365234	XP_025476778.1
NW_020291158.1	365291	367167	XP_025476779.1
NW_020291158.1	367786	369139	XP_025476780.1
NW_020291158.1	369717	370227	XP_025476781.1
NW_020291158.1	370749	372306	XP_025476782.1
NW_020291158.1	372962	374618	XP_025476783.1
NW_020291158.1	375759	377307	XP_025476784.1
NW_020291158.1	378808	387032	XP_025476785.1
NW_020291158.1	387659	389571	XP_025476786.1
NW_020291158.1	389983	391426	XP_025476787.1
NW_020291158.1	393028	393726	XP_025476788.1
NW_020291158.1	394339	395047	XP_025476789.1
NW_020291158.1	395630	397027	XP_025476790.1
NW_020291158.1	398105	399924	XP_025476791.1
NW_020291158.1	400471	401018	XP_025476792.1
NW_020291158.1	401966	403360	XP_025476793.1
NW_020291158.1	404157	404625	XP_025476794.1
NW_020291158.1	405393	405948	XP_025476795.1
NW_020291159.1	1262	1531	XP_025476509.1
NW_020291159.1	5342	5975	XP_025476510.1
NW_020291159.1	6099	8106	XP_025476511.1
NW_020291159.1	8806	10004	XP_025476512.1
NW_020291159.1	11457	12211	XP_025476513.1
NW_020291159.1	14240	15042	XP_025476514.1
NW_020291159.1	15888	18406	XP_025476515.1
NW_020291159.1	18814	19254	XP_025476516.1
NW_020291159.1	20145	24146	XP_025476517.1
NW_020291159.1	25706	27692	XP_025476518.1
NW_020291159.1	27831	28633	XP_025476519.1
NW_020291159.1	29009	30387	XP_025476520.1
NW_020291159.1	30966	33818	XP_025476521.1
NW_020291159.1	33983	34735	XP_025476522.1
NW_020291159.1	35342	36236	XP_025476523.1
NW_020291159.1	38882	39835	XP_025476524.1
NW_020291159.1	40114	43454	XP_025476525.1
NW_020291159.1	48968	49322	XP_025476526.1
NW_020291159.1	49360	52271	XP_025476527.1
NW_020291159.1	52558	54121	XP_025476528.1
NW_020291159.1	54192	55589	XP_025476529.1
NW_020291159.1	56471	57462	XP_025476530.1
NW_020291159.1	63052	65305	XP_025476531.1
NW_020291159.1	65729	66064	XP_025476532.1
NW_020291159.1	67079	74606	XP_025476533.1
NW_020291159.1	75848	76709	XP_025476534.1
NW_020291159.1	77377	78261	XP_025476535.1
NW_020291159.1	78369	80031	XP_025476536.1
NW_020291159.1	79911	81645	XP_025476537.1
NW_020291159.1	81876	83995	XP_025476538.1
NW_020291159.1	84264	86292	XP_025476539.1
NW_020291159.1	86613	87108	XP_025476540.1
NW_020291159.1	87493	89188	XP_025476541.1
NW_020291159.1	92281	95197	XP_025476542.1
NW_020291159.1	97661	101414	XP_025476543.1
NW_020291159.1	103260	106430	XP_025476544.1
NW_020291159.1	108449	109905	XP_025476545.1
NW_020291159.1	110079	112610	XP_025476546.1
NW_020291159.1	112925	113700	XP_025476547.1
NW_020291159.1	115614	117579	XP_025476548.1
NW_020291159.1	119028	119598	XP_025476549.1
NW_020291159.1	120662	121376	XP_025476550.1
NW_020291159.1	124105	125365	XP_025476551.1
NW_020291159.1	125464	128098	XP_025476552.1
NW_020291159.1	128408	129225	XP_025476553.1
NW_020291159.1	130892	132201	XP_025476554.1
NW_020291159.1	132591	136714	XP_025476555.1
NW_020291159.1	136841	137985	XP_025476556.1
NW_020291159.1	138061	139685	XP_025476557.1
NW_020291159.1	140197	140560	XP_025476558.1
NW_020291159.1	141787	145744	XP_025476559.1
NW_020291159.1	148151	149741	XP_025476560.1
NW_020291159.1	150483	151415	XP_025476561.1
NW_020291159.1	151274	151904	XP_025476562.1
NW_020291159.1	152436	155068	XP_025476563.1
NW_020291159.1	155659	156629	XP_025476564.1
NW_020291159.1	156948	163266	XP_025476565.1
NW_020291159.1	163404	164871	XP_025476566.1
NW_020291159.1	164937	166477	XP_025476567.1
NW_020291159.1	167584	169005	XP_025476568.1
NW_020291159.1	171597	172948	XP_025476569.1
NW_020291159.1	173222	174742	XP_025476570.1
NW_020291159.1	175305	177477	XP_025476571.1
NW_020291159.1	177731	180037	XP_025476572.1
NW_020291159.1	180549	183975	XP_025476573.1
NW_020291159.1	184053	184599	XP_025476574.1
NW_020291159.1	184692	186129	XP_025476575.1
NW_020291159.1	187683	188985	XP_025476576.1
NW_020291159.1	189866	191296	XP_025476577.1
NW_020291159.1	191394	191889	XP_025476578.1
NW_020291159.1	192258	193836	XP_025476579.1
NW_020291159.1	194486	197076	XP_025476580.1
NW_020291159.1	197631	199095	XP_025476581.1
NW_020291159.1	199683	201828	XP_025476582.1
NW_020291159.1	201713	205529	XP_025476583.1
NW_020291159.1	208262	211607	XP_025476584.1
NW_020291159.1	211771	213712	XP_025476585.1
NW_020291159.1	214560	215578	XP_025476586.1
NW_020291159.1	216380	218118	XP_025476587.1
NW_020291159.1	218889	219910	XP_025476588.1
NW_020291159.1	219820	220176	XP_025476589.1
NW_020291159.1	220294	220759	XP_025476590.1
NW_020291159.1	223143	224313	XP_025476591.1
NW_020291159.1	224462	225730	XP_025476592.1
NW_020291159.1	225821	227772	XP_025476593.1
NW_020291159.1	228199	230139	XP_025476594.1
NW_020291159.1	230847	232324	XP_025476595.1
NW_020291159.1	232641	236153	XP_025476596.1
NW_020291159.1	236289	237686	XP_025476597.1
NW_020291159.1	237878	240056	XP_025476598.1
NW_020291159.1	239865	241443	XP_025476599.1
NW_020291159.1	241572	242644	XP_025476600.1
NW_020291159.1	242923	245069	XP_025476601.1
NW_020291159.1	247578	248217	XP_025476602.1
NW_020291159.1	248645	249343	XP_025476603.1
NW_020291159.1	251318	253101	XP_025476604.1
NW_020291159.1	253176	255125	XP_025476605.1
NW_020291159.1	255718	260040	XP_025476606.1
NW_020291159.1	260350	261610	XP_025476607.1
NW_020291159.1	262707	263335	XP_025476608.1
NW_020291159.1	263973	264473	XP_025476609.1
NW_020291159.1	265008	266023	XP_025476610.1
NW_020291159.1	266453	267031	XP_025476611.1
NW_020291159.1	267264	270196	XP_025476612.1
NW_020291159.1	270366	271479	XP_025476613.1
NW_020291159.1	271624	272760	XP_025476614.1
NW_020291159.1	272882	275652	XP_025476615.1
NW_020291159.1	275792	277856	XP_025476616.1
NW_020291159.1	277906	278695	XP_025476617.1
NW_020291159.1	280744	281047	XP_025476618.1
NW_020291159.1	281668	282950	XP_025476619.1
NW_020291159.1	283360	285487	XP_025476620.1
NW_020291159.1	287172	288688	XP_025476621.1
NW_020291159.1	289010	294463	XP_025476622.1
NW_020291159.1	295266	296691	XP_025476623.1
NW_020291159.1	297084	300296	XP_025476624.1
NW_020291159.1	301017	302506	XP_025476625.1
NW_020291159.1	302908	306088	XP_025476626.1
NW_020291159.1	306931	307482	XP_025476627.1
NW_020291159.1	319285	319885	XP_025476628.1
NW_020291159.1	320069	320555	XP_025476629.1
NW_020291159.1	320741	322322	XP_025476630.1
NW_020291159.1	322987	331569	XP_025476631.1
NW_020291159.1	333390	334139	XP_025476632.1
NW_020291159.1	335260	337132	XP_025476633.1
NW_020291159.1	337686	339063	XP_025476634.1
NW_020291159.1	341061	346356	XP_025476635.1
NW_020291159.1	347769	348849	XP_025476636.1
NW_020291159.1	348984	352571	XP_025476637.1
NW_020291159.1	352505	353667	XP_025476638.1
NW_020291159.1	353877	355653	XP_025476639.1
NW_020291159.1	356272	357800	XP_025476640.1
NW_020291159.1	358681	360921	XP_025476641.1
NW_020291159.1	361721	365440	XP_025476642.1
NW_020291159.1	366817	369263	XP_025476643.1
NW_020291159.1	369243	370747	XP_025476644.1
NW_020291159.1	370949	372418	XP_025476645.1
NW_020291159.1	372641	373951	XP_025476646.1
NW_020291159.1	373756	375865	XP_025476647.1
NW_020291159.1	378228	379861	XP_025476648.1
NW_020291159.1	380695	381618	XP_025476649.1
NW_020291159.1	384318	384935	XP_025476650.1
NW_020291159.1	386651	388940	XP_025476651.1
NW_020291159.1	389549	391753	XP_025476652.1
NW_020291159.1	392197	392961	XP_025476653.1
NW_020291159.1	394244	394816	XP_025476654.1
NW_020291160.1	3234	5006	XP_025476372.1
NW_020291160.1	8763	10120	XP_025476373.1
NW_020291160.1	10261	12591	XP_025476374.1
NW_020291160.1	13019	14406	XP_025476375.1
NW_020291160.1	15663	16043	XP_025476376.1
NW_020291160.1	16245	18016	XP_025476377.1
NW_020291160.1	18382	19723	XP_025476378.1
NW_020291160.1	20394	22403	XP_025476379.1
NW_020291160.1	22665	24303	XP_025476380.1
NW_020291160.1	24893	26605	XP_025476381.1
NW_020291160.1	27121	28042	XP_025476382.1
NW_020291160.1	28131	30593	XP_025476383.1
NW_020291160.1	30872	32127	XP_025476384.1
NW_020291160.1	32641	34441	XP_025476385.1
NW_020291160.1	34547	35729	XP_025476386.1
NW_020291160.1	36487	38947	XP_025476387.1
NW_020291160.1	39161	40431	XP_025476388.1
NW_020291160.1	40594	42443	XP_025476389.1
NW_020291160.1	43882	45616	XP_025476390.1
NW_020291160.1	45751	46775	XP_025476391.1
NW_020291160.1	49378	50281	XP_025476392.1
NW_020291160.1	50342	50657	XP_025476393.1
NW_020291160.1	50968	52733	XP_025476394.1
NW_020291160.1	53405	54773	XP_025476395.1
NW_020291160.1	55484	56475	XP_025476396.1
NW_020291160.1	57482	59314	XP_025476397.1
NW_020291160.1	60072	61888	XP_025476398.1
NW_020291160.1	62627	64103	XP_025476399.1
NW_020291160.1	65593	73875	XP_025476400.1
NW_020291160.1	75335	75893	XP_025476401.1
NW_020291160.1	77370	78351	XP_025476402.1
NW_020291160.1	78738	80983	XP_025476403.1
NW_020291160.1	84752	86396	XP_025476404.1
NW_020291160.1	86753	87712	XP_025476405.1
NW_020291160.1	88051	89944	XP_025476406.1
NW_020291160.1	91178	92637	XP_025476407.1
NW_020291160.1	93296	94947	XP_025476408.1
NW_020291160.1	95057	97036	XP_025476409.1
NW_020291160.1	97347	98659	XP_025476410.1
NW_020291160.1	101369	102725	XP_025476411.1
NW_020291160.1	102894	104204	XP_025476412.1
NW_020291160.1	109132	113849	XP_025476413.1
NW_020291160.1	114520	116312	XP_025476414.1
NW_020291160.1	117144	119776	XP_025476415.1
NW_020291160.1	120417	122875	XP_025476416.1
NW_020291160.1	122727	124166	XP_025476417.1
NW_020291160.1	124659	127117	XP_025476418.1
NW_020291160.1	126951	127765	XP_025476419.1
NW_020291160.1	128975	130595	XP_025476420.1
NW_020291160.1	131263	132641	XP_025476421.1
NW_020291160.1	134145	135523	XP_025476422.1
NW_020291160.1	136867	140226	XP_025476423.1
NW_020291160.1	140672	141833	XP_025476424.1
NW_020291160.1	142013	143881	XP_025476425.1
NW_020291160.1	144197	144661	XP_025476426.1
NW_020291160.1	145063	145627	XP_025476427.1
NW_020291160.1	145905	147757	XP_025476428.1
NW_020291160.1	148176	150516	XP_025476429.1
NW_020291160.1	150670	151491	XP_025476430.1
NW_020291160.1	153643	154297	XP_025476431.1
NW_020291160.1	156555	157680	XP_025476432.1
NW_020291160.1	160475	160996	XP_025476433.1
NW_020291160.1	161833	163093	XP_025476434.1
NW_020291160.1	164365	169297	XP_025476435.1
NW_020291160.1	169411	170209	XP_025476436.1
NW_020291160.1	170226	171521	XP_025476437.1
NW_020291160.1	171622	172730	XP_025476438.1
NW_020291160.1	172469	173448	XP_025476439.1
NW_020291160.1	173507	177207	XP_025476440.1
NW_020291160.1	182450	185586	XP_025476441.1
NW_020291160.1	186125	187402	XP_025476442.1
NW_020291160.1	187485	188418	XP_025476443.1
NW_020291160.1	190358	191858	XP_025476444.1
NW_020291160.1	192202	194478	XP_025476445.1
NW_020291160.1	195391	197102	XP_025476446.1
NW_020291160.1	197287	199296	XP_025476447.1
NW_020291160.1	199444	200615	XP_025476448.1
NW_020291160.1	201292	202832	XP_025476449.1
NW_020291160.1	202919	203918	XP_025476450.1
NW_020291160.1	205477	206329	XP_025476451.1
NW_020291160.1	208340	209745	XP_025476452.1
NW_020291160.1	210099	212009	XP_025476453.1
NW_020291160.1	212375	213333	XP_025476454.1
NW_020291160.1	214735	215604	XP_025476455.1
NW_020291160.1	217155	217690	XP_025476456.1
NW_020291160.1	218280	223233	XP_025476457.1
NW_020291160.1	223373	225099	XP_025476458.1
NW_020291160.1	225988	227985	XP_025476459.1
NW_020291160.1	229288	230823	XP_025476460.1
NW_020291160.1	231190	232774	XP_025476461.1
NW_020291160.1	235886	236315	XP_025476462.1
NW_020291160.1	238650	241385	XP_025476463.1
NW_020291160.1	241742	246019	XP_025476464.1
NW_020291160.1	246159	248179	XP_025476465.1
NW_020291160.1	248591	250434	XP_025476466.1
NW_020291160.1	255150	257145	XP_025476467.1
NW_020291160.1	257497	260246	XP_025476468.1
NW_020291160.1	264376	265505	XP_025476469.1
NW_020291160.1	269089	271211	XP_025476470.1
NW_020291160.1	271210	272200	XP_025476471.1
NW_020291160.1	273258	274697	XP_025476472.1
NW_020291160.1	274861	276487	XP_025476473.1
NW_020291160.1	277627	279309	XP_025476474.1
NW_020291160.1	279693	280977	XP_025476475.1
NW_020291160.1	282674	292184	XP_025476476.1
NW_020291160.1	293784	295519	XP_025476477.1
NW_020291160.1	296132	300068	XP_025476478.1
NW_020291160.1	300169	300460	XP_025476479.1
NW_020291160.1	300683	303457	XP_025476480.1
NW_020291160.1	303551	304485	XP_025476481.1
NW_020291160.1	306734	309703	XP_025476482.1
NW_020291160.1	311016	312724	XP_025476483.1
NW_020291160.1	313091	314506	XP_025476484.1
NW_020291160.1	314852	318166	XP_025476485.1
NW_020291160.1	318349	324847	XP_025476486.1
NW_020291160.1	324768	325900	XP_025476487.1
NW_020291160.1	326206	327956	XP_025476488.1
NW_020291160.1	331137	332125	XP_025476489.1
NW_020291160.1	331965	332759	XP_025476490.1
NW_020291160.1	332995	333416	XP_025476491.1
NW_020291160.1	335516	338793	XP_025476492.1
NW_020291160.1	339457	341266	XP_025476493.1
NW_020291160.1	341333	344608	XP_025476494.1
NW_020291160.1	345150	347888	XP_025476495.1
NW_020291160.1	348620	349701	XP_025476496.1
NW_020291160.1	349701	350590	XP_025476497.1
NW_020291160.1	351502	353815	XP_025476498.1
NW_020291160.1	354309	355229	XP_025476499.1
NW_020291160.1	357093	359562	XP_025476500.1
NW_020291160.1	361488	363277	XP_025476501.1
NW_020291160.1	363801	365442	XP_025476502.1
NW_020291160.1	367348	368304	XP_025476503.1
NW_020291160.1	368298	370326	XP_025476504.1
NW_020291160.1	371347	372925	XP_025476505.1
NW_020291160.1	373060	375363	XP_025476506.1
NW_020291160.1	376302	377765	XP_025476507.1
NW_020291160.1	388467	389037	XP_025476508.1
NW_020291161.1	1408	3073	XP_025476237.1
NW_020291161.1	3971	5065	XP_025476238.1
NW_020291161.1	5543	9459	XP_025476239.1
NW_020291161.1	9514	11277	XP_025476240.1
NW_020291161.1	11640	13801	XP_025476241.1
NW_020291161.1	13917	15390	XP_025476242.1
NW_020291161.1	16797	18899	XP_025476243.1
NW_020291161.1	19863	24727	XP_025476244.1
NW_020291161.1	25246	26339	XP_025476245.1
NW_020291161.1	26947	29294	XP_025476246.1
NW_020291161.1	29371	31877	XP_025476247.1
NW_020291161.1	32147	33728	XP_025476248.1
NW_020291161.1	34529	35167	XP_025476249.1
NW_020291161.1	36116	37930	XP_025476250.1
NW_020291161.1	38140	39760	XP_025476251.1
NW_020291161.1	42380	45101	XP_025476252.1
NW_020291161.1	45453	47028	XP_025476253.1
NW_020291161.1	47134	47979	XP_025476254.1
NW_020291161.1	48389	49598	XP_025476255.1
NW_020291161.1	50021	52038	XP_025476256.1
NW_020291161.1	52419	53699	XP_025476257.1
NW_020291161.1	53979	55191	XP_025476258.1
NW_020291161.1	55475	56111	XP_025476259.1
NW_020291161.1	56569	57130	XP_025476260.1
NW_020291161.1	57412	58643	XP_025476261.1
NW_020291161.1	58708	60762	XP_025476262.1
NW_020291161.1	61324	62968	XP_025476263.1
NW_020291161.1	62885	64397	XP_025476264.1
NW_020291161.1	65568	66828	XP_025476265.1
NW_020291161.1	66996	68372	XP_025476266.1
NW_020291161.1	68509	70534	XP_025476267.1
NW_020291161.1	74074	74847	XP_025476268.1
NW_020291161.1	78107	79424	XP_025476269.1
NW_020291161.1	81689	83461	XP_025476270.1
NW_020291161.1	83698	84466	XP_025476271.1
NW_020291161.1	84777	86694	XP_025476272.1
NW_020291161.1	86696	88422	XP_025476273.1
NW_020291161.1	89323	92463	XP_025476274.1
NW_020291161.1	92381	93206	XP_025476275.1
NW_020291161.1	94344	95876	XP_025476276.1
NW_020291161.1	95946	96595	XP_025476277.1
NW_020291161.1	96732	98519	XP_025476278.1
NW_020291161.1	99329	101889	XP_025476279.1
NW_020291161.1	101836	103894	XP_025476280.1
NW_020291161.1	105011	106465	XP_025476281.1
NW_020291161.1	106781	108657	XP_025476282.1
NW_020291161.1	110063	111069	XP_025476283.1
NW_020291161.1	111267	113388	XP_025476284.1
NW_020291161.1	114104	115974	XP_025476285.1
NW_020291161.1	116682	118323	XP_025476286.1
NW_020291161.1	118483	121319	XP_025476287.1
NW_020291161.1	121445	122609	XP_025476288.1
NW_020291161.1	122783	124379	XP_025476289.1
NW_020291161.1	124791	125499	XP_025476290.1
NW_020291161.1	128910	130379	XP_025476291.1
NW_020291161.1	132325	133753	XP_025476292.1
NW_020291161.1	143895	145069	XP_025476293.1
NW_020291161.1	146043	148174	XP_025476294.1
NW_020291161.1	148581	150903	XP_025476295.1
NW_020291161.1	151109	155051	XP_025476296.1
NW_020291161.1	158856	161319	XP_025476297.1
NW_020291161.1	161955	162701	XP_025476298.1
NW_020291161.1	162714	163774	XP_025476299.1
NW_020291161.1	163566	165218	XP_025476300.1
NW_020291161.1	165362	166670	XP_025476301.1
NW_020291161.1	167381	170318	XP_025476302.1
NW_020291161.1	171366	173833	XP_025476303.1
NW_020291161.1	175595	176071	XP_025476304.1
NW_020291161.1	176094	177940	XP_025476305.1
NW_020291161.1	178746	180558	XP_025476306.1
NW_020291161.1	181577	183173	XP_025476307.1
NW_020291161.1	183339	185352	XP_025476308.1
NW_020291161.1	186624	188295	XP_025476309.1
NW_020291161.1	188328	190524	XP_025476310.1
NW_020291161.1	190677	191249	XP_025476311.1
NW_020291161.1	191129	192589	XP_025476312.1
NW_020291161.1	192825	196861	XP_025476313.1
NW_020291161.1	197099	198819	XP_025476314.1
NW_020291161.1	198981	203853	XP_025476315.1
NW_020291161.1	205205	207029	XP_025476316.1
NW_020291161.1	207117	207456	XP_025476317.1
NW_020291161.1	207818	209270	XP_025476318.1
NW_020291161.1	209414	210675	XP_025476319.1
NW_020291161.1	211091	212356	XP_025476320.1
NW_020291161.1	213005	214285	XP_025476321.1
NW_020291161.1	216311	216779	XP_025476322.1
NW_020291161.1	217002	218311	XP_025476323.1
NW_020291161.1	221074	223697	XP_025476324.1
NW_020291161.1	224635	226936	XP_025476325.1
NW_020291161.1	229864	230716	XP_025476326.1
NW_020291161.1	234496	235477	XP_025476327.1
NW_020291161.1	236169	238485	XP_025476328.1
NW_020291161.1	241829	247084	XP_025476329.1
NW_020291161.1	247558	248925	XP_025476330.1
NW_020291161.1	248970	250061	XP_025476331.1
NW_020291161.1	250200	251358	XP_025476332.1
NW_020291161.1	251380	253590	XP_025476333.1
NW_020291161.1	254827	256478	XP_025476334.1
NW_020291161.1	257404	260109	XP_025476335.1
NW_020291161.1	260182	262095	XP_025476336.1
NW_020291161.1	262888	264745	XP_025476337.1
NW_020291161.1	266807	268974	XP_025476338.1
NW_020291161.1	269075	271583	XP_025476339.1
NW_020291161.1	271881	272563	XP_025476340.1
NW_020291161.1	273480	275172	XP_025476341.1
NW_020291161.1	275212	275802	XP_025476342.1
NW_020291161.1	278436	279540	XP_025476343.1
NW_020291161.1	285596	289317	XP_025476344.1
NW_020291161.1	289963	291267	XP_025476345.1
NW_020291161.1	291609	292847	XP_025476346.1
NW_020291161.1	293105	295163	XP_025476347.1
NW_020291161.1	296005	297568	XP_025476348.1
NW_020291161.1	297589	298712	XP_025476349.1
NW_020291161.1	298880	310061	XP_025476350.1
NW_020291161.1	310256	312072	XP_025476351.1
NW_020291161.1	314622	317004	XP_025476352.1
NW_020291161.1	317777	319521	XP_025476353.1
NW_020291161.1	321750	323653	XP_025476354.1
NW_020291161.1	324218	325010	XP_025476355.1
NW_020291161.1	327327	333485	XP_025476356.1
NW_020291161.1	337757	341655	XP_025476357.1
NW_020291161.1	342052	344532	XP_025476358.1
NW_020291161.1	344883	346830	XP_025476359.1
NW_020291161.1	347882	348677	XP_025476360.1
NW_020291161.1	350956	352088	XP_025476361.1
NW_020291161.1	352440	354089	XP_025476362.1
NW_020291161.1	354193	355694	XP_025476363.1
NW_020291161.1	357017	358737	XP_025476364.1
NW_020291161.1	358978	360290	XP_025476365.1
NW_020291161.1	360250	361794	XP_025476366.1
NW_020291161.1	361898	364777	XP_025476367.1
NW_020291161.1	366224	367584	XP_025476368.1
NW_020291161.1	368957	372386	XP_025476369.1
NW_020291161.1	372551	374663	XP_025476370.1
NW_020291161.1	374881	379504	XP_025476371.1
NW_020291162.1	2703	3906	XP_025476128.1
NW_020291162.1	4603	5132	XP_025476129.1
NW_020291162.1	5370	8090	XP_025476130.1
NW_020291162.1	9791	11504	XP_025476131.1
NW_020291162.1	11552	14999	XP_025476132.1
NW_020291162.1	17602	18843	XP_025476133.1
NW_020291162.1	18981	19254	XP_025476134.1
NW_020291162.1	19268	20924	XP_025476135.1
NW_020291162.1	21060	21781	XP_025476136.1
NW_020291162.1	21556	25000	XP_025476137.1
NW_020291162.1	31486	35008	XP_025476138.1
NW_020291162.1	36588	38341	XP_025476139.1
NW_020291162.1	39427	42860	XP_025476140.1
NW_020291162.1	43069	45516	XP_025476141.1
NW_020291162.1	47709	50487	XP_025476142.1
NW_020291162.1	50959	53357	XP_025476143.1
NW_020291162.1	55263	58738	XP_025476144.1
NW_020291162.1	60090	61038	XP_025476145.1
NW_020291162.1	61785	63830	XP_025476146.1
NW_020291162.1	64409	66890	XP_025476147.1
NW_020291162.1	68747	69363	XP_025476148.1
NW_020291162.1	72098	73181	XP_025476149.1
NW_020291162.1	73915	75419	XP_025476150.1
NW_020291162.1	75804	77668	XP_025476151.1
NW_020291162.1	78636	80043	XP_025476152.1
NW_020291162.1	82027	83433	XP_025476153.1
NW_020291162.1	83701	85277	XP_025476154.1
NW_020291162.1	86326	88766	XP_025476155.1
NW_020291162.1	89050	94658	XP_025476156.1
NW_020291162.1	96071	98143	XP_025476157.1
NW_020291162.1	99789	101350	XP_025476158.1
NW_020291162.1	103211	104651	XP_025476159.1
NW_020291162.1	106960	109290	XP_025476160.1
NW_020291162.1	110752	113408	XP_025476161.1
NW_020291162.1	113879	116756	XP_025476162.1
NW_020291162.1	117242	119641	XP_025476163.1
NW_020291162.1	123342	128481	XP_025476164.1
NW_020291162.1	129283	129722	XP_025476165.1
NW_020291162.1	132477	134300	XP_025476166.1
NW_020291162.1	134890	136658	XP_025476167.1
NW_020291162.1	136730	138292	XP_025476168.1
NW_020291162.1	138915	141175	XP_025476169.1
NW_020291162.1	141254	144074	XP_025476170.1
NW_020291162.1	144658	145373	XP_025476171.1
NW_020291162.1	145446	147920	XP_025476172.1
NW_020291162.1	148145	152609	XP_025476173.1
NW_020291162.1	153946	154787	XP_025476174.1
NW_020291162.1	155500	156774	XP_025476175.1
NW_020291162.1	158843	159005	XP_025476176.1
NW_020291162.1	158988	159604	XP_025476177.1
NW_020291162.1	160606	164553	XP_025476178.1
NW_020291162.1	165012	167371	XP_025476179.1
NW_020291162.1	167590	169747	XP_025476180.1
NW_020291162.1	169983	171858	XP_025476181.1
NW_020291162.1	172657	173375	XP_025476182.1
NW_020291162.1	173599	174276	XP_025476183.1
NW_020291162.1	174752	176274	XP_025476184.1
NW_020291162.1	176745	179474	XP_025476185.1
NW_020291162.1	179639	183744	XP_025476186.1
NW_020291162.1	184283	186619	XP_025476187.1
NW_020291162.1	186754	188582	XP_025476188.1
NW_020291162.1	188729	190169	XP_025476189.1
NW_020291162.1	191852	192519	XP_025476190.1
NW_020291162.1	192625	193487	XP_025476191.1
NW_020291162.1	195608	202287	XP_025476192.1
NW_020291162.1	202647	204428	XP_025476193.1
NW_020291162.1	204739	205880	XP_025476194.1
NW_020291162.1	208052	209615	XP_025476195.1
NW_020291162.1	213109	215021	XP_025476196.1
NW_020291162.1	215459	217469	XP_025476197.1
NW_020291162.1	222903	223881	XP_025476198.1
NW_020291162.1	224416	225938	XP_025476199.1
NW_020291162.1	232323	234280	XP_025476200.1
NW_020291162.1	235797	237655	XP_025476201.1
NW_020291162.1	239898	242853	XP_025476202.1
NW_020291162.1	245564	246693	XP_025476203.1
NW_020291162.1	246844	248622	XP_025476204.1
NW_020291162.1	250037	250377	XP_025476205.1
NW_020291162.1	250253	251778	XP_025476206.1
NW_020291162.1	252201	255866	XP_025476207.1
NW_020291162.1	256269	257583	XP_025476208.1
NW_020291162.1	257545	258888	XP_025476209.1
NW_020291162.1	259539	260546	XP_025476210.1
NW_020291162.1	263379	265666	XP_025476211.1
NW_020291162.1	265821	266871	XP_025476212.1
NW_020291162.1	267123	271592	XP_025476213.1
NW_020291162.1	271976	273045	XP_025476214.1
NW_020291162.1	273469	279302	XP_025476215.1
NW_020291162.1	279521	282893	XP_025476216.1
NW_020291162.1	282895	287829	XP_025476217.1
NW_020291162.1	288468	290156	XP_025476218.1
NW_020291162.1	290615	291985	XP_025476219.1
NW_020291162.1	293265	295541	XP_025476220.1
NW_020291162.1	296311	297399	XP_025476221.1
NW_020291162.1	298465	298984	XP_025476222.1
NW_020291162.1	300014	301658	XP_025476223.1
NW_020291162.1	301785	302727	XP_025476224.1
NW_020291162.1	306363	307774	XP_025476225.1
NW_020291162.1	308973	311263	XP_025476226.1
NW_020291162.1	314361	315129	XP_025476227.1
NW_020291162.1	320133	321069	XP_025476228.1
NW_020291162.1	321887	325331	XP_025476229.1
NW_020291162.1	325541	327238	XP_025476230.1
NW_020291162.1	327301	329118	XP_025476231.1
NW_020291162.1	329822	332488	XP_025476232.1
NW_020291162.1	333981	334941	XP_025476233.1
NW_020291162.1	335163	338494	XP_025476234.1
NW_020291162.1	338876	339271	XP_025476235.1
NW_020291162.1	341541	343447	XP_025476236.1
NW_020291163.1	790	1894	XP_025476018.1
NW_020291163.1	2495	3677	XP_025476019.1
NW_020291163.1	5327	7119	XP_025476020.1
NW_020291163.1	7293	8333	XP_025476021.1
NW_020291163.1	8533	10249	XP_025476022.1
NW_020291163.1	11191	13388	XP_025476023.1
NW_020291163.1	13558	14244	XP_025476024.1
NW_020291163.1	14387	18111	XP_025476025.1
NW_020291163.1	19494	21057	XP_025476026.1
NW_020291163.1	21429	22871	XP_025476027.1
NW_020291163.1	22999	24497	XP_025476028.1
NW_020291163.1	24642	26353	XP_025476029.1
NW_020291163.1	26609	27380	XP_025476030.1
NW_020291163.1	27625	29236	XP_025476031.1
NW_020291163.1	30014	31430	XP_025476032.1
NW_020291163.1	32634	33645	XP_025476033.1
NW_020291163.1	34473	36806	XP_025476034.1
NW_020291163.1	36620	38895	XP_025476035.1
NW_020291163.1	40958	43005	XP_025476036.1
NW_020291163.1	44319	44920	XP_025476037.1
NW_020291163.1	46173	47162	XP_025476038.1
NW_020291163.1	48385	49137	XP_025476039.1
NW_020291163.1	49898	51816	XP_025476040.1
NW_020291163.1	52588	53610	XP_025476041.1
NW_020291163.1	54977	55282	XP_025476042.1
NW_020291163.1	57367	63630	XP_025476043.1
NW_020291163.1	64241	66538	XP_025476044.1
NW_020291163.1	68503	70179	XP_025476045.1
NW_020291163.1	70521	71501	XP_025476046.1
NW_020291163.1	71880	73306	XP_025476047.1
NW_020291163.1	73794	75706	XP_025476048.1
NW_020291163.1	76754	77414	XP_025476049.1
NW_020291163.1	79001	80513	XP_025476050.1
NW_020291163.1	81658	82211	XP_025476051.1
NW_020291163.1	84972	86547	XP_025476052.1
NW_020291163.1	87413	89054	XP_025476053.1
NW_020291163.1	89153	89979	XP_025476054.1
NW_020291163.1	90890	92349	XP_025476055.1
NW_020291163.1	92882	93590	XP_025476056.1
NW_020291163.1	95014	96725	XP_025476057.1
NW_020291163.1	96923	97992	XP_025476058.1
NW_020291163.1	100212	101246	XP_025476059.1
NW_020291163.1	104487	105016	XP_025476060.1
NW_020291163.1	105193	106399	XP_025476061.1
NW_020291163.1	106247	106825	XP_025476062.1
NW_020291163.1	108059	108813	XP_025476063.1
NW_020291163.1	109408	110315	XP_025476064.1
NW_020291163.1	110970	112705	XP_025476065.1
NW_020291163.1	114547	115141	XP_025476066.1
NW_020291163.1	115422	116255	XP_025476067.1
NW_020291163.1	117856	120234	XP_025476068.1
NW_020291163.1	121458	124154	XP_025476069.1
NW_020291163.1	124374	125144	XP_025476070.1
NW_020291163.1	126348	127100	XP_025476071.1
NW_020291163.1	128462	129607	XP_025476072.1
NW_020291163.1	130505	130781	XP_025476073.1
NW_020291163.1	131317	133011	XP_025476074.1
NW_020291163.1	134341	134847	XP_025476075.1
NW_020291163.1	135297	135603	XP_025476076.1
NW_020291163.1	136558	138544	XP_025476077.1
NW_020291163.1	139260	140545	XP_025476078.1
NW_020291163.1	141582	144345	XP_025476079.1
NW_020291163.1	147264	149711	XP_025476080.1
NW_020291163.1	149994	150994	XP_025476081.1
NW_020291163.1	152216	153300	XP_025476082.1
NW_020291163.1	153908	155964	XP_025476083.1
NW_020291163.1	157028	157511	XP_025476084.1
NW_020291163.1	162237	163663	XP_025476085.1
NW_020291163.1	163820	165246	XP_025476086.1
NW_020291163.1	165569	167542	XP_025476087.1
NW_020291163.1	168396	170404	XP_025476088.1
NW_020291163.1	171267	172971	XP_025476089.1
NW_020291163.1	173745	176214	XP_025476090.1
NW_020291163.1	178190	179296	XP_025476091.1
NW_020291163.1	183263	183965	XP_025476092.1
NW_020291163.1	188287	189274	XP_025476093.1
NW_020291163.1	190342	192433	XP_025476094.1
NW_020291163.1	192870	194422	XP_025476095.1
NW_020291163.1	195501	197233	XP_025476096.1
NW_020291163.1	197748	200301	XP_025476097.1
NW_020291163.1	202298	203750	XP_025476098.1
NW_020291163.1	204145	206380	XP_025476099.1
NW_020291163.1	207559	209597	XP_025476100.1
NW_020291163.1	209507	211874	XP_025476101.1
NW_020291163.1	212355	214216	XP_025476102.1
NW_020291163.1	214394	217779	XP_025476103.1
NW_020291163.1	218705	219460	XP_025476104.1
NW_020291163.1	219877	221582	XP_025476105.1
NW_020291163.1	223011	225165	XP_025476106.1
NW_020291163.1	225837	228164	XP_025476107.1
NW_020291163.1	228272	230121	XP_025476108.1
NW_020291163.1	230412	232195	XP_025476109.1
NW_020291163.1	232109	234535	XP_025476110.1
NW_020291163.1	234693	236423	XP_025476111.1
NW_020291163.1	236342	237738	XP_025476112.1
NW_020291163.1	237981	239468	XP_025476113.1
NW_020291163.1	239595	241976	XP_025476114.1
NW_020291163.1	242316	248028	XP_025476115.1
NW_020291163.1	250697	257023	XP_025476116.1
NW_020291163.1	257419	260157	XP_025476117.1
NW_020291163.1	260729	262381	XP_025476118.1
NW_020291163.1	262132	262560	XP_025476119.1
NW_020291163.1	263126	263999	XP_025476120.1
NW_020291163.1	264616	266136	XP_025476121.1
NW_020291163.1	266108	269889	XP_025476122.1
NW_020291163.1	286978	288695	XP_025476123.1
NW_020291163.1	289053	292948	XP_025476124.1
NW_020291163.1	294962	298692	XP_025476125.1
NW_020291163.1	298482	300514	XP_025476126.1
NW_020291163.1	340381	340540	XP_025476127.1
NW_020291164.1	66	976	XP_025475944.1
NW_020291164.1	1012	3473	XP_025475945.1
NW_020291164.1	4111	7258	XP_025475946.1
NW_020291164.1	8134	10814	XP_025475947.1
NW_020291164.1	10963	12733	XP_025475948.1
NW_020291164.1	13019	14959	XP_025475949.1
NW_020291164.1	15293	16177	XP_025475950.1
NW_020291164.1	16167	21098	XP_025475951.1
NW_020291164.1	24401	25192	XP_025475952.1
NW_020291164.1	25849	27308	XP_025475953.1
NW_020291164.1	28345	30641	XP_025475954.1
NW_020291164.1	31916	33453	XP_025475955.1
NW_020291164.1	36045	37456	XP_025475956.1
NW_020291164.1	40730	44044	XP_025475957.1
NW_020291164.1	44478	45530	XP_025475958.1
NW_020291164.1	46877	50208	XP_025475959.1
NW_020291164.1	53856	54700	XP_025475960.1
NW_020291164.1	57400	58690	XP_025475961.1
NW_020291164.1	59789	63234	XP_025475962.1
NW_020291164.1	63602	64954	XP_025475963.1
NW_020291164.1	65073	65529	XP_025475964.1
NW_020291164.1	69160	70030	XP_025475965.1
NW_020291164.1	74830	76459	XP_025475966.1
NW_020291164.1	79926	81549	XP_025475967.1
NW_020291164.1	81587	82719	XP_025475968.1
NW_020291164.1	83507	85306	XP_025475969.1
NW_020291164.1	85236	87126	XP_025475970.1
NW_020291164.1	86860	89505	XP_025475971.1
NW_020291164.1	89741	92241	XP_025475972.1
NW_020291164.1	92994	95789	XP_025475973.1
NW_020291164.1	98042	99996	XP_025475974.1
NW_020291164.1	100545	106368	XP_025475975.1
NW_020291164.1	106391	106772	XP_025475976.1
NW_020291164.1	108066	108424	XP_025475977.1
NW_020291164.1	113182	115629	XP_025475978.1
NW_020291164.1	116469	118217	XP_025475979.1
NW_020291164.1	118464	120890	XP_025475980.1
NW_020291164.1	121190	123588	XP_025475981.1
NW_020291164.1	125826	127804	XP_025475982.1
NW_020291164.1	128047	128714	XP_025475983.1
NW_020291164.1	128447	129761	XP_025475984.1
NW_020291164.1	130416	132366	XP_025475985.1
NW_020291164.1	135926	137591	XP_025475986.1
NW_020291164.1	138065	139553	XP_025475987.1
NW_020291164.1	140287	141909	XP_025475988.1
NW_020291164.1	142731	144725	XP_025475989.1
NW_020291164.1	144764	146187	XP_025475990.1
NW_020291164.1	146399	148463	XP_025475991.1
NW_020291164.1	148882	152080	XP_025475992.1
NW_020291164.1	152266	153444	XP_025475993.1
NW_020291164.1	153849	155888	XP_025475994.1
NW_020291164.1	156762	159498	XP_025475995.1
NW_020291164.1	159521	160674	XP_025475996.1
NW_020291164.1	160669	161741	XP_025475997.1
NW_020291164.1	161909	162587	XP_025475998.1
NW_020291164.1	162703	163775	XP_025475999.1
NW_020291164.1	164137	166574	XP_025476000.1
NW_020291164.1	168457	170867	XP_025476001.1
NW_020291164.1	172079	174129	XP_025476002.1
NW_020291164.1	174240	175245	XP_025476003.1
NW_020291164.1	174890	176069	XP_025476004.1
NW_020291164.1	176277	181645	XP_025476005.1
NW_020291164.1	182634	184119	XP_025476006.1
NW_020291164.1	184998	190782	XP_025476007.1
NW_020291164.1	190209	190889	XP_025476008.1
NW_020291164.1	191022	193759	XP_025476009.1
NW_020291164.1	194137	195895	XP_025476010.1
NW_020291164.1	196457	198498	XP_025476011.1
NW_020291164.1	198908	202640	XP_025476012.1
NW_020291164.1	204165	205411	XP_025476013.1
NW_020291164.1	205254	206373	XP_025476014.1
NW_020291164.1	207401	208483	XP_025476015.1
NW_020291164.1	217655	217844	XP_025476016.1
NW_020291164.1	336352	336590	XP_025476017.1
NW_020291165.1	1257	6448	XP_025475838.1
NW_020291165.1	7336	9481	XP_025475839.1
NW_020291165.1	24362	26181	XP_025475840.1
NW_020291165.1	27447	31921	XP_025475841.1
NW_020291165.1	32407	36074	XP_025475842.1
NW_020291165.1	36303	37001	XP_025475843.1
NW_020291165.1	36557	37070	XP_025475844.1
NW_020291165.1	38242	39415	XP_025475845.1
NW_020291165.1	39847	41588	XP_025475846.1
NW_020291165.1	42927	44630	XP_025475847.1
NW_020291165.1	45183	48864	XP_025475848.1
NW_020291165.1	49003	50251	XP_025475849.1
NW_020291165.1	50336	51763	XP_025475850.1
NW_020291165.1	52506	56182	XP_025475851.1
NW_020291165.1	59443	60853	XP_025475852.1
NW_020291165.1	61482	62436	XP_025475853.1
NW_020291165.1	62489	63032	XP_025475854.1
NW_020291165.1	63221	64930	XP_025475855.1
NW_020291165.1	67318	69392	XP_025475856.1
NW_020291165.1	72492	75903	XP_025475857.1
NW_020291165.1	76068	76680	XP_025475858.1
NW_020291165.1	77451	79431	XP_025475859.1
NW_020291165.1	80157	82710	XP_025475860.1
NW_020291165.1	82710	83562	XP_025475861.1
NW_020291165.1	84659	86924	XP_025475862.1
NW_020291165.1	88744	89212	XP_025475863.1
NW_020291165.1	89808	91992	XP_025475864.1
NW_020291165.1	92928	93732	XP_025475865.1
NW_020291165.1	94466	96009	XP_025475866.1
NW_020291165.1	96955	98350	XP_025475867.1
NW_020291165.1	98467	99781	XP_025475868.1
NW_020291165.1	101843	102730	XP_025475869.1
NW_020291165.1	103427	104572	XP_025475870.1
NW_020291165.1	106015	108024	XP_025475871.1
NW_020291165.1	108496	110522	XP_025475872.1
NW_020291165.1	110894	111818	XP_025475873.1
NW_020291165.1	112035	113616	XP_025475874.1
NW_020291165.1	118683	122707	XP_025475875.1
NW_020291165.1	124948	127459	XP_025475876.1
NW_020291165.1	127905	130289	XP_025475877.1
NW_020291165.1	130781	131685	XP_025475878.1
NW_020291165.1	132046	134039	XP_025475879.1
NW_020291165.1	134798	137105	XP_025475880.1
NW_020291165.1	138225	139225	XP_025475881.1
NW_020291165.1	139592	141112	XP_025475882.1
NW_020291165.1	141866	143031	XP_025475883.1
NW_020291165.1	145334	151543	XP_025475884.1
NW_020291165.1	151765	153398	XP_025475885.1
NW_020291165.1	153765	155737	XP_025475886.1
NW_020291165.1	156107	157211	XP_025475887.1
NW_020291165.1	157948	159116	XP_025475888.1
NW_020291165.1	161988	163463	XP_025475889.1
NW_020291165.1	165445	167448	XP_025475890.1
NW_020291165.1	168630	171068	XP_025475891.1
NW_020291165.1	171481	173950	XP_025475892.1
NW_020291165.1	173803	175470	XP_025475893.1
NW_020291165.1	176648	179369	XP_025475894.1
NW_020291165.1	180412	183084	XP_025475895.1
NW_020291165.1	183778	185510	XP_025475896.1
NW_020291165.1	186409	187906	XP_025475897.1
NW_020291165.1	188106	190132	XP_025475898.1
NW_020291165.1	190303	192048	XP_025475899.1
NW_020291165.1	191980	193578	XP_025475900.1
NW_020291165.1	193984	195516	XP_025475901.1
NW_020291165.1	198451	200771	XP_025475902.1
NW_020291165.1	201057	202240	XP_025475903.1
NW_020291165.1	202583	203930	XP_025475904.1
NW_020291165.1	204180	205711	XP_025475905.1
NW_020291165.1	206423	207598	XP_025475906.1
NW_020291165.1	207767	210226	XP_025475907.1
NW_020291165.1	211398	213323	XP_025475908.1
NW_020291165.1	213942	216183	XP_025475909.1
NW_020291165.1	219545	220550	XP_025475910.1
NW_020291165.1	221215	221901	XP_025475911.1
NW_020291165.1	223602	226813	XP_025475912.1
NW_020291165.1	227251	227846	XP_025475913.1
NW_020291165.1	228234	229418	XP_025475914.1
NW_020291165.1	230710	231624	XP_025475915.1
NW_020291165.1	232242	233801	XP_025475916.1
NW_020291165.1	234416	235135	XP_025475917.1
NW_020291165.1	237576	239358	XP_025475918.1
NW_020291165.1	243906	245184	XP_025475919.1
NW_020291165.1	246137	247530	XP_025475920.1
NW_020291165.1	248471	254203	XP_025475921.1
NW_020291165.1	254744	257307	XP_025475922.1
NW_020291165.1	261974	263892	XP_025475923.1
NW_020291165.1	264293	266166	XP_025475924.1
NW_020291165.1	266901	267715	XP_025475925.1
NW_020291165.1	268509	280665	XP_025475926.1
NW_020291165.1	282888	283971	XP_025475927.1
NW_020291165.1	285274	286462	XP_025475928.1
NW_020291165.1	286586	287337	XP_025475929.1
NW_020291165.1	289155	291170	XP_025475930.1
NW_020291165.1	291819	293044	XP_025475931.1
NW_020291165.1	294190	295679	XP_025475932.1
NW_020291165.1	296023	298244	XP_025475933.1
NW_020291165.1	301175	303473	XP_025475934.1
NW_020291165.1	304651	305658	XP_025475935.1
NW_020291165.1	307704	309515	XP_025475936.1
NW_020291165.1	309983	314419	XP_025475937.1
NW_020291165.1	314561	315030	XP_025475938.1
NW_020291165.1	315076	316348	XP_025475939.1
NW_020291165.1	316551	317762	XP_025475940.1
NW_020291165.1	319544	320052	XP_025475941.1
NW_020291165.1	322024	322418	XP_025475942.1
NW_020291165.1	323182	323711	XP_025475943.1
NW_020291166.1	510	1517	XP_025475723.1
NW_020291166.1	2654	5991	XP_025475724.1
NW_020291166.1	8113	11294	XP_025475725.1
NW_020291166.1	11255	13010	XP_025475726.1
NW_020291166.1	13896	14859	XP_025475727.1
NW_020291166.1	14705	16185	XP_025475728.1
NW_020291166.1	16307	17750	XP_025475729.1
NW_020291166.1	18604	21730	XP_025475730.1
NW_020291166.1	23017	23725	XP_025475731.1
NW_020291166.1	23612	24008	XP_025475732.1
NW_020291166.1	25969	27445	XP_025475733.1
NW_020291166.1	27863	28808	XP_025475734.1
NW_020291166.1	29497	30186	XP_025475735.1
NW_020291166.1	34177	36292	XP_025475736.1
NW_020291166.1	36591	38001	XP_025475737.1
NW_020291166.1	38074	39457	XP_025475738.1
NW_020291166.1	40479	42981	XP_025475739.1
NW_020291166.1	43688	45508	XP_025475740.1
NW_020291166.1	45820	47998	XP_025475741.1
NW_020291166.1	48437	49848	XP_025475742.1
NW_020291166.1	49830	50337	XP_025475743.1
NW_020291166.1	50369	52357	XP_025475744.1
NW_020291166.1	52898	55126	XP_025475745.1
NW_020291166.1	55216	57364	XP_025475746.1
NW_020291166.1	57574	59514	XP_025475747.1
NW_020291166.1	59603	61262	XP_025475748.1
NW_020291166.1	61282	62831	XP_025475749.1
NW_020291166.1	63064	63499	XP_025475750.1
NW_020291166.1	63859	67829	XP_025475751.1
NW_020291166.1	70022	72395	XP_025475752.1
NW_020291166.1	72737	74671	XP_025475753.1
NW_020291166.1	78773	79061	XP_025475754.1
NW_020291166.1	80505	82187	XP_025475755.1
NW_020291166.1	81985	84848	XP_025475756.1
NW_020291166.1	85300	86888	XP_025475757.1
NW_020291166.1	88311	90424	XP_025475758.1
NW_020291166.1	92579	97126	XP_025475759.1
NW_020291166.1	97449	98283	XP_025475760.1
NW_020291166.1	98757	100366	XP_025475761.1
NW_020291166.1	101425	102475	XP_025475762.1
NW_020291166.1	102853	104398	XP_025475763.1
NW_020291166.1	104666	106802	XP_025475764.1
NW_020291166.1	107163	108118	XP_025475765.1
NW_020291166.1	109142	110864	XP_025475766.1
NW_020291166.1	110797	112297	XP_025475767.1
NW_020291166.1	116293	117561	XP_025475768.1
NW_020291166.1	118511	119651	XP_025475769.1
NW_020291166.1	120203	120857	XP_025475770.1
NW_020291166.1	123234	125799	XP_025475771.1
NW_020291166.1	126976	132904	XP_025475772.1
NW_020291166.1	133133	135784	XP_025475773.1
NW_020291166.1	136000	137412	XP_025475774.1
NW_020291166.1	137542	138710	XP_025475775.1
NW_020291166.1	145626	147399	XP_025475776.1
NW_020291166.1	146871	147240	XP_025475777.1
NW_020291166.1	153375	154441	XP_025475778.1
NW_020291166.1	154955	157007	XP_025475779.1
NW_020291166.1	158934	160511	XP_025475780.1
NW_020291166.1	160813	162505	XP_025475781.1
NW_020291166.1	163332	166772	XP_025475782.1
NW_020291166.1	166592	168517	XP_025475783.1
NW_020291166.1	168708	170207	XP_025475784.1
NW_020291166.1	170712	171993	XP_025475785.1
NW_020291166.1	172180	173203	XP_025475786.1
NW_020291166.1	173946	177053	XP_025475787.1
NW_020291166.1	177386	180871	XP_025475788.1
NW_020291166.1	181849	184088	XP_025475789.1
NW_020291166.1	188442	190750	XP_025475790.1
NW_020291166.1	192835	196234	XP_025475791.1
NW_020291166.1	196161	198915	XP_025475792.1
NW_020291166.1	199083	203585	XP_025475793.1
NW_020291166.1	203267	204565	XP_025475794.1
NW_020291166.1	205864	207512	XP_025475795.1
NW_020291166.1	207736	208948	XP_025475796.1
NW_020291166.1	208709	209027	XP_025475797.1
NW_020291166.1	209024	210244	XP_025475798.1
NW_020291166.1	210647	212380	XP_025475799.1
NW_020291166.1	212408	212966	XP_025475800.1
NW_020291166.1	213770	214116	XP_025475801.1
NW_020291166.1	214606	216580	XP_025475802.1
NW_020291166.1	218678	222904	XP_025475803.1
NW_020291166.1	223904	227294	XP_025475804.1
NW_020291166.1	228082	229471	XP_025475805.1
NW_020291166.1	229515	231294	XP_025475806.1
NW_020291166.1	231545	235083	XP_025475807.1
NW_020291166.1	235174	235895	XP_025475808.1
NW_020291166.1	236647	239480	XP_025475809.1
NW_020291166.1	240230	242471	XP_025475810.1
NW_020291166.1	242737	244069	XP_025475811.1
NW_020291166.1	244132	244899	XP_025475812.1
NW_020291166.1	244826	246522	XP_025475813.1
NW_020291166.1	246662	247433	XP_025475814.1
NW_020291166.1	247774	249611	XP_025475815.1
NW_020291166.1	249703	253237	XP_025475816.1
NW_020291166.1	257685	258890	XP_025475817.1
NW_020291166.1	259057	263480	XP_025475818.1
NW_020291166.1	264902	268872	XP_025475819.1
NW_020291166.1	269706	271275	XP_025475820.1
NW_020291166.1	271422	272868	XP_025475821.1
NW_020291166.1	273063	274953	XP_025475822.1
NW_020291166.1	274756	275986	XP_025475823.1
NW_020291166.1	276476	277459	XP_025475824.1
NW_020291166.1	278262	279284	XP_025475825.1
NW_020291166.1	279982	284082	XP_025475826.1
NW_020291166.1	284229	289464	XP_025475827.1
NW_020291166.1	289752	291561	XP_025475828.1
NW_020291166.1	291758	292756	XP_025475829.1
NW_020291166.1	293025	294845	XP_025475830.1
NW_020291166.1	294963	298071	XP_025475831.1
NW_020291166.1	299067	301500	XP_025475832.1
NW_020291166.1	302013	302820	XP_025475833.1
NW_020291166.1	303686	304949	XP_025475834.1
NW_020291166.1	305426	307733	XP_025475835.1
NW_020291166.1	308108	308609	XP_025475836.1
NW_020291166.1	309141	310350	XP_025475837.1
NW_020291167.1	1271	3275	XP_025475609.1
NW_020291167.1	3941	5002	XP_025475610.1
NW_020291167.1	4852	6596	XP_025475611.1
NW_020291167.1	6919	8624	XP_025475612.1
NW_020291167.1	8718	10343	XP_025475613.1
NW_020291167.1	10757	11502	XP_025475614.1
NW_020291167.1	11884	13790	XP_025475615.1
NW_020291167.1	14049	15931	XP_025475616.1
NW_020291167.1	17406	19752	XP_025475617.1
NW_020291167.1	19908	21155	XP_025475618.1
NW_020291167.1	22564	24219	XP_025475619.1
NW_020291167.1	24451	27146	XP_025475620.1
NW_020291167.1	27465	29609	XP_025475621.1
NW_020291167.1	30044	31164	XP_025475622.1
NW_020291167.1	31390	32901	XP_025475623.1
NW_020291167.1	33132	33707	XP_025475624.1
NW_020291167.1	35974	37054	XP_025475625.1
NW_020291167.1	36978	37376	XP_025475626.1
NW_020291167.1	40369	41751	XP_025475627.1
NW_020291167.1	42854	46143	XP_025475628.1
NW_020291167.1	46348	47631	XP_025475629.1
NW_020291167.1	47909	49329	XP_025475630.1
NW_020291167.1	50970	52242	XP_025475631.1
NW_020291167.1	54404	55957	XP_025475632.1
NW_020291167.1	61052	61485	XP_025475633.1
NW_020291167.1	62854	65529	XP_025475634.1
NW_020291167.1	65479	66182	XP_025475635.1
NW_020291167.1	66935	68775	XP_025475636.1
NW_020291167.1	68788	69461	XP_025475637.1
NW_020291167.1	69825	70344	XP_025475638.1
NW_020291167.1	70587	71630	XP_025475639.1
NW_020291167.1	71933	73664	XP_025475640.1
NW_020291167.1	74271	75681	XP_025475641.1
NW_020291167.1	75931	77249	XP_025475642.1
NW_020291167.1	77930	79973	XP_025475643.1
NW_020291167.1	80545	82206	XP_025475644.1
NW_020291167.1	83654	84590	XP_025475645.1
NW_020291167.1	84896	86321	XP_025475646.1
NW_020291167.1	89671	92827	XP_025475647.1
NW_020291167.1	93849	95229	XP_025475648.1
NW_020291167.1	101239	102562	XP_025475649.1
NW_020291167.1	102942	103998	XP_025475650.1
NW_020291167.1	104290	105691	XP_025475651.1
NW_020291167.1	106104	106372	XP_025475652.1
NW_020291167.1	106806	107346	XP_025475653.1
NW_020291167.1	107624	108877	XP_025475654.1
NW_020291167.1	109551	112645	XP_025475655.1
NW_020291167.1	113492	115522	XP_025475656.1
NW_020291167.1	116802	125017	XP_025475657.1
NW_020291167.1	125497	127984	XP_025475658.1
NW_020291167.1	128258	131255	XP_025475659.1
NW_020291167.1	131580	132580	XP_025475660.1
NW_020291167.1	133358	134378	XP_025475661.1
NW_020291167.1	135707	136890	XP_025475662.1
NW_020291167.1	136728	137849	XP_025475663.1
NW_020291167.1	138186	141103	XP_025475664.1
NW_020291167.1	141910	144818	XP_025475665.1
NW_020291167.1	144958	147367	XP_025475666.1
NW_020291167.1	147398	148746	XP_025475667.1
NW_020291167.1	149636	150675	XP_025475668.1
NW_020291167.1	151461	153248	XP_025475669.1
NW_020291167.1	153784	155006	XP_025475670.1
NW_020291167.1	165257	167213	XP_025475671.1
NW_020291167.1	167944	170336	XP_025475672.1
NW_020291167.1	170752	173390	XP_025475673.1
NW_020291167.1	173839	175519	XP_025475674.1
NW_020291167.1	176308	177284	XP_025475675.1
NW_020291167.1	177446	179670	XP_025475676.1
NW_020291167.1	180319	181874	XP_025475677.1
NW_020291167.1	182932	183789	XP_025475678.1
NW_020291167.1	184822	185809	XP_025475679.1
NW_020291167.1	186293	187327	XP_025475680.1
NW_020291167.1	187265	189169	XP_025475681.1
NW_020291167.1	189843	190349	XP_025475682.1
NW_020291167.1	191253	193147	XP_025475683.1
NW_020291167.1	195424	197942	XP_025475684.1
NW_020291167.1	198040	204790	XP_025475685.1
NW_020291167.1	205289	205592	XP_025475686.1
NW_020291167.1	205806	206736	XP_025475687.1
NW_020291167.1	208891	210583	XP_025475688.1
NW_020291167.1	211149	212829	XP_025475689.1
NW_020291167.1	213108	214320	XP_025475690.1
NW_020291167.1	214679	215791	XP_025475691.1
NW_020291167.1	216350	218153	XP_025475692.1
NW_020291167.1	218249	222241	XP_025475693.1
NW_020291167.1	223232	223877	XP_025475694.1
NW_020291167.1	224059	226497	XP_025475695.1
NW_020291167.1	229781	231479	XP_025475696.1
NW_020291167.1	231827	233350	XP_025475697.1
NW_020291167.1	233981	234648	XP_025475698.1
NW_020291167.1	234798	236038	XP_025475699.1
NW_020291167.1	237694	240331	XP_025475700.1
NW_020291167.1	240492	241442	XP_025475701.1
NW_020291167.1	243128	246929	XP_025475702.1
NW_020291167.1	248299	250324	XP_025475703.1
NW_020291167.1	250916	251357	XP_025475704.1
NW_020291167.1	253809	254183	XP_025475705.1
NW_020291167.1	256347	257483	XP_025475706.1
NW_020291167.1	257313	258999	XP_025475707.1
NW_020291167.1	259285	260231	XP_025475708.1
NW_020291167.1	260672	262299	XP_025475709.1
NW_020291167.1	262370	263888	XP_025475710.1
NW_020291167.1	264204	269138	XP_025475711.1
NW_020291167.1	270388	271288	XP_025475712.1
NW_020291167.1	272685	275624	XP_025475713.1
NW_020291167.1	276219	277676	XP_025475714.1
NW_020291167.1	277808	279050	XP_025475715.1
NW_020291167.1	280567	283289	XP_025475716.1
NW_020291167.1	283753	286706	XP_025475717.1
NW_020291167.1	286882	288705	XP_025475718.1
NW_020291167.1	288724	291739	XP_025475719.1
NW_020291167.1	292260	294838	XP_025475720.1
NW_020291167.1	296497	299991	XP_025475721.1
NW_020291167.1	299900	302240	XP_025475722.1
NW_020291168.1	829	1951	XP_025475504.1
NW_020291168.1	2731	3387	XP_025475505.1
NW_020291168.1	4949	6497	XP_025475506.1
NW_020291168.1	6598	7395	XP_025475507.1
NW_020291168.1	8644	10475	XP_025475508.1
NW_020291168.1	11676	14266	XP_025475509.1
NW_020291168.1	14738	15380	XP_025475510.1
NW_020291168.1	15400	16918	XP_025475511.1
NW_020291168.1	17280	21016	XP_025475512.1
NW_020291168.1	21482	23288	XP_025475513.1
NW_020291168.1	23784	25541	XP_025475514.1
NW_020291168.1	26662	28989	XP_025475515.1
NW_020291168.1	29165	31122	XP_025475516.1
NW_020291168.1	31824	33824	XP_025475517.1
NW_020291168.1	34229	35433	XP_025475518.1
NW_020291168.1	35492	36596	XP_025475519.1
NW_020291168.1	37157	38060	XP_025475520.1
NW_020291168.1	37968	40080	XP_025475521.1
NW_020291168.1	40391	41619	XP_025475522.1
NW_020291168.1	41824	43447	XP_025475523.1
NW_020291168.1	45231	46326	XP_025475524.1
NW_020291168.1	49336	50343	XP_025475525.1
NW_020291168.1	50214	52549	XP_025475526.1
NW_020291168.1	52775	54223	XP_025475527.1
NW_020291168.1	54603	55790	XP_025475528.1
NW_020291168.1	57221	58487	XP_025475529.1
NW_020291168.1	59476	61162	XP_025475530.1
NW_020291168.1	62039	63335	XP_025475531.1
NW_020291168.1	64927	67024	XP_025475532.1
NW_020291168.1	67795	69589	XP_025475533.1
NW_020291168.1	69957	70987	XP_025475534.1
NW_020291168.1	72001	73249	XP_025475535.1
NW_020291168.1	74056	75476	XP_025475536.1
NW_020291168.1	75656	77483	XP_025475537.1
NW_020291168.1	78710	79214	XP_025475538.1
NW_020291168.1	80285	81154	XP_025475539.1
NW_020291168.1	84915	86244	XP_025475540.1
NW_020291168.1	87655	89612	XP_025475541.1
NW_020291168.1	90045	91116	XP_025475542.1
NW_020291168.1	91531	93549	XP_025475543.1
NW_020291168.1	94684	95239	XP_025475544.1
NW_020291168.1	95983	97523	XP_025475545.1
NW_020291168.1	97844	98534	XP_025475546.1
NW_020291168.1	99542	100657	XP_025475547.1
NW_020291168.1	101890	103557	XP_025475548.1
NW_020291168.1	103641	111464	XP_025475549.1
NW_020291168.1	112165	114366	XP_025475550.1
NW_020291168.1	115948	117150	XP_025475551.1
NW_020291168.1	117552	118985	XP_025475552.1
NW_020291168.1	119468	120270	XP_025475553.1
NW_020291168.1	121658	123034	XP_025475554.1
NW_020291168.1	124556	125332	XP_025475555.1
NW_020291168.1	126268	127912	XP_025475556.1
NW_020291168.1	131686	133728	XP_025475557.1
NW_020291168.1	134177	135298	XP_025475558.1
NW_020291168.1	136148	136627	XP_025475559.1
NW_020291168.1	138318	141078	XP_025475560.1
NW_020291168.1	142005	144922	XP_025475561.1
NW_020291168.1	145779	147060	XP_025475562.1
NW_020291168.1	148370	150110	XP_025475563.1
NW_020291168.1	150736	151618	XP_025475564.1
NW_020291168.1	152008	157282	XP_025475565.1
NW_020291168.1	157396	158205	XP_025475566.1
NW_020291168.1	162031	164545	XP_025475567.1
NW_020291168.1	164754	166834	XP_025475568.1
NW_020291168.1	167032	167974	XP_025475569.1
NW_020291168.1	170598	171401	XP_025475570.1
NW_020291168.1	171829	172927	XP_025475571.1
NW_020291168.1	175254	176471	XP_025475572.1
NW_020291168.1	177766	179210	XP_025475573.1
NW_020291168.1	179364	180129	XP_025475574.1
NW_020291168.1	180593	182536	XP_025475575.1
NW_020291168.1	182845	183823	XP_025475576.1
NW_020291168.1	185357	186437	XP_025475577.1
NW_020291168.1	187914	188367	XP_025475578.1
NW_020291168.1	188406	190342	XP_025475579.1
NW_020291168.1	190630	192957	XP_025475580.1
NW_020291168.1	194090	196516	XP_025475581.1
NW_020291168.1	196696	197532	XP_025475582.1
NW_020291168.1	197564	199033	XP_025475583.1
NW_020291168.1	199888	201380	XP_025475584.1
NW_020291168.1	201370	203487	XP_025475585.1
NW_020291168.1	204524	205772	XP_025475586.1
NW_020291168.1	206742	208519	XP_025475587.1
NW_020291168.1	208856	210191	XP_025475588.1
NW_020291168.1	210766	211750	XP_025475589.1
NW_020291168.1	212114	213447	XP_025475590.1
NW_020291168.1	214283	215539	XP_025475591.1
NW_020291168.1	216809	217242	XP_025475592.1
NW_020291168.1	218221	219356	XP_025475593.1
NW_020291168.1	219760	220396	XP_025475594.1
NW_020291168.1	220996	224385	XP_025475595.1
NW_020291168.1	224895	227000	XP_025475596.1
NW_020291168.1	228070	229957	XP_025475597.1
NW_020291168.1	230936	233529	XP_025475598.1
NW_020291168.1	237232	239491	XP_025475599.1
NW_020291168.1	240029	241313	XP_025475600.1
NW_020291168.1	241735	242927	XP_025475601.1
NW_020291168.1	243742	245075	XP_025475602.1
NW_020291168.1	245612	246448	XP_025475603.1
NW_020291168.1	246682	248321	XP_025475604.1
NW_020291168.1	248907	251572	XP_025475605.1
NW_020291168.1	253100	253675	XP_025475606.1
NW_020291168.1	256690	257338	XP_025475607.1
NW_020291168.1	257765	259459	XP_025475608.1
NW_020291169.1	273	2953	XP_025475416.1
NW_020291169.1	2930	4677	XP_025475417.1
NW_020291169.1	5947	7030	XP_025475418.1
NW_020291169.1	7238	8328	XP_025475419.1
NW_020291169.1	8700	9544	XP_025475420.1
NW_020291169.1	10109	13904	XP_025475421.1
NW_020291169.1	14023	15030	XP_025475422.1
NW_020291169.1	15952	17122	XP_025475423.1
NW_020291169.1	18432	19230	XP_025475424.1
NW_020291169.1	19825	21956	XP_025475425.1
NW_020291169.1	26242	27551	XP_025475426.1
NW_020291169.1	27925	30473	XP_025475427.1
NW_020291169.1	30507	32008	XP_025475428.1
NW_020291169.1	35141	35945	XP_025475429.1
NW_020291169.1	37968	39786	XP_025475430.1
NW_020291169.1	40855	42495	XP_025475431.1
NW_020291169.1	42604	45286	XP_025475432.1
NW_020291169.1	45706	47132	XP_025475433.1
NW_020291169.1	49801	52299	XP_025475434.1
NW_020291169.1	52496	53726	XP_025475435.1
NW_020291169.1	54685	56422	XP_025475436.1
NW_020291169.1	57179	57914	XP_025475437.1
NW_020291169.1	58032	60084	XP_025475438.1
NW_020291169.1	61762	63169	XP_025475439.1
NW_020291169.1	63419	63767	XP_025475440.1
NW_020291169.1	63738	65731	XP_025475441.1
NW_020291169.1	66097	67149	XP_025475442.1
NW_020291169.1	67328	68120	XP_025475443.1
NW_020291169.1	68383	70330	XP_025475444.1
NW_020291169.1	71127	71509	XP_025475445.1
NW_020291169.1	72290	73270	XP_025475446.1
NW_020291169.1	73270	73951	XP_025475447.1
NW_020291169.1	75629	76280	XP_025475448.1
NW_020291169.1	77226	77982	XP_025475449.1
NW_020291169.1	80824	81349	XP_025475450.1
NW_020291169.1	82165	85944	XP_025475451.1
NW_020291169.1	87075	87404	XP_025475452.1
NW_020291169.1	87652	88315	XP_025475453.1
NW_020291169.1	88507	89941	XP_025475454.1
NW_020291169.1	90955	92954	XP_025475455.1
NW_020291169.1	92974	93769	XP_025475456.1
NW_020291169.1	95008	96874	XP_025475457.1
NW_020291169.1	97550	98316	XP_025475458.1
NW_020291169.1	103415	103798	XP_025475459.1
NW_020291169.1	110705	113402	XP_025475460.1
NW_020291169.1	114143	116060	XP_025475461.1
NW_020291169.1	117394	119226	XP_025475462.1
NW_020291169.1	126359	134000	XP_025475463.1
NW_020291169.1	134540	136837	XP_025475464.1
NW_020291169.1	137406	139033	XP_025475465.1
NW_020291169.1	140167	141969	XP_025475466.1
NW_020291169.1	142971	145329	XP_025475467.1
NW_020291169.1	145565	148187	XP_025475468.1
NW_020291169.1	148285	150659	XP_025475469.1
NW_020291169.1	152426	155801	XP_025475470.1
NW_020291169.1	156614	158468	XP_025475471.1
NW_020291169.1	160260	161453	XP_025475472.1
NW_020291169.1	161643	162301	XP_025475473.1
NW_020291169.1	162336	163497	XP_025475474.1
NW_020291169.1	163850	165082	XP_025475475.1
NW_020291169.1	165944	166804	XP_025475476.1
NW_020291169.1	166963	168623	XP_025475477.1
NW_020291169.1	170186	171588	XP_025475478.1
NW_020291169.1	171858	174062	XP_025475479.1
NW_020291169.1	175296	177363	XP_025475480.1
NW_020291169.1	178021	183911	XP_025475481.1
NW_020291169.1	184694	185008	XP_025475482.1
NW_020291169.1	189514	190267	XP_025475483.1
NW_020291169.1	190225	191729	XP_025475484.1
NW_020291169.1	195756	200321	XP_025475485.1
NW_020291169.1	200434	201533	XP_025475486.1
NW_020291169.1	201805	203050	XP_025475487.1
NW_020291169.1	203629	204716	XP_025475488.1
NW_020291169.1	205806	208888	XP_025475489.1
NW_020291169.1	209735	211335	XP_025475490.1
NW_020291169.1	211710	212534	XP_025475491.1
NW_020291169.1	213153	216972	XP_025475492.1
NW_020291169.1	217446	219051	XP_025475493.1
NW_020291169.1	220542	221726	XP_025475494.1
NW_020291169.1	225721	228371	XP_025475495.1
NW_020291169.1	228938	230213	XP_025475496.1
NW_020291169.1	230390	232481	XP_025475497.1
NW_020291169.1	232817	235232	XP_025475498.1
NW_020291169.1	236181	240512	XP_025475499.1
NW_020291169.1	242604	244011	XP_025475500.1
NW_020291169.1	245764	247680	XP_025475501.1
NW_020291169.1	247987	249455	XP_025475502.1
NW_020291169.1	249162	250054	XP_025475503.1
NW_020291170.1	1898	2556	XP_025475334.1
NW_020291170.1	2558	3545	XP_025475335.1
NW_020291170.1	4587	6683	XP_025475336.1
NW_020291170.1	6811	8551	XP_025475337.1
NW_020291170.1	9039	10470	XP_025475338.1
NW_020291170.1	10911	12891	XP_025475339.1
NW_020291170.1	13777	15400	XP_025475340.1
NW_020291170.1	17372	19984	XP_025475341.1
NW_020291170.1	20987	22190	XP_025475342.1
NW_020291170.1	22976	24138	XP_025475343.1
NW_020291170.1	26321	28158	XP_025475344.1
NW_020291170.1	28388	29519	XP_025475345.1
NW_020291170.1	31294	32029	XP_025475346.1
NW_020291170.1	32075	34068	XP_025475347.1
NW_020291170.1	35058	35433	XP_025475348.1
NW_020291170.1	40286	41835	XP_025475349.1
NW_020291170.1	41798	43898	XP_025475350.1
NW_020291170.1	44386	45266	XP_025475351.1
NW_020291170.1	45274	47692	XP_025475352.1
NW_020291170.1	48055	49526	XP_025475353.1
NW_020291170.1	50495	53942	XP_025475354.1
NW_020291170.1	54735	56245	XP_025475355.1
NW_020291170.1	57145	58381	XP_025475356.1
NW_020291170.1	59428	60931	XP_025475357.1
NW_020291170.1	60877	62545	XP_025475358.1
NW_020291170.1	63075	63736	XP_025475359.1
NW_020291170.1	64005	68696	XP_025475360.1
NW_020291170.1	69370	70828	XP_025475361.1
NW_020291170.1	71681	72508	XP_025475362.1
NW_020291170.1	73280	75387	XP_025475363.1
NW_020291170.1	75957	77579	XP_025475364.1
NW_020291170.1	78544	79698	XP_025475365.1
NW_020291170.1	80142	83183	XP_025475366.1
NW_020291170.1	83792	85037	XP_025475367.1
NW_020291170.1	85514	86512	XP_025475368.1
NW_020291170.1	86836	90753	XP_025475369.1
NW_020291170.1	90886	92357	XP_025475370.1
NW_020291170.1	92732	93361	XP_025475371.1
NW_020291170.1	94255	95485	XP_025475372.1
NW_020291170.1	97005	97476	XP_025475373.1
NW_020291170.1	100996	105810	XP_025475374.1
NW_020291170.1	107353	108208	XP_025475375.1
NW_020291170.1	108565	111188	XP_025475376.1
NW_020291170.1	113160	115363	XP_025475377.1
NW_020291170.1	115958	117760	XP_025475378.1
NW_020291170.1	118131	121540	XP_025475379.1
NW_020291170.1	122615	123637	XP_025475380.1
NW_020291170.1	123650	124653	XP_025475381.1
NW_020291170.1	124795	125708	XP_025475382.1
NW_020291170.1	125838	127882	XP_025475383.1
NW_020291170.1	129363	132687	XP_025475384.1
NW_020291170.1	133291	136274	XP_025475385.1
NW_020291170.1	139362	141446	XP_025475386.1
NW_020291170.1	141561	143905	XP_025475387.1
NW_020291170.1	144942	149710	XP_025475388.1
NW_020291170.1	150463	151417	XP_025475389.1
NW_020291170.1	151573	153873	XP_025475390.1
NW_020291170.1	154257	155235	XP_025475391.1
NW_020291170.1	155934	157256	XP_025475392.1
NW_020291170.1	158850	160690	XP_025475393.1
NW_020291170.1	161399	161873	XP_025475394.1
NW_020291170.1	164067	166235	XP_025475395.1
NW_020291170.1	167818	171160	XP_025475396.1
NW_020291170.1	173835	175875	XP_025475397.1
NW_020291170.1	176360	176842	XP_025475398.1
NW_020291170.1	177139	177760	XP_025475399.1
NW_020291170.1	181326	181866	XP_025475400.1
NW_020291170.1	182919	183653	XP_025475401.1
NW_020291170.1	186181	186658	XP_025475402.1
NW_020291170.1	187814	190578	XP_025475403.1
NW_020291170.1	192873	193246	XP_025475404.1
NW_020291170.1	194746	195471	XP_025475405.1
NW_020291170.1	196099	197312	XP_025475406.1
NW_020291170.1	198091	205561	XP_025475407.1
NW_020291170.1	206273	207553	XP_025475408.1
NW_020291170.1	207915	210832	XP_025475409.1
NW_020291170.1	211385	216022	XP_025475410.1
NW_020291170.1	216296	217843	XP_025475411.1
NW_020291170.1	220458	221610	XP_025475412.1
NW_020291170.1	223681	224711	XP_025475413.1
NW_020291170.1	225074	227040	XP_025475414.1
NW_020291170.1	227100	227467	XP_025475415.1
NW_020291171.1	1006	3287	XP_025475255.1
NW_020291171.1	3572	5507	XP_025475256.1
NW_020291171.1	7258	7883	XP_025475257.1
NW_020291171.1	9407	10301	XP_025475258.1
NW_020291171.1	11334	13276	XP_025475259.1
NW_020291171.1	14558	15308	XP_025475260.1
NW_020291171.1	17314	18605	XP_025475261.1
NW_020291171.1	19830	21771	XP_025475262.1
NW_020291171.1	21880	23167	XP_025475263.1
NW_020291171.1	23167	23582	XP_025475264.1
NW_020291171.1	24931	26530	XP_025475265.1
NW_020291171.1	26585	27294	XP_025475266.1
NW_020291171.1	27638	35270	XP_025475267.1
NW_020291171.1	36365	39893	XP_025475268.1
NW_020291171.1	40039	41926	XP_025475269.1
NW_020291171.1	42096	42709	XP_025475270.1
NW_020291171.1	43856	45339	XP_025475271.1
NW_020291171.1	45814	46892	XP_025475272.1
NW_020291171.1	47055	49546	XP_025475273.1
NW_020291171.1	51125	53297	XP_025475274.1
NW_020291171.1	53468	55450	XP_025475275.1
NW_020291171.1	56928	58568	XP_025475276.1
NW_020291171.1	58722	60469	XP_025475277.1
NW_020291171.1	60895	65052	XP_025475278.1
NW_020291171.1	65691	66974	XP_025475279.1
NW_020291171.1	68282	70239	XP_025475280.1
NW_020291171.1	70960	82281	XP_025475281.1
NW_020291171.1	82550	82727	XP_025475282.1
NW_020291171.1	84284	85914	XP_025475283.1
NW_020291171.1	85545	86771	XP_025475284.1
NW_020291171.1	87206	89550	XP_025475285.1
NW_020291171.1	89798	91413	XP_025475286.1
NW_020291171.1	92612	94604	XP_025475287.1
NW_020291171.1	94495	95821	XP_025475288.1
NW_020291171.1	96943	99917	XP_025475289.1
NW_020291171.1	100681	102063	XP_025475290.1
NW_020291171.1	102168	104100	XP_025475291.1
NW_020291171.1	104907	107574	XP_025475292.1
NW_020291171.1	107634	108952	XP_025475293.1
NW_020291171.1	109182	109613	XP_025475294.1
NW_020291171.1	109655	110861	XP_025475295.1
NW_020291171.1	114841	116671	XP_025475296.1
NW_020291171.1	118092	120070	XP_025475297.1
NW_020291171.1	120122	120592	XP_025475298.1
NW_020291171.1	120592	123982	XP_025475299.1
NW_020291171.1	125066	126464	XP_025475300.1
NW_020291171.1	127470	129181	XP_025475301.1
NW_020291171.1	132308	133247	XP_025475302.1
NW_020291171.1	133513	135950	XP_025475303.1
NW_020291171.1	136022	136247	XP_025475304.1
NW_020291171.1	138213	140860	XP_025475305.1
NW_020291171.1	141235	143671	XP_025475306.1
NW_020291171.1	143388	145514	XP_025475307.1
NW_020291171.1	146198	146755	XP_025475308.1
NW_020291171.1	146679	148677	XP_025475309.1
NW_020291171.1	148998	153194	XP_025475310.1
NW_020291171.1	153537	154148	XP_025475311.1
NW_020291171.1	157940	160245	XP_025475312.1
NW_020291171.1	161854	164002	XP_025475313.1
NW_020291171.1	164343	167727	XP_025475314.1
NW_020291171.1	168247	169177	XP_025475315.1
NW_020291171.1	175356	176219	XP_025475316.1
NW_020291171.1	176888	177588	XP_025475317.1
NW_020291171.1	180030	181412	XP_025475318.1
NW_020291171.1	181675	188214	XP_025475319.1
NW_020291171.1	188964	190574	XP_025475320.1
NW_020291171.1	190742	191234	XP_025475321.1
NW_020291171.1	191805	193350	XP_025475322.1
NW_020291171.1	197135	198373	XP_025475323.1
NW_020291171.1	198969	200034	XP_025475324.1
NW_020291171.1	200597	203131	XP_025475325.1
NW_020291171.1	203428	205194	XP_025475326.1
NW_020291171.1	205294	206265	XP_025475327.1
NW_020291171.1	212420	219606	XP_025475328.1
NW_020291171.1	219830	221088	XP_025475329.1
NW_020291171.1	221397	222595	XP_025475330.1
NW_020291171.1	222726	224388	XP_025475331.1
NW_020291171.1	224644	228452	XP_025475332.1
NW_020291171.1	229144	230848	XP_025475333.1
NW_020291172.1	5540	6783	XP_025475219.1
NW_020291172.1	12125	12412	XP_025475220.1
NW_020291172.1	15880	17230	XP_025475221.1
NW_020291172.1	17871	21347	XP_025475222.1
NW_020291172.1	21693	26548	XP_025475223.1
NW_020291172.1	27441	29364	XP_025475224.1
NW_020291172.1	30777	31550	XP_025475225.1
NW_020291172.1	32225	33642	XP_025475226.1
NW_020291172.1	34047	35614	XP_025475227.1
NW_020291172.1	35623	39662	XP_025475228.1
NW_020291172.1	45734	49527	XP_025475229.1
NW_020291172.1	49277	49713	XP_025475230.1
NW_020291172.1	53730	55907	XP_025475231.1
NW_020291172.1	58351	60182	XP_025475232.1
NW_020291172.1	60844	61924	XP_025475233.1
NW_020291172.1	62411	66606	XP_025475234.1
NW_020291172.1	66537	67818	XP_025475235.1
NW_020291172.1	68196	69656	XP_025475236.1
NW_020291172.1	69519	70717	XP_025475237.1
NW_020291172.1	70480	71714	XP_025475238.1
NW_020291172.1	71539	74684	XP_025475239.1
NW_020291172.1	75005	76429	XP_025475240.1
NW_020291172.1	76424	77550	XP_025475241.1
NW_020291172.1	77725	78551	XP_025475242.1
NW_020291172.1	78655	80496	XP_025475243.1
NW_020291172.1	80950	82281	XP_025475244.1
NW_020291172.1	82892	84252	XP_025475245.1
NW_020291172.1	84515	85409	XP_025475246.1
NW_020291172.1	85825	86768	XP_025475247.1
NW_020291172.1	87516	88664	XP_025475248.1
NW_020291172.1	88716	91089	XP_025475249.1
NW_020291172.1	91731	93166	XP_025475250.1
NW_020291172.1	94302	94965	XP_025475251.1
NW_020291172.1	95256	96721	XP_025475252.1
NW_020291172.1	97401	101623	XP_025475253.1
NW_020291172.1	101831	102786	XP_025475254.1
NW_020291173.1	13	1559	XP_025475134.1
NW_020291173.1	2496	5902	XP_025475135.1
NW_020291173.1	6607	8092	XP_025475136.1
NW_020291173.1	8203	10490	XP_025475137.1
NW_020291173.1	14297	15627	XP_025475138.1
NW_020291173.1	18642	21112	XP_025475139.1
NW_020291173.1	21423	22949	XP_025475140.1
NW_020291173.1	22990	24756	XP_025475141.1
NW_020291173.1	25743	28310	XP_025475142.1
NW_020291173.1	31010	33150	XP_025475143.1
NW_020291173.1	32983	34268	XP_025475144.1
NW_020291173.1	34508	37469	XP_025475145.1
NW_020291173.1	37981	39068	XP_025475146.1
NW_020291173.1	39895	42158	XP_025475147.1
NW_020291173.1	42917	47249	XP_025475148.1
NW_020291173.1	47305	48765	XP_025475149.1
NW_020291173.1	49129	51127	XP_025475150.1
NW_020291173.1	51404	52700	XP_025475151.1
NW_020291173.1	52736	54758	XP_025475152.1
NW_020291173.1	55036	57456	XP_025475153.1
NW_020291173.1	57699	60013	XP_025475154.1
NW_020291173.1	60059	61525	XP_025475155.1
NW_020291173.1	61753	63731	XP_025475156.1
NW_020291173.1	64320	67164	XP_025475157.1
NW_020291173.1	68024	68590	XP_025475158.1
NW_020291173.1	70007	71541	XP_025475159.1
NW_020291173.1	71485	72014	XP_025475160.1
NW_020291173.1	72552	76876	XP_025475161.1
NW_020291173.1	86102	89527	XP_025475162.1
NW_020291173.1	89613	91617	XP_025475163.1
NW_020291173.1	91841	93518	XP_025475164.1
NW_020291173.1	93752	96800	XP_025475165.1
NW_020291173.1	96940	98233	XP_025475166.1
NW_020291173.1	98664	100188	XP_025475167.1
NW_020291173.1	100189	101553	XP_025475168.1
NW_020291173.1	101721	104598	XP_025475169.1
NW_020291173.1	106121	107435	XP_025475170.1
NW_020291173.1	110156	110713	XP_025475171.1
NW_020291173.1	111905	113201	XP_025475172.1
NW_020291173.1	113424	115631	XP_025475173.1
NW_020291173.1	115532	116827	XP_025475174.1
NW_020291173.1	117774	119429	XP_025475175.1
NW_020291173.1	119125	120684	XP_025475176.1
NW_020291173.1	123191	123662	XP_025475177.1
NW_020291173.1	127959	128279	XP_025475178.1
NW_020291173.1	128496	128943	XP_025475179.1
NW_020291173.1	128962	129420	XP_025475180.1
NW_020291173.1	131750	132854	XP_025475181.1
NW_020291173.1	133175	133340	XP_025475182.1
NW_020291173.1	133730	135867	XP_025475183.1
NW_020291173.1	136623	137050	XP_025475184.1
NW_020291173.1	138704	139604	XP_025475185.1
NW_020291173.1	139732	142347	XP_025475186.1
NW_020291173.1	143835	146050	XP_025475187.1
NW_020291173.1	146752	148031	XP_025475188.1
NW_020291173.1	148903	150453	XP_025475189.1
NW_020291173.1	150822	153150	XP_025475190.1
NW_020291173.1	154028	155772	XP_025475191.1
NW_020291173.1	157294	159103	XP_025475192.1
NW_020291173.1	159265	160800	XP_025475193.1
NW_020291173.1	161441	162870	XP_025475194.1
NW_020291173.1	163834	164485	XP_025475195.1
NW_020291173.1	165035	168957	XP_025475196.1
NW_020291173.1	169038	169983	XP_025475197.1
NW_020291173.1	169747	172029	XP_025475198.1
NW_020291173.1	172802	175783	XP_025475199.1
NW_020291173.1	177971	180037	XP_025475200.1
NW_020291173.1	180110	181289	XP_025475201.1
NW_020291173.1	181220	182350	XP_025475202.1
NW_020291173.1	184010	186197	XP_025475203.1
NW_020291173.1	186768	187624	XP_025475204.1
NW_020291173.1	188562	192094	XP_025475205.1
NW_020291173.1	192323	194036	XP_025475206.1
NW_020291173.1	194449	195532	XP_025475207.1
NW_020291173.1	196223	198177	XP_025475208.1
NW_020291173.1	197874	198396	XP_025475209.1
NW_020291173.1	199037	199589	XP_025475210.1
NW_020291173.1	199642	201386	XP_025475211.1
NW_020291173.1	201615	202089	XP_025475212.1
NW_020291173.1	203187	205459	XP_025475213.1
NW_020291173.1	206437	211229	XP_025475214.1
NW_020291173.1	211545	217777	XP_025475215.1
NW_020291173.1	219930	222693	XP_025475216.1
NW_020291173.1	222988	223634	XP_025475217.1
NW_020291173.1	223360	227891	XP_025475218.1
NW_020291174.1	2356	4493	XP_025475060.1
NW_020291174.1	5234	6264	XP_025475061.1
NW_020291174.1	6204	6701	XP_025475062.1
NW_020291174.1	6711	10484	XP_025475063.1
NW_020291174.1	10945	14037	XP_025475064.1
NW_020291174.1	14738	18521	XP_025475065.1
NW_020291174.1	19412	21067	XP_025475066.1
NW_020291174.1	21950	25508	XP_025475067.1
NW_020291174.1	26350	26863	XP_025475068.1
NW_020291174.1	26706	30968	XP_025475069.1
NW_020291174.1	31799	35004	XP_025475070.1
NW_020291174.1	36117	39358	XP_025475071.1
NW_020291174.1	40184	43804	XP_025475072.1
NW_020291174.1	44012	45752	XP_025475073.1
NW_020291174.1	46632	47694	XP_025475074.1
NW_020291174.1	48051	48396	XP_025475075.1
NW_020291174.1	49101	50377	XP_025475076.1
NW_020291174.1	50388	52628	XP_025475077.1
NW_020291174.1	53547	54928	XP_025475078.1
NW_020291174.1	58250	60420	XP_025475079.1
NW_020291174.1	61530	64301	XP_025475080.1
NW_020291174.1	65337	67047	XP_025475081.1
NW_020291174.1	69617	70287	XP_025475082.1
NW_020291174.1	71004	71945	XP_025475083.1
NW_020291174.1	72111	75574	XP_025475084.1
NW_020291174.1	76071	79228	XP_025475085.1
NW_020291174.1	79568	81310	XP_025475086.1
NW_020291174.1	82082	85419	XP_025475087.1
NW_020291174.1	87756	88455	XP_025475088.1
NW_020291174.1	88949	90526	XP_025475089.1
NW_020291174.1	92013	94936	XP_025475090.1
NW_020291174.1	95664	96165	XP_025475091.1
NW_020291174.1	96198	97048	XP_025475092.1
NW_020291174.1	98401	99994	XP_025475093.1
NW_020291174.1	100808	102183	XP_025475094.1
NW_020291174.1	103157	105344	XP_025475095.1
NW_020291174.1	105446	106585	XP_025475096.1
NW_020291174.1	106855	111579	XP_025475097.1
NW_020291174.1	113066	115171	XP_025475098.1
NW_020291174.1	115689	115866	XP_025475099.1
NW_020291174.1	116271	118064	XP_025475100.1
NW_020291174.1	118473	120133	XP_025475101.1
NW_020291174.1	120258	121417	XP_025475102.1
NW_020291174.1	121955	123437	XP_025475103.1
NW_020291174.1	128318	129306	XP_025475104.1
NW_020291174.1	129306	131468	XP_025475105.1
NW_020291174.1	133783	136106	XP_025475106.1
NW_020291174.1	139307	140387	XP_025475107.1
NW_020291174.1	141810	144699	XP_025475108.1
NW_020291174.1	145859	146723	XP_025475109.1
NW_020291174.1	146934	149081	XP_025475110.1
NW_020291174.1	151423	152526	XP_025475112.1
NW_020291174.1	153062	155040	XP_025475113.1
NW_020291174.1	157125	158547	XP_025475114.1
NW_020291174.1	159393	160081	XP_025475115.1
NW_020291174.1	161137	162371	XP_025475116.1
NW_020291174.1	162851	163886	XP_025475117.1
NW_020291174.1	164205	165586	XP_025475118.1
NW_020291174.1	166367	166928	XP_025475119.1
NW_020291174.1	168138	169352	XP_025475120.1
NW_020291174.1	169677	170889	XP_025475121.1
NW_020291174.1	170893	171626	XP_025475122.1
NW_020291174.1	174585	176431	XP_025475123.1
NW_020291174.1	177208	178204	XP_025475124.1
NW_020291174.1	180864	182018	XP_025475125.1
NW_020291174.1	182791	183936	XP_025475126.1
NW_020291174.1	184708	186786	XP_025475127.1
NW_020291174.1	188336	189743	XP_025475128.1
NW_020291174.1	190083	193182	XP_025475129.1
NW_020291174.1	196454	197201	XP_025475130.1
NW_020291174.1	200048	201283	XP_025475131.1
NW_020291174.1	202764	203599	XP_025475132.1
NW_020291174.1	204155	205561	XP_025475133.1
NW_020291175.1	477	1679	XP_025475014.1
NW_020291175.1	2872	3696	XP_025475015.1
NW_020291175.1	3983	4299	XP_025475016.1
NW_020291175.1	5313	6279	XP_025475017.1
NW_020291175.1	8863	10520	XP_025475018.1
NW_020291175.1	11049	13755	XP_025475019.1
NW_020291175.1	16831	18993	XP_025475020.1
NW_020291175.1	19190	20469	XP_025475021.1
NW_020291175.1	20156	20651	XP_025475022.1
NW_020291175.1	25157	25718	XP_025475023.1
NW_020291175.1	26132	28972	XP_025475024.1
NW_020291175.1	28614	29804	XP_025475025.1
NW_020291175.1	30070	34723	XP_025475026.1
NW_020291175.1	35846	36308	XP_025475027.1
NW_020291175.1	37401	39581	XP_025475028.1
NW_020291175.1	40232	41406	XP_025475029.1
NW_020291175.1	155323	155482	XP_025475030.1
NW_020291175.1	156099	157677	XP_025475031.1
NW_020291175.1	157756	158413	XP_025475032.1
NW_020291175.1	158708	159920	XP_025475033.1
NW_020291175.1	160466	160993	XP_025475034.1
NW_020291175.1	161539	165319	XP_025475035.1
NW_020291175.1	168317	168938	XP_025475036.1
NW_020291175.1	168604	171408	XP_025475037.1
NW_020291175.1	171558	172828	XP_025475038.1
NW_020291175.1	172920	174067	XP_025475039.1
NW_020291175.1	174655	176362	XP_025475040.1
NW_020291175.1	176958	177285	XP_025475041.1
NW_020291175.1	178598	180556	XP_025475042.1
NW_020291175.1	180438	181859	XP_025475043.1
NW_020291175.1	182012	183180	XP_025475044.1
NW_020291175.1	183579	188490	XP_025475045.1
NW_020291175.1	189207	191177	XP_025475046.1
NW_020291175.1	191737	192991	XP_025475047.1
NW_020291175.1	192901	193986	XP_025475048.1
NW_020291175.1	194119	195367	XP_025475049.1
NW_020291175.1	195640	196745	XP_025475050.1
NW_020291175.1	196523	198036	XP_025475051.1
NW_020291175.1	198395	198812	XP_025475052.1
NW_020291175.1	199365	199947	XP_025475053.1
NW_020291175.1	201816	204081	XP_025475054.1
NW_020291175.1	205046	205557	XP_025475055.1
NW_020291175.1	207138	208455	XP_025475056.1
NW_020291175.1	208033	209369	XP_025475057.1
NW_020291175.1	209467	211078	XP_025475058.1
NW_020291175.1	211235	212770	XP_025475059.1
NW_020291176.1	504	2227	XP_025474939.1
NW_020291176.1	2716	4397	XP_025474940.1
NW_020291176.1	4368	9221	XP_025474941.1
NW_020291176.1	10451	12784	XP_025474942.1
NW_020291176.1	13819	14504	XP_025474943.1
NW_020291176.1	15090	16677	XP_025474944.1
NW_020291176.1	17508	19064	XP_025474945.1
NW_020291176.1	19405	20931	XP_025474946.1
NW_020291176.1	21010	21730	XP_025474947.1
NW_020291176.1	22291	23842	XP_025474948.1
NW_020291176.1	23920	24459	XP_025474949.1
NW_020291176.1	24277	26375	XP_025474950.1
NW_020291176.1	27331	30728	XP_025474951.1
NW_020291176.1	31076	31622	XP_025474952.1
NW_020291176.1	32016	34383	XP_025474953.1
NW_020291176.1	34411	35471	XP_025474954.1
NW_020291176.1	36278	37702	XP_025474955.1
NW_020291176.1	39317	41175	XP_025474956.1
NW_020291176.1	41723	44196	XP_025474957.1
NW_020291176.1	46750	49454	XP_025474958.1
NW_020291176.1	50146	53417	XP_025474959.1
NW_020291176.1	53209	54313	XP_025474960.1
NW_020291176.1	54880	58537	XP_025474961.1
NW_020291176.1	59579	60872	XP_025474962.1
NW_020291176.1	61692	62912	XP_025474963.1
NW_020291176.1	63535	65023	XP_025474964.1
NW_020291176.1	65171	66499	XP_025474965.1
NW_020291176.1	66429	67540	XP_025474966.1
NW_020291176.1	67809	68769	XP_025474967.1
NW_020291176.1	70845	75168	XP_025474968.1
NW_020291176.1	76115	81603	XP_025474969.1
NW_020291176.1	81773	84733	XP_025474970.1
NW_020291176.1	84914	86050	XP_025474971.1
NW_020291176.1	86167	87377	XP_025474972.1
NW_020291176.1	87562	88496	XP_025474973.1
NW_020291176.1	88582	90182	XP_025474974.1
NW_020291176.1	90674	94917	XP_025474975.1
NW_020291176.1	94527	95560	XP_025474976.1
NW_020291176.1	97572	100383	XP_025474977.1
NW_020291176.1	101448	103312	XP_025474978.1
NW_020291176.1	103778	104921	XP_025474979.1
NW_020291176.1	105113	107118	XP_025474980.1
NW_020291176.1	107708	109236	XP_025474981.1
NW_020291176.1	109236	109586	XP_025474982.1
NW_020291176.1	112416	113057	XP_025474983.1
NW_020291176.1	118062	119244	XP_025474984.1
NW_020291176.1	119956	122160	XP_025474985.1
NW_020291176.1	122348	124228	XP_025474986.1
NW_020291176.1	124581	127083	XP_025474987.1
NW_020291176.1	127917	129823	XP_025474988.1
NW_020291176.1	132437	132871	XP_025474989.1
NW_020291176.1	132525	133804	XP_025474990.1
NW_020291176.1	135745	137479	XP_025474991.1
NW_020291176.1	140169	141531	XP_025474992.1
NW_020291176.1	150769	151139	XP_025474993.1
NW_020291176.1	153828	157973	XP_025474994.1
NW_020291176.1	158113	159475	XP_025474995.1
NW_020291176.1	160265	161146	XP_025474996.1
NW_020291176.1	161560	163792	XP_025474997.1
NW_020291176.1	166312	167420	XP_025474998.1
NW_020291176.1	168373	169948	XP_025474999.1
NW_020291176.1	170147	172279	XP_025475000.1
NW_020291176.1	172704	174598	XP_025475001.1
NW_020291176.1	174837	176537	XP_025475002.1
NW_020291176.1	179981	180408	XP_025475003.1
NW_020291176.1	181009	182076	XP_025475004.1
NW_020291176.1	183449	185428	XP_025475005.1
NW_020291176.1	185973	188347	XP_025475006.1
NW_020291176.1	188523	190401	XP_025475007.1
NW_020291176.1	191057	195926	XP_025475008.1
NW_020291176.1	196673	197987	XP_025475009.1
NW_020291176.1	198692	199557	XP_025475010.1
NW_020291176.1	199792	201562	XP_025475011.1
NW_020291176.1	201628	203885	XP_025475012.1
NW_020291176.1	203929	204908	XP_025475013.1
NW_020291177.1	606	2831	XP_025474864.1
NW_020291177.1	3967	10876	XP_025474865.1
NW_020291177.1	12561	13765	XP_025474866.1
NW_020291177.1	15798	17881	XP_025474867.1
NW_020291177.1	19137	19954	XP_025474868.1
NW_020291177.1	21702	22380	XP_025474869.1
NW_020291177.1	26443	27017	XP_025474870.1
NW_020291177.1	27657	31382	XP_025474871.1
NW_020291177.1	32973	35279	XP_025474872.1
NW_020291177.1	35813	39827	XP_025474873.1
NW_020291177.1	40276	42497	XP_025474874.1
NW_020291177.1	45613	48653	XP_025474875.1
NW_020291177.1	49428	51259	XP_025474876.1
NW_020291177.1	51473	56518	XP_025474877.1
NW_020291177.1	56478	60017	XP_025474878.1
NW_020291177.1	60629	63676	XP_025474879.1
NW_020291177.1	63676	64260	XP_025474880.1
NW_020291177.1	64260	66329	XP_025474881.1
NW_020291177.1	66214	67194	XP_025474882.1
NW_020291177.1	70059	70345	XP_025474883.1
NW_020291177.1	72026	74588	XP_025474884.1
NW_020291177.1	75049	76222	XP_025474885.1
NW_020291177.1	76539	78231	XP_025474886.1
NW_020291177.1	78685	82068	XP_025474887.1
NW_020291177.1	82266	83713	XP_025474888.1
NW_020291177.1	83664	84682	XP_025474889.1
NW_020291177.1	86006	87450	XP_025474890.1
NW_020291177.1	87583	89660	XP_025474891.1
NW_020291177.1	89467	90466	XP_025474892.1
NW_020291177.1	90554	91092	XP_025474893.1
NW_020291177.1	91244	93034	XP_025474894.1
NW_020291177.1	93353	95408	XP_025474895.1
NW_020291177.1	96239	96866	XP_025474896.1
NW_020291177.1	97348	99307	XP_025474897.1
NW_020291177.1	99917	100549	XP_025474898.1
NW_020291177.1	100908	101542	XP_025474899.1
NW_020291177.1	105052	107191	XP_025474900.1
NW_020291177.1	107727	108959	XP_025474901.1
NW_020291177.1	109368	110761	XP_025474902.1
NW_020291177.1	110772	112718	XP_025474903.1
NW_020291177.1	114602	116069	XP_025474904.1
NW_020291177.1	116442	118052	XP_025474905.1
NW_020291177.1	118358	120031	XP_025474906.1
NW_020291177.1	120436	122000	XP_025474907.1
NW_020291177.1	121935	123258	XP_025474908.1
NW_020291177.1	123463	125485	XP_025474909.1
NW_020291177.1	127207	127578	XP_025474910.1
NW_020291177.1	129158	130521	XP_025474911.1
NW_020291177.1	130809	132965	XP_025474912.1
NW_020291177.1	133836	135584	XP_025474913.1
NW_020291177.1	136404	136922	XP_025474914.1
NW_020291177.1	137624	140137	XP_025474915.1
NW_020291177.1	139940	142165	XP_025474916.1
NW_020291177.1	142948	145542	XP_025474917.1
NW_020291177.1	145838	147418	XP_025474918.1
NW_020291177.1	147662	150026	XP_025474919.1
NW_020291177.1	150156	152443	XP_025474920.1
NW_020291177.1	153266	155183	XP_025474921.1
NW_020291177.1	155437	156706	XP_025474922.1
NW_020291177.1	156733	157455	XP_025474923.1
NW_020291177.1	157662	159041	XP_025474924.1
NW_020291177.1	159214	161040	XP_025474925.1
NW_020291177.1	161330	163428	XP_025474926.1
NW_020291177.1	163814	165191	XP_025474927.1
NW_020291177.1	165467	166451	XP_025474928.1
NW_020291177.1	167336	168172	XP_025474929.1
NW_020291177.1	173548	176054	XP_025474930.1
NW_020291177.1	177106	180389	XP_025474931.1
NW_020291177.1	181000	183392	XP_025474932.1
NW_020291177.1	183674	185912	XP_025474933.1
NW_020291177.1	185928	186298	XP_025474934.1
NW_020291177.1	186525	189337	XP_025474935.1
NW_020291177.1	189890	193248	XP_025474936.1
NW_020291177.1	193625	195297	XP_025474937.1
NW_020291177.1	195612	196037	XP_025474938.1
NW_020291178.1	2571	4089	XP_025474796.1
NW_020291178.1	4518	5730	XP_025474797.1
NW_020291178.1	6190	7432	XP_025474798.1
NW_020291178.1	8116	10328	XP_025474799.1
NW_020291178.1	10578	11965	XP_025474800.1
NW_020291178.1	13849	14362	XP_025474801.1
NW_020291178.1	21878	22503	XP_025474802.1
NW_020291178.1	25922	27066	XP_025474803.1
NW_020291178.1	28101	29679	XP_025474804.1
NW_020291178.1	30303	35588	XP_025474805.1
NW_020291178.1	35749	39811	XP_025474806.1
NW_020291178.1	39808	41145	XP_025474807.1
NW_020291178.1	41488	41999	XP_025474808.1
NW_020291178.1	42295	45463	XP_025474809.1
NW_020291178.1	46381	47268	XP_025474810.1
NW_020291178.1	47314	48180	XP_025474811.1
NW_020291178.1	48565	50386	XP_025474812.1
NW_020291178.1	50689	51720	XP_025474813.1
NW_020291178.1	51779	52751	XP_025474814.1
NW_020291178.1	52911	55023	XP_025474815.1
NW_020291178.1	55785	57986	XP_025474816.1
NW_020291178.1	58031	58856	XP_025474817.1
NW_020291178.1	59365	61197	XP_025474818.1
NW_020291178.1	61301	63679	XP_025474819.1
NW_020291178.1	64203	65443	XP_025474820.1
NW_020291178.1	65475	66396	XP_025474821.1
NW_020291178.1	66981	67535	XP_025474822.1
NW_020291178.1	68263	68881	XP_025474823.1
NW_020291178.1	69153	71534	XP_025474824.1
NW_020291178.1	73295	74610	XP_025474825.1
NW_020291178.1	75022	77434	XP_025474826.1
NW_020291178.1	79653	80562	XP_025474827.1
NW_020291178.1	82066	83402	XP_025474828.1
NW_020291178.1	84926	85457	XP_025474829.1
NW_020291178.1	85925	86764	XP_025474830.1
NW_020291178.1	88524	89571	XP_025474831.1
NW_020291178.1	90440	92000	XP_025474832.1
NW_020291178.1	92289	93250	XP_025474833.1
NW_020291178.1	93850	96963	XP_025474834.1
NW_020291178.1	97561	98527	XP_025474835.1
NW_020291178.1	99180	100224	XP_025474836.1
NW_020291178.1	102554	104898	XP_025474837.1
NW_020291178.1	105229	108447	XP_025474838.1
NW_020291178.1	108804	111553	XP_025474839.1
NW_020291178.1	112668	112982	XP_025474840.1
NW_020291178.1	114696	116856	XP_025474841.1
NW_020291178.1	117371	119184	XP_025474842.1
NW_020291178.1	119240	121484	XP_025474843.1
NW_020291178.1	121968	123688	XP_025474844.1
NW_020291178.1	124703	126463	XP_025474845.1
NW_020291178.1	126744	128502	XP_025474846.1
NW_020291178.1	129834	132116	XP_025474847.1
NW_020291178.1	132370	134612	XP_025474848.1
NW_020291178.1	136267	138065	XP_025474849.1
NW_020291178.1	138285	140440	XP_025474850.1
NW_020291178.1	141814	143013	XP_025474851.1
NW_020291178.1	143836	147296	XP_025474852.1
NW_020291178.1	150306	156582	XP_025474853.1
NW_020291178.1	156617	161152	XP_025474854.1
NW_020291178.1	163239	165488	XP_025474855.1
NW_020291178.1	166178	174061	XP_025474856.1
NW_020291178.1	174628	175780	XP_025474857.1
NW_020291178.1	176195	176992	XP_025474858.1
NW_020291178.1	178462	179199	XP_025474859.1
NW_020291178.1	180172	181790	XP_025474860.1
NW_020291178.1	182714	183996	XP_025474861.1
NW_020291178.1	184666	185517	XP_025474862.1
NW_020291178.1	186236	188021	XP_025474863.1
NW_020291179.1	7154	7440	XP_025474731.1
NW_020291179.1	7769	8048	XP_025474732.1
NW_020291179.1	10827	12279	XP_025474733.1
NW_020291179.1	13061	15374	XP_025474734.1
NW_020291179.1	19118	22763	XP_025474735.1
NW_020291179.1	24364	27125	XP_025474736.1
NW_020291179.1	27783	28876	XP_025474737.1
NW_020291179.1	29903	30824	XP_025474738.1
NW_020291179.1	31669	33079	XP_025474739.1
NW_020291179.1	33475	34075	XP_025474740.1
NW_020291179.1	37471	38329	XP_025474741.1
NW_020291179.1	38368	42853	XP_025474742.1
NW_020291179.1	44130	44858	XP_025474743.1
NW_020291179.1	45436	46586	XP_025474744.1
NW_020291179.1	47273	52546	XP_025474745.1
NW_020291179.1	54387	56296	XP_025474746.1
NW_020291179.1	57118	57524	XP_025474747.1
NW_020291179.1	58609	59968	XP_025474748.1
NW_020291179.1	59717	61730	XP_025474749.1
NW_020291179.1	62063	63897	XP_025474750.1
NW_020291179.1	64919	66378	XP_025474751.1
NW_020291179.1	66657	68943	XP_025474752.1
NW_020291179.1	69796	71632	XP_025474753.1
NW_020291179.1	76798	77745	XP_025474755.1
NW_020291179.1	79578	80092	XP_025474756.1
NW_020291179.1	81770	83229	XP_025474757.1
NW_020291179.1	83352	84535	XP_025474758.1
NW_020291179.1	85500	86607	XP_025474759.1
NW_020291179.1	87582	89058	XP_025474760.1
NW_020291179.1	90047	91439	XP_025474761.1
NW_020291179.1	91641	93018	XP_025474762.1
NW_020291179.1	93581	97108	XP_025474763.1
NW_020291179.1	98033	98705	XP_025474764.1
NW_020291179.1	99548	101836	XP_025474765.1
NW_020291179.1	102976	104253	XP_025474766.1
NW_020291179.1	107829	109125	XP_025474767.1
NW_020291179.1	109676	110753	XP_025474768.1
NW_020291179.1	111945	112951	XP_025474769.1
NW_020291179.1	115107	116722	XP_025474770.1
NW_020291179.1	117215	118950	XP_025474771.1
NW_020291179.1	118670	119969	XP_025474772.1
NW_020291179.1	120590	122121	XP_025474773.1
NW_020291179.1	122871	124716	XP_025474774.1
NW_020291179.1	124940	125925	XP_025474775.1
NW_020291179.1	126763	127311	XP_025474776.1
NW_020291179.1	129447	130643	XP_025474777.1
NW_020291179.1	130898	131789	XP_025474778.1
NW_020291179.1	134453	137731	XP_025474779.1
NW_020291179.1	144313	147847	XP_025474780.1
NW_020291179.1	151940	152431	XP_025474781.1
NW_020291179.1	153813	155349	XP_025474782.1
NW_020291179.1	156583	157936	XP_025474783.1
NW_020291179.1	162800	163280	XP_025474784.1
NW_020291179.1	163595	164000	XP_025474785.1
NW_020291179.1	166434	167256	XP_025474786.1
NW_020291179.1	168166	169190	XP_025474787.1
NW_020291179.1	170706	172601	XP_025474788.1
NW_020291179.1	173279	175129	XP_025474789.1
NW_020291179.1	175493	178036	XP_025474790.1
NW_020291179.1	178293	179047	XP_025474791.1
NW_020291179.1	180054	181235	XP_025474792.1
NW_020291179.1	181551	182440	XP_025474793.1
NW_020291179.1	183694	184429	XP_025474795.1
NW_020291180.1	2755	4119	XP_025474666.1
NW_020291180.1	5688	7196	XP_025474667.1
NW_020291180.1	7734	9506	XP_025474668.1
NW_020291180.1	9559	10928	XP_025474669.1
NW_020291180.1	12302	13025	XP_025474670.1
NW_020291180.1	13571	15250	XP_025474671.1
NW_020291180.1	15650	17785	XP_025474672.1
NW_020291180.1	20376	22769	XP_025474673.1
NW_020291180.1	23711	25826	XP_025474674.1
NW_020291180.1	26615	27790	XP_025474675.1
NW_020291180.1	28533	30128	XP_025474676.1
NW_020291180.1	31646	34670	XP_025474677.1
NW_020291180.1	34801	37151	XP_025474678.1
NW_020291180.1	37804	39774	XP_025474679.1
NW_020291180.1	42911	44498	XP_025474680.1
NW_020291180.1	45918	46733	XP_025474681.1
NW_020291180.1	47728	48453	XP_025474682.1
NW_020291180.1	50048	51205	XP_025474683.1
NW_020291180.1	51474	52640	XP_025474684.1
NW_020291180.1	53613	55178	XP_025474685.1
NW_020291180.1	55330	57832	XP_025474686.1
NW_020291180.1	60194	62061	XP_025474687.1
NW_020291180.1	63274	64781	XP_025474688.1
NW_020291180.1	65704	66771	XP_025474689.1
NW_020291180.1	69227	71446	XP_025474690.1
NW_020291180.1	72259	73411	XP_025474691.1
NW_020291180.1	73720	75148	XP_025474692.1
NW_020291180.1	75809	76381	XP_025474693.1
NW_020291180.1	76686	78351	XP_025474694.1
NW_020291180.1	79208	82058	XP_025474695.1
NW_020291180.1	82799	89515	XP_025474696.1
NW_020291180.1	89886	91395	XP_025474697.1
NW_020291180.1	91596	92538	XP_025474698.1
NW_020291180.1	97179	98661	XP_025474699.1
NW_020291180.1	100420	101727	XP_025474700.1
NW_020291180.1	102630	104285	XP_025474701.1
NW_020291180.1	107396	109592	XP_025474702.1
NW_020291180.1	110029	111773	XP_025474703.1
NW_020291180.1	111716	114530	XP_025474704.1
NW_020291180.1	114849	117061	XP_025474705.1
NW_020291180.1	116560	118574	XP_025474706.1
NW_020291180.1	118694	120744	XP_025474707.1
NW_020291180.1	123131	124570	XP_025474708.1
NW_020291180.1	125966	126395	XP_025474709.1
NW_020291180.1	127758	129032	XP_025474710.1
NW_020291180.1	129184	131255	XP_025474711.1
NW_020291180.1	131326	132406	XP_025474712.1
NW_020291180.1	132884	133311	XP_025474713.1
NW_020291180.1	134246	135389	XP_025474714.1
NW_020291180.1	135504	136986	XP_025474715.1
NW_020291180.1	137368	139569	XP_025474716.1
NW_020291180.1	139983	141137	XP_025474717.1
NW_020291180.1	141692	142984	XP_025474718.1
NW_020291180.1	144283	147229	XP_025474719.1
NW_020291180.1	149370	151492	XP_025474720.1
NW_020291180.1	151654	152795	XP_025474721.1
NW_020291180.1	153016	161504	XP_025474722.1
NW_020291180.1	161688	165558	XP_025474723.1
NW_020291180.1	165821	166676	XP_025474724.1
NW_020291180.1	167812	169234	XP_025474725.1
NW_020291180.1	170314	172924	XP_025474726.1
NW_020291180.1	172909	173986	XP_025474727.1
NW_020291180.1	174112	176106	XP_025474728.1
NW_020291180.1	176067	178398	XP_025474729.1
NW_020291180.1	178757	180108	XP_025474730.1
NW_020291181.1	539	2350	XP_025474601.1
NW_020291181.1	2348	3881	XP_025474602.1
NW_020291181.1	4141	5961	XP_025474603.1
NW_020291181.1	6036	7094	XP_025474604.1
NW_020291181.1	7305	9518	XP_025474605.1
NW_020291181.1	9776	11242	XP_025474606.1
NW_020291181.1	15098	15924	XP_025474607.1
NW_020291181.1	16106	17308	XP_025474608.1
NW_020291181.1	18304	20689	XP_025474609.1
NW_020291181.1	22198	23984	XP_025474610.1
NW_020291181.1	25365	27072	XP_025474611.1
NW_020291181.1	28062	36661	XP_025474612.1
NW_020291181.1	37451	38267	XP_025474613.1
NW_020291181.1	38806	40721	XP_025474614.1
NW_020291181.1	42067	43639	XP_025474615.1
NW_020291181.1	44491	45788	XP_025474616.1
NW_020291181.1	46019	46355	XP_025474617.1
NW_020291181.1	47367	50994	XP_025474618.1
NW_020291181.1	53101	54853	XP_025474619.1
NW_020291181.1	54972	56928	XP_025474620.1
NW_020291181.1	57370	58445	XP_025474621.1
NW_020291181.1	58485	59396	XP_025474622.1
NW_020291181.1	59469	62113	XP_025474623.1
NW_020291181.1	62211	62991	XP_025474624.1
NW_020291181.1	63343	64386	XP_025474625.1
NW_020291181.1	64660	65775	XP_025474626.1
NW_020291181.1	66077	70449	XP_025474627.1
NW_020291181.1	72906	74432	XP_025474628.1
NW_020291181.1	75641	77658	XP_025474629.1
NW_020291181.1	78147	78508	XP_025474630.1
NW_020291181.1	78600	80765	XP_025474631.1
NW_020291181.1	81031	84096	XP_025474632.1
NW_020291181.1	84211	85865	XP_025474633.1
NW_020291181.1	86367	88217	XP_025474634.1
NW_020291181.1	88428	90255	XP_025474635.1
NW_020291181.1	92044	92850	XP_025474636.1
NW_020291181.1	95379	96747	XP_025474637.1
NW_020291181.1	103195	104152	XP_025474638.1
NW_020291181.1	105244	106564	XP_025474639.1
NW_020291181.1	108697	109447	XP_025474640.1
NW_020291181.1	109965	111330	XP_025474641.1
NW_020291181.1	111863	113922	XP_025474642.1
NW_020291181.1	114826	115316	XP_025474643.1
NW_020291181.1	115614	117486	XP_025474644.1
NW_020291181.1	117821	118798	XP_025474645.1
NW_020291181.1	119334	120285	XP_025474646.1
NW_020291181.1	120855	121836	XP_025474647.1
NW_020291181.1	122825	124582	XP_025474648.1
NW_020291181.1	124804	126902	XP_025474649.1
NW_020291181.1	127586	129933	XP_025474650.1
NW_020291181.1	130390	131482	XP_025474651.1
NW_020291181.1	131938	133378	XP_025474652.1
NW_020291181.1	135211	138904	XP_025474653.1
NW_020291181.1	139516	144690	XP_025474654.1
NW_020291181.1	146228	147268	XP_025474655.1
NW_020291181.1	147346	149056	XP_025474656.1
NW_020291181.1	149575	152655	XP_025474657.1
NW_020291181.1	153470	153940	XP_025474658.1
NW_020291181.1	154440	156030	XP_025474659.1
NW_020291181.1	159571	161077	XP_025474660.1
NW_020291181.1	162406	163726	XP_025474661.1
NW_020291181.1	164061	165872	XP_025474662.1
NW_020291181.1	166576	166852	XP_025474663.1
NW_020291181.1	168720	169933	XP_025474664.1
NW_020291181.1	171191	173137	XP_025474665.1
NW_020291182.1	252	3015	XP_025474536.1
NW_020291182.1	3248	4922	XP_025474537.1
NW_020291182.1	5279	7565	XP_025474538.1
NW_020291182.1	7788	9104	XP_025474539.1
NW_020291182.1	10895	13731	XP_025474540.1
NW_020291182.1	13864	15234	XP_025474541.1
NW_020291182.1	18944	21047	XP_025474542.1
NW_020291182.1	21850	24219	XP_025474543.1
NW_020291182.1	25033	26459	XP_025474544.1
NW_020291182.1	27742	29861	XP_025474545.1
NW_020291182.1	31574	32722	XP_025474546.1
NW_020291182.1	33453	33985	XP_025474547.1
NW_020291182.1	34603	35644	XP_025474548.1
NW_020291182.1	36982	39775	XP_025474549.1
NW_020291182.1	40619	42653	XP_025474550.1
NW_020291182.1	43591	45572	XP_025474551.1
NW_020291182.1	45719	46586	XP_025474552.1
NW_020291182.1	46908	47319	XP_025474553.1
NW_020291182.1	47347	47736	XP_025474554.1
NW_020291182.1	48064	50227	XP_025474555.1
NW_020291182.1	50559	52223	XP_025474556.1
NW_020291182.1	52498	54535	XP_025474557.1
NW_020291182.1	54948	56212	XP_025474558.1
NW_020291182.1	57512	61545	XP_025474559.1
NW_020291182.1	61613	63291	XP_025474560.1
NW_020291182.1	63600	65978	XP_025474561.1
NW_020291182.1	66002	67416	XP_025474562.1
NW_020291182.1	68448	69739	XP_025474563.1
NW_020291182.1	72048	72981	XP_025474564.1
NW_020291182.1	73249	75026	XP_025474565.1
NW_020291182.1	75904	78334	XP_025474566.1
NW_020291182.1	78907	81217	XP_025474567.1
NW_020291182.1	82730	83879	XP_025474568.1
NW_020291182.1	83758	84922	XP_025474569.1
NW_020291182.1	85064	86408	XP_025474570.1
NW_020291182.1	86238	87220	XP_025474571.1
NW_020291182.1	87220	88947	XP_025474572.1
NW_020291182.1	88546	88836	XP_025474573.1
NW_020291182.1	89356	90556	XP_025474574.1
NW_020291182.1	91159	92184	XP_025474575.1
NW_020291182.1	92881	94037	XP_025474576.1
NW_020291182.1	94314	97375	XP_025474577.1
NW_020291182.1	98350	100686	XP_025474578.1
NW_020291182.1	102632	103170	XP_025474579.1
NW_020291182.1	105039	105243	XP_025474580.1
NW_020291182.1	106822	108031	XP_025474581.1
NW_020291182.1	108773	110823	XP_025474582.1
NW_020291182.1	110851	113252	XP_025474583.1
NW_020291182.1	115091	116824	XP_025474584.1
NW_020291182.1	117105	117728	XP_025474585.1
NW_020291182.1	118625	120897	XP_025474586.1
NW_020291182.1	121194	122765	XP_025474587.1
NW_020291182.1	125843	127465	XP_025474588.1
NW_020291182.1	132446	133353	XP_025474589.1
NW_020291182.1	133462	134817	XP_025474590.1
NW_020291182.1	135950	136874	XP_025474591.1
NW_020291182.1	141698	144447	XP_025474592.1
NW_020291182.1	145075	146210	XP_025474593.1
NW_020291182.1	150462	151318	XP_025474594.1
NW_020291182.1	151318	153424	XP_025474595.1
NW_020291182.1	155194	157029	XP_025474596.1
NW_020291182.1	159061	159803	XP_025474597.1
NW_020291182.1	161735	164421	XP_025474598.1
NW_020291182.1	164814	166627	XP_025474599.1
NW_020291182.1	167401	168961	XP_025474600.1
NW_020291183.1	500	1950	XP_025474478.1
NW_020291183.1	2624	4025	XP_025474479.1
NW_020291183.1	5612	6872	XP_025474480.1
NW_020291183.1	7092	7479	XP_025474481.1
NW_020291183.1	8045	8913	XP_025474482.1
NW_020291183.1	11473	12321	XP_025474483.1
NW_020291183.1	13089	14809	XP_025474484.1
NW_020291183.1	15677	17304	XP_025474485.1
NW_020291183.1	23282	25006	XP_025474486.1
NW_020291183.1	25293	27426	XP_025474487.1
NW_020291183.1	27807	29360	XP_025474488.1
NW_020291183.1	32082	34304	XP_025474489.1
NW_020291183.1	35192	35501	XP_025474490.1
NW_020291183.1	36735	38221	XP_025474491.1
NW_020291183.1	38551	40481	XP_025474492.1
NW_020291183.1	42301	46615	XP_025474493.1
NW_020291183.1	47209	49405	XP_025474494.1
NW_020291183.1	49609	50531	XP_025474495.1
NW_020291183.1	52285	53181	XP_025474496.1
NW_020291183.1	53350	55290	XP_025474497.1
NW_020291183.1	55570	57835	XP_025474498.1
NW_020291183.1	61071	63122	XP_025474499.1
NW_020291183.1	64892	66744	XP_025474500.1
NW_020291183.1	67943	70120	XP_025474501.1
NW_020291183.1	70559	71884	XP_025474502.1
NW_020291183.1	72653	73625	XP_025474503.1
NW_020291183.1	73839	74950	XP_025474504.1
NW_020291183.1	77421	80137	XP_025474505.1
NW_020291183.1	80919	82471	XP_025474506.1
NW_020291183.1	83066	85508	XP_025474507.1
NW_020291183.1	85670	87376	XP_025474508.1
NW_020291183.1	87643	88900	XP_025474509.1
NW_020291183.1	90774	92386	XP_025474510.1
NW_020291183.1	94608	95906	XP_025474511.1
NW_020291183.1	96321	98226	XP_025474512.1
NW_020291183.1	99290	100216	XP_025474513.1
NW_020291183.1	100642	102019	XP_025474514.1
NW_020291183.1	102496	103273	XP_025474515.1
NW_020291183.1	103614	104677	XP_025474516.1
NW_020291183.1	104704	106575	XP_025474517.1
NW_020291183.1	106607	108494	XP_025474518.1
NW_020291183.1	110665	112827	XP_025474519.1
NW_020291183.1	117081	117963	XP_025474520.1
NW_020291183.1	118927	119974	XP_025474521.1
NW_020291183.1	121776	123774	XP_025474522.1
NW_020291183.1	124903	127267	XP_025474523.1
NW_020291183.1	127308	128112	XP_025474524.1
NW_020291183.1	131076	133312	XP_025474525.1
NW_020291183.1	133347	136195	XP_025474526.1
NW_020291183.1	138299	141495	XP_025474527.1
NW_020291183.1	141678	142263	XP_025474528.1
NW_020291183.1	143404	145933	XP_025474529.1
NW_020291183.1	146107	150141	XP_025474530.1
NW_020291183.1	150618	152782	XP_025474531.1
NW_020291183.1	152762	154794	XP_025474532.1
NW_020291183.1	154960	157662	XP_025474533.1
NW_020291183.1	160738	161727	XP_025474534.1
NW_020291183.1	162714	164689	XP_025474535.1
NW_020291184.1	13	3678	XP_025474414.1
NW_020291184.1	4758	6097	XP_025474415.1
NW_020291184.1	7282	9784	XP_025474416.1
NW_020291184.1	10451	11626	XP_025474417.1
NW_020291184.1	11924	15124	XP_025474418.1
NW_020291184.1	15363	17270	XP_025474419.1
NW_020291184.1	19758	20733	XP_025474420.1
NW_020291184.1	22738	24413	XP_025474421.1
NW_020291184.1	25700	27345	XP_025474422.1
NW_020291184.1	28824	31053	XP_025474423.1
NW_020291184.1	36260	40479	XP_025474424.1
NW_020291184.1	41236	41608	XP_025474425.1
NW_020291184.1	41363	44057	XP_025474426.1
NW_020291184.1	47026	48585	XP_025474427.1
NW_020291184.1	49489	51274	XP_025474428.1
NW_020291184.1	51830	53684	XP_025474429.1
NW_020291184.1	54151	55503	XP_025474430.1
NW_020291184.1	55476	56449	XP_025474431.1
NW_020291184.1	56475	57225	XP_025474432.1
NW_020291184.1	57441	58100	XP_025474433.1
NW_020291184.1	58764	59341	XP_025474434.1
NW_020291184.1	62137	63571	XP_025474435.1
NW_020291184.1	63712	64657	XP_025474436.1
NW_020291184.1	65383	66402	XP_025474437.1
NW_020291184.1	69378	71008	XP_025474438.1
NW_020291184.1	72069	72405	XP_025474439.1
NW_020291184.1	72846	74568	XP_025474440.1
NW_020291184.1	74733	76155	XP_025474441.1
NW_020291184.1	76319	80203	XP_025474442.1
NW_020291184.1	79673	80691	XP_025474443.1
NW_020291184.1	81156	82862	XP_025474444.1
NW_020291184.1	83123	84978	XP_025474445.1
NW_020291184.1	86156	88096	XP_025474446.1
NW_020291184.1	88363	88786	XP_025474447.1
NW_020291184.1	91632	94540	XP_025474448.1
NW_020291184.1	96866	98309	XP_025474449.1
NW_020291184.1	99329	101492	XP_025474450.1
NW_020291184.1	101917	104883	XP_025474451.1
NW_020291184.1	105594	108056	XP_025474452.1
NW_020291184.1	109358	110684	XP_025474453.1
NW_020291184.1	110915	112426	XP_025474454.1
NW_020291184.1	113113	113453	XP_025474455.1
NW_020291184.1	113947	115674	XP_025474456.1
NW_020291184.1	116103	117083	XP_025474457.1
NW_020291184.1	119265	120251	XP_025474458.1
NW_020291184.1	120376	122197	XP_025474459.1
NW_020291184.1	122538	123863	XP_025474460.1
NW_020291184.1	124242	125582	XP_025474461.1
NW_020291184.1	125760	128866	XP_025474462.1
NW_020291184.1	128894	129527	XP_025474463.1
NW_020291184.1	129662	131102	XP_025474464.1
NW_020291184.1	131548	135376	XP_025474465.1
NW_020291184.1	136223	136945	XP_025474466.1
NW_020291184.1	137138	137579	XP_025474467.1
NW_020291184.1	137694	139519	XP_025474468.1
NW_020291184.1	139538	142181	XP_025474469.1
NW_020291184.1	143188	145170	XP_025474470.1
NW_020291184.1	145934	147564	XP_025474471.1
NW_020291184.1	151421	152257	XP_025474472.1
NW_020291184.1	152288	153508	XP_025474473.1
NW_020291184.1	154202	155270	XP_025474474.1
NW_020291184.1	155460	156519	XP_025474475.1
NW_020291184.1	156392	158677	XP_025474476.1
NW_020291184.1	158440	159023	XP_025474477.1
NW_020291185.1	46	1356	XP_025474353.1
NW_020291185.1	2505	4537	XP_025474354.1
NW_020291185.1	6207	6973	XP_025474355.1
NW_020291185.1	8551	9130	XP_025474356.1
NW_020291185.1	9139	9430	XP_025474357.1
NW_020291185.1	9541	11093	XP_025474358.1
NW_020291185.1	12167	12522	XP_025474359.1
NW_020291185.1	12566	15475	XP_025474360.1
NW_020291185.1	16019	18034	XP_025474361.1
NW_020291185.1	18012	19470	XP_025474362.1
NW_020291185.1	20536	21744	XP_025474363.1
NW_020291185.1	24918	25881	XP_025474364.1
NW_020291185.1	26200	33797	XP_025474365.1
NW_020291185.1	34043	36030	XP_025474366.1
NW_020291185.1	36130	39948	XP_025474367.1
NW_020291185.1	40153	41612	XP_025474368.1
NW_020291185.1	41759	43421	XP_025474369.1
NW_020291185.1	43394	45160	XP_025474370.1
NW_020291185.1	45160	47606	XP_025474371.1
NW_020291185.1	47482	49486	XP_025474372.1
NW_020291185.1	49625	50803	XP_025474373.1
NW_020291185.1	50803	52661	XP_025474374.1
NW_020291185.1	52801	54584	XP_025474375.1
NW_020291185.1	54484	56939	XP_025474376.1
NW_020291185.1	57245	58630	XP_025474377.1
NW_020291185.1	59312	61291	XP_025474378.1
NW_020291185.1	61188	61602	XP_025474379.1
NW_020291185.1	61538	65362	XP_025474380.1
NW_020291185.1	65497	67343	XP_025474381.1
NW_020291185.1	69876	71353	XP_025474382.1
NW_020291185.1	74261	76061	XP_025474383.1
NW_020291185.1	75856	76823	XP_025474384.1
NW_020291185.1	78156	79149	XP_025474385.1
NW_020291185.1	82851	85653	XP_025474386.1
NW_020291185.1	90174	92941	XP_025474387.1
NW_020291185.1	95620	98189	XP_025474388.1
NW_020291185.1	98537	100805	XP_025474389.1
NW_020291185.1	101321	102903	XP_025474390.1
NW_020291185.1	103064	103774	XP_025474391.1
NW_020291185.1	103835	106194	XP_025474392.1
NW_020291185.1	107274	107580	XP_025474393.1
NW_020291185.1	108773	110955	XP_025474394.1
NW_020291185.1	111036	113711	XP_025474395.1
NW_020291185.1	114916	115622	XP_025474396.1
NW_020291185.1	116348	118949	XP_025474397.1
NW_020291185.1	120669	121550	XP_025474398.1
NW_020291185.1	122016	124100	XP_025474399.1
NW_020291185.1	126000	127075	XP_025474400.1
NW_020291185.1	127240	128719	XP_025474401.1
NW_020291185.1	128063	129383	XP_025474402.1
NW_020291185.1	129476	132967	XP_025474403.1
NW_020291185.1	133152	134884	XP_025474404.1
NW_020291185.1	135005	137930	XP_025474405.1
NW_020291185.1	138258	141075	XP_025474406.1
NW_020291185.1	141425	143969	XP_025474407.1
NW_020291185.1	144148	145733	XP_025474408.1
NW_020291185.1	147204	148236	XP_025474409.1
NW_020291185.1	150753	153698	XP_025474410.1
NW_020291185.1	154347	154867	XP_025474411.1
NW_020291185.1	156171	157057	XP_025474412.1
NW_020291185.1	157291	158455	XP_025474413.1
NW_020291186.1	951	2942	XP_025474306.1
NW_020291186.1	3108	5709	XP_025474307.1
NW_020291186.1	5873	7739	XP_025474308.1
NW_020291186.1	7759	9550	XP_025474309.1
NW_020291186.1	9579	11069	XP_025474310.1
NW_020291186.1	11275	13007	XP_025474311.1
NW_020291186.1	13343	14318	XP_025474312.1
NW_020291186.1	14249	16165	XP_025474313.1
NW_020291186.1	16422	18315	XP_025474314.1
NW_020291186.1	18111	19126	XP_025474315.1
NW_020291186.1	19794	20454	XP_025474316.1
NW_020291186.1	20409	22524	XP_025474317.1
NW_020291186.1	24142	27061	XP_025474318.1
NW_020291186.1	27946	30817	XP_025474319.1
NW_020291186.1	31371	31905	XP_025474320.1
NW_020291186.1	34976	37357	XP_025474321.1
NW_020291186.1	37888	40290	XP_025474322.1
NW_020291186.1	40569	42664	XP_025474323.1
NW_020291186.1	44258	46301	XP_025474324.1
NW_020291186.1	46435	46970	XP_025474325.1
NW_020291186.1	47750	49559	XP_025474326.1
NW_020291186.1	51349	54674	XP_025474327.1
NW_020291186.1	55526	57686	XP_025474328.1
NW_020291186.1	58849	60136	XP_025474329.1
NW_020291186.1	61441	62061	XP_025474330.1
NW_020291186.1	62345	64138	XP_025474331.1
NW_020291186.1	66392	68739	XP_025474332.1
NW_020291186.1	69391	71090	XP_025474333.1
NW_020291186.1	71880	75842	XP_025474334.1
NW_020291186.1	76368	78078	XP_025474335.1
NW_020291186.1	78616	80304	XP_025474336.1
NW_020291186.1	80161	80673	XP_025474337.1
NW_020291186.1	80705	84888	XP_025474338.1
NW_020291186.1	85063	86865	XP_025474339.1
NW_020291186.1	87238	88285	XP_025474340.1
NW_020291186.1	89004	91816	XP_025474341.1
NW_020291186.1	93753	95913	XP_025474342.1
NW_020291186.1	96718	99693	XP_025474343.1
NW_020291186.1	99612	101429	XP_025474344.1
NW_020291186.1	102318	105332	XP_025474345.1
NW_020291186.1	107701	107974	XP_025474346.1
NW_020291186.1	111045	112862	XP_025474347.1
NW_020291186.1	113133	114526	XP_025474348.1
NW_020291186.1	115081	116940	XP_025474349.1
NW_020291186.1	117418	118608	XP_025474350.1
NW_020291186.1	118688	119441	XP_025474351.1
NW_020291186.1	119716	122002	XP_025474352.1
NW_020291187.1	1780	2044	XP_025474251.1
NW_020291187.1	6153	7812	XP_025474252.1
NW_020291187.1	8604	11073	XP_025474253.1
NW_020291187.1	11455	13422	XP_025474254.1
NW_020291187.1	13888	16454	XP_025474255.1
NW_020291187.1	16850	18592	XP_025474256.1
NW_020291187.1	21050	21763	XP_025474257.1
NW_020291187.1	22562	23068	XP_025474258.1
NW_020291187.1	24284	32489	XP_025474259.1
NW_020291187.1	33164	33974	XP_025474260.1
NW_020291187.1	34143	36085	XP_025474261.1
NW_020291187.1	37693	38979	XP_025474262.1
NW_020291187.1	39807	40017	XP_025474263.1
NW_020291187.1	41167	42318	XP_025474264.1
NW_020291187.1	42733	43339	XP_025474265.1
NW_020291187.1	44052	46375	XP_025474266.1
NW_020291187.1	46759	47504	XP_025474267.1
NW_020291187.1	49025	49406	XP_025474268.1
NW_020291187.1	49658	50438	XP_025474269.1
NW_020291187.1	58750	61577	XP_025474270.1
NW_020291187.1	61863	63111	XP_025474271.1
NW_020291187.1	63558	66160	XP_025474272.1
NW_020291187.1	66904	68503	XP_025474273.1
NW_020291187.1	70818	72386	XP_025474274.1
NW_020291187.1	73439	74966	XP_025474275.1
NW_020291187.1	75788	77047	XP_025474276.1
NW_020291187.1	77161	78304	XP_025474277.1
NW_020291187.1	78515	79988	XP_025474278.1
NW_020291187.1	80399	81523	XP_025474279.1
NW_020291187.1	81495	82950	XP_025474280.1
NW_020291187.1	82950	83718	XP_025474281.1
NW_020291187.1	84681	86890	XP_025474282.1
NW_020291187.1	86921	88487	XP_025474283.1
NW_020291187.1	88909	90027	XP_025474284.1
NW_020291187.1	90271	91965	XP_025474285.1
NW_020291187.1	92879	94295	XP_025474286.1
NW_020291187.1	94778	96446	XP_025474287.1
NW_020291187.1	97837	98986	XP_025474288.1
NW_020291187.1	99453	100435	XP_025474289.1
NW_020291187.1	100982	101906	XP_025474290.1
NW_020291187.1	102009	103870	XP_025474291.1
NW_020291187.1	113781	114135	XP_025474292.1
NW_020291187.1	114505	116083	XP_025474293.1
NW_020291187.1	116504	117360	XP_025474294.1
NW_020291187.1	118173	118533	XP_025474295.1
NW_020291187.1	120448	123481	XP_025474296.1
NW_020291187.1	124234	125052	XP_025474297.1
NW_020291187.1	126270	128436	XP_025474298.1
NW_020291187.1	129404	130373	XP_025474299.1
NW_020291187.1	131258	131867	XP_025474300.1
NW_020291187.1	133485	134341	XP_025474301.1
NW_020291187.1	134544	136090	XP_025474302.1
NW_020291187.1	136479	138501	XP_025474303.1
NW_020291187.1	138732	139946	XP_025474304.1
NW_020291187.1	141682	142220	XP_025474305.1
NW_020291188.1	1711	4745	XP_025474199.1
NW_020291188.1	4942	7572	XP_025474200.1
NW_020291188.1	8022	9723	XP_025474201.1
NW_020291188.1	9972	11960	XP_025474202.1
NW_020291188.1	11586	13734	XP_025474203.1
NW_020291188.1	14398	16130	XP_025474204.1
NW_020291188.1	16687	18179	XP_025474205.1
NW_020291188.1	18199	20566	XP_025474206.1
NW_020291188.1	21275	23673	XP_025474207.1
NW_020291188.1	24259	26187	XP_025474208.1
NW_020291188.1	27747	29853	XP_025474209.1
NW_020291188.1	31120	31823	XP_025474210.1
NW_020291188.1	32055	33167	XP_025474211.1
NW_020291188.1	33177	35029	XP_025474212.1
NW_020291188.1	35157	37737	XP_025474213.1
NW_020291188.1	37883	41617	XP_025474214.1
NW_020291188.1	42416	45052	XP_025474215.1
NW_020291188.1	45663	47910	XP_025474216.1
NW_020291188.1	48327	49587	XP_025474217.1
NW_020291188.1	50400	52539	XP_025474218.1
NW_020291188.1	54081	56133	XP_025474219.1
NW_020291188.1	56522	58628	XP_025474220.1
NW_020291188.1	58745	60208	XP_025474221.1
NW_020291188.1	60516	61948	XP_025474222.1
NW_020291188.1	62079	63867	XP_025474223.1
NW_020291188.1	66600	68834	XP_025474224.1
NW_020291188.1	69926	71521	XP_025474225.1
NW_020291188.1	72922	73312	XP_025474226.1
NW_020291188.1	74361	76718	XP_025474227.1
NW_020291188.1	76557	78211	XP_025474228.1
NW_020291188.1	78346	81856	XP_025474229.1
NW_020291188.1	82647	84227	XP_025474230.1
NW_020291188.1	84652	92086	XP_025474231.1
NW_020291188.1	92208	94940	XP_025474232.1
NW_020291188.1	95403	99425	XP_025474233.1
NW_020291188.1	101687	103104	XP_025474234.1
NW_020291188.1	103273	105201	XP_025474235.1
NW_020291188.1	105325	108035	XP_025474236.1
NW_020291188.1	108092	111030	XP_025474237.1
NW_020291188.1	111111	113336	XP_025474238.1
NW_020291188.1	114101	115201	XP_025474239.1
NW_020291188.1	115105	117523	XP_025474240.1
NW_020291188.1	118074	120776	XP_025474241.1
NW_020291188.1	120700	123026	XP_025474242.1
NW_020291188.1	124168	126432	XP_025474243.1
NW_020291188.1	127176	131057	XP_025474244.1
NW_020291188.1	131592	133638	XP_025474245.1
NW_020291188.1	135212	135796	XP_025474246.1
NW_020291188.1	136308	138611	XP_025474247.1
NW_020291188.1	139204	142137	XP_025474248.1
NW_020291188.1	142230	144019	XP_025474249.1
NW_020291188.1	144439	146432	XP_025474250.1
NW_020291189.1	183	2303	XP_025474154.1
NW_020291189.1	3084	5500	XP_025474155.1
NW_020291189.1	5781	6379	XP_025474156.1
NW_020291189.1	9262	10101	XP_025474157.1
NW_020291189.1	10752	14543	XP_025474158.1
NW_020291189.1	14886	16765	XP_025474159.1
NW_020291189.1	17430	19842	XP_025474160.1
NW_020291189.1	20278	21979	XP_025474161.1
NW_020291189.1	22304	24787	XP_025474162.1
NW_020291189.1	25751	27624	XP_025474163.1
NW_020291189.1	28148	29494	XP_025474164.1
NW_020291189.1	29440	31044	XP_025474165.1
NW_020291189.1	31493	32279	XP_025474166.1
NW_020291189.1	32187	33896	XP_025474167.1
NW_020291189.1	33976	36324	XP_025474168.1
NW_020291189.1	35884	38035	XP_025474169.1
NW_020291189.1	38166	39552	XP_025474170.1
NW_020291189.1	39476	45423	XP_025474171.1
NW_020291189.1	46464	47683	XP_025474172.1
NW_020291189.1	57733	59737	XP_025474173.1
NW_020291189.1	60783	64302	XP_025474174.1
NW_020291189.1	64367	66191	XP_025474175.1
NW_020291189.1	67100	70505	XP_025474176.1
NW_020291189.1	71578	72963	XP_025474177.1
NW_020291189.1	79468	81029	XP_025474178.1
NW_020291189.1	81351	82886	XP_025474179.1
NW_020291189.1	83078	83879	XP_025474180.1
NW_020291189.1	84278	85480	XP_025474181.1
NW_020291189.1	85814	86683	XP_025474182.1
NW_020291189.1	87084	88247	XP_025474183.1
NW_020291189.1	89535	91346	XP_025474184.1
NW_020291189.1	91225	92416	XP_025474185.1
NW_020291189.1	92832	95280	XP_025474186.1
NW_020291189.1	95388	96407	XP_025474187.1
NW_020291189.1	96687	99858	XP_025474188.1
NW_020291189.1	99809	100582	XP_025474189.1
NW_020291189.1	101487	104290	XP_025474190.1
NW_020291189.1	105737	108653	XP_025474191.1
NW_020291189.1	108917	110423	XP_025474192.1
NW_020291189.1	111298	112829	XP_025474193.1
NW_020291189.1	112575	113904	XP_025474194.1
NW_020291189.1	114185	115635	XP_025474195.1
NW_020291189.1	115690	117117	XP_025474196.1
NW_020291189.1	118770	121032	XP_025474197.1
NW_020291189.1	121240	122856	XP_025474198.1
NW_020291190.1	8	313	XP_025474110.1
NW_020291190.1	2214	4408	XP_025474111.1
NW_020291190.1	4494	5029	XP_025474112.1
NW_020291190.1	5835	6664	XP_025474113.1
NW_020291190.1	7473	9172	XP_025474114.1
NW_020291190.1	9870	10776	XP_025474115.1
NW_020291190.1	14433	16047	XP_025474116.1
NW_020291190.1	16641	17226	XP_025474117.1
NW_020291190.1	17823	30058	XP_025474118.1
NW_020291190.1	30434	31365	XP_025474119.1
NW_020291190.1	31756	32393	XP_025474120.1
NW_020291190.1	34101	37274	XP_025474121.1
NW_020291190.1	37814	38833	XP_025474122.1
NW_020291190.1	38934	40266	XP_025474123.1
NW_020291190.1	40317	42309	XP_025474124.1
NW_020291190.1	44829	45673	XP_025474125.1
NW_020291190.1	46773	48443	XP_025474126.1
NW_020291190.1	48412	51070	XP_025474127.1
NW_020291190.1	51330	52164	XP_025474128.1
NW_020291190.1	52787	54116	XP_025474129.1
NW_020291190.1	55987	57270	XP_025474130.1
NW_020291190.1	57399	58272	XP_025474131.1
NW_020291190.1	58452	61638	XP_025474132.1
NW_020291190.1	62131	64194	XP_025474133.1
NW_020291190.1	66875	72019	XP_025474134.1
NW_020291190.1	78380	79324	XP_025474135.1
NW_020291190.1	79708	81048	XP_025474136.1
NW_020291190.1	83828	85631	XP_025474137.1
NW_020291190.1	88542	89446	XP_025474138.1
NW_020291190.1	90574	91546	XP_025474139.1
NW_020291190.1	92711	94654	XP_025474140.1
NW_020291190.1	95140	96314	XP_025474141.1
NW_020291190.1	96437	97203	XP_025474142.1
NW_020291190.1	97228	98283	XP_025474143.1
NW_020291190.1	99002	102571	XP_025474144.1
NW_020291190.1	104836	105613	XP_025474145.1
NW_020291190.1	107817	108190	XP_025474146.1
NW_020291190.1	109734	113267	XP_025474147.1
NW_020291190.1	113978	116544	XP_025474148.1
NW_020291190.1	118805	120294	XP_025474149.1
NW_020291190.1	121909	123484	XP_025474150.1
NW_020291190.1	124497	126781	XP_025474151.1
NW_020291190.1	127098	128136	XP_025474152.1
NW_020291190.1	131131	133625	XP_025474153.1
NW_020291191.1	3154	4544	XP_025474075.1
NW_020291191.1	4572	8437	XP_025474076.1
NW_020291191.1	8578	9208	XP_025474077.1
NW_020291191.1	9063	12640	XP_025474078.1
NW_020291191.1	22153	27037	XP_025474079.1
NW_020291191.1	33523	36339	XP_025474080.1
NW_020291191.1	36339	37083	XP_025474081.1
NW_020291191.1	39175	41419	XP_025474082.1
NW_020291191.1	42359	45746	XP_025474083.1
NW_020291191.1	46453	46760	XP_025474084.1
NW_020291191.1	48096	49574	XP_025474085.1
NW_020291191.1	51578	52058	XP_025474086.1
NW_020291191.1	52093	59932	XP_025474087.1
NW_020291191.1	63041	63702	XP_025474088.1
NW_020291191.1	63701	64355	XP_025474089.1
NW_020291191.1	64479	65044	XP_025474090.1
NW_020291191.1	70248	72328	XP_025474091.1
NW_020291191.1	72833	74318	XP_025474092.1
NW_020291191.1	74534	76830	XP_025474093.1
NW_020291191.1	76916	80781	XP_025474094.1
NW_020291191.1	80972	83372	XP_025474095.1
NW_020291191.1	83332	85327	XP_025474096.1
NW_020291191.1	85491	91063	XP_025474097.1
NW_020291191.1	91089	93895	XP_025474098.1
NW_020291191.1	94073	99533	XP_025474099.1
NW_020291191.1	99798	100568	XP_025474100.1
NW_020291191.1	100849	102476	XP_025474101.1
NW_020291191.1	103530	105561	XP_025474102.1
NW_020291191.1	105852	107347	XP_025474103.1
NW_020291191.1	107301	114003	XP_025474104.1
NW_020291191.1	116571	118374	XP_025474105.1
NW_020291191.1	118421	119357	XP_025474106.1
NW_020291191.1	119584	120813	XP_025474107.1
NW_020291191.1	121930	122484	XP_025474108.1
NW_020291191.1	122858	123873	XP_025474109.1
NW_020291192.1	3757	5696	XP_025474031.1
NW_020291192.1	5950	13427	XP_025474032.1
NW_020291192.1	14123	14997	XP_025474033.1
NW_020291192.1	15361	16600	XP_025474034.1
NW_020291192.1	16930	19163	XP_025474035.1
NW_020291192.1	19730	22748	XP_025474036.1
NW_020291192.1	25188	26147	XP_025474037.1
NW_020291192.1	26712	28735	XP_025474038.1
NW_020291192.1	30318	30827	XP_025474039.1
NW_020291192.1	31359	32759	XP_025474040.1
NW_020291192.1	33064	34822	XP_025474041.1
NW_020291192.1	38487	39201	XP_025474042.1
NW_020291192.1	39714	40701	XP_025474043.1
NW_020291192.1	41487	42543	XP_025474044.1
NW_020291192.1	44169	45444	XP_025474045.1
NW_020291192.1	45765	48038	XP_025474046.1
NW_020291192.1	48163	50198	XP_025474047.1
NW_020291192.1	50281	51399	XP_025474048.1
NW_020291192.1	52957	53830	XP_025474049.1
NW_020291192.1	54238	56248	XP_025474050.1
NW_020291192.1	60281	61025	XP_025474051.1
NW_020291192.1	64751	65666	XP_025474052.1
NW_020291192.1	67099	68523	XP_025474053.1
NW_020291192.1	68528	70268	XP_025474054.1
NW_020291192.1	71344	74099	XP_025474055.1
NW_020291192.1	76558	78512	XP_025474056.1
NW_020291192.1	78404	80630	XP_025474057.1
NW_020291192.1	80895	82611	XP_025474058.1
NW_020291192.1	83001	83943	XP_025474059.1
NW_020291192.1	83918	84954	XP_025474060.1
NW_020291192.1	85667	87101	XP_025474061.1
NW_020291192.1	88525	91594	XP_025474062.1
NW_020291192.1	92262	95385	XP_025474063.1
NW_020291192.1	96355	100321	XP_025474064.1
NW_020291192.1	100535	104519	XP_025474065.1
NW_020291192.1	105259	105694	XP_025474066.1
NW_020291192.1	108459	109822	XP_025474067.1
NW_020291192.1	111877	113558	XP_025474068.1
NW_020291192.1	113635	114936	XP_025474069.1
NW_020291192.1	115090	117200	XP_025474070.1
NW_020291192.1	118010	119089	XP_025474071.1
NW_020291192.1	119775	120744	XP_025474072.1
NW_020291192.1	121164	122236	XP_025474073.1
NW_020291192.1	123275	123994	XP_025474074.1
NW_020291193.1	16509	18720	XP_025473996.1
NW_020291193.1	23663	26757	XP_025473997.1
NW_020291193.1	27453	28733	XP_025473998.1
NW_020291193.1	28930	29967	XP_025473999.1
NW_020291193.1	30119	31560	XP_025474000.1
NW_020291193.1	31610	33659	XP_025474001.1
NW_020291193.1	33772	35391	XP_025474002.1
NW_020291193.1	35972	36949	XP_025474003.1
NW_020291193.1	37223	38251	XP_025474004.1
NW_020291193.1	38120	38531	XP_025474005.1
NW_020291193.1	39146	41216	XP_025474006.1
NW_020291193.1	41620	42791	XP_025474007.1
NW_020291193.1	44211	45639	XP_025474008.1
NW_020291193.1	45268	46604	XP_025474009.1
NW_020291193.1	47497	49211	XP_025474010.1
NW_020291193.1	48974	50513	XP_025474011.1
NW_020291193.1	51035	52901	XP_025474012.1
NW_020291193.1	54107	55289	XP_025474013.1
NW_020291193.1	55687	57195	XP_025474014.1
NW_020291193.1	57467	59162	XP_025474015.1
NW_020291193.1	59593	61551	XP_025474016.1
NW_020291193.1	61966	64063	XP_025474017.1
NW_020291193.1	65471	66920	XP_025474018.1
NW_020291193.1	66987	69371	XP_025474019.1
NW_020291193.1	69608	71411	XP_025474020.1
NW_020291193.1	72276	73616	XP_025474021.1
NW_020291193.1	75242	77421	XP_025474022.1
NW_020291193.1	79065	80818	XP_025474023.1
NW_020291193.1	81532	95075	XP_025474024.1
NW_020291193.1	96268	100138	XP_025474025.1
NW_020291193.1	100546	102836	XP_025474026.1
NW_020291193.1	103107	104607	XP_025474027.1
NW_020291193.1	104973	106999	XP_025474028.1
NW_020291193.1	108940	111024	XP_025474029.1
NW_020291193.1	112377	113062	XP_025474030.1
NW_020291194.1	1654	3440	XP_025473965.1
NW_020291194.1	3885	5933	XP_025473966.1
NW_020291194.1	5994	7707	XP_025473967.1
NW_020291194.1	9452	11516	XP_025473968.1
NW_020291194.1	12323	13790	XP_025473969.1
NW_020291194.1	13846	14928	XP_025473970.1
NW_020291194.1	15528	20756	XP_025473971.1
NW_020291194.1	21624	24273	XP_025473972.1
NW_020291194.1	24343	24654	XP_025473973.1
NW_020291194.1	24945	28349	XP_025473974.1
NW_020291194.1	28571	30955	XP_025473975.1
NW_020291194.1	31571	34077	XP_025473976.1
NW_020291194.1	37762	39557	XP_025473977.1
NW_020291194.1	40264	44314	XP_025473978.1
NW_020291194.1	44285	46865	XP_025473979.1
NW_020291194.1	47287	48567	XP_025473980.1
NW_020291194.1	48771	50517	XP_025473981.1
NW_020291194.1	51069	53840	XP_025473982.1
NW_020291194.1	55565	56057	XP_025473983.1
NW_020291194.1	56294	59939	XP_025473984.1
NW_020291194.1	60359	62318	XP_025473985.1
NW_020291194.1	62773	64859	XP_025473986.1
NW_020291194.1	65236	66408	XP_025473987.1
NW_020291194.1	66632	67764	XP_025473988.1
NW_020291194.1	67281	68868	XP_025473989.1
NW_020291194.1	69316	78149	XP_025473990.1
NW_020291194.1	78435	79477	XP_025473991.1
NW_020291194.1	79961	82710	XP_025473992.1
NW_020291194.1	83547	84535	XP_025473993.1
NW_020291194.1	85283	87993	XP_025473994.1
NW_020291194.1	88122	89792	XP_025473995.1
NW_020291195.1	653	2704	XP_025473934.1
NW_020291195.1	2204	2736	XP_025473935.1
NW_020291195.1	3213	5547	XP_025473936.1
NW_020291195.1	5836	6162	XP_025473937.1
NW_020291195.1	6596	7454	XP_025473938.1
NW_020291195.1	7814	8905	XP_025473939.1
NW_020291195.1	10309	18955	XP_025473940.1
NW_020291195.1	19854	25319	XP_025473941.1
NW_020291195.1	25411	26519	XP_025473942.1
NW_020291195.1	27749	34226	XP_025473943.1
NW_020291195.1	34626	35585	XP_025473944.1
NW_020291195.1	39023	39344	XP_025473945.1
NW_020291195.1	39368	40096	XP_025473946.1
NW_020291195.1	39996	41619	XP_025473947.1
NW_020291195.1	41790	43585	XP_025473948.1
NW_020291195.1	43999	45005	XP_025473949.1
NW_020291195.1	45209	46540	XP_025473950.1
NW_020291195.1	47933	48699	XP_025473951.1
NW_020291195.1	49335	51069	XP_025473952.1
NW_020291195.1	52024	53133	XP_025473953.1
NW_020291195.1	54023	55336	XP_025473954.1
NW_020291195.1	55958	57784	XP_025473955.1
NW_020291195.1	58652	63793	XP_025473956.1
NW_020291195.1	64358	66650	XP_025473957.1
NW_020291195.1	68093	68937	XP_025473958.1
NW_020291195.1	69550	70823	XP_025473959.1
NW_020291195.1	71693	75739	XP_025473960.1
NW_020291195.1	78799	87017	XP_025473962.1
NW_020291195.1	89174	92059	XP_025473963.1
NW_020291195.1	92349	93041	XP_025473964.1
NW_020291196.1	882	3406	XP_025473907.1
NW_020291196.1	4118	6295	XP_025473908.1
NW_020291196.1	6785	8769	XP_025473909.1
NW_020291196.1	9002	11142	XP_025473910.1
NW_020291196.1	11210	12802	XP_025473911.1
NW_020291196.1	14546	21643	XP_025473912.1
NW_020291196.1	24207	27032	XP_025473913.1
NW_020291196.1	27576	28329	XP_025473914.1
NW_020291196.1	28534	29482	XP_025473915.1
NW_020291196.1	31693	33739	XP_025473916.1
NW_020291196.1	42278	43044	XP_025473917.1
NW_020291196.1	43936	45651	XP_025473918.1
NW_020291196.1	46918	47431	XP_025473919.1
NW_020291196.1	48137	51117	XP_025473920.1
NW_020291196.1	51915	52586	XP_025473921.1
NW_020291196.1	53192	54767	XP_025473922.1
NW_020291196.1	59073	60729	XP_025473923.1
NW_020291196.1	62696	66115	XP_025473924.1
NW_020291196.1	67011	68518	XP_025473925.1
NW_020291196.1	70058	71262	XP_025473926.1
NW_020291196.1	71904	73194	XP_025473927.1
NW_020291196.1	75798	77867	XP_025473928.1
NW_020291196.1	78133	80973	XP_025473929.1
NW_020291196.1	80876	84676	XP_025473930.1
NW_020291196.1	85047	85822	XP_025473931.1
NW_020291196.1	85907	87177	XP_025473932.1
NW_020291196.1	87896	88861	XP_025473933.1
NW_020291197.1	1933	2128	XP_025473904.1
NW_020291197.1	5567	5792	XP_025473905.1
NW_020291197.1	19994	20144	XP_025473906.1
NW_020291198.1	833	1437	XP_025473874.1
NW_020291198.1	1810	3330	XP_025473875.1
NW_020291198.1	5934	7519	XP_025473876.1
NW_020291198.1	8824	10978	XP_025473877.1
NW_020291198.1	12068	14357	XP_025473878.1
NW_020291198.1	14983	16269	XP_025473879.1
NW_020291198.1	16901	18786	XP_025473880.1
NW_020291198.1	19490	20824	XP_025473881.1
NW_020291198.1	21423	22763	XP_025473882.1
NW_020291198.1	24453	27353	XP_025473883.1
NW_020291198.1	27967	30039	XP_025473884.1
NW_020291198.1	30669	32132	XP_025473885.1
NW_020291198.1	32168	33066	XP_025473886.1
NW_020291198.1	33880	34639	XP_025473887.1
NW_020291198.1	34435	36042	XP_025473888.1
NW_020291198.1	37853	39632	XP_025473889.1
NW_020291198.1	41743	42838	XP_025473890.1
NW_020291198.1	43098	46109	XP_025473891.1
NW_020291198.1	46208	47876	XP_025473892.1
NW_020291198.1	48821	49622	XP_025473893.1
NW_020291198.1	50603	51034	XP_025473894.1
NW_020291198.1	51720	53212	XP_025473895.1
NW_020291198.1	54704	55624	XP_025473896.1
NW_020291198.1	57552	59333	XP_025473897.1
NW_020291198.1	59617	61576	XP_025473898.1
NW_020291198.1	62700	64470	XP_025473899.1
NW_020291198.1	65333	65860	XP_025473900.1
NW_020291198.1	67509	68824	XP_025473901.1
NW_020291198.1	69189	71314	XP_025473902.1
NW_020291198.1	71662	72064	XP_025473903.1
NW_020291200.1	4828	5143	XP_025473873.1
NW_020291201.1	2219	2680	XP_025473846.1
NW_020291201.1	3336	4050	XP_025473847.1
NW_020291201.1	5783	7176	XP_025473848.1
NW_020291201.1	8715	9550	XP_025473849.1
NW_020291201.1	11724	13942	XP_025473850.1
NW_020291201.1	14035	15906	XP_025473851.1
NW_020291201.1	16301	18241	XP_025473852.1
NW_020291201.1	19863	21055	XP_025473853.1
NW_020291201.1	21355	23170	XP_025473854.1
NW_020291201.1	23867	25137	XP_025473855.1
NW_020291201.1	26136	28079	XP_025473856.1
NW_020291201.1	28343	28833	XP_025473857.1
NW_020291201.1	31608	32191	XP_025473858.1
NW_020291201.1	32593	34016	XP_025473859.1
NW_020291201.1	34681	36397	XP_025473860.1
NW_020291201.1	36682	38932	XP_025473861.1
NW_020291201.1	39629	41975	XP_025473862.1
NW_020291201.1	42714	43794	XP_025473863.1
NW_020291201.1	43904	44451	XP_025473864.1
NW_020291201.1	44687	46125	XP_025473865.1
NW_020291201.1	47276	48525	XP_025473866.1
NW_020291201.1	49319	51114	XP_025473867.1
NW_020291201.1	51661	53333	XP_025473868.1
NW_020291201.1	53548	55782	XP_025473869.1
NW_020291201.1	56588	58534	XP_025473870.1
NW_020291201.1	58535	59188	XP_025473871.1
NW_020291201.1	59357	60975	XP_025473872.1
NW_020291202.1	3553	5125	XP_025473826.1
NW_020291202.1	5201	6631	XP_025473827.1
NW_020291202.1	6841	10143	XP_025473828.1
NW_020291202.1	10415	12409	XP_025473829.1
NW_020291202.1	13135	15029	XP_025473830.1
NW_020291202.1	15127	17483	XP_025473831.1
NW_020291202.1	20714	21535	XP_025473832.1
NW_020291202.1	22147	23286	XP_025473833.1
NW_020291202.1	24073	26693	XP_025473834.1
NW_020291202.1	27243	28638	XP_025473835.1
NW_020291202.1	29060	29950	XP_025473836.1
NW_020291202.1	30266	31874	XP_025473837.1
NW_020291202.1	32128	33341	XP_025473838.1
NW_020291202.1	33666	35415	XP_025473839.1
NW_020291202.1	37681	40429	XP_025473840.1
NW_020291202.1	41106	42585	XP_025473841.1
NW_020291202.1	44658	45063	XP_025473842.1
NW_020291202.1	47236	48641	XP_025473843.1
NW_020291202.1	50446	51403	XP_025473844.1
NW_020291202.1	52149	53395	XP_025473845.1
NW_020291204.1	841	2452	XP_025473812.1
NW_020291204.1	3307	5127	XP_025473813.1
NW_020291204.1	5314	7229	XP_025473814.1
NW_020291204.1	7530	8012	XP_025473815.1
NW_020291204.1	8930	9119	XP_025473816.1
NW_020291204.1	9404	9722	XP_025473817.1
NW_020291204.1	10415	10946	XP_025473818.1
NW_020291204.1	12966	13964	XP_025473819.1
NW_020291204.1	15197	17607	XP_025473820.1
NW_020291204.1	20426	21108	XP_025473821.1
NW_020291204.1	22732	23830	XP_025473822.1
NW_020291204.1	24390	25000	XP_025473823.1
NW_020291204.1	26192	27080	XP_025473824.1
NW_020291204.1	27751	29199	XP_025473825.1
NW_020291205.1	23424	24282	XP_025473801.1
NW_020291205.1	24073	27627	XP_025473802.1
NW_020291205.1	28571	29705	XP_025473803.1
NW_020291205.1	31315	33443	XP_025473804.1
NW_020291205.1	33937	37815	XP_025473805.1
NW_020291205.1	38405	39927	XP_025473806.1
NW_020291205.1	40334	42075	XP_025473807.1
NW_020291205.1	43111	46026	XP_025473808.1
NW_020291205.1	48860	50203	XP_025473809.1
NW_020291205.1	50441	51511	XP_025473810.1
NW_020291205.1	51595	53877	XP_025473811.1
NW_020291206.1	1869	2325	XP_025473780.1
NW_020291206.1	4668	6027	XP_025473781.1
NW_020291206.1	7328	7983	XP_025473782.1
NW_020291206.1	11800	12064	XP_025473783.1
NW_020291206.1	13358	14467	XP_025473784.1
NW_020291206.1	15382	16718	XP_025473785.1
NW_020291206.1	17408	18403	XP_025473786.1
NW_020291206.1	19559	20292	XP_025473787.1
NW_020291206.1	20397	20820	XP_025473788.1
NW_020291206.1	22019	22205	XP_025473789.1
NW_020291206.1	22623	22836	XP_025473790.1
NW_020291206.1	27646	28201	XP_025473791.1
NW_020291206.1	27954	29999	XP_025473792.1
NW_020291206.1	32818	33732	XP_025473793.1
NW_020291206.1	34268	35682	XP_025473794.1
NW_020291206.1	37220	39026	XP_025473795.1
NW_020291206.1	39204	40877	XP_025473796.1
NW_020291206.1	42107	43229	XP_025473797.1
NW_020291206.1	43322	43826	XP_025473798.1
NW_020291206.1	46074	46567	XP_025473799.1
NW_020291206.1	48860	50205	XP_025473800.1
NW_020291207.1	181	1276	XP_025473763.1
NW_020291207.1	1164	2166	XP_025473764.1
NW_020291207.1	3105	6906	XP_025473765.1
NW_020291207.1	6631	8362	XP_025473766.1
NW_020291207.1	8487	9210	XP_025473767.1
NW_020291207.1	9583	12615	XP_025473768.1
NW_020291207.1	15726	16774	XP_025473769.1
NW_020291207.1	16570	20053	XP_025473770.1
NW_020291207.1	20259	22323	XP_025473771.1
NW_020291207.1	22402	24330	XP_025473772.1
NW_020291207.1	24759	26618	XP_025473773.1
NW_020291207.1	27289	28275	XP_025473774.1
NW_020291207.1	28095	30514	XP_025473775.1
NW_020291207.1	30686	35750	XP_025473776.1
NW_020291207.1	35643	36413	XP_025473777.1
NW_020291207.1	36412	38588	XP_025473778.1
NW_020291207.1	45789	49090	XP_025473779.1
NW_020291208.1	779	2768	XP_025473751.1
NW_020291208.1	3237	4111	XP_025473752.1
NW_020291208.1	5922	8075	XP_025473753.1
NW_020291208.1	9440	11524	XP_025473754.1
NW_020291208.1	11908	14218	XP_025473755.1
NW_020291208.1	14504	17181	XP_025473756.1
NW_020291208.1	17555	19903	XP_025473757.1
NW_020291208.1	20537	21164	XP_025473758.1
NW_020291208.1	22222	23411	XP_025473759.1
NW_020291208.1	25456	26635	XP_025473760.1
NW_020291208.1	28235	29654	XP_025473761.1
NW_020291208.1	30754	31799	XP_025473762.1
NW_020291209.1	9	312	XP_025473735.1
NW_020291209.1	6659	8291	XP_025473736.1
NW_020291209.1	8336	8626	XP_025473737.1
NW_020291209.1	9673	10977	XP_025473738.1
NW_020291209.1	11481	12168	XP_025473739.1
NW_020291209.1	12835	14664	XP_025473740.1
NW_020291209.1	16867	17224	XP_025473741.1
NW_020291209.1	20672	24287	XP_025473742.1
NW_020291209.1	24767	26785	XP_025473743.1
NW_020291209.1	27708	29685	XP_025473744.1
NW_020291209.1	29309	31924	XP_025473745.1
NW_020291209.1	32556	36395	XP_025473746.1
NW_020291209.1	37167	39245	XP_025473747.1
NW_020291209.1	39313	42982	XP_025473748.1
NW_020291209.1	43212	43733	XP_025473749.1
NW_020291210.1	3048	6999	XP_025473719.1
NW_020291210.1	8588	9916	XP_025473720.1
NW_020291210.1	10272	11553	XP_025473721.1
NW_020291210.1	11598	13833	XP_025473722.1
NW_020291210.1	14768	16371	XP_025473723.1
NW_020291210.1	17427	18305	XP_025473724.1
NW_020291210.1	19394	20810	XP_025473725.1
NW_020291210.1	21958	23659	XP_025473726.1
NW_020291210.1	23909	25023	XP_025473727.1
NW_020291210.1	25630	27734	XP_025473728.1
NW_020291210.1	27916	28775	XP_025473729.1
NW_020291210.1	29459	30480	XP_025473730.1
NW_020291210.1	32447	33474	XP_025473731.1
NW_020291210.1	33485	36016	XP_025473732.1
NW_020291210.1	37682	39581	XP_025473733.1
NW_020291210.1	39614	41102	XP_025473734.1
NW_020291211.1	1329	5990	XP_025473702.1
NW_020291211.1	6043	6946	XP_025473703.1
NW_020291211.1	7678	8269	XP_025473704.1
NW_020291211.1	9614	11935	XP_025473705.1
NW_020291211.1	12180	13315	XP_025473706.1
NW_020291211.1	13554	16466	XP_025473707.1
NW_020291211.1	16894	19476	XP_025473708.1
NW_020291211.1	20943	22824	XP_025473709.1
NW_020291211.1	23306	26408	XP_025473710.1
NW_020291211.1	29163	29944	XP_025473711.1
NW_020291211.1	30092	31358	XP_025473712.1
NW_020291211.1	31730	33232	XP_025473713.1
NW_020291211.1	33524	34570	XP_025473714.1
NW_020291211.1	35761	36251	XP_025473715.1
NW_020291211.1	37637	39684	XP_025473716.1
NW_020291211.1	39735	40244	XP_025473717.1
NW_020291211.1	40640	42720	XP_025473718.1
NW_020291213.1	5396	5891	XP_025473698.1
NW_020291213.1	7688	9284	XP_025473699.1
NW_020291213.1	9826	11731	XP_025473700.1
NW_020291213.1	13050	13696	XP_025473701.1
NW_020291215.1	9267	14402	XP_025473696.1
NW_020291215.1	16748	21016	XP_025473697.1
NW_020291216.1	2979	4740	XP_025473688.1
NW_020291216.1	7628	8549	XP_025473689.1
NW_020291216.1	12785	13568	XP_025473690.1
NW_020291216.1	17154	18296	XP_025473691.1
NW_020291216.1	21250	22057	XP_025473692.1
NW_020291216.1	27635	29590	XP_025473693.1
NW_020291216.1	30026	31442	XP_025473694.1
NW_020291216.1	31901	32751	XP_025473695.1
NW_020291217.1	18	852	XP_025473675.1
NW_020291217.1	3311	3624	XP_025473676.1
NW_020291217.1	5285	5571	XP_025473677.1
NW_020291217.1	7061	8517	XP_025473678.1
NW_020291217.1	8925	10003	XP_025473679.1
NW_020291217.1	10123	13753	XP_025473680.1
NW_020291217.1	13977	16171	XP_025473681.1
NW_020291217.1	19254	19700	XP_025473682.1
NW_020291217.1	19758	21565	XP_025473683.1
NW_020291217.1	21941	23600	XP_025473684.1
NW_020291217.1	23873	25032	XP_025473685.1
NW_020291217.1	25328	26416	XP_025473686.1
NW_020291217.1	27762	28206	XP_025473687.1
NW_020291218.1	5171	7573	XP_025473667.1
NW_020291218.1	8054	9617	XP_025473668.1
NW_020291218.1	10563	12479	XP_025473669.1
NW_020291218.1	13196	14935	XP_025473670.1
NW_020291218.1	22469	22997	XP_025473671.1
NW_020291218.1	23224	23960	XP_025473672.1
NW_020291218.1	24377	24923	XP_025473673.1
NW_020291218.1	32258	32630	XP_025473674.1
NW_020291219.1	376	3187	XP_025473661.1
NW_020291219.1	6355	9967	XP_025473662.1
NW_020291219.1	12546	14145	XP_025473663.1
NW_020291219.1	15042	16872	XP_025473664.1
NW_020291219.1	18760	20868	XP_025473665.1
NW_020291219.1	28770	29400	XP_025473666.1
NW_020291220.1	532	5048	XP_025473650.1
NW_020291220.1	5827	7664	XP_025473651.1
NW_020291220.1	8267	10982	XP_025473652.1
NW_020291220.1	12149	13718	XP_025473653.1
NW_020291220.1	13003	13705	XP_025473654.1
NW_020291220.1	14856	17801	XP_025473655.1
NW_020291220.1	17817	19333	XP_025473656.1
NW_020291220.1	19497	21835	XP_025473657.1
NW_020291220.1	22060	23155	XP_025473658.1
NW_020291220.1	26016	27413	XP_025473659.1
NW_020291220.1	27575	29823	XP_025473660.1
NW_020291221.1	290	605	XP_025473643.1
NW_020291221.1	16853	17806	XP_025473644.1
NW_020291221.1	17662	21344	XP_025473645.1
NW_020291221.1	21234	22247	XP_025473646.1
NW_020291221.1	22502	24695	XP_025473647.1
NW_020291221.1	24851	25262	XP_025473648.1
NW_020291221.1	25603	27472	XP_025473649.1
NW_020291222.1	1861	2275	XP_025473636.1
NW_020291222.1	2774	3338	XP_025473637.1
NW_020291222.1	3378	4123	XP_025473638.1
NW_020291222.1	5196	7518	XP_025473639.1
NW_020291222.1	8719	9876	XP_025473640.1
NW_020291222.1	9879	12474	XP_025473641.1
NW_020291222.1	13529	15259	XP_025473642.1
NW_020291224.1	3587	4879	XP_025473624.1
NW_020291224.1	7186	9180	XP_025473625.1
NW_020291224.1	9322	10868	XP_025473626.1
NW_020291224.1	11814	12352	XP_025473627.1
NW_020291224.1	12528	14551	XP_025473628.1
NW_020291224.1	15176	16034	XP_025473629.1
NW_020291224.1	16130	17054	XP_025473630.1
NW_020291224.1	17901	18426	XP_025473631.1
NW_020291224.1	18065	20726	XP_025473632.1
NW_020291224.1	22543	22873	XP_025473633.1
NW_020291224.1	22915	23726	XP_025473634.1
NW_020291224.1	25419	26619	XP_025473635.1
NW_020291225.1	10	296	XP_025473614.1
NW_020291225.1	2020	2997	XP_025473615.1
NW_020291225.1	4116	4788	XP_025473616.1
NW_020291225.1	5379	6765	XP_025473617.1
NW_020291225.1	8319	9266	XP_025473618.1
NW_020291225.1	9927	11642	XP_025473619.1
NW_020291225.1	12616	14474	XP_025473620.1
NW_020291225.1	14496	17212	XP_025473621.1
NW_020291225.1	19284	20188	XP_025473622.1
NW_020291225.1	20759	22600	XP_025473623.1
NW_020291226.1	454	1301	XP_025473602.1
NW_020291226.1	1658	2714	XP_025473603.1
NW_020291226.1	3554	4781	XP_025473604.1
NW_020291226.1	6248	7310	XP_025473605.1
NW_020291226.1	7819	9391	XP_025473606.1
NW_020291226.1	9919	10387	XP_025473607.1
NW_020291226.1	10447	11197	XP_025473608.1
NW_020291226.1	11954	13597	XP_025473609.1
NW_020291226.1	14072	14826	XP_025473610.1
NW_020291226.1	17052	17787	XP_025473611.1
NW_020291226.1	19742	21207	XP_025473612.1
NW_020291226.1	22210	23981	XP_025473613.1
NW_020291227.1	2883	4805	XP_025473593.1
NW_020291227.1	6000	7985	XP_025473594.1
NW_020291227.1	8897	9218	XP_025473595.1
NW_020291227.1	10370	11040	XP_025473596.1
NW_020291227.1	12376	13274	XP_025473597.1
NW_020291227.1	13347	14184	XP_025473598.1
NW_020291227.1	14146	15700	XP_025473599.1
NW_020291227.1	15699	17962	XP_025473600.1
NW_020291227.1	18580	18885	XP_025473601.1
NW_020291229.1	10887	11058	XP_025473592.1
NW_020291230.1	432	1598	XP_025473588.1
NW_020291230.1	1816	3149	XP_025473589.1
NW_020291230.1	3444	4275	XP_025473590.1
NW_020291230.1	6712	7738	XP_025473591.1
NW_020291234.1	1770	2052	XP_025473587.1
NW_020291239.1	482	2682	XP_025473582.1
NW_020291239.1	2685	3268	XP_025473583.1
NW_020291239.1	3703	6079	XP_025473584.1
NW_020291239.1	6752	8182	XP_025473585.1
NW_020291239.1	8255	9218	XP_025473586.1
NW_020291244.1	7164	7392	XP_025473581.1
NW_020291250.1	3974	4280	XP_025473578.1
NW_020291250.1	4538	4724	XP_025473579.1
NW_020291250.1	4982	5948	XP_025473580.1
NW_020291253.1	4157	4322	XP_025473577.1
NW_020291256.1	51	1188	XP_025473575.1
NW_020291256.1	2319	4329	XP_025473576.1
NW_020291260.1	839	3683	XP_025473574.1
NW_020291261.1	2658	2826	XP_025473572.1
NW_020291261.1	3417	3585	XP_025473573.1
NW_020291275.1	168	2286	XP_025473571.1
NW_020291282.1	736	937	XP_025473570.1
```
