## Supplementary File 2. BED files and Orthogroup tables for the Eurotiomycetes dataset generated using OrthoFinder and orthoSynAssign for "orthoSynAssign: refine orthogroups using synteny information": GCF_003184695.1.bed

```
NW_020290731.1	829	1958	XP_025447826.1
NW_020290731.1	2998	5604	XP_025447827.1
NW_020290731.1	7191	12628	XP_025447828.1
NW_020290731.1	13846	14828	XP_025447829.1
NW_020290731.1	15911	19549	XP_025447830.1
NW_020290731.1	19931	22131	XP_025447831.1
NW_020290731.1	22333	23913	XP_025447832.1
NW_020290731.1	24129	24750	XP_025447833.1
NW_020290731.1	24875	25623	XP_025447834.1
NW_020290731.1	25983	27463	XP_025447835.1
NW_020290731.1	27643	28983	XP_025447836.1
NW_020290731.1	29041	32052	XP_025447837.1
NW_020290731.1	32233	36648	XP_025447838.1
NW_020290731.1	37072	38248	XP_025447839.1
NW_020290731.1	41719	43339	XP_025447840.1
NW_020290731.1	43962	46536	XP_025447841.1
NW_020290731.1	47033	48320	XP_025447842.1
NW_020290731.1	48551	50507	XP_025447843.1
NW_020290731.1	50969	52657	XP_025447844.1
NW_020290731.1	53168	55312	XP_025447845.1
NW_020290731.1	55478	56221	XP_025447846.1
NW_020290731.1	56116	57059	XP_025447847.1
NW_020290731.1	57393	58015	XP_025447848.1
NW_020290731.1	58651	59844	XP_025447849.1
NW_020290731.1	59844	61999	XP_025447850.1
NW_020290731.1	62947	63457	XP_025447851.1
NW_020290731.1	63848	65298	XP_025447852.1
NW_020290731.1	65188	67779	XP_025447853.1
NW_020290731.1	68258	71503	XP_025447854.1
NW_020290731.1	72244	75023	XP_025447855.1
NW_020290731.1	75221	76787	XP_025447856.1
NW_020290731.1	76722	78148	XP_025447857.1
NW_020290731.1	78856	79809	XP_025447858.1
NW_020290731.1	80031	81581	XP_025447859.1
NW_020290731.1	81475	82514	XP_025447860.1
NW_020290731.1	83000	84779	XP_025447861.1
NW_020290731.1	84784	86636	XP_025447862.1
NW_020290731.1	87574	88539	XP_025447863.1
NW_020290731.1	89106	89943	XP_025447864.1
NW_020290731.1	90487	94168	XP_025447865.1
NW_020290731.1	94650	96958	XP_025447866.1
NW_020290731.1	97885	98808	XP_025447867.1
NW_020290731.1	100419	101783	XP_025447868.1
NW_020290731.1	101980	104472	XP_025447869.1
NW_020290731.1	104804	105970	XP_025447870.1
NW_020290731.1	106421	107938	XP_025447871.1
NW_020290731.1	108395	110810	XP_025447872.1
NW_020290731.1	111243	113273	XP_025447873.1
NW_020290731.1	113408	115328	XP_025447874.1
NW_020290731.1	115524	118043	XP_025447875.1
NW_020290731.1	118084	121283	XP_025447876.1
NW_020290731.1	121426	123080	XP_025447877.1
NW_020290731.1	123394	126575	XP_025447878.1
NW_020290731.1	127234	127984	XP_025447879.1
NW_020290731.1	127878	128705	XP_025447880.1
NW_020290731.1	129737	131885	XP_025447881.1
NW_020290731.1	132112	133178	XP_025447882.1
NW_020290731.1	133661	135391	XP_025447883.1
NW_020290731.1	135551	138012	XP_025447884.1
NW_020290731.1	138298	140672	XP_025447885.1
NW_020290731.1	140818	142442	XP_025447886.1
NW_020290731.1	142449	143386	XP_025447887.1
NW_020290731.1	143582	145291	XP_025447888.1
NW_020290731.1	146471	147705	XP_025447889.1
NW_020290731.1	147754	151209	XP_025447890.1
NW_020290731.1	151205	153308	XP_025447891.1
NW_020290731.1	153398	154350	XP_025447892.1
NW_020290731.1	154979	155999	XP_025447893.1
NW_020290731.1	156253	158176	XP_025447894.1
NW_020290731.1	158407	159405	XP_025447895.1
NW_020290731.1	160220	161110	XP_025447896.1
NW_020290731.1	161203	163067	XP_025447897.1
NW_020290731.1	162709	164748	XP_025447898.1
NW_020290731.1	164906	166664	XP_025447899.1
NW_020290731.1	167581	168962	XP_025447900.1
NW_020290731.1	169169	170494	XP_025447901.1
NW_020290731.1	170666	172042	XP_025447902.1
NW_020290731.1	172184	172999	XP_025447903.1
NW_020290731.1	173689	175783	XP_025447904.1
NW_020290731.1	176006	176954	XP_025447905.1
NW_020290731.1	176954	180360	XP_025447906.1
NW_020290731.1	180672	183645	XP_025447907.1
NW_020290731.1	183869	187539	XP_025447908.1
NW_020290731.1	187947	190007	XP_025447909.1
NW_020290731.1	190725	193092	XP_025447910.1
NW_020290731.1	193113	195149	XP_025447911.1
NW_020290731.1	195297	196472	XP_025447912.1
NW_020290731.1	196020	197955	XP_025447913.1
NW_020290731.1	198664	199862	XP_025447914.1
NW_020290731.1	201141	201930	XP_025447915.1
NW_020290731.1	203153	203953	XP_025447916.1
NW_020290731.1	203814	205338	XP_025447917.1
NW_020290731.1	206011	207956	XP_025447918.1
NW_020290731.1	208342	209685	XP_025447919.1
NW_020290731.1	210557	213080	XP_025447920.1
NW_020290731.1	214894	216284	XP_025447921.1
NW_020290731.1	216706	218272	XP_025447922.1
NW_020290731.1	218456	222483	XP_025447923.1
NW_020290731.1	223584	225498	XP_025447924.1
NW_020290731.1	226535	229992	XP_025447925.1
NW_020290731.1	230577	233581	XP_025447926.1
NW_020290731.1	234088	236226	XP_025447927.1
NW_020290731.1	236290	238808	XP_025447928.1
NW_020290731.1	239153	240701	XP_025447929.1
NW_020290731.1	241976	242935	XP_025447930.1
NW_020290731.1	243215	249695	XP_025447931.1
NW_020290731.1	250265	255652	XP_025447932.1
NW_020290731.1	256672	258659	XP_025447933.1
NW_020290731.1	259480	261132	XP_025447934.1
NW_020290731.1	268125	269049	XP_025447935.1
NW_020290731.1	277435	278914	XP_025447936.1
NW_020290731.1	279963	281810	XP_025447937.1
NW_020290731.1	282188	283588	XP_025447938.1
NW_020290731.1	283721	284861	XP_025447939.1
NW_020290731.1	290696	292026	XP_025447940.1
NW_020290731.1	292189	292985	XP_025447941.1
NW_020290731.1	293508	295944	XP_025447942.1
NW_020290731.1	296209	297843	XP_025447943.1
NW_020290731.1	300487	302133	XP_025447944.1
NW_020290731.1	303929	305831	XP_025447945.1
NW_020290731.1	306975	308656	XP_025447946.1
NW_020290731.1	308814	310600	XP_025447947.1
NW_020290731.1	310848	312301	XP_025447948.1
NW_020290731.1	312608	314200	XP_025447949.1
NW_020290731.1	314783	316350	XP_025447950.1
NW_020290731.1	316548	317638	XP_025447951.1
NW_020290731.1	318452	320966	XP_025447952.1
NW_020290731.1	321014	326791	XP_025447953.1
NW_020290731.1	326730	329323	XP_025447954.1
NW_020290731.1	329507	330207	XP_025447955.1
NW_020290731.1	330540	338834	XP_025447956.1
NW_020290731.1	340639	345186	XP_025447957.1
NW_020290731.1	345268	346501	XP_025447958.1
NW_020290731.1	347025	349081	XP_025447959.1
NW_020290731.1	349625	355552	XP_025447960.1
NW_020290731.1	357827	358814	XP_025447961.1
NW_020290731.1	358691	360071	XP_025447962.1
NW_020290731.1	361837	363719	XP_025447963.1
NW_020290731.1	364017	365410	XP_025447964.1
NW_020290731.1	366957	369147	XP_025447965.1
NW_020290731.1	369391	372017	XP_025447966.1
NW_020290731.1	372265	373427	XP_025447967.1
NW_020290731.1	373367	374914	XP_025447968.1
NW_020290731.1	375066	377039	XP_025447969.1
NW_020290731.1	379952	380192	XP_025447970.1
NW_020290731.1	380456	383094	XP_025447971.1
NW_020290731.1	383875	386293	XP_025447972.1
NW_020290731.1	387144	387808	XP_025447973.1
NW_020290731.1	388552	391508	XP_025447974.1
NW_020290731.1	391486	392782	XP_025447975.1
NW_020290731.1	393071	395742	XP_025447976.1
NW_020290731.1	396518	398673	XP_025447977.1
NW_020290731.1	398884	401562	XP_025447978.1
NW_020290731.1	402050	402999	XP_025447979.1
NW_020290731.1	403143	405095	XP_025447980.1
NW_020290731.1	405738	407106	XP_025447981.1
NW_020290731.1	407277	410233	XP_025447982.1
NW_020290731.1	411293	413409	XP_025447983.1
NW_020290731.1	413889	414878	XP_025447984.1
NW_020290731.1	417075	418247	XP_025447985.1
NW_020290731.1	418815	419667	XP_025447986.1
NW_020290731.1	420293	421826	XP_025447987.1
NW_020290731.1	423717	424673	XP_025447988.1
NW_020290731.1	436556	439119	XP_025447989.1
NW_020290731.1	439118	440018	XP_025447990.1
NW_020290731.1	439761	446060	XP_025447991.1
NW_020290731.1	448590	452247	XP_025447992.1
NW_020290731.1	453608	455524	XP_025447993.1
NW_020290731.1	456442	459911	XP_025447994.1
NW_020290731.1	460517	462825	XP_025447995.1
NW_020290731.1	463348	465466	XP_025447996.1
NW_020290731.1	466744	471692	XP_025447997.1
NW_020290731.1	475511	475900	XP_025447998.1
NW_020290731.1	476524	478053	XP_025447999.1
NW_020290731.1	478807	479698	XP_025448000.1
NW_020290731.1	479731	480953	XP_025448001.1
NW_020290731.1	481666	484547	XP_025448002.1
NW_020290731.1	484790	485573	XP_025448003.1
NW_020290731.1	486981	489929	XP_025448004.1
NW_020290731.1	490126	491360	XP_025448005.1
NW_020290731.1	492004	493522	XP_025448006.1
NW_020290731.1	494065	495539	XP_025448007.1
NW_020290731.1	495830	498408	XP_025448008.1
NW_020290731.1	500255	502784	XP_025448009.1
NW_020290731.1	503528	504986	XP_025448010.1
NW_020290731.1	505566	507757	XP_025448011.1
NW_020290731.1	507653	509675	XP_025448012.1
NW_020290731.1	511428	514141	XP_025448013.1
NW_020290731.1	514119	514431	XP_025448014.1
NW_020290731.1	517267	518136	XP_025448015.1
NW_020290731.1	521615	522758	XP_025448016.1
NW_020290731.1	522812	524707	XP_025448017.1
NW_020290731.1	524644	525242	XP_025448018.1
NW_020290731.1	527166	529259	XP_025448019.1
NW_020290731.1	529959	532930	XP_025448020.1
NW_020290731.1	533636	535420	XP_025448021.1
NW_020290731.1	536560	540699	XP_025448022.1
NW_020290731.1	540911	542287	XP_025448023.1
NW_020290731.1	542646	545132	XP_025448024.1
NW_020290731.1	546089	546917	XP_025448025.1
NW_020290731.1	547002	548998	XP_025448026.1
NW_020290731.1	549685	550902	XP_025448027.1
NW_020290731.1	552915	553657	XP_025448028.1
NW_020290731.1	556378	557298	XP_025448029.1
NW_020290731.1	557334	558941	XP_025448030.1
NW_020290731.1	559646	560760	XP_025448031.1
NW_020290731.1	560960	562840	XP_025448032.1
NW_020290731.1	563361	563723	XP_025448033.1
NW_020290731.1	564429	565629	XP_025448034.1
NW_020290731.1	566855	567821	XP_025448035.1
NW_020290731.1	568884	570502	XP_025448036.1
NW_020290731.1	575111	576603	XP_025448037.1
NW_020290731.1	576581	577794	XP_025448038.1
NW_020290731.1	578764	579997	XP_025448039.1
NW_020290731.1	580170	581124	XP_025448040.1
NW_020290731.1	581206	583409	XP_025448041.1
NW_020290731.1	583507	584397	XP_025448042.1
NW_020290731.1	584511	586528	XP_025448043.1
NW_020290731.1	586648	589146	XP_025448044.1
NW_020290731.1	589078	589768	XP_025448045.1
NW_020290731.1	589827	591016	XP_025448046.1
NW_020290731.1	592490	595220	XP_025448047.1
NW_020290731.1	596831	597544	XP_025448048.1
NW_020290731.1	599653	600481	XP_025448049.1
NW_020290731.1	600980	601720	XP_025448050.1
NW_020290731.1	601889	607274	XP_025448051.1
NW_020290731.1	608391	609519	XP_025448052.1
NW_020290731.1	610082	610831	XP_025448053.1
NW_020290731.1	611755	613090	XP_025448054.1
NW_020290731.1	613479	614239	XP_025448055.1
NW_020290731.1	618182	620138	XP_025448056.1
NW_020290731.1	620716	621387	XP_025448057.1
NW_020290731.1	621567	624366	XP_025448058.1
NW_020290731.1	625946	627009	XP_025448059.1
NW_020290731.1	627356	629143	XP_025448060.1
NW_020290731.1	630180	631447	XP_025448061.1
NW_020290731.1	631354	633061	XP_025448062.1
NW_020290731.1	633177	634187	XP_025448063.1
NW_020290731.1	635233	637607	XP_025448064.1
NW_020290731.1	641829	643607	XP_025448065.1
NW_020290731.1	643875	645524	XP_025448066.1
NW_020290731.1	645655	647815	XP_025448067.1
NW_020290731.1	648056	649231	XP_025448068.1
NW_020290731.1	649521	651448	XP_025448069.1
NW_020290731.1	651790	653754	XP_025448070.1
NW_020290731.1	657659	658072	XP_025448071.1
NW_020290731.1	658004	660148	XP_025448072.1
NW_020290731.1	660290	661721	XP_025448073.1
NW_020290731.1	661708	663232	XP_025448074.1
NW_020290731.1	663365	664443	XP_025448075.1
NW_020290731.1	665137	667423	XP_025448076.1
NW_020290731.1	667646	668556	XP_025448077.1
NW_020290731.1	671124	672683	XP_025448078.1
NW_020290731.1	673095	674693	XP_025448079.1
NW_020290731.1	674948	677291	XP_025448080.1
NW_020290731.1	678300	678896	XP_025448081.1
NW_020290731.1	679014	681910	XP_025448082.1
NW_020290731.1	682144	684268	XP_025448083.1
NW_020290731.1	683998	685382	XP_025448084.1
NW_020290731.1	687539	688664	XP_025448085.1
NW_020290731.1	690733	691653	XP_025448086.1
NW_020290731.1	692316	693557	XP_025448087.1
NW_020290731.1	693659	696396	XP_025448088.1
NW_020290731.1	697843	699664	XP_025448089.1
NW_020290731.1	699706	700154	XP_025448090.1
NW_020290731.1	700307	702255	XP_025448091.1
NW_020290731.1	702033	702436	XP_025448092.1
NW_020290731.1	702435	704270	XP_025448093.1
NW_020290731.1	704270	707209	XP_025448094.1
NW_020290731.1	707164	709300	XP_025448095.1
NW_020290731.1	709290	710716	XP_025448096.1
NW_020290731.1	711085	712537	XP_025448097.1
NW_020290731.1	712320	714436	XP_025448098.1
NW_020290731.1	715692	716775	XP_025448099.1
NW_020290731.1	717385	718444	XP_025448100.1
NW_020290731.1	720022	721942	XP_025448101.1
NW_020290731.1	726540	728674	XP_025448102.1
NW_020290731.1	729560	732472	XP_025448103.1
NW_020290731.1	732829	733283	XP_025448104.1
NW_020290731.1	745462	746649	XP_025448105.1
NW_020290731.1	748991	749925	XP_025448106.1
NW_020290731.1	754018	755719	XP_025448107.1
NW_020290731.1	760152	762324	XP_025448108.1
NW_020290731.1	763588	765594	XP_025448109.1
NW_020290731.1	766209	769327	XP_025448110.1
NW_020290731.1	770876	773316	XP_025448111.1
NW_020290731.1	773947	775351	XP_025448112.1
NW_020290731.1	776159	776930	XP_025448113.1
NW_020290731.1	777147	780200	XP_025448114.1
NW_020290731.1	779820	781841	XP_025448115.1
NW_020290731.1	783024	785956	XP_025448116.1
NW_020290731.1	788197	793614	XP_025448117.1
NW_020290731.1	793573	793946	XP_025448118.1
NW_020290731.1	794620	795458	XP_025448119.1
NW_020290731.1	796251	798166	XP_025448120.1
NW_020290731.1	803692	805947	XP_025448121.1
NW_020290731.1	806645	807397	XP_025448122.1
NW_020290731.1	807771	808751	XP_025448123.1
NW_020290731.1	809060	810824	XP_025448124.1
NW_020290731.1	810774	812181	XP_025448125.1
NW_020290731.1	812799	815610	XP_025448126.1
NW_020290731.1	815610	816096	XP_025448127.1
NW_020290731.1	816095	816476	XP_025448128.1
NW_020290731.1	819563	822193	XP_025448129.1
NW_020290731.1	824597	825651	XP_025448130.1
NW_020290731.1	827160	828324	XP_025448131.1
NW_020290731.1	828390	829784	XP_025448132.1
NW_020290731.1	832941	833393	XP_025448133.1
NW_020290731.1	842733	843784	XP_025448134.1
NW_020290731.1	846926	848269	XP_025448135.1
NW_020290731.1	848376	850840	XP_025448136.1
NW_020290731.1	850889	852356	XP_025448137.1
NW_020290731.1	859082	860978	XP_025448138.1
NW_020290731.1	862313	864682	XP_025448139.1
NW_020290731.1	865412	866071	XP_025448140.1
NW_020290731.1	866072	869005	XP_025448141.1
NW_020290731.1	877173	879029	XP_025448142.1
NW_020290731.1	880108	882418	XP_025448143.1
NW_020290731.1	883412	885594	XP_025448144.1
NW_020290731.1	886512	887905	XP_025448145.1
NW_020290731.1	889094	891336	XP_025448146.1
NW_020290731.1	891559	893856	XP_025448147.1
NW_020290731.1	894422	894707	XP_025448148.1
NW_020290731.1	895181	898195	XP_025448149.1
NW_020290732.1	0	1288	XP_025447540.1
NW_020290732.1	1289	5274	XP_025447541.1
NW_020290732.1	5972	6173	XP_025447542.1
NW_020290732.1	9874	13026	XP_025447543.1
NW_020290732.1	14132	15072	XP_025447544.1
NW_020290732.1	15972	18305	XP_025447545.1
NW_020290732.1	27142	29766	XP_025447546.1
NW_020290732.1	30011	34830	XP_025447547.1
NW_020290732.1	34793	36379	XP_025447548.1
NW_020290732.1	36525	38414	XP_025447549.1
NW_020290732.1	38651	40678	XP_025447550.1
NW_020290732.1	41533	43554	XP_025447551.1
NW_020290732.1	44319	45893	XP_025447552.1
NW_020290732.1	46369	48433	XP_025447553.1
NW_020290732.1	49665	52250	XP_025447554.1
NW_020290732.1	52755	55825	XP_025447555.1
NW_020290732.1	58899	59555	XP_025447556.1
NW_020290732.1	60020	62352	XP_025447557.1
NW_020290732.1	62556	64786	XP_025447558.1
NW_020290732.1	65635	67486	XP_025447559.1
NW_020290732.1	67878	70179	XP_025447560.1
NW_020290732.1	70570	71590	XP_025447561.1
NW_020290732.1	78936	81024	XP_025447562.1
NW_020290732.1	81514	81991	XP_025447563.1
NW_020290732.1	82188	84658	XP_025447564.1
NW_020290732.1	84887	86066	XP_025447565.1
NW_020290732.1	86726	88259	XP_025447566.1
NW_020290732.1	88362	89386	XP_025447567.1
NW_020290732.1	89718	90590	XP_025447568.1
NW_020290732.1	91553	93161	XP_025447569.1
NW_020290732.1	93881	95856	XP_025447570.1
NW_020290732.1	96840	98354	XP_025447571.1
NW_020290732.1	98680	102081	XP_025447572.1
NW_020290732.1	104942	108619	XP_025447573.1
NW_020290732.1	109163	111048	XP_025447574.1
NW_020290732.1	111540	112630	XP_025447575.1
NW_020290732.1	114360	116115	XP_025447576.1
NW_020290732.1	116976	118133	XP_025447577.1
NW_020290732.1	118118	118620	XP_025447578.1
NW_020290732.1	118641	121300	XP_025447579.1
NW_020290732.1	121902	123624	XP_025447580.1
NW_020290732.1	124238	126302	XP_025447581.1
NW_020290732.1	126518	129496	XP_025447582.1
NW_020290732.1	129712	132827	XP_025447583.1
NW_020290732.1	134538	136259	XP_025447584.1
NW_020290732.1	136653	137529	XP_025447585.1
NW_020290732.1	137918	141268	XP_025447586.1
NW_020290732.1	142002	145537	XP_025447587.1
NW_020290732.1	147693	148840	XP_025447588.1
NW_020290732.1	151801	152449	XP_025447589.1
NW_020290732.1	153964	155560	XP_025447590.1
NW_020290732.1	156426	160648	XP_025447591.1
NW_020290732.1	161356	163732	XP_025447592.1
NW_020290732.1	164622	166197	XP_025447593.1
NW_020290732.1	166503	167513	XP_025447594.1
NW_020290732.1	169089	170893	XP_025447595.1
NW_020290732.1	181316	181861	XP_025447596.1
NW_020290732.1	185508	186376	XP_025447597.1
NW_020290732.1	226453	228314	XP_025447598.1
NW_020290732.1	228640	230631	XP_025447599.1
NW_020290732.1	230996	234988	XP_025447600.1
NW_020290732.1	235183	236204	XP_025447601.1
NW_020290732.1	236820	238338	XP_025447602.1
NW_020290732.1	238623	240002	XP_025447603.1
NW_020290732.1	241483	243160	XP_025447604.1
NW_020290732.1	243939	245532	XP_025447605.1
NW_020290732.1	265222	266968	XP_025447606.1
NW_020290732.1	267295	268725	XP_025447607.1
NW_020290732.1	270058	272206	XP_025447608.1
NW_020290732.1	272384	274251	XP_025447609.1
NW_020290732.1	275841	277950	XP_025447610.1
NW_020290732.1	278558	281157	XP_025447611.1
NW_020290732.1	282295	282787	XP_025447612.1
NW_020290732.1	283011	283581	XP_025447613.1
NW_020290732.1	285143	286100	XP_025447614.1
NW_020290732.1	286422	287797	XP_025447615.1
NW_020290732.1	288759	289622	XP_025447616.1
NW_020290732.1	290575	291572	XP_025447617.1
NW_020290732.1	291996	294207	XP_025447618.1
NW_020290732.1	294526	296716	XP_025447619.1
NW_020290732.1	297455	299910	XP_025447620.1
NW_020290732.1	301721	303780	XP_025447621.1
NW_020290732.1	303752	305499	XP_025447622.1
NW_020290732.1	306036	308819	XP_025447623.1
NW_020290732.1	309831	311175	XP_025447624.1
NW_020290732.1	311159	313032	XP_025447625.1
NW_020290732.1	313472	315088	XP_025447626.1
NW_020290732.1	315418	317284	XP_025447627.1
NW_020290732.1	317244	319414	XP_025447628.1
NW_020290732.1	319875	321665	XP_025447629.1
NW_020290732.1	322526	325896	XP_025447630.1
NW_020290732.1	328826	331397	XP_025447631.1
NW_020290732.1	335740	336079	XP_025447632.1
NW_020290732.1	336895	337637	XP_025447633.1
NW_020290732.1	338179	339458	XP_025447634.1
NW_020290732.1	340500	340965	XP_025447635.1
NW_020290732.1	341463	342666	XP_025447636.1
NW_020290732.1	347151	349290	XP_025447637.1
NW_020290732.1	352244	353423	XP_025447638.1
NW_020290732.1	354532	356546	XP_025447639.1
NW_020290732.1	358407	360146	XP_025447640.1
NW_020290732.1	361027	362375	XP_025447641.1
NW_020290732.1	364140	366220	XP_025447642.1
NW_020290732.1	366722	368447	XP_025447643.1
NW_020290732.1	369007	370786	XP_025447644.1
NW_020290732.1	372475	376288	XP_025447645.1
NW_020290732.1	377142	377994	XP_025447646.1
NW_020290732.1	380236	381841	XP_025447647.1
NW_020290732.1	383637	385308	XP_025447648.1
NW_020290732.1	387705	389174	XP_025447649.1
NW_020290732.1	390662	392225	XP_025447650.1
NW_020290732.1	397233	398199	XP_025447651.1
NW_020290732.1	399106	400176	XP_025447652.1
NW_020290732.1	400666	401785	XP_025447653.1
NW_020290732.1	403479	403938	XP_025447654.1
NW_020290732.1	406286	408082	XP_025447655.1
NW_020290732.1	409307	410928	XP_025447656.1
NW_020290732.1	411423	411954	XP_025447657.1
NW_020290732.1	412987	413911	XP_025447658.1
NW_020290732.1	414387	416245	XP_025447659.1
NW_020290732.1	417207	418609	XP_025447660.1
NW_020290732.1	422237	423151	XP_025447661.1
NW_020290732.1	425221	426776	XP_025447662.1
NW_020290732.1	427048	428222	XP_025447663.1
NW_020290732.1	429539	430040	XP_025447664.1
NW_020290732.1	431442	432791	XP_025447665.1
NW_020290732.1	433157	436855	XP_025447666.1
NW_020290732.1	438066	439287	XP_025447667.1
NW_020290732.1	440264	442047	XP_025447668.1
NW_020290732.1	445999	447210	XP_025447669.1
NW_020290732.1	447598	448377	XP_025447670.1
NW_020290732.1	449039	450020	XP_025447671.1
NW_020290732.1	450502	452373	XP_025447672.1
NW_020290732.1	453105	455248	XP_025447673.1
NW_020290732.1	455866	457448	XP_025447674.1
NW_020290732.1	458006	459724	XP_025447675.1
NW_020290732.1	460224	461116	XP_025447676.1
NW_020290732.1	463060	464621	XP_025447677.1
NW_020290732.1	467073	468199	XP_025447678.1
NW_020290732.1	469855	470623	XP_025447679.1
NW_020290732.1	471973	473104	XP_025447680.1
NW_020290732.1	473538	475454	XP_025447681.1
NW_020290732.1	476411	477835	XP_025447682.1
NW_020290732.1	478460	479978	XP_025447683.1
NW_020290732.1	480871	482380	XP_025447684.1
NW_020290732.1	484511	486196	XP_025447685.1
NW_020290732.1	486709	488912	XP_025447686.1
NW_020290732.1	489682	492115	XP_025447687.1
NW_020290732.1	494404	495216	XP_025447688.1
NW_020290732.1	496682	498070	XP_025447689.1
NW_020290732.1	499088	504028	XP_025447690.1
NW_020290732.1	505171	507332	XP_025447691.1
NW_020290732.1	507789	508721	XP_025447692.1
NW_020290732.1	523405	524086	XP_025447694.1
NW_020290732.1	525027	526358	XP_025447695.1
NW_020290732.1	527119	529727	XP_025447696.1
NW_020290732.1	531142	531402	XP_025447697.1
NW_020290732.1	531712	532842	XP_025447698.1
NW_020290732.1	533304	533940	XP_025447699.1
NW_020290732.1	537998	538867	XP_025447700.1
NW_020290732.1	540664	543079	XP_025447701.1
NW_020290732.1	544325	546081	XP_025447702.1
NW_020290732.1	546039	547175	XP_025447703.1
NW_020290732.1	548992	550286	XP_025447704.1
NW_020290732.1	555305	557051	XP_025447705.1
NW_020290732.1	558742	560185	XP_025447706.1
NW_020290732.1	560640	561920	XP_025447707.1
NW_020290732.1	562999	565763	XP_025447708.1
NW_020290732.1	567312	571615	XP_025447709.1
NW_020290732.1	571786	575859	XP_025447710.1
NW_020290732.1	577046	578428	XP_025447711.1
NW_020290732.1	578773	579172	XP_025447712.1
NW_020290732.1	581751	582703	XP_025447713.1
NW_020290732.1	583213	585566	XP_025447714.1
NW_020290732.1	585861	586755	XP_025447715.1
NW_020290732.1	587428	588878	XP_025447716.1
NW_020290732.1	590410	592330	XP_025447717.1
NW_020290732.1	593564	595412	XP_025447718.1
NW_020290732.1	597319	598923	XP_025447719.1
NW_020290732.1	599342	601151	XP_025447720.1
NW_020290732.1	601687	603291	XP_025447721.1
NW_020290732.1	603361	605286	XP_025447722.1
NW_020290732.1	605927	607549	XP_025447723.1
NW_020290732.1	607339	608305	XP_025447724.1
NW_020290732.1	608452	610104	XP_025447725.1
NW_020290732.1	610812	612184	XP_025447726.1
NW_020290732.1	612344	613988	XP_025447727.1
NW_020290732.1	614510	615583	XP_025447728.1
NW_020290732.1	615941	617351	XP_025447729.1
NW_020290732.1	617988	624238	XP_025447730.1
NW_020290732.1	624918	625401	XP_025447731.1
NW_020290732.1	626711	627269	XP_025447732.1
NW_020290732.1	627555	628860	XP_025447733.1
NW_020290732.1	631542	633522	XP_025447734.1
NW_020290732.1	633934	635059	XP_025447735.1
NW_020290732.1	636194	637598	XP_025447736.1
NW_020290732.1	638202	639564	XP_025447737.1
NW_020290732.1	640068	640679	XP_025447738.1
NW_020290732.1	644226	644711	XP_025447739.1
NW_020290732.1	645613	647543	XP_025447740.1
NW_020290732.1	647890	649926	XP_025447741.1
NW_020290732.1	650530	652455	XP_025447742.1
NW_020290732.1	652996	653935	XP_025447743.1
NW_020290732.1	654297	656105	XP_025447744.1
NW_020290732.1	657154	657898	XP_025447745.1
NW_020290732.1	658119	659762	XP_025447746.1
NW_020290732.1	660509	661051	XP_025447747.1
NW_020290732.1	662476	664290	XP_025447748.1
NW_020290732.1	665188	665768	XP_025447749.1
NW_020290732.1	666741	668584	XP_025447750.1
NW_020290732.1	669098	670260	XP_025447751.1
NW_020290732.1	671088	672068	XP_025447752.1
NW_020290732.1	672782	674096	XP_025447753.1
NW_020290732.1	674478	675832	XP_025447754.1
NW_020290732.1	677215	678378	XP_025447755.1
NW_020290732.1	678498	679662	XP_025447756.1
NW_020290732.1	680695	687949	XP_025447757.1
NW_020290732.1	688326	689589	XP_025447758.1
NW_020290732.1	689909	691103	XP_025447759.1
NW_020290732.1	691726	693673	XP_025447760.1
NW_020290732.1	694102	695468	XP_025447761.1
NW_020290732.1	696893	698462	XP_025447762.1
NW_020290732.1	700323	700899	XP_025447763.1
NW_020290732.1	704560	706399	XP_025447764.1
NW_020290732.1	707121	708615	XP_025447765.1
NW_020290732.1	709043	710162	XP_025447766.1
NW_020290732.1	711952	713969	XP_025447767.1
NW_020290732.1	714564	716091	XP_025447768.1
NW_020290732.1	717957	718812	XP_025447769.1
NW_020290732.1	719699	720380	XP_025447770.1
NW_020290732.1	720656	722868	XP_025447771.1
NW_020290732.1	723773	724933	XP_025447772.1
NW_020290732.1	724977	730364	XP_025447773.1
NW_020290732.1	731218	732870	XP_025447774.1
NW_020290732.1	732933	733981	XP_025447775.1
NW_020290732.1	736419	739042	XP_025447776.1
NW_020290732.1	738640	739417	XP_025447777.1
NW_020290732.1	742330	743344	XP_025447778.1
NW_020290732.1	743423	744604	XP_025447779.1
NW_020290732.1	744984	745530	XP_025447780.1
NW_020290732.1	747112	748144	XP_025447781.1
NW_020290732.1	749606	751191	XP_025447782.1
NW_020290732.1	751993	753881	XP_025447783.1
NW_020290732.1	754682	756488	XP_025447784.1
NW_020290732.1	757053	758618	XP_025447785.1
NW_020290732.1	758867	759217	XP_025447786.1
NW_020290732.1	759644	760633	XP_025447787.1
NW_020290732.1	762521	764022	XP_025447788.1
NW_020290732.1	765734	766142	XP_025447789.1
NW_020290732.1	767676	768197	XP_025447790.1
NW_020290732.1	768949	769706	XP_025447791.1
NW_020290732.1	770144	771066	XP_025447792.1
NW_020290732.1	771880	772864	XP_025447793.1
NW_020290732.1	773737	775450	XP_025447794.1
NW_020290732.1	776731	777961	XP_025447795.1
NW_020290732.1	779409	781955	XP_025447796.1
NW_020290732.1	782442	784250	XP_025447797.1
NW_020290732.1	785070	786855	XP_025447798.1
NW_020290732.1	787734	789681	XP_025447799.1
NW_020290732.1	789965	791187	XP_025447800.1
NW_020290732.1	792812	793446	XP_025447801.1
NW_020290732.1	796303	797390	XP_025447802.1
NW_020290732.1	799473	800052	XP_025447803.1
NW_020290732.1	802036	803192	XP_025447804.1
NW_020290732.1	803328	804224	XP_025447805.1
NW_020290732.1	805290	806937	XP_025447806.1
NW_020290732.1	807166	808398	XP_025447807.1
NW_020290732.1	810876	811805	XP_025447808.1
NW_020290732.1	813159	815427	XP_025447809.1
NW_020290732.1	816163	818492	XP_025447810.1
NW_020290732.1	822244	830588	XP_025447811.1
NW_020290732.1	830772	831376	XP_025447812.1
NW_020290732.1	832379	832826	XP_025447813.1
NW_020290732.1	833519	834535	XP_025447814.1
NW_020290732.1	835430	835904	XP_025447815.1
NW_020290732.1	835878	837711	XP_025447816.1
NW_020290732.1	838504	839862	XP_025447817.1
NW_020290732.1	840249	841925	XP_025447818.1
NW_020290732.1	842668	843482	XP_025447819.1
NW_020290732.1	844778	849995	XP_025447820.1
NW_020290732.1	849971	852684	XP_025447821.1
NW_020290732.1	853621	854710	XP_025447822.1
NW_020290732.1	854813	855083	XP_025447823.1
NW_020290732.1	855630	855999	XP_025447824.1
NW_020290732.1	856172	857235	XP_025447825.1
NW_020290733.1	586	3121	XP_025447262.1
NW_020290733.1	6444	7742	XP_025447263.1
NW_020290733.1	9853	11102	XP_025447264.1
NW_020290733.1	11847	14578	XP_025447265.1
NW_020290733.1	23108	24034	XP_025447266.1
NW_020290733.1	26569	29977	XP_025447267.1
NW_020290733.1	31409	36191	XP_025447268.1
NW_020290733.1	38243	43176	XP_025447269.1
NW_020290733.1	44208	46059	XP_025447270.1
NW_020290733.1	51078	54249	XP_025447271.1
NW_020290733.1	54795	55326	XP_025447272.1
NW_020290733.1	56847	58372	XP_025447273.1
NW_020290733.1	59346	61324	XP_025447274.1
NW_020290733.1	61498	62584	XP_025447275.1
NW_020290733.1	64236	65607	XP_025447276.1
NW_020290733.1	65899	67070	XP_025447277.1
NW_020290733.1	67216	69386	XP_025447278.1
NW_020290733.1	69883	73466	XP_025447279.1
NW_020290733.1	75490	76187	XP_025447280.1
NW_020290733.1	76843	77839	XP_025447281.1
NW_020290733.1	78382	81515	XP_025447282.1
NW_020290733.1	83803	84535	XP_025447283.1
NW_020290733.1	86232	91534	XP_025447284.1
NW_020290733.1	98010	101285	XP_025447285.1
NW_020290733.1	101546	102502	XP_025447286.1
NW_020290733.1	103523	108650	XP_025447287.1
NW_020290733.1	109243	110871	XP_025447288.1
NW_020290733.1	111352	115164	XP_025447289.1
NW_020290733.1	116235	120270	XP_025447290.1
NW_020290733.1	120317	122090	XP_025447291.1
NW_020290733.1	122292	124109	XP_025447292.1
NW_020290733.1	124192	127238	XP_025447293.1
NW_020290733.1	127744	129008	XP_025447294.1
NW_020290733.1	130060	133189	XP_025447295.1
NW_020290733.1	134627	136117	XP_025447296.1
NW_020290733.1	139519	141506	XP_025447297.1
NW_020290733.1	141797	143257	XP_025447298.1
NW_020290733.1	143636	146264	XP_025447299.1
NW_020290733.1	147255	149140	XP_025447300.1
NW_020290733.1	149312	150751	XP_025447301.1
NW_020290733.1	150701	151895	XP_025447302.1
NW_020290733.1	153175	155245	XP_025447303.1
NW_020290733.1	155589	159410	XP_025447304.1
NW_020290733.1	161802	162589	XP_025447305.1
NW_020290733.1	165093	170123	XP_025447306.1
NW_020290733.1	185077	186052	XP_025447307.1
NW_020290733.1	198182	200233	XP_025447308.1
NW_020290733.1	201472	203236	XP_025447309.1
NW_020290733.1	203468	205132	XP_025447310.1
NW_020290733.1	205711	206426	XP_025447311.1
NW_020290733.1	207571	208480	XP_025447312.1
NW_020290733.1	208804	210813	XP_025447313.1
NW_020290733.1	211576	213957	XP_025447314.1
NW_020290733.1	214738	216391	XP_025447315.1
NW_020290733.1	216070	217174	XP_025447316.1
NW_020290733.1	217910	219380	XP_025447317.1
NW_020290733.1	220701	222710	XP_025447318.1
NW_020290733.1	227791	228193	XP_025447319.1
NW_020290733.1	228166	228666	XP_025447320.1
NW_020290733.1	231092	232658	XP_025447321.1
NW_020290733.1	232895	234061	XP_025447322.1
NW_020290733.1	233772	234185	XP_025447323.1
NW_020290733.1	234083	235631	XP_025447324.1
NW_020290733.1	237368	238034	XP_025447325.1
NW_020290733.1	238969	240554	XP_025447326.1
NW_020290733.1	241008	243113	XP_025447327.1
NW_020290733.1	244337	245939	XP_025447328.1
NW_020290733.1	247473	248410	XP_025447329.1
NW_020290733.1	248370	249179	XP_025447330.1
NW_020290733.1	252290	252521	XP_025447331.1
NW_020290733.1	255821	256699	XP_025447332.1
NW_020290733.1	257823	259055	XP_025447333.1
NW_020290733.1	259489	261206	XP_025447334.1
NW_020290733.1	264919	268204	XP_025447335.1
NW_020290733.1	269045	271093	XP_025447336.1
NW_020290733.1	271151	274148	XP_025447337.1
NW_020290733.1	274280	274892	XP_025447338.1
NW_020290733.1	278353	281980	XP_025447339.1
NW_020290733.1	283153	283966	XP_025447340.1
NW_020290733.1	284389	284984	XP_025447341.1
NW_020290733.1	285021	285586	XP_025447342.1
NW_020290733.1	285900	289402	XP_025447343.1
NW_020290733.1	290230	291590	XP_025447344.1
NW_020290733.1	291733	292601	XP_025447345.1
NW_020290733.1	292854	296150	XP_025447346.1
NW_020290733.1	296101	298407	XP_025447347.1
NW_020290733.1	298740	300863	XP_025447348.1
NW_020290733.1	301258	304074	XP_025447349.1
NW_020290733.1	304286	305691	XP_025447350.1
NW_020290733.1	306589	307756	XP_025447351.1
NW_020290733.1	309840	311357	XP_025447352.1
NW_020290733.1	312499	314256	XP_025447353.1
NW_020290733.1	316434	319064	XP_025447354.1
NW_020290733.1	320014	320960	XP_025447355.1
NW_020290733.1	322056	323592	XP_025447356.1
NW_020290733.1	323481	325404	XP_025447357.1
NW_020290733.1	325654	326996	XP_025447358.1
NW_020290733.1	327434	331248	XP_025447359.1
NW_020290733.1	331748	332271	XP_025447360.1
NW_020290733.1	332945	334707	XP_025447361.1
NW_020290733.1	358345	361554	XP_025447362.1
NW_020290733.1	361710	363266	XP_025447363.1
NW_020290733.1	365354	368837	XP_025447364.1
NW_020290733.1	369275	371353	XP_025447365.1
NW_020290733.1	371694	373193	XP_025447366.1
NW_020290733.1	373079	374035	XP_025447367.1
NW_020290733.1	374381	376082	XP_025447368.1
NW_020290733.1	378842	380088	XP_025447369.1
NW_020290733.1	380579	383365	XP_025447370.1
NW_020290733.1	386656	388523	XP_025447371.1
NW_020290733.1	388679	392333	XP_025447372.1
NW_020290733.1	392233	393743	XP_025447373.1
NW_020290733.1	394000	396697	XP_025447374.1
NW_020290733.1	397402	401630	XP_025447375.1
NW_020290733.1	402284	405622	XP_025447376.1
NW_020290733.1	405997	408233	XP_025447377.1
NW_020290733.1	408021	410203	XP_025447378.1
NW_020290733.1	411095	414304	XP_025447379.1
NW_020290733.1	414237	415375	XP_025447380.1
NW_020290733.1	416269	416754	XP_025447381.1
NW_020290733.1	422642	424173	XP_025447382.1
NW_020290733.1	424479	428556	XP_025447383.1
NW_020290733.1	428552	429701	XP_025447384.1
NW_020290733.1	429993	431654	XP_025447385.1
NW_020290733.1	431753	433313	XP_025447386.1
NW_020290733.1	433293	435244	XP_025447387.1
NW_020290733.1	435644	438111	XP_025447388.1
NW_020290733.1	439797	442140	XP_025447389.1
NW_020290733.1	443765	446419	XP_025447390.1
NW_020290733.1	447628	449641	XP_025447391.1
NW_020290733.1	450693	452047	XP_025447392.1
NW_020290733.1	452873	454065	XP_025447393.1
NW_020290733.1	454631	455918	XP_025447394.1
NW_020290733.1	455974	457077	XP_025447395.1
NW_020290733.1	457409	459672	XP_025447396.1
NW_020290733.1	460421	461720	XP_025447397.1
NW_020290733.1	464264	464661	XP_025447398.1
NW_020290733.1	464776	467784	XP_025447399.1
NW_020290733.1	468763	471245	XP_025447400.1
NW_020290733.1	471693	473190	XP_025447401.1
NW_020290733.1	473539	474145	XP_025447402.1
NW_020290733.1	474862	475745	XP_025447403.1
NW_020290733.1	477502	478050	XP_025447404.1
NW_020290733.1	478647	480261	XP_025447405.1
NW_020290733.1	480465	481848	XP_025447406.1
NW_020290733.1	482174	483757	XP_025447407.1
NW_020290733.1	484918	486553	XP_025447408.1
NW_020290733.1	486722	490347	XP_025447409.1
NW_020290733.1	490569	492853	XP_025447410.1
NW_020290733.1	493641	494313	XP_025447411.1
NW_020290733.1	495120	496502	XP_025447412.1
NW_020290733.1	497533	505620	XP_025447413.1
NW_020290733.1	508029	508494	XP_025447414.1
NW_020290733.1	509062	510809	XP_025447415.1
NW_020290733.1	512127	513668	XP_025447416.1
NW_020290733.1	514067	515435	XP_025447417.1
NW_020290733.1	515762	517726	XP_025447418.1
NW_020290733.1	518374	521468	XP_025447419.1
NW_020290733.1	521915	522977	XP_025447420.1
NW_020290733.1	523027	525929	XP_025447421.1
NW_020290733.1	525361	525896	XP_025447422.1
NW_020290733.1	526253	528218	XP_025447423.1
NW_020290733.1	528573	537851	XP_025447424.1
NW_020290733.1	539224	540875	XP_025447425.1
NW_020290733.1	550808	552488	XP_025447426.1
NW_020290733.1	554051	554833	XP_025447427.1
NW_020290733.1	556562	557855	XP_025447428.1
NW_020290733.1	559205	560647	XP_025447429.1
NW_020290733.1	560855	561531	XP_025447430.1
NW_020290733.1	562000	563231	XP_025447431.1
NW_020290733.1	564353	567137	XP_025447432.1
NW_020290733.1	568226	568994	XP_025447433.1
NW_020290733.1	569574	570445	XP_025447434.1
NW_020290733.1	570550	572600	XP_025447435.1
NW_020290733.1	573404	576545	XP_025447436.1
NW_020290733.1	577360	578888	XP_025447437.1
NW_020290733.1	579094	581222	XP_025447438.1
NW_020290733.1	582368	583005	XP_025447439.1
NW_020290733.1	583417	584843	XP_025447440.1
NW_020290733.1	585521	586406	XP_025447441.1
NW_020290733.1	586621	588405	XP_025447442.1
NW_020290733.1	588611	590550	XP_025447443.1
NW_020290733.1	590746	593086	XP_025447444.1
NW_020290733.1	593427	594527	XP_025447445.1
NW_020290733.1	594418	595346	XP_025447446.1
NW_020290733.1	595856	599972	XP_025447447.1
NW_020290733.1	600407	601902	XP_025447448.1
NW_020290733.1	602165	603225	XP_025447449.1
NW_020290733.1	609363	611585	XP_025447450.1
NW_020290733.1	613747	616016	XP_025447451.1
NW_020290733.1	617044	618435	XP_025447452.1
NW_020290733.1	621707	622013	XP_025447453.1
NW_020290733.1	622662	624692	XP_025447454.1
NW_020290733.1	625785	626932	XP_025447455.1
NW_020290733.1	627823	628642	XP_025447456.1
NW_020290733.1	628977	629844	XP_025447457.1
NW_020290733.1	630531	632855	XP_025447458.1
NW_020290733.1	632778	633704	XP_025447459.1
NW_020290733.1	633986	637344	XP_025447460.1
NW_020290733.1	638028	639592	XP_025447461.1
NW_020290733.1	640397	641396	XP_025447462.1
NW_020290733.1	642136	643879	XP_025447463.1
NW_020290733.1	643993	644446	XP_025447464.1
NW_020290733.1	645252	646323	XP_025447465.1
NW_020290733.1	649237	649952	XP_025447466.1
NW_020290733.1	652293	654370	XP_025447467.1
NW_020290733.1	656434	658919	XP_025447468.1
NW_020290733.1	659293	661697	XP_025447469.1
NW_020290733.1	662000	662783	XP_025447470.1
NW_020290733.1	664673	666456	XP_025447471.1
NW_020290733.1	667292	669647	XP_025447472.1
NW_020290733.1	669952	674122	XP_025447473.1
NW_020290733.1	674554	675636	XP_025447474.1
NW_020290733.1	676813	677908	XP_025447475.1
NW_020290733.1	678401	682041	XP_025447476.1
NW_020290733.1	682737	684090	XP_025447477.1
NW_020290733.1	685561	691787	XP_025447478.1
NW_020290733.1	692361	692685	XP_025447479.1
NW_020290733.1	692855	695009	XP_025447480.1
NW_020290733.1	696212	697157	XP_025447481.1
NW_020290733.1	698727	699327	XP_025447482.1
NW_020290733.1	700448	702791	XP_025447483.1
NW_020290733.1	704219	705367	XP_025447484.1
NW_020290733.1	706213	709308	XP_025447485.1
NW_020290733.1	709863	711802	XP_025447486.1
NW_020290733.1	712971	715023	XP_025447487.1
NW_020290733.1	715495	718491	XP_025447488.1
NW_020290733.1	719884	721403	XP_025447489.1
NW_020290733.1	723285	725517	XP_025447490.1
NW_020290733.1	725606	727155	XP_025447491.1
NW_020290733.1	727855	728334	XP_025447492.1
NW_020290733.1	728434	730375	XP_025447493.1
NW_020290733.1	730889	732882	XP_025447494.1
NW_020290733.1	732802	734943	XP_025447495.1
NW_020290733.1	734943	737778	XP_025447496.1
NW_020290733.1	738555	741386	XP_025447497.1
NW_020290733.1	741951	743954	XP_025447498.1
NW_020290733.1	744421	746217	XP_025447499.1
NW_020290733.1	746845	748112	XP_025447500.1
NW_020290733.1	748235	751319	XP_025447501.1
NW_020290733.1	751471	753394	XP_025447502.1
NW_020290733.1	753644	754016	XP_025447503.1
NW_020290733.1	755050	755890	XP_025447504.1
NW_020290733.1	755952	756887	XP_025447505.1
NW_020290733.1	757221	759012	XP_025447506.1
NW_020290733.1	759322	762981	XP_025447507.1
NW_020290733.1	763827	765564	XP_025447508.1
NW_020290733.1	766032	767806	XP_025447509.1
NW_020290733.1	768275	771745	XP_025447510.1
NW_020290733.1	771579	773710	XP_025447511.1
NW_020290733.1	774380	780672	XP_025447512.1
NW_020290733.1	781156	783123	XP_025447513.1
NW_020290733.1	785243	786360	XP_025447514.1
NW_020290733.1	786023	786751	XP_025447515.1
NW_020290733.1	786751	787771	XP_025447516.1
NW_020290733.1	788808	789372	XP_025447517.1
NW_020290733.1	789851	790240	XP_025447518.1
NW_020290733.1	790698	793252	XP_025447519.1
NW_020290733.1	793865	794800	XP_025447520.1
NW_020290733.1	795840	797425	XP_025447521.1
NW_020290733.1	797554	799092	XP_025447522.1
NW_020290733.1	800466	802009	XP_025447523.1
NW_020290733.1	802174	807257	XP_025447524.1
NW_020290733.1	808207	811917	XP_025447525.1
NW_020290733.1	812273	813186	XP_025447526.1
NW_020290733.1	813444	816228	XP_025447527.1
NW_020290733.1	817988	819091	XP_025447528.1
NW_020290733.1	819541	824554	XP_025447529.1
NW_020290733.1	824689	826444	XP_025447530.1
NW_020290733.1	826948	827728	XP_025447531.1
NW_020290733.1	828265	828850	XP_025447532.1
NW_020290733.1	831457	835509	XP_025447533.1
NW_020290733.1	838412	839938	XP_025447534.1
NW_020290733.1	843062	844953	XP_025447535.1
NW_020290733.1	846022	847463	XP_025447536.1
NW_020290733.1	848225	850253	XP_025447537.1
NW_020290733.1	850977	852123	XP_025447538.1
NW_020290733.1	852226	853838	XP_025447539.1
NW_020290734.1	5	302	XP_025446954.1
NW_020290734.1	1366	2511	XP_025446955.1
NW_020290734.1	3680	5255	XP_025446956.1
NW_020290734.1	5549	5985	XP_025446957.1
NW_020290734.1	6384	7800	XP_025446958.1
NW_020290734.1	8470	10530	XP_025446959.1
NW_020290734.1	11081	15435	XP_025446960.1
NW_020290734.1	16113	16491	XP_025446961.1
NW_020290734.1	19825	21199	XP_025446962.1
NW_020290734.1	21595	24530	XP_025446963.1
NW_020290734.1	24562	25106	XP_025446964.1
NW_020290734.1	25333	26941	XP_025446965.1
NW_020290734.1	27419	29152	XP_025446966.1
NW_020290734.1	30254	31572	XP_025446967.1
NW_020290734.1	33086	34266	XP_025446968.1
NW_020290734.1	34657	35997	XP_025446969.1
NW_020290734.1	36439	38429	XP_025446970.1
NW_020290734.1	38784	39922	XP_025446971.1
NW_020290734.1	41133	41605	XP_025446972.1
NW_020290734.1	43494	45529	XP_025446973.1
NW_020290734.1	45562	48963	XP_025446974.1
NW_020290734.1	49413	50986	XP_025446975.1
NW_020290734.1	51563	53606	XP_025446976.1
NW_020290734.1	53667	55174	XP_025446977.1
NW_020290734.1	55399	56313	XP_025446978.1
NW_020290734.1	55813	56765	XP_025446979.1
NW_020290734.1	57209	58704	XP_025446980.1
NW_020290734.1	59480	61656	XP_025446981.1
NW_020290734.1	62742	64195	XP_025446982.1
NW_020290734.1	64679	66651	XP_025446983.1
NW_020290734.1	66893	67654	XP_025446984.1
NW_020290734.1	67916	69602	XP_025446985.1
NW_020290734.1	71216	72385	XP_025446986.1
NW_020290734.1	72428	73896	XP_025446987.1
NW_020290734.1	74140	76427	XP_025446988.1
NW_020290734.1	78779	80834	XP_025446989.1
NW_020290734.1	80737	81906	XP_025446990.1
NW_020290734.1	81906	82626	XP_025446991.1
NW_020290734.1	83077	87766	XP_025446992.1
NW_020290734.1	89604	90657	XP_025446993.1
NW_020290734.1	90972	92551	XP_025446994.1
NW_020290734.1	94401	97090	XP_025446995.1
NW_020290734.1	98074	99143	XP_025446996.1
NW_020290734.1	99415	101073	XP_025446997.1
NW_020290734.1	101340	104371	XP_025446998.1
NW_020290734.1	106624	107336	XP_025446999.1
NW_020290734.1	107832	109140	XP_025447000.1
NW_020290734.1	109231	111403	XP_025447001.1
NW_020290734.1	116796	117594	XP_025447002.1
NW_020290734.1	118555	119521	XP_025447003.1
NW_020290734.1	121563	124477	XP_025447004.1
NW_020290734.1	124834	125824	XP_025447005.1
NW_020290734.1	126787	128164	XP_025447006.1
NW_020290734.1	130856	132069	XP_025447007.1
NW_020290734.1	132305	133894	XP_025447008.1
NW_020290734.1	134581	136077	XP_025447009.1
NW_020290734.1	136562	138009	XP_025447010.1
NW_020290734.1	139702	140839	XP_025447011.1
NW_020290734.1	142881	144811	XP_025447012.1
NW_020290734.1	146267	147286	XP_025447013.1
NW_020290734.1	148448	150973	XP_025447014.1
NW_020290734.1	151181	152170	XP_025447015.1
NW_020290734.1	154532	155652	XP_025447016.1
NW_020290734.1	155781	156635	XP_025447017.1
NW_020290734.1	156696	157968	XP_025447018.1
NW_020290734.1	158601	163029	XP_025447019.1
NW_020290734.1	163597	165087	XP_025447020.1
NW_020290734.1	167161	168793	XP_025447021.1
NW_020290734.1	168793	170630	XP_025447022.1
NW_020290734.1	170660	172136	XP_025447023.1
NW_020290734.1	174794	176068	XP_025447024.1
NW_020290734.1	177628	179249	XP_025447025.1
NW_020290734.1	179330	179807	XP_025447026.1
NW_020290734.1	180277	182743	XP_025447027.1
NW_020290734.1	183414	184985	XP_025447028.1
NW_020290734.1	186063	186368	XP_025447029.1
NW_020290734.1	187962	188749	XP_025447030.1
NW_020290734.1	189266	190443	XP_025447031.1
NW_020290734.1	191983	193238	XP_025447032.1
NW_020290734.1	194458	195723	XP_025447034.1
NW_020290734.1	196185	198178	XP_025447035.1
NW_020290734.1	198088	199864	XP_025447036.1
NW_020290734.1	200613	202350	XP_025447037.1
NW_020290734.1	202681	205299	XP_025447038.1
NW_020290734.1	205680	207927	XP_025447039.1
NW_020290734.1	208085	209283	XP_025447040.1
NW_020290734.1	213007	214618	XP_025447041.1
NW_020290734.1	216668	217343	XP_025447042.1
NW_020290734.1	218765	220909	XP_025447043.1
NW_020290734.1	221040	222624	XP_025447044.1
NW_020290734.1	223165	224883	XP_025447045.1
NW_020290734.1	226318	227507	XP_025447046.1
NW_020290734.1	227960	230757	XP_025447047.1
NW_020290734.1	231092	232307	XP_025447048.1
NW_020290734.1	233015	234204	XP_025447049.1
NW_020290734.1	236301	237021	XP_025447050.1
NW_020290734.1	238680	240386	XP_025447051.1
NW_020290734.1	242491	244192	XP_025447052.1
NW_020290734.1	269914	271223	XP_025447053.1
NW_020290734.1	271665	273415	XP_025447054.1
NW_020290734.1	273791	275404	XP_025447055.1
NW_020290734.1	275492	276964	XP_025447056.1
NW_020290734.1	279904	281881	XP_025447057.1
NW_020290734.1	282304	284249	XP_025447058.1
NW_020290734.1	284600	287088	XP_025447059.1
NW_020290734.1	287654	288311	XP_025447060.1
NW_020290734.1	288711	290139	XP_025447061.1
NW_020290734.1	290189	292074	XP_025447062.1
NW_020290734.1	293209	295095	XP_025447063.1
NW_020290734.1	296031	297738	XP_025447064.1
NW_020290734.1	298690	299510	XP_025447065.1
NW_020290734.1	299596	300433	XP_025447066.1
NW_020290734.1	301457	302808	XP_025447067.1
NW_020290734.1	303006	304426	XP_025447068.1
NW_020290734.1	305057	306003	XP_025447069.1
NW_020290734.1	307916	309606	XP_025447070.1
NW_020290734.1	310387	311522	XP_025447071.1
NW_020290734.1	313735	315992	XP_025447072.1
NW_020290734.1	316390	318139	XP_025447073.1
NW_020290734.1	318058	319918	XP_025447074.1
NW_020290734.1	319946	322716	XP_025447075.1
NW_020290734.1	322762	323847	XP_025447076.1
NW_020290734.1	323984	324984	XP_025447077.1
NW_020290734.1	325308	326564	XP_025447078.1
NW_020290734.1	326830	327787	XP_025447079.1
NW_020290734.1	328140	330311	XP_025447080.1
NW_020290734.1	335025	336071	XP_025447081.1
NW_020290734.1	336181	337293	XP_025447082.1
NW_020290734.1	337859	338910	XP_025447083.1
NW_020290734.1	339483	339796	XP_025447084.1
NW_020290734.1	340140	342167	XP_025447085.1
NW_020290734.1	343011	345230	XP_025447086.1
NW_020290734.1	345327	346326	XP_025447087.1
NW_020290734.1	346913	348236	XP_025447088.1
NW_020290734.1	348736	349942	XP_025447089.1
NW_020290734.1	350896	351520	XP_025447090.1
NW_020290734.1	352460	353334	XP_025447091.1
NW_020290734.1	353577	355523	XP_025447092.1
NW_020290734.1	355673	357280	XP_025447093.1
NW_020290734.1	357861	358861	XP_025447094.1
NW_020290734.1	359923	360992	XP_025447095.1
NW_020290734.1	361040	362297	XP_025447096.1
NW_020290734.1	362598	364900	XP_025447097.1
NW_020290734.1	365556	367805	XP_025447098.1
NW_020290734.1	369220	371660	XP_025447099.1
NW_020290734.1	371788	375692	XP_025447100.1
NW_020290734.1	375883	376809	XP_025447101.1
NW_020290734.1	377677	379217	XP_025447102.1
NW_020290734.1	380336	381582	XP_025447103.1
NW_020290734.1	382667	386525	XP_025447104.1
NW_020290734.1	387210	389429	XP_025447105.1
NW_020290734.1	389991	391362	XP_025447106.1
NW_020290734.1	392577	393854	XP_025447107.1
NW_020290734.1	394402	394819	XP_025447108.1
NW_020290734.1	395514	396824	XP_025447109.1
NW_020290734.1	399226	399855	XP_025447110.1
NW_020290734.1	400026	400674	XP_025447111.1
NW_020290734.1	401903	403396	XP_025447112.1
NW_020290734.1	404110	405159	XP_025447113.1
NW_020290734.1	405456	406635	XP_025447114.1
NW_020290734.1	406809	407693	XP_025447115.1
NW_020290734.1	408033	413116	XP_025447116.1
NW_020290734.1	414427	416479	XP_025447117.1
NW_020290734.1	418915	422196	XP_025447118.1
NW_020290734.1	422724	423087	XP_025447119.1
NW_020290734.1	423255	425605	XP_025447120.1
NW_020290734.1	426845	428719	XP_025447121.1
NW_020290734.1	429154	431387	XP_025447122.1
NW_020290734.1	433652	435566	XP_025447123.1
NW_020290734.1	436077	437991	XP_025447124.1
NW_020290734.1	438284	439478	XP_025447125.1
NW_020290734.1	439842	441681	XP_025447126.1
NW_020290734.1	442861	445149	XP_025447127.1
NW_020290734.1	445737	447634	XP_025447128.1
NW_020290734.1	448776	450671	XP_025447129.1
NW_020290734.1	450983	452712	XP_025447130.1
NW_020290734.1	452867	454018	XP_025447131.1
NW_020290734.1	459301	463938	XP_025447132.1
NW_020290734.1	464115	466554	XP_025447133.1
NW_020290734.1	467077	468970	XP_025447134.1
NW_020290734.1	469059	471209	XP_025447135.1
NW_020290734.1	471065	471871	XP_025447136.1
NW_020290734.1	473545	474241	XP_025447137.1
NW_020290734.1	474881	476233	XP_025447138.1
NW_020290734.1	476155	477766	XP_025447139.1
NW_020290734.1	478564	480486	XP_025447140.1
NW_020290734.1	481643	483690	XP_025447141.1
NW_020290734.1	484428	486298	XP_025447142.1
NW_020290734.1	486384	487013	XP_025447143.1
NW_020290734.1	487729	488734	XP_025447144.1
NW_020290734.1	491168	494358	XP_025447145.1
NW_020290734.1	495023	495470	XP_025447146.1
NW_020290734.1	496710	497193	XP_025447147.1
NW_020290734.1	497782	499111	XP_025447148.1
NW_020290734.1	499546	500543	XP_025447149.1
NW_020290734.1	502494	504268	XP_025447150.1
NW_020290734.1	505351	507605	XP_025447151.1
NW_020290734.1	508357	510019	XP_025447152.1
NW_020290734.1	511076	514146	XP_025447153.1
NW_020290734.1	513736	514876	XP_025447154.1
NW_020290734.1	516972	518550	XP_025447155.1
NW_020290734.1	518668	520104	XP_025447156.1
NW_020290734.1	523879	526843	XP_025447157.1
NW_020290734.1	526924	527638	XP_025447158.1
NW_020290734.1	527666	529480	XP_025447159.1
NW_020290734.1	529781	530830	XP_025447160.1
NW_020290734.1	532055	532823	XP_025447161.1
NW_020290734.1	533096	534344	XP_025447162.1
NW_020290734.1	536106	536793	XP_025447163.1
NW_020290734.1	537391	538148	XP_025447164.1
NW_020290734.1	539096	539846	XP_025447165.1
NW_020290734.1	540175	540946	XP_025447166.1
NW_020290734.1	544489	544792	XP_025447167.1
NW_020290734.1	546557	547385	XP_025447168.1
NW_020290734.1	547430	549527	XP_025447169.1
NW_020290734.1	550360	551494	XP_025447170.1
NW_020290734.1	552641	553652	XP_025447171.1
NW_020290734.1	553757	555524	XP_025447172.1
NW_020290734.1	555897	557295	XP_025447173.1
NW_020290734.1	557528	558348	XP_025447174.1
NW_020290734.1	558447	559263	XP_025447175.1
NW_020290734.1	560931	562445	XP_025447176.1
NW_020290734.1	562599	564613	XP_025447177.1
NW_020290734.1	565007	565688	XP_025447178.1
NW_020290734.1	566144	567860	XP_025447179.1
NW_020290734.1	568418	569191	XP_025447180.1
NW_020290734.1	569006	570487	XP_025447181.1
NW_020290734.1	570598	571382	XP_025447182.1
NW_020290734.1	573914	574511	XP_025447183.1
NW_020290734.1	575266	576652	XP_025447184.1
NW_020290734.1	577223	578796	XP_025447185.1
NW_020290734.1	580140	580932	XP_025447186.1
NW_020290734.1	581200	582755	XP_025447187.1
NW_020290734.1	583221	584431	XP_025447188.1
NW_020290734.1	584567	586054	XP_025447189.1
NW_020290734.1	586792	587511	XP_025447190.1
NW_020290734.1	587844	588634	XP_025447191.1
NW_020290734.1	590164	590930	XP_025447192.1
NW_020290734.1	591111	593496	XP_025447193.1
NW_020290734.1	594320	595859	XP_025447194.1
NW_020290734.1	596119	597061	XP_025447195.1
NW_020290734.1	597167	598662	XP_025447196.1
NW_020290734.1	600045	608318	XP_025447197.1
NW_020290734.1	608604	610062	XP_025447198.1
NW_020290734.1	610324	612237	XP_025447199.1
NW_020290734.1	612545	613862	XP_025447200.1
NW_020290734.1	614674	615672	XP_025447201.1
NW_020290734.1	616388	618117	XP_025447202.1
NW_020290734.1	619038	620061	XP_025447203.1
NW_020290734.1	621357	624617	XP_025447204.1
NW_020290734.1	625318	629092	XP_025447205.1
NW_020290734.1	629448	630261	XP_025447206.1
NW_020290734.1	630796	632234	XP_025447207.1
NW_020290734.1	632678	634713	XP_025447208.1
NW_020290734.1	634953	636429	XP_025447209.1
NW_020290734.1	637422	640134	XP_025447210.1
NW_020290734.1	640267	641089	XP_025447211.1
NW_020290734.1	642198	643260	XP_025447212.1
NW_020290734.1	643959	648702	XP_025447213.1
NW_020290734.1	649056	652047	XP_025447214.1
NW_020290734.1	652715	654035	XP_025447215.1
NW_020290734.1	654396	655416	XP_025447216.1
NW_020290734.1	655582	657205	XP_025447217.1
NW_020290734.1	657929	658751	XP_025447218.1
NW_020290734.1	660343	663010	XP_025447219.1
NW_020290734.1	663508	664828	XP_025447220.1
NW_020290734.1	667069	667740	XP_025447221.1
NW_020290734.1	668787	674348	XP_025447222.1
NW_020290734.1	674616	675562	XP_025447223.1
NW_020290734.1	676090	677161	XP_025447224.1
NW_020290734.1	677384	678836	XP_025447225.1
NW_020290734.1	678836	680586	XP_025447226.1
NW_020290734.1	681853	683662	XP_025447227.1
NW_020290734.1	684627	689384	XP_025447228.1
NW_020290734.1	691037	692276	XP_025447229.1
NW_020290734.1	692324	695191	XP_025447230.1
NW_020290734.1	696202	696791	XP_025447231.1
NW_020290734.1	696826	697164	XP_025447232.1
NW_020290734.1	700728	703193	XP_025447233.1
NW_020290734.1	704943	706919	XP_025447234.1
NW_020290734.1	707613	709173	XP_025447235.1
NW_020290734.1	709439	710014	XP_025447236.1
NW_020290734.1	709885	712023	XP_025447237.1
NW_020290734.1	712698	714750	XP_025447238.1
NW_020290734.1	715318	717161	XP_025447239.1
NW_020290734.1	717679	719070	XP_025447240.1
NW_020290734.1	719815	723667	XP_025447241.1
NW_020290734.1	724225	726093	XP_025447242.1
NW_020290734.1	726995	729050	XP_025447243.1
NW_020290734.1	730398	732308	XP_025447244.1
NW_020290734.1	734805	735464	XP_025447245.1
NW_020290734.1	735631	736329	XP_025447246.1
NW_020290734.1	738045	739128	XP_025447247.1
NW_020290734.1	740503	742784	XP_025447248.1
NW_020290734.1	742562	743313	XP_025447249.1
NW_020290734.1	745912	746682	XP_025447250.1
NW_020290734.1	746632	749378	XP_025447251.1
NW_020290734.1	752864	754106	XP_025447252.1
NW_020290734.1	754331	755638	XP_025447253.1
NW_020290734.1	756951	760822	XP_025447254.1
NW_020290734.1	763961	764749	XP_025447255.1
NW_020290734.1	768940	770365	XP_025447256.1
NW_020290734.1	771538	774355	XP_025447257.1
NW_020290734.1	774518	775988	XP_025447258.1
NW_020290734.1	776291	780675	XP_025447259.1
NW_020290734.1	781242	782733	XP_025447260.1
NW_020290734.1	783251	784436	XP_025447261.1
NW_020290735.1	640	2407	XP_025446691.1
NW_020290735.1	3273	4346	XP_025446692.1
NW_020290735.1	4376	6074	XP_025446693.1
NW_020290735.1	7031	8161	XP_025446694.1
NW_020290735.1	8347	11015	XP_025446695.1
NW_020290735.1	13283	16296	XP_025446696.1
NW_020290735.1	18634	20126	XP_025446697.1
NW_020290735.1	21973	26176	XP_025446698.1
NW_020290735.1	38664	39700	XP_025446699.1
NW_020290735.1	40367	42983	XP_025446700.1
NW_020290735.1	43532	45030	XP_025446701.1
NW_020290735.1	45358	46570	XP_025446702.1
NW_020290735.1	47779	49326	XP_025446703.1
NW_020290735.1	49554	50762	XP_025446704.1
NW_020290735.1	50851	52626	XP_025446705.1
NW_020290735.1	52486	53909	XP_025446706.1
NW_020290735.1	54078	56111	XP_025446707.1
NW_020290735.1	56782	59610	XP_025446708.1
NW_020290735.1	60495	61761	XP_025446709.1
NW_020290735.1	65285	69340	XP_025446710.1
NW_020290735.1	69340	70057	XP_025446711.1
NW_020290735.1	70305	71627	XP_025446712.1
NW_020290735.1	71930	73645	XP_025446713.1
NW_020290735.1	73788	76230	XP_025446714.1
NW_020290735.1	76928	78976	XP_025446715.1
NW_020290735.1	79602	82523	XP_025446716.1
NW_020290735.1	82523	83096	XP_025446717.1
NW_020290735.1	83515	84975	XP_025446718.1
NW_020290735.1	85150	86823	XP_025446719.1
NW_020290735.1	87022	88362	XP_025446720.1
NW_020290735.1	88682	89108	XP_025446721.1
NW_020290735.1	91603	92399	XP_025446722.1
NW_020290735.1	92864	94713	XP_025446723.1
NW_020290735.1	94917	96718	XP_025446724.1
NW_020290735.1	97479	98035	XP_025446725.1
NW_020290735.1	102538	102920	XP_025446726.1
NW_020290735.1	103241	105920	XP_025446727.1
NW_020290735.1	107005	108799	XP_025446728.1
NW_020290735.1	109223	109914	XP_025446729.1
NW_020290735.1	110775	111640	XP_025446730.1
NW_020290735.1	120119	123425	XP_025446731.1
NW_020290735.1	123648	124392	XP_025446732.1
NW_020290735.1	125403	126560	XP_025446733.1
NW_020290735.1	127472	129316	XP_025446734.1
NW_020290735.1	131628	134864	XP_025446735.1
NW_020290735.1	135091	137340	XP_025446736.1
NW_020290735.1	140757	142130	XP_025446737.1
NW_020290735.1	144879	147427	XP_025446738.1
NW_020290735.1	147563	151201	XP_025446739.1
NW_020290735.1	151823	157134	XP_025446740.1
NW_020290735.1	158521	159847	XP_025446741.1
NW_020290735.1	160407	162627	XP_025446742.1
NW_020290735.1	162982	165447	XP_025446743.1
NW_020290735.1	165642	167602	XP_025446744.1
NW_020290735.1	167861	171391	XP_025446745.1
NW_020290735.1	172226	172790	XP_025446746.1
NW_020290735.1	172613	174074	XP_025446747.1
NW_020290735.1	176235	178845	XP_025446748.1
NW_020290735.1	179088	180462	XP_025446749.1
NW_020290735.1	182956	189669	XP_025446750.1
NW_020290735.1	189913	192601	XP_025446751.1
NW_020290735.1	193293	196020	XP_025446752.1
NW_020290735.1	196272	198192	XP_025446753.1
NW_020290735.1	200035	201048	XP_025446754.1
NW_020290735.1	202714	209712	XP_025446755.1
NW_020290735.1	209671	211874	XP_025446756.1
NW_020290735.1	211835	212848	XP_025446757.1
NW_020290735.1	215699	217412	XP_025446758.1
NW_020290735.1	218126	221145	XP_025446759.1
NW_020290735.1	221180	221982	XP_025446760.1
NW_020290735.1	222130	222468	XP_025446761.1
NW_020290735.1	226471	228569	XP_025446762.1
NW_020290735.1	228396	230932	XP_025446763.1
NW_020290735.1	233155	235449	XP_025446764.1
NW_020290735.1	235729	237908	XP_025446765.1
NW_020290735.1	238100	239859	XP_025446766.1
NW_020290735.1	243112	244399	XP_025446767.1
NW_020290735.1	245592	248875	XP_025446768.1
NW_020290735.1	249135	251388	XP_025446769.1
NW_020290735.1	254954	255638	XP_025446770.1
NW_020290735.1	257833	261185	XP_025446771.1
NW_020290735.1	261876	262261	XP_025446772.1
NW_020290735.1	263506	266317	XP_025446773.1
NW_020290735.1	273613	275701	XP_025446774.1
NW_020290735.1	276540	277463	XP_025446775.1
NW_020290735.1	277972	280284	XP_025446776.1
NW_020290735.1	286183	288438	XP_025446777.1
NW_020290735.1	289773	290321	XP_025446778.1
NW_020290735.1	289888	292577	XP_025446779.1
NW_020290735.1	293846	295672	XP_025446780.1
NW_020290735.1	296861	298483	XP_025446781.1
NW_020290735.1	299285	301740	XP_025446782.1
NW_020290735.1	301987	304770	XP_025446783.1
NW_020290735.1	304907	307091	XP_025446784.1
NW_020290735.1	307251	311661	XP_025446785.1
NW_020290735.1	312318	318245	XP_025446786.1
NW_020290735.1	318785	320744	XP_025446787.1
NW_020290735.1	321428	323025	XP_025446788.1
NW_020290735.1	330989	332163	XP_025446789.1
NW_020290735.1	332179	333682	XP_025446790.1
NW_020290735.1	334096	337497	XP_025446791.1
NW_020290735.1	338069	342921	XP_025446792.1
NW_020290735.1	342725	343094	XP_025446793.1
NW_020290735.1	343161	344069	XP_025446794.1
NW_020290735.1	344328	345332	XP_025446795.1
NW_020290735.1	345444	348507	XP_025446796.1
NW_020290735.1	349487	351425	XP_025446797.1
NW_020290735.1	351861	352291	XP_025446798.1
NW_020290735.1	352671	353612	XP_025446799.1
NW_020290735.1	356158	357243	XP_025446800.1
NW_020290735.1	357169	359031	XP_025446801.1
NW_020290735.1	360026	360345	XP_025446802.1
NW_020290735.1	360793	363350	XP_025446803.1
NW_020290735.1	363413	365316	XP_025446804.1
NW_020290735.1	365621	368905	XP_025446805.1
NW_020290735.1	371699	373179	XP_025446806.1
NW_020290735.1	377125	379931	XP_025446807.1
NW_020290735.1	385726	387407	XP_025446808.1
NW_020290735.1	387593	389428	XP_025446809.1
NW_020290735.1	390302	391214	XP_025446810.1
NW_020290735.1	392262	393990	XP_025446811.1
NW_020290735.1	394600	395988	XP_025446812.1
NW_020290735.1	396647	397534	XP_025446813.1
NW_020290735.1	397622	400592	XP_025446814.1
NW_020290735.1	404232	406585	XP_025446815.1
NW_020290735.1	406568	407038	XP_025446816.1
NW_020290735.1	408117	413453	XP_025446817.1
NW_020290735.1	415568	417504	XP_025446818.1
NW_020290735.1	417728	420976	XP_025446819.1
NW_020290735.1	420979	422508	XP_025446820.1
NW_020290735.1	423235	425457	XP_025446821.1
NW_020290735.1	427797	429154	XP_025446822.1
NW_020290735.1	429323	431142	XP_025446823.1
NW_020290735.1	431128	435080	XP_025446824.1
NW_020290735.1	435867	438611	XP_025446825.1
NW_020290735.1	441246	442313	XP_025446826.1
NW_020290735.1	442662	444391	XP_025446827.1
NW_020290735.1	444631	448035	XP_025446828.1
NW_020290735.1	448275	448983	XP_025446829.1
NW_020290735.1	450423	451798	XP_025446830.1
NW_020290735.1	452568	455536	XP_025446831.1
NW_020290735.1	455719	456923	XP_025446832.1
NW_020290735.1	458174	459681	XP_025446833.1
NW_020290735.1	460598	461626	XP_025446834.1
NW_020290735.1	461788	463493	XP_025446835.1
NW_020290735.1	463778	465227	XP_025446836.1
NW_020290735.1	467120	469955	XP_025446837.1
NW_020290735.1	469700	471280	XP_025446838.1
NW_020290735.1	471622	472360	XP_025446839.1
NW_020290735.1	472372	474397	XP_025446840.1
NW_020290735.1	474721	474997	XP_025446841.1
NW_020290735.1	475166	477352	XP_025446842.1
NW_020290735.1	479128	480218	XP_025446843.1
NW_020290735.1	481262	481983	XP_025446844.1
NW_020290735.1	482761	484688	XP_025446845.1
NW_020290735.1	484861	488424	XP_025446846.1
NW_020290735.1	489333	492234	XP_025446847.1
NW_020290735.1	492620	494709	XP_025446848.1
NW_020290735.1	494991	496181	XP_025446849.1
NW_020290735.1	496977	498803	XP_025446850.1
NW_020290735.1	498809	499888	XP_025446851.1
NW_020290735.1	500097	501434	XP_025446852.1
NW_020290735.1	502200	505719	XP_025446853.1
NW_020290735.1	506172	508346	XP_025446854.1
NW_020290735.1	508679	510673	XP_025446855.1
NW_020290735.1	511644	513220	XP_025446856.1
NW_020290735.1	513461	515785	XP_025446857.1
NW_020290735.1	516852	518175	XP_025446858.1
NW_020290735.1	518302	519901	XP_025446859.1
NW_020290735.1	519834	522807	XP_025446860.1
NW_020290735.1	524880	526945	XP_025446861.1
NW_020290735.1	528972	531801	XP_025446862.1
NW_020290735.1	531666	532111	XP_025446863.1
NW_020290735.1	531860	533064	XP_025446864.1
NW_020290735.1	533098	534301	XP_025446865.1
NW_020290735.1	534467	535894	XP_025446866.1
NW_020290735.1	535894	537385	XP_025446867.1
NW_020290735.1	537788	539530	XP_025446868.1
NW_020290735.1	539784	541914	XP_025446869.1
NW_020290735.1	542159	544220	XP_025446870.1
NW_020290735.1	544351	546790	XP_025446871.1
NW_020290735.1	546906	558046	XP_025446872.1
NW_020290735.1	558467	561013	XP_025446873.1
NW_020290735.1	561430	563609	XP_025446874.1
NW_020290735.1	563466	564681	XP_025446875.1
NW_020290735.1	564942	566844	XP_025446876.1
NW_020290735.1	567555	569802	XP_025446877.1
NW_020290735.1	570282	571511	XP_025446878.1
NW_020290735.1	571714	572680	XP_025446879.1
NW_020290735.1	572961	574868	XP_025446880.1
NW_020290735.1	575066	577466	XP_025446881.1
NW_020290735.1	578818	580731	XP_025446882.1
NW_020290735.1	581106	583871	XP_025446883.1
NW_020290735.1	584889	587524	XP_025446884.1
NW_020290735.1	587572	592611	XP_025446885.1
NW_020290735.1	592880	596089	XP_025446886.1
NW_020290735.1	597298	601219	XP_025446887.1
NW_020290735.1	603698	604667	XP_025446888.1
NW_020290735.1	604990	607208	XP_025446889.1
NW_020290735.1	607524	608495	XP_025446890.1
NW_020290735.1	608740	610181	XP_025446891.1
NW_020290735.1	611328	614700	XP_025446892.1
NW_020290735.1	614852	615475	XP_025446893.1
NW_020290735.1	617622	618214	XP_025446894.1
NW_020290735.1	619341	621972	XP_025446895.1
NW_020290735.1	622092	624186	XP_025446896.1
NW_020290735.1	624292	625584	XP_025446897.1
NW_020290735.1	626588	628656	XP_025446898.1
NW_020290735.1	628786	632407	XP_025446899.1
NW_020290735.1	633642	634518	XP_025446900.1
NW_020290735.1	636315	637089	XP_025446901.1
NW_020290735.1	637990	639842	XP_025446902.1
NW_020290735.1	640960	642770	XP_025446903.1
NW_020290735.1	642748	645148	XP_025446904.1
NW_020290735.1	645371	646169	XP_025446905.1
NW_020290735.1	646371	647486	XP_025446906.1
NW_020290735.1	648256	651338	XP_025446907.1
NW_020290735.1	651862	653967	XP_025446908.1
NW_020290735.1	654624	655052	XP_025446909.1
NW_020290735.1	655595	658661	XP_025446910.1
NW_020290735.1	659239	660509	XP_025446911.1
NW_020290735.1	661055	662489	XP_025446912.1
NW_020290735.1	662739	664116	XP_025446913.1
NW_020290735.1	664288	664994	XP_025446914.1
NW_020290735.1	665123	665693	XP_025446915.1
NW_020290735.1	665800	667279	XP_025446916.1
NW_020290735.1	667539	668630	XP_025446917.1
NW_020290735.1	669387	671028	XP_025446918.1
NW_020290735.1	671356	671758	XP_025446919.1
NW_020290735.1	672423	673443	XP_025446920.1
NW_020290735.1	674003	674318	XP_025446921.1
NW_020290735.1	674003	674785	XP_025446922.1
NW_020290735.1	674867	676210	XP_025446923.1
NW_020290735.1	676987	678721	XP_025446924.1
NW_020290735.1	678872	680108	XP_025446925.1
NW_020290735.1	681760	682885	XP_025446926.1
NW_020290735.1	683358	685324	XP_025446927.1
NW_020290735.1	685782	686945	XP_025446928.1
NW_020290735.1	687522	689123	XP_025446929.1
NW_020290735.1	690319	691471	XP_025446930.1
NW_020290735.1	692607	693925	XP_025446931.1
NW_020290735.1	694243	695507	XP_025446932.1
NW_020290735.1	695799	696995	XP_025446933.1
NW_020290735.1	697742	699473	XP_025446934.1
NW_020290735.1	699929	701472	XP_025446935.1
NW_020290735.1	701539	703496	XP_025446936.1
NW_020290735.1	705831	706886	XP_025446937.1
NW_020290735.1	707271	708797	XP_025446938.1
NW_020290735.1	708888	709816	XP_025446939.1
NW_020290735.1	710463	711885	XP_025446940.1
NW_020290735.1	712339	714091	XP_025446941.1
NW_020290735.1	714898	716703	XP_025446942.1
NW_020290735.1	717875	719144	XP_025446943.1
NW_020290735.1	719652	720738	XP_025446944.1
NW_020290735.1	723172	724098	XP_025446945.1
NW_020290735.1	728715	729819	XP_025446946.1
NW_020290735.1	731432	732806	XP_025446947.1
NW_020290735.1	734210	735403	XP_025446948.1
NW_020290735.1	736112	736991	XP_025446949.1
NW_020290735.1	737575	739801	XP_025446950.1
NW_020290735.1	740255	741966	XP_025446951.1
NW_020290735.1	742342	743767	XP_025446952.1
NW_020290735.1	744020	746087	XP_025446953.1
NW_020290736.1	6807	7902	XP_025446486.1
NW_020290736.1	9589	11595	XP_025446487.1
NW_020290736.1	12480	13119	XP_025446488.1
NW_020290736.1	15454	17832	XP_025446489.1
NW_020290736.1	17982	18534	XP_025446490.1
NW_020290736.1	18653	20634	XP_025446491.1
NW_020290736.1	21923	22630	XP_025446492.1
NW_020290736.1	23471	25152	XP_025446493.1
NW_020290736.1	26375	28492	XP_025446494.1
NW_020290736.1	30848	32674	XP_025446495.1
NW_020290736.1	33330	34377	XP_025446496.1
NW_020290736.1	36494	36961	XP_025446497.1
NW_020290736.1	41903	43054	XP_025446498.1
NW_020290736.1	45094	47830	XP_025446499.1
NW_020290736.1	48108	52546	XP_025446500.1
NW_020290736.1	54561	56724	XP_025446501.1
NW_020290736.1	56728	57742	XP_025446502.1
NW_020290736.1	57851	58439	XP_025446503.1
NW_020290736.1	58720	60074	XP_025446504.1
NW_020290736.1	60591	61667	XP_025446505.1
NW_020290736.1	62194	63688	XP_025446506.1
NW_020290736.1	64202	66294	XP_025446507.1
NW_020290736.1	67643	68594	XP_025446508.1
NW_020290736.1	69606	70500	XP_025446509.1
NW_020290736.1	70533	71521	XP_025446510.1
NW_020290736.1	73084	75044	XP_025446511.1
NW_020290736.1	75506	77420	XP_025446512.1
NW_020290736.1	78039	79902	XP_025446513.1
NW_020290736.1	80761	82060	XP_025446514.1
NW_020290736.1	83032	83930	XP_025446515.1
NW_020290736.1	85166	85829	XP_025446516.1
NW_020290736.1	87925	88327	XP_025446517.1
NW_020290736.1	89129	91292	XP_025446518.1
NW_020290736.1	92767	95201	XP_025446519.1
NW_020290736.1	104414	111559	XP_025446520.1
NW_020290736.1	125060	125960	XP_025446521.1
NW_020290736.1	127286	127944	XP_025446522.1
NW_020290736.1	129693	130203	XP_025446523.1
NW_020290736.1	130247	130696	XP_025446524.1
NW_020290736.1	130819	131866	XP_025446525.1
NW_020290736.1	132641	133681	XP_025446526.1
NW_020290736.1	133929	136966	XP_025446527.1
NW_020290736.1	138037	140239	XP_025446528.1
NW_020290736.1	141848	142228	XP_025446529.1
NW_020290736.1	142864	144381	XP_025446530.1
NW_020290736.1	145215	145992	XP_025446531.1
NW_020290736.1	146363	147397	XP_025446532.1
NW_020290736.1	147997	148856	XP_025446533.1
NW_020290736.1	149644	150840	XP_025446534.1
NW_020290736.1	151833	152178	XP_025446535.1
NW_020290736.1	152818	160808	XP_025446536.1
NW_020290736.1	162733	164956	XP_025446537.1
NW_020290736.1	165016	169238	XP_025446538.1
NW_020290736.1	171280	172824	XP_025446539.1
NW_020290736.1	173813	175015	XP_025446540.1
NW_020290736.1	175861	176620	XP_025446541.1
NW_020290736.1	177237	178962	XP_025446542.1
NW_020290736.1	180736	182536	XP_025446543.1
NW_020290736.1	183434	185228	XP_025446544.1
NW_020290736.1	185703	186953	XP_025446545.1
NW_020290736.1	186816	187614	XP_025446546.1
NW_020290736.1	188348	189548	XP_025446547.1
NW_020290736.1	190436	192302	XP_025446548.1
NW_020290736.1	193073	194666	XP_025446549.1
NW_020290736.1	196202	197516	XP_025446550.1
NW_020290736.1	197751	199284	XP_025446551.1
NW_020290736.1	200141	201338	XP_025446552.1
NW_020290736.1	201709	204116	XP_025446553.1
NW_020290736.1	204160	205580	XP_025446554.1
NW_020290736.1	205853	207993	XP_025446555.1
NW_020290736.1	208798	210931	XP_025446556.1
NW_020290736.1	214875	219177	XP_025446557.1
NW_020290736.1	219237	219568	XP_025446558.1
NW_020290736.1	227516	228496	XP_025446559.1
NW_020290736.1	229006	231700	XP_025446560.1
NW_020290736.1	232504	234596	XP_025446561.1
NW_020290736.1	234552	235978	XP_025446562.1
NW_020290736.1	236264	236810	XP_025446563.1
NW_020290736.1	237220	237576	XP_025446564.1
NW_020290736.1	239299	241563	XP_025446565.1
NW_020290736.1	243417	244373	XP_025446566.1
NW_020290736.1	245030	246767	XP_025446567.1
NW_020290736.1	246898	247900	XP_025446568.1
NW_020290736.1	249274	250924	XP_025446569.1
NW_020290736.1	251188	252199	XP_025446570.1
NW_020290736.1	252625	253603	XP_025446571.1
NW_020290736.1	254168	255004	XP_025446572.1
NW_020290736.1	257136	258151	XP_025446573.1
NW_020290736.1	259018	259846	XP_025446574.1
NW_020290736.1	261435	263415	XP_025446575.1
NW_020290736.1	263411	264970	XP_025446576.1
NW_020290736.1	265142	265902	XP_025446577.1
NW_020290736.1	266264	267649	XP_025446578.1
NW_020290736.1	268581	269488	XP_025446579.1
NW_020290736.1	270174	271757	XP_025446580.1
NW_020290736.1	272637	274547	XP_025446581.1
NW_020290736.1	276575	277109	XP_025446582.1
NW_020290736.1	279144	286421	XP_025446583.1
NW_020290736.1	287588	292066	XP_025446584.1
NW_020290736.1	292435	297727	XP_025446585.1
NW_020290736.1	299292	302508	XP_025446586.1
NW_020290736.1	302590	303801	XP_025446587.1
NW_020290736.1	304589	307261	XP_025446588.1
NW_020290736.1	308373	309314	XP_025446589.1
NW_020290736.1	309976	311059	XP_025446590.1
NW_020290736.1	311495	312580	XP_025446591.1
NW_020290736.1	312589	313373	XP_025446592.1
NW_020290736.1	313621	316630	XP_025446593.1
NW_020290736.1	316820	317300	XP_025446594.1
NW_020290736.1	317783	319320	XP_025446595.1
NW_020290736.1	319495	320219	XP_025446596.1
NW_020290736.1	320710	321137	XP_025446597.1
NW_020290736.1	321542	322254	XP_025446598.1
NW_020290736.1	322716	327590	XP_025446599.1
NW_020290736.1	327871	330065	XP_025446600.1
NW_020290736.1	331394	335954	XP_025446601.1
NW_020290736.1	336475	338783	XP_025446602.1
NW_020290736.1	338988	340927	XP_025446603.1
NW_020290736.1	341330	350123	XP_025446604.1
NW_020290736.1	350668	352225	XP_025446605.1
NW_020290736.1	353511	354454	XP_025446606.1
NW_020290736.1	354684	357154	XP_025446607.1
NW_020290736.1	357531	357999	XP_025446608.1
NW_020290736.1	357945	360563	XP_025446609.1
NW_020290736.1	360863	364319	XP_025446610.1
NW_020290736.1	364443	365579	XP_025446611.1
NW_020290736.1	366366	368743	XP_025446612.1
NW_020290736.1	369931	370267	XP_025446613.1
NW_020290736.1	370351	370781	XP_025446614.1
NW_020290736.1	370939	371817	XP_025446615.1
NW_020290736.1	375166	375931	XP_025446616.1
NW_020290736.1	376965	378691	XP_025446617.1
NW_020290736.1	380705	382628	XP_025446618.1
NW_020290736.1	383835	385261	XP_025446619.1
NW_020290736.1	385278	386201	XP_025446620.1
NW_020290736.1	386635	388354	XP_025446621.1
NW_020290736.1	389140	389584	XP_025446622.1
NW_020290736.1	390139	392318	XP_025446623.1
NW_020290736.1	395319	395713	XP_025446624.1
NW_020290736.1	396011	398693	XP_025446625.1
NW_020290736.1	398842	400718	XP_025446626.1
NW_020290736.1	400831	404999	XP_025446627.1
NW_020290736.1	410128	411481	XP_025446628.1
NW_020290736.1	411389	412253	XP_025446629.1
NW_020290736.1	412499	414278	XP_025446630.1
NW_020290736.1	414779	415485	XP_025446631.1
NW_020290736.1	416064	417190	XP_025446632.1
NW_020290736.1	417702	418476	XP_025446633.1
NW_020290736.1	419705	422443	XP_025446634.1
NW_020290736.1	423488	426234	XP_025446635.1
NW_020290736.1	428790	431000	XP_025446636.1
NW_020290736.1	432251	435050	XP_025446637.1
NW_020290736.1	437041	440014	XP_025446638.1
NW_020290736.1	441297	442755	XP_025446639.1
NW_020290736.1	455092	460600	XP_025446640.1
NW_020290736.1	462572	466357	XP_025446641.1
NW_020290736.1	467319	467856	XP_025446642.1
NW_020290736.1	479706	482355	XP_025446643.1
NW_020290736.1	484248	486168	XP_025446644.1
NW_020290736.1	486704	487263	XP_025446645.1
NW_020290736.1	487859	489340	XP_025446646.1
NW_020290736.1	489786	498269	XP_025446647.1
NW_020290736.1	498716	503700	XP_025446648.1
NW_020290736.1	504266	506528	XP_025446649.1
NW_020290736.1	507494	509143	XP_025446650.1
NW_020290736.1	510138	511992	XP_025446651.1
NW_020290736.1	513611	516093	XP_025446652.1
NW_020290736.1	521425	522086	XP_025446653.1
NW_020290736.1	530256	531055	XP_025446654.1
NW_020290736.1	531883	533828	XP_025446655.1
NW_020290736.1	534512	536304	XP_025446656.1
NW_020290736.1	537087	539572	XP_025446657.1
NW_020290736.1	540325	541537	XP_025446658.1
NW_020290736.1	543345	544635	XP_025446659.1
NW_020290736.1	548467	549249	XP_025446660.1
NW_020290736.1	554784	556197	XP_025446661.1
NW_020290736.1	556536	557833	XP_025446662.1
NW_020290736.1	560534	561186	XP_025446663.1
NW_020290736.1	561186	565321	XP_025446664.1
NW_020290736.1	565321	565840	XP_025446665.1
NW_020290736.1	565529	566815	XP_025446666.1
NW_020290736.1	571603	575228	XP_025446667.1
NW_020290736.1	584434	586614	XP_025446668.1
NW_020290736.1	589830	591743	XP_025446669.1
NW_020290736.1	594087	594891	XP_025446670.1
NW_020290736.1	595602	597478	XP_025446671.1
NW_020290736.1	597701	599412	XP_025446672.1
NW_020290736.1	600373	603088	XP_025446673.1
NW_020290736.1	603501	605128	XP_025446674.1
NW_020290736.1	605675	606638	XP_025446675.1
NW_020290736.1	606775	608726	XP_025446676.1
NW_020290736.1	608664	610007	XP_025446677.1
NW_020290736.1	609657	611481	XP_025446678.1
NW_020290736.1	611619	612994	XP_025446679.1
NW_020290736.1	613925	614840	XP_025446680.1
NW_020290736.1	614861	617856	XP_025446681.1
NW_020290736.1	618099	619607	XP_025446682.1
NW_020290736.1	619427	621376	XP_025446683.1
NW_020290736.1	621465	623440	XP_025446684.1
NW_020290736.1	624653	626519	XP_025446685.1
NW_020290736.1	627077	629870	XP_025446686.1
NW_020290736.1	629702	633737	XP_025446687.1
NW_020290736.1	634872	635719	XP_025446688.1
NW_020290736.1	653658	653850	XP_025446689.1
NW_020290736.1	726357	729381	XP_025446690.1
NW_020290737.1	522	874	XP_025446227.1
NW_020290737.1	1574	5660	XP_025446228.1
NW_020290737.1	6526	7944	XP_025446229.1
NW_020290737.1	8415	8958	XP_025446230.1
NW_020290737.1	10071	13081	XP_025446231.1
NW_020290737.1	13699	15604	XP_025446232.1
NW_020290737.1	15978	16588	XP_025446233.1
NW_020290737.1	16720	17803	XP_025446234.1
NW_020290737.1	18342	19171	XP_025446235.1
NW_020290737.1	19368	21022	XP_025446236.1
NW_020290737.1	21120	23529	XP_025446237.1
NW_020290737.1	24059	26990	XP_025446238.1
NW_020290737.1	27035	28806	XP_025446239.1
NW_020290737.1	28988	31646	XP_025446240.1
NW_020290737.1	34709	37003	XP_025446241.1
NW_020290737.1	37184	38404	XP_025446242.1
NW_020290737.1	38561	40915	XP_025446243.1
NW_020290737.1	41179	42408	XP_025446244.1
NW_020290737.1	42982	43804	XP_025446245.1
NW_020290737.1	44442	45109	XP_025446246.1
NW_020290737.1	46536	48956	XP_025446247.1
NW_020290737.1	51377	54225	XP_025446248.1
NW_020290737.1	54285	55504	XP_025446249.1
NW_020290737.1	55851	58324	XP_025446250.1
NW_020290737.1	58760	59530	XP_025446251.1
NW_020290737.1	60075	61651	XP_025446252.1
NW_020290737.1	62030	62850	XP_025446253.1
NW_020290737.1	63600	69918	XP_025446254.1
NW_020290737.1	71008	71776	XP_025446255.1
NW_020290737.1	72702	74165	XP_025446256.1
NW_020290737.1	75311	77565	XP_025446257.1
NW_020290737.1	79043	80990	XP_025446258.1
NW_020290737.1	81706	82781	XP_025446259.1
NW_020290737.1	83831	84250	XP_025446260.1
NW_020290737.1	83834	85241	XP_025446261.1
NW_020290737.1	85445	86731	XP_025446262.1
NW_020290737.1	87589	89038	XP_025446263.1
NW_020290737.1	90617	91133	XP_025446264.1
NW_020290737.1	92915	95372	XP_025446265.1
NW_020290737.1	96044	97455	XP_025446266.1
NW_020290737.1	97658	98827	XP_025446267.1
NW_020290737.1	99082	101285	XP_025446268.1
NW_020290737.1	102025	103300	XP_025446269.1
NW_020290737.1	103648	105585	XP_025446270.1
NW_020290737.1	107999	108468	XP_025446271.1
NW_020290737.1	108910	109807	XP_025446272.1
NW_020290737.1	111275	112911	XP_025446273.1
NW_020290737.1	114132	114921	XP_025446274.1
NW_020290737.1	114999	116939	XP_025446275.1
NW_020290737.1	117638	119249	XP_025446276.1
NW_020290737.1	119129	121443	XP_025446277.1
NW_020290737.1	122135	123875	XP_025446278.1
NW_020290737.1	123875	124495	XP_025446279.1
NW_020290737.1	125853	127959	XP_025446280.1
NW_020290737.1	128261	130493	XP_025446281.1
NW_020290737.1	132310	134235	XP_025446282.1
NW_020290737.1	134322	138200	XP_025446283.1
NW_020290737.1	138148	140621	XP_025446284.1
NW_020290737.1	140799	142201	XP_025446285.1
NW_020290737.1	142376	143777	XP_025446286.1
NW_020290737.1	144956	146370	XP_025446287.1
NW_020290737.1	147469	152704	XP_025446288.1
NW_020290737.1	152944	154405	XP_025446289.1
NW_020290737.1	154800	159589	XP_025446290.1
NW_020290737.1	161394	164799	XP_025446291.1
NW_020290737.1	165341	166623	XP_025446292.1
NW_020290737.1	166624	168328	XP_025446293.1
NW_020290737.1	168875	169932	XP_025446294.1
NW_020290737.1	169613	172989	XP_025446295.1
NW_020290737.1	177009	177442	XP_025446296.1
NW_020290737.1	177641	179132	XP_025446297.1
NW_020290737.1	179616	180505	XP_025446298.1
NW_020290737.1	180597	181380	XP_025446299.1
NW_020290737.1	181351	183604	XP_025446300.1
NW_020290737.1	187143	188330	XP_025446301.1
NW_020290737.1	188842	189952	XP_025446302.1
NW_020290737.1	190270	192597	XP_025446303.1
NW_020290737.1	192741	193920	XP_025446304.1
NW_020290737.1	196208	199258	XP_025446305.1
NW_020290737.1	199446	203283	XP_025446306.1
NW_020290737.1	203561	205219	XP_025446307.1
NW_020290737.1	205869	208088	XP_025446308.1
NW_020290737.1	208883	209899	XP_025446309.1
NW_020290737.1	215900	217004	XP_025446310.1
NW_020290737.1	218706	219796	XP_025446311.1
NW_020290737.1	219851	221440	XP_025446312.1
NW_020290737.1	221515	223634	XP_025446313.1
NW_020290737.1	225002	226958	XP_025446314.1
NW_020290737.1	228707	229947	XP_025446315.1
NW_020290737.1	229988	231830	XP_025446316.1
NW_020290737.1	232397	233147	XP_025446317.1
NW_020290737.1	233736	237439	XP_025446318.1
NW_020290737.1	239522	240507	XP_025446319.1
NW_020290737.1	242702	243536	XP_025446320.1
NW_020290737.1	243782	244646	XP_025446321.1
NW_020290737.1	245297	248870	XP_025446322.1
NW_020290737.1	249639	251189	XP_025446323.1
NW_020290737.1	251007	252539	XP_025446324.1
NW_020290737.1	253145	256714	XP_025446325.1
NW_020290737.1	258338	260099	XP_025446326.1
NW_020290737.1	259905	261673	XP_025446327.1
NW_020290737.1	262529	263909	XP_025446328.1
NW_020290737.1	264458	265860	XP_025446329.1
NW_020290737.1	267771	269128	XP_025446330.1
NW_020290737.1	270746	274193	XP_025446331.1
NW_020290737.1	275854	277173	XP_025446332.1
NW_020290737.1	277873	278721	XP_025446333.1
NW_020290737.1	280567	283076	XP_025446334.1
NW_020290737.1	283865	285786	XP_025446335.1
NW_020290737.1	288280	290759	XP_025446336.1
NW_020290737.1	291241	293554	XP_025446337.1
NW_020290737.1	293692	295948	XP_025446338.1
NW_020290737.1	296109	298795	XP_025446339.1
NW_020290737.1	299232	304764	XP_025446340.1
NW_020290737.1	304704	306226	XP_025446341.1
NW_020290737.1	308661	310071	XP_025446342.1
NW_020290737.1	310334	312045	XP_025446343.1
NW_020290737.1	312643	317189	XP_025446344.1
NW_020290737.1	318346	320601	XP_025446345.1
NW_020290737.1	321224	323765	XP_025446346.1
NW_020290737.1	323771	325813	XP_025446347.1
NW_020290737.1	326080	327469	XP_025446348.1
NW_020290737.1	327490	328510	XP_025446349.1
NW_020290737.1	328728	333513	XP_025446350.1
NW_020290737.1	334301	336520	XP_025446351.1
NW_020290737.1	340513	341187	XP_025446352.1
NW_020290737.1	341121	343742	XP_025446353.1
NW_020290737.1	345648	346941	XP_025446354.1
NW_020290737.1	348416	349280	XP_025446355.1
NW_020290737.1	349275	350157	XP_025446356.1
NW_020290737.1	349964	351183	XP_025446357.1
NW_020290737.1	351188	352402	XP_025446358.1
NW_020290737.1	352558	353300	XP_025446359.1
NW_020290737.1	354118	356874	XP_025446360.1
NW_020290737.1	360308	360831	XP_025446361.1
NW_020290737.1	363291	363751	XP_025446362.1
NW_020290737.1	363428	364963	XP_025446363.1
NW_020290737.1	372535	376706	XP_025446364.1
NW_020290737.1	377977	379426	XP_025446365.1
NW_020290737.1	380130	382715	XP_025446366.1
NW_020290737.1	385696	388255	XP_025446367.1
NW_020290737.1	388427	390374	XP_025446368.1
NW_020290737.1	391002	393421	XP_025446369.1
NW_020290737.1	393421	394327	XP_025446370.1
NW_020290737.1	396161	396656	XP_025446371.1
NW_020290737.1	397589	398720	XP_025446372.1
NW_020290737.1	399178	400826	XP_025446373.1
NW_020290737.1	402203	403056	XP_025446374.1
NW_020290737.1	403567	404945	XP_025446375.1
NW_020290737.1	405234	406222	XP_025446376.1
NW_020290737.1	406972	409013	XP_025446377.1
NW_020290737.1	409779	410300	XP_025446378.1
NW_020290737.1	410859	413107	XP_025446379.1
NW_020290737.1	414381	416207	XP_025446380.1
NW_020290737.1	416669	417700	XP_025446381.1
NW_020290737.1	418887	430006	XP_025446382.1
NW_020290737.1	430736	432610	XP_025446383.1
NW_020290737.1	432777	433736	XP_025446384.1
NW_020290737.1	433984	436135	XP_025446385.1
NW_020290737.1	437000	437725	XP_025446386.1
NW_020290737.1	437823	438322	XP_025446387.1
NW_020290737.1	438343	438969	XP_025446388.1
NW_020290737.1	439240	445391	XP_025446389.1
NW_020290737.1	445620	447211	XP_025446390.1
NW_020290737.1	447265	448899	XP_025446391.1
NW_020290737.1	449096	451066	XP_025446392.1
NW_020290737.1	451251	453113	XP_025446393.1
NW_020290737.1	454815	455262	XP_025446394.1
NW_020290737.1	457338	459443	XP_025446395.1
NW_020290737.1	460802	462942	XP_025446396.1
NW_020290737.1	462991	463705	XP_025446397.1
NW_020290737.1	463741	467748	XP_025446398.1
NW_020290737.1	470045	474596	XP_025446399.1
NW_020290737.1	476287	477109	XP_025446400.1
NW_020290737.1	477089	479398	XP_025446401.1
NW_020290737.1	480120	480542	XP_025446402.1
NW_020290737.1	482448	486230	XP_025446403.1
NW_020290737.1	487005	487811	XP_025446404.1
NW_020290737.1	488216	489239	XP_025446405.1
NW_020290737.1	489806	490517	XP_025446406.1
NW_020290737.1	490684	491552	XP_025446407.1
NW_020290737.1	491395	491992	XP_025446408.1
NW_020290737.1	492202	493661	XP_025446409.1
NW_020290737.1	493574	495572	XP_025446410.1
NW_020290737.1	497395	497950	XP_025446411.1
NW_020290737.1	499382	501192	XP_025446412.1
NW_020290737.1	501840	502910	XP_025446413.1
NW_020290737.1	504108	506967	XP_025446414.1
NW_020290737.1	507452	509840	XP_025446415.1
NW_020290737.1	511602	513121	XP_025446416.1
NW_020290737.1	514961	518961	XP_025446417.1
NW_020290737.1	519418	519874	XP_025446418.1
NW_020290737.1	521042	522622	XP_025446419.1
NW_020290737.1	522761	524273	XP_025446420.1
NW_020290737.1	524757	528455	XP_025446421.1
NW_020290737.1	528984	529722	XP_025446422.1
NW_020290737.1	530772	531768	XP_025446423.1
NW_020290737.1	531732	533382	XP_025446424.1
NW_020290737.1	533256	534014	XP_025446425.1
NW_020290737.1	534026	536615	XP_025446426.1
NW_020290737.1	536542	537712	XP_025446427.1
NW_020290737.1	539440	542926	XP_025446428.1
NW_020290737.1	543184	547226	XP_025446429.1
NW_020290737.1	547777	550383	XP_025446430.1
NW_020290737.1	550680	552675	XP_025446431.1
NW_020290737.1	552713	554322	XP_025446432.1
NW_020290737.1	554570	556409	XP_025446433.1
NW_020290737.1	556446	558711	XP_025446434.1
NW_020290737.1	558894	564176	XP_025446435.1
NW_020290737.1	564458	566347	XP_025446436.1
NW_020290737.1	566939	570830	XP_025446437.1
NW_020290737.1	570610	571300	XP_025446438.1
NW_020290737.1	573473	575473	XP_025446439.1
NW_020290737.1	575619	578050	XP_025446440.1
NW_020290737.1	579193	581866	XP_025446441.1
NW_020290737.1	584640	586984	XP_025446442.1
NW_020290737.1	588188	590102	XP_025446443.1
NW_020290737.1	592456	593476	XP_025446444.1
NW_020290737.1	595066	597623	XP_025446445.1
NW_020290737.1	598319	598748	XP_025446446.1
NW_020290737.1	599161	604660	XP_025446447.1
NW_020290737.1	605569	607605	XP_025446448.1
NW_020290737.1	610367	612369	XP_025446449.1
NW_020290737.1	613467	614163	XP_025446450.1
NW_020290737.1	614792	616502	XP_025446451.1
NW_020290737.1	616465	618281	XP_025446452.1
NW_020290737.1	618701	620387	XP_025446453.1
NW_020290737.1	620581	621511	XP_025446454.1
NW_020290737.1	621392	622906	XP_025446455.1
NW_020290737.1	623144	625062	XP_025446456.1
NW_020290737.1	627352	628792	XP_025446457.1
NW_020290737.1	628822	630553	XP_025446458.1
NW_020290737.1	630739	635072	XP_025446459.1
NW_020290737.1	634973	635929	XP_025446460.1
NW_020290737.1	637943	638768	XP_025446461.1
NW_020290737.1	642094	647511	XP_025446462.1
NW_020290737.1	648393	649488	XP_025446463.1
NW_020290737.1	650628	651649	XP_025446464.1
NW_020290737.1	652386	653608	XP_025446465.1
NW_020290737.1	654523	656476	XP_025446466.1
NW_020290737.1	657217	658630	XP_025446467.1
NW_020290737.1	661327	662976	XP_025446468.1
NW_020290737.1	663576	669802	XP_025446469.1
NW_020290737.1	670691	675042	XP_025446470.1
NW_020290737.1	675517	677734	XP_025446471.1
NW_020290737.1	678253	679366	XP_025446472.1
NW_020290737.1	680322	680847	XP_025446473.1
NW_020290737.1	681056	682322	XP_025446474.1
NW_020290737.1	682550	683416	XP_025446475.1
NW_020290737.1	683911	685190	XP_025446476.1
NW_020290737.1	686335	687424	XP_025446477.1
NW_020290737.1	687830	688750	XP_025446478.1
NW_020290737.1	688918	690457	XP_025446479.1
NW_020290737.1	691485	692479	XP_025446480.1
NW_020290737.1	693978	695412	XP_025446481.1
NW_020290737.1	695989	696933	XP_025446482.1
NW_020290737.1	700187	701984	XP_025446483.1
NW_020290737.1	703623	705499	XP_025446484.1
NW_020290737.1	705816	706746	XP_025446485.1
NW_020290738.1	398	1976	XP_025446037.1
NW_020290738.1	5092	5675	XP_025446038.1
NW_020290738.1	6283	8473	XP_025446039.1
NW_020290738.1	8577	11412	XP_025446040.1
NW_020290738.1	11493	12118	XP_025446041.1
NW_020290738.1	13412	14652	XP_025446042.1
NW_020290738.1	15057	17264	XP_025446043.1
NW_020290738.1	17644	19263	XP_025446044.1
NW_020290738.1	19642	21459	XP_025446045.1
NW_020290738.1	21779	22714	XP_025446046.1
NW_020290738.1	23103	25190	XP_025446047.1
NW_020290738.1	26365	27534	XP_025446048.1
NW_020290738.1	28583	29181	XP_025446049.1
NW_020290738.1	31722	32949	XP_025446050.1
NW_020290738.1	33049	34536	XP_025446051.1
NW_020290738.1	36411	39035	XP_025446052.1
NW_020290738.1	39026	39888	XP_025446053.1
NW_020290738.1	43117	44818	XP_025446054.1
NW_020290738.1	45369	47135	XP_025446055.1
NW_020290738.1	47461	47860	XP_025446056.1
NW_020290738.1	48522	49059	XP_025446057.1
NW_020290738.1	49925	50123	XP_025446058.1
NW_020290738.1	51070	52915	XP_025446059.1
NW_020290738.1	53267	54633	XP_025446060.1
NW_020290738.1	55047	57359	XP_025446061.1
NW_020290738.1	60966	62678	XP_025446062.1
NW_020290738.1	62876	64179	XP_025446063.1
NW_020290738.1	64871	66158	XP_025446064.1
NW_020290738.1	67179	68977	XP_025446065.1
NW_020290738.1	71650	72313	XP_025446066.1
NW_020290738.1	74581	75137	XP_025446067.1
NW_020290738.1	78225	79993	XP_025446068.1
NW_020290738.1	80596	81459	XP_025446069.1
NW_020290738.1	85224	86209	XP_025446071.1
NW_020290738.1	89381	91441	XP_025446072.1
NW_020290738.1	92846	94273	XP_025446073.1
NW_020290738.1	94548	95419	XP_025446074.1
NW_020290738.1	97461	98427	XP_025446075.1
NW_020290738.1	98709	99927	XP_025446076.1
NW_020290738.1	100323	102342	XP_025446077.1
NW_020290738.1	102858	105356	XP_025446078.1
NW_020290738.1	106654	108714	XP_025446079.1
NW_020290738.1	109145	110889	XP_025446080.1
NW_020290738.1	111328	113043	XP_025446081.1
NW_020290738.1	114696	115782	XP_025446082.1
NW_020290738.1	116147	117595	XP_025446083.1
NW_020290738.1	117880	126272	XP_025446084.1
NW_020290738.1	127662	130359	XP_025446085.1
NW_020290738.1	130811	132241	XP_025446086.1
NW_020290738.1	134921	135942	XP_025446087.1
NW_020290738.1	136405	137190	XP_025446088.1
NW_020290738.1	137640	138177	XP_025446089.1
NW_020290738.1	147250	148184	XP_025446090.1
NW_020290738.1	148735	149639	XP_025446091.1
NW_020290738.1	150765	151560	XP_025446092.1
NW_020290738.1	151614	152082	XP_025446093.1
NW_020290738.1	152630	153215	XP_025446094.1
NW_020290738.1	154222	156306	XP_025446095.1
NW_020290738.1	158071	159218	XP_025446096.1
NW_020290738.1	160599	162815	XP_025446097.1
NW_020290738.1	163407	164834	XP_025446098.1
NW_020290738.1	165109	165980	XP_025446099.1
NW_020290738.1	168022	168988	XP_025446100.1
NW_020290738.1	169270	170489	XP_025446101.1
NW_020290738.1	170884	172848	XP_025446102.1
NW_020290738.1	173419	175917	XP_025446103.1
NW_020290738.1	177215	179263	XP_025446104.1
NW_020290738.1	179706	181450	XP_025446105.1
NW_020290738.1	181889	183604	XP_025446106.1
NW_020290738.1	185257	186343	XP_025446107.1
NW_020290738.1	186708	188156	XP_025446108.1
NW_020290738.1	188441	196833	XP_025446109.1
NW_020290738.1	198223	200920	XP_025446110.1
NW_020290738.1	201372	202802	XP_025446111.1
NW_020290738.1	203864	204171	XP_025446112.1
NW_020290738.1	205482	206503	XP_025446113.1
NW_020290738.1	206966	207751	XP_025446114.1
NW_020290738.1	208201	208738	XP_025446115.1
NW_020290738.1	266484	267522	XP_025446116.1
NW_020290738.1	268179	269306	XP_025446117.1
NW_020290738.1	271428	272562	XP_025446118.1
NW_020290738.1	272732	273920	XP_025446119.1
NW_020290738.1	274136	275251	XP_025446120.1
NW_020290738.1	282423	282756	XP_025446121.1
NW_020290738.1	283644	284151	XP_025446122.1
NW_020290738.1	285420	286440	XP_025446123.1
NW_020290738.1	286670	287385	XP_025446124.1
NW_020290738.1	287671	289551	XP_025446125.1
NW_020290738.1	289596	291150	XP_025446126.1
NW_020290738.1	291540	292571	XP_025446127.1
NW_020290738.1	329599	330590	XP_025446128.1
NW_020290738.1	331185	332849	XP_025446129.1
NW_020290738.1	333119	334703	XP_025446130.1
NW_020290738.1	335552	339924	XP_025446131.1
NW_020290738.1	340596	342554	XP_025446132.1
NW_020290738.1	342996	344513	XP_025446133.1
NW_020290738.1	345066	345912	XP_025446134.1
NW_020290738.1	348321	350371	XP_025446135.1
NW_020290738.1	350974	351294	XP_025446136.1
NW_020290738.1	357349	365620	XP_025446137.1
NW_020290738.1	366240	367706	XP_025446138.1
NW_020290738.1	368428	370066	XP_025446139.1
NW_020290738.1	371490	373244	XP_025446140.1
NW_020290738.1	373801	376648	XP_025446141.1
NW_020290738.1	377576	378322	XP_025446142.1
NW_020290738.1	378605	379884	XP_025446143.1
NW_020290738.1	380527	382605	XP_025446144.1
NW_020290738.1	383043	383430	XP_025446145.1
NW_020290738.1	383778	384803	XP_025446146.1
NW_020290738.1	385330	386407	XP_025446147.1
NW_020290738.1	386844	388746	XP_025446148.1
NW_020290738.1	389035	389476	XP_025446149.1
NW_020290738.1	390057	391291	XP_025446150.1
NW_020290738.1	391386	393538	XP_025446151.1
NW_020290738.1	394027	395732	XP_025446152.1
NW_020290738.1	396206	396768	XP_025446153.1
NW_020290738.1	398886	401187	XP_025446154.1
NW_020290738.1	401505	403610	XP_025446155.1
NW_020290738.1	405639	406814	XP_025446156.1
NW_020290738.1	406944	408967	XP_025446157.1
NW_020290738.1	412060	414165	XP_025446158.1
NW_020290738.1	414800	415765	XP_025446159.1
NW_020290738.1	416195	418366	XP_025446160.1
NW_020290738.1	418462	419171	XP_025446161.1
NW_020290738.1	420253	422439	XP_025446162.1
NW_020290738.1	422532	425739	XP_025446163.1
NW_020290738.1	426271	427316	XP_025446164.1
NW_020290738.1	427475	428725	XP_025446165.1
NW_020290738.1	432336	434039	XP_025446166.1
NW_020290738.1	434626	436774	XP_025446167.1
NW_020290738.1	437040	438896	XP_025446168.1
NW_020290738.1	439232	441688	XP_025446169.1
NW_020290738.1	442029	444897	XP_025446170.1
NW_020290738.1	447045	448164	XP_025446171.1
NW_020290738.1	449815	450684	XP_025446172.1
NW_020290738.1	454692	455555	XP_025446173.1
NW_020290738.1	457526	462763	XP_025446174.1
NW_020290738.1	463016	464678	XP_025446175.1
NW_020290738.1	464952	466068	XP_025446176.1
NW_020290738.1	466342	467171	XP_025446177.1
NW_020290738.1	468248	469922	XP_025446178.1
NW_020290738.1	470699	472948	XP_025446179.1
NW_020290738.1	474230	474896	XP_025446180.1
NW_020290738.1	475322	479462	XP_025446181.1
NW_020290738.1	480773	482976	XP_025446182.1
NW_020290738.1	493753	495827	XP_025446183.1
NW_020290738.1	496618	497416	XP_025446184.1
NW_020290738.1	497632	498447	XP_025446185.1
NW_020290738.1	499505	500525	XP_025446186.1
NW_020290738.1	500323	502294	XP_025446187.1
NW_020290738.1	503346	504534	XP_025446188.1
NW_020290738.1	504635	506177	XP_025446189.1
NW_020290738.1	506411	507687	XP_025446190.1
NW_020290738.1	507805	509927	XP_025446191.1
NW_020290738.1	510078	510880	XP_025446192.1
NW_020290738.1	511346	512857	XP_025446193.1
NW_020290738.1	514350	517528	XP_025446194.1
NW_020290738.1	518612	520195	XP_025446195.1
NW_020290738.1	520734	522709	XP_025446196.1
NW_020290738.1	522839	525494	XP_025446197.1
NW_020290738.1	525995	527474	XP_025446198.1
NW_020290738.1	527590	529464	XP_025446199.1
NW_020290738.1	530179	531483	XP_025446200.1
NW_020290738.1	531531	533779	XP_025446201.1
NW_020290738.1	535581	536616	XP_025446202.1
NW_020290738.1	536369	539708	XP_025446203.1
NW_020290738.1	540627	542709	XP_025446204.1
NW_020290738.1	543407	549901	XP_025446205.1
NW_020290738.1	556290	558442	XP_025446206.1
NW_020290738.1	559080	559644	XP_025446207.1
NW_020290738.1	560028	561348	XP_025446208.1
NW_020290738.1	561713	564088	XP_025446209.1
NW_020290738.1	565467	566206	XP_025446210.1
NW_020290738.1	566424	570373	XP_025446211.1
NW_020290738.1	571450	573389	XP_025446212.1
NW_020290738.1	573708	575009	XP_025446213.1
NW_020290738.1	575232	576046	XP_025446214.1
NW_020290738.1	576553	577592	XP_025446215.1
NW_020290738.1	578108	579340	XP_025446216.1
NW_020290738.1	580400	582162	XP_025446217.1
NW_020290738.1	582922	583564	XP_025446218.1
NW_020290738.1	584705	589993	XP_025446219.1
NW_020290738.1	591260	593182	XP_025446220.1
NW_020290738.1	594139	596410	XP_025446221.1
NW_020290738.1	597576	598686	XP_025446222.1
NW_020290738.1	600272	600968	XP_025446223.1
NW_020290738.1	602797	604933	XP_025446224.1
NW_020290738.1	612730	614147	XP_025446225.1
NW_020290738.1	614167	615700	XP_025446226.1
NW_020290739.1	743	3212	XP_025445911.1
NW_020290739.1	6093	9157	XP_025445912.1
NW_020290739.1	9503	10498	XP_025445913.1
NW_020290739.1	10608	11506	XP_025445914.1
NW_020290739.1	12459	15725	XP_025445915.1
NW_020290739.1	15987	16787	XP_025445916.1
NW_020290739.1	16880	18290	XP_025445917.1
NW_020290739.1	18559	22165	XP_025445918.1
NW_020290739.1	22693	27656	XP_025445919.1
NW_020290739.1	28014	30004	XP_025445920.1
NW_020290739.1	30373	32342	XP_025445921.1
NW_020290739.1	32691	34973	XP_025445922.1
NW_020290739.1	36585	37935	XP_025445923.1
NW_020290739.1	38260	39272	XP_025445924.1
NW_020290739.1	39768	41350	XP_025445925.1
NW_020290739.1	41245	42448	XP_025445926.1
NW_020290739.1	45578	47781	XP_025445927.1
NW_020290739.1	48373	49380	XP_025445928.1
NW_020290739.1	52693	54372	XP_025445929.1
NW_020290739.1	54867	55958	XP_025445930.1
NW_020290739.1	57984	60473	XP_025445931.1
NW_020290739.1	60417	63969	XP_025445932.1
NW_020290739.1	65617	66609	XP_025445933.1
NW_020290739.1	67086	73034	XP_025445934.1
NW_020290739.1	79353	82823	XP_025445935.1
NW_020290739.1	84329	86296	XP_025445936.1
NW_020290739.1	86629	90147	XP_025445937.1
NW_020290739.1	91789	93742	XP_025445938.1
NW_020290739.1	96394	99059	XP_025445939.1
NW_020290739.1	99441	101771	XP_025445940.1
NW_020290739.1	103171	105799	XP_025445941.1
NW_020290739.1	106129	106480	XP_025445942.1
NW_020290739.1	108523	110565	XP_025445943.1
NW_020290739.1	111799	114733	XP_025445944.1
NW_020290739.1	115596	117494	XP_025445945.1
NW_020290739.1	118371	120075	XP_025445946.1
NW_020290739.1	120468	121869	XP_025445947.1
NW_020290739.1	125339	132678	XP_025445948.1
NW_020290739.1	133699	135304	XP_025445949.1
NW_020290739.1	135999	137513	XP_025445950.1
NW_020290739.1	138366	139456	XP_025445951.1
NW_020290739.1	139643	139973	XP_025445952.1
NW_020290739.1	139971	141518	XP_025445953.1
NW_020290739.1	141539	145893	XP_025445954.1
NW_020290739.1	146216	147689	XP_025445955.1
NW_020290739.1	148421	149123	XP_025445956.1
NW_020290739.1	149838	153366	XP_025445957.1
NW_020290739.1	154780	155094	XP_025445958.1
NW_020290739.1	155094	158361	XP_025445959.1
NW_020290739.1	159272	161838	XP_025445960.1
NW_020290739.1	161824	162563	XP_025445961.1
NW_020290739.1	162788	165609	XP_025445962.1
NW_020290739.1	165325	166048	XP_025445963.1
NW_020290739.1	168897	173667	XP_025445964.1
NW_020290739.1	177362	179215	XP_025445965.1
NW_020290739.1	180360	181501	XP_025445966.1
NW_020290739.1	181992	183971	XP_025445967.1
NW_020290739.1	184755	185307	XP_025445968.1
NW_020290739.1	187570	188445	XP_025445969.1
NW_020290739.1	189714	196970	XP_025445970.1
NW_020290739.1	197148	197749	XP_025445971.1
NW_020290739.1	198540	200100	XP_025445972.1
NW_020290739.1	200488	203271	XP_025445973.1
NW_020290739.1	203141	205387	XP_025445974.1
NW_020290739.1	207015	209040	XP_025445975.1
NW_020290739.1	209188	213136	XP_025445976.1
NW_020290739.1	213296	214440	XP_025445977.1
NW_020290739.1	214530	216207	XP_025445978.1
NW_020290739.1	216221	217608	XP_025445979.1
NW_020290739.1	218052	220237	XP_025445980.1
NW_020290739.1	221497	221827	XP_025445981.1
NW_020290739.1	221986	223001	XP_025445982.1
NW_020290739.1	223265	224963	XP_025445983.1
NW_020290739.1	225421	227975	XP_025445984.1
NW_020290739.1	228176	232355	XP_025445985.1
NW_020290739.1	232897	235388	XP_025445986.1
NW_020290739.1	235735	237552	XP_025445987.1
NW_020290739.1	237714	239315	XP_025445988.1
NW_020290739.1	241322	242794	XP_025445989.1
NW_020290739.1	243975	250677	XP_025445990.1
NW_020290739.1	250973	252484	XP_025445991.1
NW_020290739.1	253091	254331	XP_025445992.1
NW_020290739.1	255593	256217	XP_025445993.1
NW_020290739.1	256336	258143	XP_025445994.1
NW_020290739.1	261798	263754	XP_025445995.1
NW_020290739.1	264136	266318	XP_025445996.1
NW_020290739.1	266916	267649	XP_025445997.1
NW_020290739.1	267554	268618	XP_025445998.1
NW_020290739.1	271356	272381	XP_025445999.1
NW_020290739.1	273203	275201	XP_025446000.1
NW_020290739.1	281112	284571	XP_025446001.1
NW_020290739.1	286625	288475	XP_025446002.1
NW_020290739.1	289397	292383	XP_025446003.1
NW_020290739.1	294778	295867	XP_025446004.1
NW_020290739.1	295886	297963	XP_025446005.1
NW_020290739.1	299397	300443	XP_025446006.1
NW_020290739.1	300949	304906	XP_025446007.1
NW_020290739.1	305042	306359	XP_025446008.1
NW_020290739.1	306725	307436	XP_025446009.1
NW_020290739.1	310372	312269	XP_025446010.1
NW_020290739.1	312509	313573	XP_025446011.1
NW_020290739.1	313634	318617	XP_025446012.1
NW_020290739.1	318788	320075	XP_025446013.1
NW_020290739.1	320301	325829	XP_025446014.1
NW_020290739.1	334706	336129	XP_025446015.1
NW_020290739.1	336883	338394	XP_025446016.1
NW_020290739.1	339588	342039	XP_025446017.1
NW_020290739.1	342190	343649	XP_025446018.1
NW_020290739.1	344631	345324	XP_025446019.1
NW_020290739.1	345704	347381	XP_025446020.1
NW_020290739.1	347544	351971	XP_025446021.1
NW_020290739.1	352116	353824	XP_025446022.1
NW_020290739.1	355829	357078	XP_025446023.1
NW_020290739.1	359055	359580	XP_025446024.1
NW_020290739.1	365488	366989	XP_025446025.1
NW_020290739.1	367518	370693	XP_025446026.1
NW_020290739.1	371234	372538	XP_025446027.1
NW_020290739.1	372917	374153	XP_025446028.1
NW_020290739.1	375173	377179	XP_025446029.1
NW_020290739.1	379057	379960	XP_025446030.1
NW_020290739.1	380176	383460	XP_025446031.1
NW_020290739.1	383887	384292	XP_025446032.1
NW_020290739.1	386814	388912	XP_025446033.1
NW_020290739.1	389113	392577	XP_025446034.1
NW_020290739.1	393192	395415	XP_025446035.1
NW_020290739.1	396490	397863	XP_025446036.1
NW_020290740.1	1338	3295	XP_025445697.1
NW_020290740.1	3646	4383	XP_025445698.1
NW_020290740.1	7489	9227	XP_025445699.1
NW_020290740.1	9429	11309	XP_025445700.1
NW_020290740.1	13802	14287	XP_025445701.1
NW_020290740.1	16543	17804	XP_025445702.1
NW_020290740.1	18083	20623	XP_025445703.1
NW_020290740.1	20728	21693	XP_025445704.1
NW_020290740.1	23464	25244	XP_025445705.1
NW_020290740.1	25307	26718	XP_025445706.1
NW_020290740.1	27903	28712	XP_025445707.1
NW_020290740.1	28889	30003	XP_025445708.1
NW_020290740.1	30545	33131	XP_025445709.1
NW_020290740.1	33352	38347	XP_025445710.1
NW_020290740.1	39428	40832	XP_025445711.1
NW_020290740.1	40832	41616	XP_025445712.1
NW_020290740.1	42219	43770	XP_025445713.1
NW_020290740.1	44081	45519	XP_025445714.1
NW_020290740.1	46644	47476	XP_025445715.1
NW_020290740.1	48339	50567	XP_025445716.1
NW_020290740.1	50847	54484	XP_025445717.1
NW_020290740.1	55176	56095	XP_025445718.1
NW_020290740.1	56095	58228	XP_025445719.1
NW_020290740.1	58412	59851	XP_025445720.1
NW_020290740.1	60303	61732	XP_025445721.1
NW_020290740.1	62927	64537	XP_025445722.1
NW_020290740.1	65535	67408	XP_025445723.1
NW_020290740.1	71345	72102	XP_025445724.1
NW_020290740.1	76382	77786	XP_025445725.1
NW_020290740.1	77495	78156	XP_025445726.1
NW_020290740.1	79639	81695	XP_025445727.1
NW_020290740.1	82723	84499	XP_025445728.1
NW_020290740.1	88149	89010	XP_025445729.1
NW_020290740.1	90435	93909	XP_025445730.1
NW_020290740.1	94723	96914	XP_025445731.1
NW_020290740.1	97021	98929	XP_025445732.1
NW_020290740.1	99449	101290	XP_025445733.1
NW_020290740.1	103925	104912	XP_025445734.1
NW_020290740.1	105529	106952	XP_025445735.1
NW_020290740.1	107382	109497	XP_025445736.1
NW_020290740.1	110976	114166	XP_025445737.1
NW_020290740.1	115414	116764	XP_025445738.1
NW_020290740.1	117051	118068	XP_025445739.1
NW_020290740.1	118866	119968	XP_025445740.1
NW_020290740.1	120332	122379	XP_025445741.1
NW_020290740.1	122495	123235	XP_025445742.1
NW_020290740.1	124890	126541	XP_025445743.1
NW_020290740.1	127251	128871	XP_025445744.1
NW_020290740.1	129153	131555	XP_025445745.1
NW_020290740.1	131803	132296	XP_025445746.1
NW_020290740.1	132490	134196	XP_025445747.1
NW_020290740.1	135689	136818	XP_025445748.1
NW_020290740.1	136879	139572	XP_025445749.1
NW_020290740.1	140617	141894	XP_025445750.1
NW_020290740.1	142059	144138	XP_025445751.1
NW_020290740.1	146652	147995	XP_025445752.1
NW_020290740.1	148357	149785	XP_025445753.1
NW_020290740.1	150266	151649	XP_025445754.1
NW_020290740.1	151683	154730	XP_025445755.1
NW_020290740.1	154819	156691	XP_025445756.1
NW_020290740.1	156838	159185	XP_025445757.1
NW_020290740.1	165088	167711	XP_025445758.1
NW_020290740.1	168134	172515	XP_025445759.1
NW_020290740.1	173959	175716	XP_025445760.1
NW_020290740.1	176665	177863	XP_025445761.1
NW_020290740.1	182586	183827	XP_025445762.1
NW_020290740.1	184245	187817	XP_025445763.1
NW_020290740.1	187757	189178	XP_025445764.1
NW_020290740.1	189379	191006	XP_025445765.1
NW_020290740.1	200556	202260	XP_025445766.1
NW_020290740.1	211187	212233	XP_025445767.1
NW_020290740.1	221514	223603	XP_025445768.1
NW_020290740.1	225263	225838	XP_025445769.1
NW_020290740.1	225892	228082	XP_025445770.1
NW_020290740.1	229184	230052	XP_025445771.1
NW_020290740.1	230136	232868	XP_025445772.1
NW_020290740.1	232867	233309	XP_025445773.1
NW_020290740.1	237420	239701	XP_025445774.1
NW_020290740.1	239998	242753	XP_025445775.1
NW_020290740.1	244443	248659	XP_025445776.1
NW_020290740.1	249324	250236	XP_025445777.1
NW_020290740.1	251756	252362	XP_025445778.1
NW_020290740.1	257617	259396	XP_025445779.1
NW_020290740.1	263111	263929	XP_025445780.1
NW_020290740.1	265103	265606	XP_025445781.1
NW_020290740.1	265606	266961	XP_025445782.1
NW_020290740.1	268704	270056	XP_025445783.1
NW_020290740.1	270389	272165	XP_025445784.1
NW_020290740.1	272293	275213	XP_025445785.1
NW_020290740.1	275393	277734	XP_025445786.1
NW_020290740.1	278312	279291	XP_025445787.1
NW_020290740.1	279778	281545	XP_025445788.1
NW_020290740.1	282423	284039	XP_025445789.1
NW_020290740.1	285417	286665	XP_025445790.1
NW_020290740.1	287814	289906	XP_025445791.1
NW_020290740.1	290056	290354	XP_025445792.1
NW_020290740.1	290828	293813	XP_025445793.1
NW_020290740.1	296108	297505	XP_025445794.1
NW_020290740.1	297568	298241	XP_025445795.1
NW_020290740.1	299049	300144	XP_025445796.1
NW_020290740.1	300148	301935	XP_025445797.1
NW_020290740.1	302123	303238	XP_025445798.1
NW_020290740.1	303898	304872	XP_025445799.1
NW_020290740.1	305041	306555	XP_025445800.1
NW_020290740.1	306671	307907	XP_025445801.1
NW_020290740.1	309313	310649	XP_025445802.1
NW_020290740.1	312148	314148	XP_025445803.1
NW_020290740.1	314148	315323	XP_025445804.1
NW_020290740.1	315675	317516	XP_025445805.1
NW_020290740.1	317720	318404	XP_025445806.1
NW_020290740.1	318617	320451	XP_025445807.1
NW_020290740.1	321972	323470	XP_025445808.1
NW_020290740.1	324005	325286	XP_025445809.1
NW_020290740.1	326533	328608	XP_025445810.1
NW_020290740.1	328853	330528	XP_025445811.1
NW_020290740.1	331040	335159	XP_025445812.1
NW_020290740.1	335903	336503	XP_025445813.1
NW_020290740.1	340547	340862	XP_025445814.1
NW_020290740.1	350966	351509	XP_025445815.1
NW_020290740.1	351531	352755	XP_025445816.1
NW_020290740.1	354978	356495	XP_025445817.1
NW_020290740.1	358805	359318	XP_025445818.1
NW_020290740.1	360049	362796	XP_025445819.1
NW_020290740.1	364843	366359	XP_025445820.1
NW_020290740.1	366718	367297	XP_025445821.1
NW_020290740.1	367462	368685	XP_025445822.1
NW_020290740.1	369090	370790	XP_025445823.1
NW_020290740.1	371525	373448	XP_025445824.1
NW_020290740.1	375376	375955	XP_025445825.1
NW_020290740.1	376176	377250	XP_025445826.1
NW_020290740.1	378437	379621	XP_025445827.1
NW_020290740.1	380210	382216	XP_025445828.1
NW_020290740.1	384125	388224	XP_025445829.1
NW_020290740.1	388912	390827	XP_025445830.1
NW_020290740.1	391346	393751	XP_025445831.1
NW_020290740.1	393816	395512	XP_025445832.1
NW_020290740.1	395650	397199	XP_025445833.1
NW_020290740.1	399424	401421	XP_025445834.1
NW_020290740.1	402174	402680	XP_025445835.1
NW_020290740.1	402998	405057	XP_025445836.1
NW_020290740.1	407827	409368	XP_025445837.1
NW_020290740.1	410196	411851	XP_025445838.1
NW_020290740.1	412375	414485	XP_025445839.1
NW_020290740.1	414412	415447	XP_025445840.1
NW_020290740.1	415826	422534	XP_025445841.1
NW_020290740.1	423900	425393	XP_025445842.1
NW_020290740.1	427353	431191	XP_025445843.1
NW_020290740.1	431588	432160	XP_025445844.1
NW_020290740.1	432707	435151	XP_025445845.1
NW_020290740.1	435343	436537	XP_025445846.1
NW_020290740.1	437114	439808	XP_025445847.1
NW_020290740.1	440880	442208	XP_025445848.1
NW_020290740.1	443052	444546	XP_025445849.1
NW_020290740.1	444849	447156	XP_025445850.1
NW_020290740.1	447341	449105	XP_025445851.1
NW_020290740.1	450306	451760	XP_025445852.1
NW_020290740.1	452534	454094	XP_025445853.1
NW_020290740.1	455118	455973	XP_025445854.1
NW_020290740.1	456287	457229	XP_025445855.1
NW_020290740.1	457734	458998	XP_025445856.1
NW_020290740.1	461655	464569	XP_025445857.1
NW_020290740.1	464762	465954	XP_025445858.1
NW_020290740.1	466830	468797	XP_025445859.1
NW_020290740.1	469125	471136	XP_025445860.1
NW_020290740.1	472523	473770	XP_025445861.1
NW_020290740.1	474201	476195	XP_025445862.1
NW_020290740.1	476302	477409	XP_025445863.1
NW_020290740.1	477678	478447	XP_025445864.1
NW_020290740.1	479896	480850	XP_025445865.1
NW_020290740.1	481029	482972	XP_025445866.1
NW_020290740.1	483162	483883	XP_025445867.1
NW_020290740.1	485226	485686	XP_025445868.1
NW_020290740.1	486025	487447	XP_025445869.1
NW_020290740.1	488805	489903	XP_025445870.1
NW_020290740.1	489934	490750	XP_025445871.1
NW_020290740.1	492920	494271	XP_025445872.1
NW_020290740.1	494452	498523	XP_025445873.1
NW_020290740.1	499119	500540	XP_025445874.1
NW_020290740.1	500649	501132	XP_025445875.1
NW_020290740.1	502899	506014	XP_025445876.1
NW_020290740.1	507141	508532	XP_025445877.1
NW_020290740.1	510354	511390	XP_025445878.1
NW_020290740.1	512359	513226	XP_025445879.1
NW_020290740.1	515652	517600	XP_025445880.1
NW_020290740.1	522655	523253	XP_025445881.1
NW_020290740.1	523763	524195	XP_025445882.1
NW_020290740.1	524195	524727	XP_025445883.1
NW_020290740.1	525617	526425	XP_025445884.1
NW_020290740.1	527949	529192	XP_025445885.1
NW_020290740.1	530443	533809	XP_025445886.1
NW_020290740.1	534141	536309	XP_025445887.1
NW_020290740.1	536605	538725	XP_025445888.1
NW_020290740.1	539237	540797	XP_025445889.1
NW_020290740.1	541017	542331	XP_025445890.1
NW_020290740.1	542374	544320	XP_025445891.1
NW_020290740.1	544763	548338	XP_025445892.1
NW_020290740.1	548498	551805	XP_025445893.1
NW_020290740.1	552034	553393	XP_025445894.1
NW_020290740.1	553885	555955	XP_025445895.1
NW_020290740.1	556073	556531	XP_025445896.1
NW_020290740.1	556895	558812	XP_025445897.1
NW_020290740.1	558812	561732	XP_025445898.1
NW_020290740.1	562173	563050	XP_025445899.1
NW_020290740.1	574346	576188	XP_025445900.1
NW_020290740.1	576176	576992	XP_025445901.1
NW_020290740.1	578411	584019	XP_025445902.1
NW_020290740.1	584546	589264	XP_025445903.1
NW_020290740.1	593485	595079	XP_025445904.1
NW_020290740.1	595361	595797	XP_025445905.1
NW_020290740.1	596033	598516	XP_025445906.1
NW_020290740.1	598554	600430	XP_025445907.1
NW_020290740.1	601632	604217	XP_025445908.1
NW_020290740.1	604939	606744	XP_025445909.1
NW_020290740.1	606612	607627	XP_025445910.1
NW_020290741.1	3	1431	XP_025445486.1
NW_020290741.1	2780	4115	XP_025445487.1
NW_020290741.1	5009	6031	XP_025445488.1
NW_020290741.1	6433	9148	XP_025445489.1
NW_020290741.1	10632	11316	XP_025445490.1
NW_020290741.1	11526	14760	XP_025445491.1
NW_020290741.1	14836	15977	XP_025445492.1
NW_020290741.1	16078	18259	XP_025445493.1
NW_020290741.1	18515	19745	XP_025445494.1
NW_020290741.1	19907	21966	XP_025445495.1
NW_020290741.1	23773	25022	XP_025445496.1
NW_020290741.1	25259	28414	XP_025445497.1
NW_020290741.1	28432	30109	XP_025445498.1
NW_020290741.1	30459	31689	XP_025445499.1
NW_020290741.1	31919	38495	XP_025445500.1
NW_020290741.1	39064	42248	XP_025445501.1
NW_020290741.1	42711	43173	XP_025445502.1
NW_020290741.1	43675	45046	XP_025445503.1
NW_020290741.1	45171	46893	XP_025445504.1
NW_020290741.1	47033	49581	XP_025445505.1
NW_020290741.1	50946	55513	XP_025445506.1
NW_020290741.1	55574	57919	XP_025445507.1
NW_020290741.1	58070	60999	XP_025445508.1
NW_020290741.1	61163	62432	XP_025445509.1
NW_020290741.1	62449	64097	XP_025445510.1
NW_020290741.1	64248	65426	XP_025445511.1
NW_020290741.1	65872	69698	XP_025445512.1
NW_020290741.1	70848	73542	XP_025445513.1
NW_020290741.1	74341	76342	XP_025445514.1
NW_020290741.1	76640	80555	XP_025445515.1
NW_020290741.1	80781	84628	XP_025445516.1
NW_020290741.1	84920	87464	XP_025445517.1
NW_020290741.1	87846	88532	XP_025445518.1
NW_020290741.1	88628	94410	XP_025445519.1
NW_020290741.1	95496	101842	XP_025445520.1
NW_020290741.1	102947	103883	XP_025445521.1
NW_020290741.1	107224	108500	XP_025445522.1
NW_020290741.1	108226	109481	XP_025445523.1
NW_020290741.1	110153	111507	XP_025445524.1
NW_020290741.1	113020	115135	XP_025445525.1
NW_020290741.1	115271	117377	XP_025445526.1
NW_020290741.1	118008	120042	XP_025445527.1
NW_020290741.1	120356	122359	XP_025445528.1
NW_020290741.1	122950	123631	XP_025445529.1
NW_020290741.1	124122	124999	XP_025445530.1
NW_020290741.1	125625	132202	XP_025445531.1
NW_020290741.1	133058	134593	XP_025445532.1
NW_020290741.1	134364	135142	XP_025445533.1
NW_020290741.1	137819	141362	XP_025445534.1
NW_020290741.1	141561	143289	XP_025445535.1
NW_020290741.1	144658	146628	XP_025445536.1
NW_020290741.1	147083	147880	XP_025445537.1
NW_020290741.1	149186	150531	XP_025445538.1
NW_020290741.1	151044	151931	XP_025445539.1
NW_020290741.1	152904	153452	XP_025445540.1
NW_020290741.1	154193	158488	XP_025445541.1
NW_020290741.1	159551	162163	XP_025445542.1
NW_020290741.1	163911	165876	XP_025445543.1
NW_020290741.1	166304	167853	XP_025445544.1
NW_020290741.1	168349	172226	XP_025445545.1
NW_020290741.1	172346	173085	XP_025445546.1
NW_020290741.1	174066	175019	XP_025445547.1
NW_020290741.1	177509	178115	XP_025445548.1
NW_020290741.1	179632	181395	XP_025445549.1
NW_020290741.1	182017	184160	XP_025445550.1
NW_020290741.1	184402	192383	XP_025445551.1
NW_020290741.1	192373	193503	XP_025445552.1
NW_020290741.1	193678	196930	XP_025445553.1
NW_020290741.1	197104	198359	XP_025445554.1
NW_020290741.1	199222	201563	XP_025445555.1
NW_020290741.1	201577	202139	XP_025445556.1
NW_020290741.1	203552	204270	XP_025445557.1
NW_020290741.1	205893	206387	XP_025445558.1
NW_020290741.1	207214	208279	XP_025445559.1
NW_020290741.1	212248	212518	XP_025445560.1
NW_020290741.1	214791	216109	XP_025445561.1
NW_020290741.1	216531	217745	XP_025445562.1
NW_020290741.1	217957	219412	XP_025445563.1
NW_020290741.1	219807	220896	XP_025445564.1
NW_020290741.1	221092	223097	XP_025445565.1
NW_020290741.1	223293	226051	XP_025445566.1
NW_020290741.1	225934	227639	XP_025445567.1
NW_020290741.1	228647	233667	XP_025445568.1
NW_020290741.1	235967	242336	XP_025445569.1
NW_020290741.1	242698	244724	XP_025445570.1
NW_020290741.1	245011	245987	XP_025445571.1
NW_020290741.1	246608	247781	XP_025445572.1
NW_020290741.1	248615	249549	XP_025445573.1
NW_020290741.1	250760	252295	XP_025445574.1
NW_020290741.1	252653	258397	XP_025445575.1
NW_020290741.1	258971	260414	XP_025445576.1
NW_020290741.1	262763	265813	XP_025445577.1
NW_020290741.1	267593	270820	XP_025445578.1
NW_020290741.1	270951	272119	XP_025445579.1
NW_020290741.1	272620	276801	XP_025445580.1
NW_020290741.1	278153	280574	XP_025445581.1
NW_020290741.1	281316	285274	XP_025445582.1
NW_020290741.1	285638	287033	XP_025445583.1
NW_020290741.1	288086	288758	XP_025445584.1
NW_020290741.1	288741	290677	XP_025445585.1
NW_020290741.1	291590	292390	XP_025445586.1
NW_020290741.1	292562	294367	XP_025445587.1
NW_020290741.1	295328	298204	XP_025445588.1
NW_020290741.1	298385	299630	XP_025445589.1
NW_020290741.1	300259	304988	XP_025445590.1
NW_020290741.1	305225	306458	XP_025445591.1
NW_020290741.1	306762	308855	XP_025445592.1
NW_020290741.1	309334	310327	XP_025445593.1
NW_020290741.1	310651	312247	XP_025445594.1
NW_020290741.1	312529	314390	XP_025445595.1
NW_020290741.1	315549	319620	XP_025445596.1
NW_020290741.1	319857	324062	XP_025445597.1
NW_020290741.1	324290	325049	XP_025445598.1
NW_020290741.1	325321	327754	XP_025445599.1
NW_020290741.1	329228	330231	XP_025445600.1
NW_020290741.1	330775	331783	XP_025445601.1
NW_020290741.1	332280	332889	XP_025445602.1
NW_020290741.1	334457	336645	XP_025445603.1
NW_020290741.1	336806	341528	XP_025445604.1
NW_020290741.1	341928	345410	XP_025445605.1
NW_020290741.1	345921	347740	XP_025445606.1
NW_020290741.1	347888	350291	XP_025445607.1
NW_020290741.1	350241	352091	XP_025445608.1
NW_020290741.1	352419	353779	XP_025445609.1
NW_020290741.1	354212	357169	XP_025445610.1
NW_020290741.1	357453	359470	XP_025445611.1
NW_020290741.1	362151	362713	XP_025445612.1
NW_020290741.1	366119	367491	XP_025445613.1
NW_020290741.1	367746	370712	XP_025445614.1
NW_020290741.1	371331	373092	XP_025445615.1
NW_020290741.1	376700	379071	XP_025445616.1
NW_020290741.1	381060	384958	XP_025445617.1
NW_020290741.1	385501	387727	XP_025445618.1
NW_020290741.1	387953	390953	XP_025445619.1
NW_020290741.1	391130	393355	XP_025445620.1
NW_020290741.1	393463	394418	XP_025445621.1
NW_020290741.1	394848	396349	XP_025445622.1
NW_020290741.1	397176	399396	XP_025445623.1
NW_020290741.1	401564	402503	XP_025445624.1
NW_020290741.1	403662	405906	XP_025445625.1
NW_020290741.1	405716	407764	XP_025445626.1
NW_020290741.1	410194	413118	XP_025445627.1
NW_020290741.1	413221	414229	XP_025445628.1
NW_020290741.1	413751	414378	XP_025445629.1
NW_020290741.1	414995	416332	XP_025445630.1
NW_020290741.1	416864	417209	XP_025445631.1
NW_020290741.1	419257	420909	XP_025445632.1
NW_020290741.1	422442	423718	XP_025445633.1
NW_020290741.1	430767	432173	XP_025445634.1
NW_020290741.1	432736	436765	XP_025445635.1
NW_020290741.1	437033	437819	XP_025445636.1
NW_020290741.1	438111	439807	XP_025445637.1
NW_020290741.1	440368	442430	XP_025445638.1
NW_020290741.1	443903	445784	XP_025445639.1
NW_020290741.1	446076	448312	XP_025445640.1
NW_020290741.1	449578	451856	XP_025445641.1
NW_020290741.1	452292	453565	XP_025445642.1
NW_020290741.1	454479	455443	XP_025445643.1
NW_020290741.1	455764	457930	XP_025445644.1
NW_020290741.1	461302	462442	XP_025445645.1
NW_020290741.1	463393	464489	XP_025445646.1
NW_020290741.1	464757	466095	XP_025445647.1
NW_020290741.1	468063	470133	XP_025445648.1
NW_020290741.1	470357	475378	XP_025445649.1
NW_020290741.1	475363	476292	XP_025445650.1
NW_020290741.1	476429	478055	XP_025445651.1
NW_020290741.1	478265	479003	XP_025445652.1
NW_020290741.1	479973	481099	XP_025445653.1
NW_020290741.1	481135	482308	XP_025445654.1
NW_020290741.1	485049	489583	XP_025445655.1
NW_020290741.1	489710	490817	XP_025445656.1
NW_020290741.1	491083	493521	XP_025445657.1
NW_020290741.1	493249	493986	XP_025445658.1
NW_020290741.1	493986	495463	XP_025445659.1
NW_020290741.1	495462	497032	XP_025445660.1
NW_020290741.1	497219	500805	XP_025445661.1
NW_020290741.1	503015	505208	XP_025445662.1
NW_020290741.1	510942	511842	XP_025445663.1
NW_020290741.1	514817	516824	XP_025445664.1
NW_020290741.1	517108	520846	XP_025445665.1
NW_020290741.1	521537	523559	XP_025445666.1
NW_020290741.1	523902	526218	XP_025445667.1
NW_020290741.1	526585	527916	XP_025445668.1
NW_020290741.1	528283	530611	XP_025445669.1
NW_020290741.1	531350	533993	XP_025445670.1
NW_020290741.1	534258	535989	XP_025445671.1
NW_020290741.1	536650	539040	XP_025445672.1
NW_020290741.1	539799	541352	XP_025445673.1
NW_020290741.1	541523	545593	XP_025445674.1
NW_020290741.1	545887	546553	XP_025445675.1
NW_020290741.1	547041	548642	XP_025445676.1
NW_020290741.1	555333	556188	XP_025445677.1
NW_020290741.1	559383	560433	XP_025445678.1
NW_020290741.1	561731	564669	XP_025445679.1
NW_020290741.1	564970	565298	XP_025445680.1
NW_020290741.1	565672	567598	XP_025445681.1
NW_020290741.1	567559	569434	XP_025445682.1
NW_020290741.1	569594	571589	XP_025445683.1
NW_020290741.1	573104	576580	XP_025445684.1
NW_020290741.1	577647	578488	XP_025445685.1
NW_020290741.1	579233	580049	XP_025445686.1
NW_020290741.1	579949	581391	XP_025445687.1
NW_020290741.1	582035	583299	XP_025445688.1
NW_020290741.1	583057	583605	XP_025445689.1
NW_020290741.1	588361	591619	XP_025445690.1
NW_020290741.1	591766	593198	XP_025445691.1
NW_020290741.1	593064	594781	XP_025445692.1
NW_020290741.1	595024	596389	XP_025445693.1
NW_020290741.1	596665	599358	XP_025445694.1
NW_020290741.1	601300	603107	XP_025445695.1
NW_020290741.1	603671	604022	XP_025445696.1
NW_020290742.1	5511	9556	XP_025445270.1
NW_020290742.1	10032	13000	XP_025445271.1
NW_020290742.1	17644	21357	XP_025445272.1
NW_020290742.1	23269	24433	XP_025445273.1
NW_020290742.1	24559	25614	XP_025445274.1
NW_020290742.1	26454	27119	XP_025445275.1
NW_020290742.1	27455	28361	XP_025445276.1
NW_020290742.1	28694	29244	XP_025445277.1
NW_020290742.1	29816	30450	XP_025445278.1
NW_020290742.1	31515	32433	XP_025445279.1
NW_020290742.1	33129	34388	XP_025445280.1
NW_020290742.1	34458	35644	XP_025445281.1
NW_020290742.1	36342	36795	XP_025445282.1
NW_020290742.1	37048	38821	XP_025445283.1
NW_020290742.1	38990	40596	XP_025445284.1
NW_020290742.1	42425	42950	XP_025445285.1
NW_020290742.1	44457	45742	XP_025445286.1
NW_020290742.1	45879	46191	XP_025445287.1
NW_020290742.1	46321	47049	XP_025445288.1
NW_020290742.1	47147	49272	XP_025445289.1
NW_020290742.1	49641	51844	XP_025445290.1
NW_020290742.1	52451	56510	XP_025445291.1
NW_020290742.1	57471	59556	XP_025445292.1
NW_020290742.1	60391	61019	XP_025445293.1
NW_020290742.1	62159	63080	XP_025445294.1
NW_020290742.1	63664	64820	XP_025445295.1
NW_020290742.1	65119	65576	XP_025445296.1
NW_020290742.1	66484	69520	XP_025445297.1
NW_020290742.1	70437	72306	XP_025445298.1
NW_020290742.1	72810	73632	XP_025445299.1
NW_020290742.1	75369	77698	XP_025445300.1
NW_020290742.1	82837	83833	XP_025445301.1
NW_020290742.1	85274	86200	XP_025445302.1
NW_020290742.1	88183	88804	XP_025445303.1
NW_020290742.1	90161	92036	XP_025445304.1
NW_020290742.1	92657	93584	XP_025445305.1
NW_020290742.1	97875	100232	XP_025445306.1
NW_020290742.1	105152	107212	XP_025445307.1
NW_020290742.1	109156	109921	XP_025445308.1
NW_020290742.1	110442	112208	XP_025445309.1
NW_020290742.1	114126	115152	XP_025445310.1
NW_020290742.1	115785	116262	XP_025445311.1
NW_020290742.1	116665	117690	XP_025445312.1
NW_020290742.1	119452	120142	XP_025445313.1
NW_020290742.1	120453	124814	XP_025445314.1
NW_020290742.1	125798	126821	XP_025445315.1
NW_020290742.1	127597	128619	XP_025445316.1
NW_020290742.1	130476	131128	XP_025445317.1
NW_020290742.1	131877	132300	XP_025445318.1
NW_020290742.1	134466	135906	XP_025445319.1
NW_020290742.1	136373	137699	XP_025445320.1
NW_020290742.1	138685	139730	XP_025445321.1
NW_020290742.1	140469	142020	XP_025445322.1
NW_020290742.1	142833	144080	XP_025445323.1
NW_020290742.1	144128	145401	XP_025445324.1
NW_020290742.1	145761	147893	XP_025445325.1
NW_020290742.1	148768	150196	XP_025445326.1
NW_020290742.1	150205	150939	XP_025445327.1
NW_020290742.1	151236	152835	XP_025445328.1
NW_020290742.1	153783	155630	XP_025445329.1
NW_020290742.1	159472	159787	XP_025445330.1
NW_020290742.1	160510	161026	XP_025445331.1
NW_020290742.1	163320	164031	XP_025445332.1
NW_020290742.1	166808	168782	XP_025445333.1
NW_020290742.1	169180	170907	XP_025445334.1
NW_020290742.1	172888	173528	XP_025445335.1
NW_020290742.1	176300	176815	XP_025445336.1
NW_020290742.1	177331	179586	XP_025445337.1
NW_020290742.1	180025	181873	XP_025445338.1
NW_020290742.1	183436	184524	XP_025445339.1
NW_020290742.1	185246	187289	XP_025445340.1
NW_020290742.1	188044	188565	XP_025445341.1
NW_020290742.1	190171	192426	XP_025445342.1
NW_020290742.1	196066	197001	XP_025445343.1
NW_020290742.1	198457	200141	XP_025445344.1
NW_020290742.1	201733	204203	XP_025445345.1
NW_020290742.1	204429	207705	XP_025445346.1
NW_020290742.1	207873	209580	XP_025445347.1
NW_020290742.1	211868	212804	XP_025445348.1
NW_020290742.1	215890	216984	XP_025445349.1
NW_020290742.1	216936	217508	XP_025445350.1
NW_020290742.1	219209	220308	XP_025445351.1
NW_020290742.1	221126	221869	XP_025445352.1
NW_020290742.1	222046	223357	XP_025445353.1
NW_020290742.1	224549	226437	XP_025445354.1
NW_020290742.1	229235	229734	XP_025445355.1
NW_020290742.1	229839	230659	XP_025445356.1
NW_020290742.1	231344	231867	XP_025445357.1
NW_020290742.1	232972	235715	XP_025445358.1
NW_020290742.1	236043	237663	XP_025445359.1
NW_020290742.1	237826	238546	XP_025445360.1
NW_020290742.1	239013	240118	XP_025445361.1
NW_020290742.1	241145	243048	XP_025445362.1
NW_020290742.1	244618	246528	XP_025445363.1
NW_020290742.1	246331	246777	XP_025445364.1
NW_020290742.1	254258	255786	XP_025445365.1
NW_020290742.1	256407	258051	XP_025445366.1
NW_020290742.1	258213	260103	XP_025445367.1
NW_020290742.1	260999	262949	XP_025445368.1
NW_020290742.1	263490	265620	XP_025445369.1
NW_020290742.1	265764	266680	XP_025445370.1
NW_020290742.1	266745	267875	XP_025445371.1
NW_020290742.1	268331	269100	XP_025445372.1
NW_020290742.1	269307	270490	XP_025445373.1
NW_020290742.1	271617	273056	XP_025445374.1
NW_020290742.1	272979	275702	XP_025445375.1
NW_020290742.1	275880	283762	XP_025445376.1
NW_020290742.1	285995	288166	XP_025445377.1
NW_020290742.1	290055	291750	XP_025445378.1
NW_020290742.1	293880	295661	XP_025445379.1
NW_020290742.1	295931	302262	XP_025445380.1
NW_020290742.1	303187	309068	XP_025445381.1
NW_020290742.1	309259	311500	XP_025445382.1
NW_020290742.1	311827	313071	XP_025445383.1
NW_020290742.1	315273	319505	XP_025445384.1
NW_020290742.1	320838	323226	XP_025445385.1
NW_020290742.1	323519	325788	XP_025445386.1
NW_020290742.1	326011	328111	XP_025445387.1
NW_020290742.1	328482	330812	XP_025445388.1
NW_020290742.1	330919	331639	XP_025445389.1
NW_020290742.1	332102	333349	XP_025445390.1
NW_020290742.1	333320	335772	XP_025445391.1
NW_020290742.1	335875	338108	XP_025445392.1
NW_020290742.1	338405	340281	XP_025445393.1
NW_020290742.1	340670	342969	XP_025445394.1
NW_020290742.1	344273	346662	XP_025445395.1
NW_020290742.1	346497	349503	XP_025445396.1
NW_020290742.1	349919	351736	XP_025445397.1
NW_020290742.1	352109	353865	XP_025445398.1
NW_020290742.1	354209	354923	XP_025445399.1
NW_020290742.1	354923	355519	XP_025445400.1
NW_020290742.1	356336	357662	XP_025445401.1
NW_020290742.1	360251	361028	XP_025445402.1
NW_020290742.1	364112	366630	XP_025445403.1
NW_020290742.1	366798	369034	XP_025445404.1
NW_020290742.1	369952	370705	XP_025445405.1
NW_020290742.1	371848	373259	XP_025445406.1
NW_020290742.1	374017	375647	XP_025445407.1
NW_020290742.1	378797	379596	XP_025445408.1
NW_020290742.1	380977	382172	XP_025445409.1
NW_020290742.1	384067	385576	XP_025445410.1
NW_020290742.1	385871	387255	XP_025445411.1
NW_020290742.1	386776	389009	XP_025445412.1
NW_020290742.1	389487	390473	XP_025445413.1
NW_020290742.1	390616	391900	XP_025445414.1
NW_020290742.1	392839	393450	XP_025445415.1
NW_020290742.1	394157	395970	XP_025445416.1
NW_020290742.1	396114	396769	XP_025445417.1
NW_020290742.1	397815	400123	XP_025445418.1
NW_020290742.1	402801	403340	XP_025445419.1
NW_020290742.1	403597	404170	XP_025445420.1
NW_020290742.1	407544	408761	XP_025445421.1
NW_020290742.1	409050	410912	XP_025445422.1
NW_020290742.1	411029	412395	XP_025445423.1
NW_020290742.1	412934	415695	XP_025445424.1
NW_020290742.1	415821	416348	XP_025445425.1
NW_020290742.1	416995	419040	XP_025445426.1
NW_020290742.1	420145	421789	XP_025445427.1
NW_020290742.1	422493	425171	XP_025445428.1
NW_020290742.1	425649	427900	XP_025445429.1
NW_020290742.1	429047	430474	XP_025445430.1
NW_020290742.1	431284	432373	XP_025445431.1
NW_020290742.1	432599	434070	XP_025445432.1
NW_020290742.1	434410	436143	XP_025445433.1
NW_020290742.1	436761	437091	XP_025445434.1
NW_020290742.1	437367	438815	XP_025445435.1
NW_020290742.1	439096	440881	XP_025445436.1
NW_020290742.1	442077	443127	XP_025445437.1
NW_020290742.1	445155	447338	XP_025445438.1
NW_020290742.1	447518	447716	XP_025445439.1
NW_020290742.1	448976	450472	XP_025445440.1
NW_020290742.1	452895	454437	XP_025445441.1
NW_020290742.1	454994	456874	XP_025445442.1
NW_020290742.1	457656	458671	XP_025445443.1
NW_020290742.1	459057	461445	XP_025445444.1
NW_020290742.1	463522	465068	XP_025445445.1
NW_020290742.1	466587	468104	XP_025445446.1
NW_020290742.1	469742	472273	XP_025445447.1
NW_020290742.1	472541	474147	XP_025445448.1
NW_020290742.1	474350	475647	XP_025445449.1
NW_020290742.1	475773	477448	XP_025445450.1
NW_020290742.1	478098	480085	XP_025445451.1
NW_020290742.1	480819	483155	XP_025445452.1
NW_020290742.1	484030	486011	XP_025445453.1
NW_020290742.1	488227	489875	XP_025445454.1
NW_020290742.1	489933	490918	XP_025445455.1
NW_020290742.1	492512	493646	XP_025445456.1
NW_020290742.1	494020	495441	XP_025445457.1
NW_020290742.1	496601	497883	XP_025445458.1
NW_020290742.1	498654	499372	XP_025445459.1
NW_020290742.1	499837	501345	XP_025445460.1
NW_020290742.1	501194	502986	XP_025445461.1
NW_020290742.1	503200	505306	XP_025445462.1
NW_020290742.1	504957	507895	XP_025445463.1
NW_020290742.1	508371	509889	XP_025445464.1
NW_020290742.1	509990	511422	XP_025445465.1
NW_020290742.1	511643	513892	XP_025445466.1
NW_020290742.1	514037	516366	XP_025445467.1
NW_020290742.1	517187	519267	XP_025445468.1
NW_020290742.1	520302	521816	XP_025445469.1
NW_020290742.1	523213	525186	XP_025445470.1
NW_020290742.1	525337	527577	XP_025445471.1
NW_020290742.1	528041	529549	XP_025445472.1
NW_020290742.1	531468	534110	XP_025445473.1
NW_020290742.1	534445	537707	XP_025445474.1
NW_020290742.1	537971	539113	XP_025445475.1
NW_020290742.1	539298	541382	XP_025445476.1
NW_020290742.1	541627	544311	XP_025445477.1
NW_020290742.1	544963	546660	XP_025445478.1
NW_020290742.1	546964	547953	XP_025445479.1
NW_020290742.1	548365	550842	XP_025445480.1
NW_020290742.1	554293	555394	XP_025445481.1
NW_020290742.1	556885	558111	XP_025445482.1
NW_020290742.1	559901	560747	XP_025445483.1
NW_020290742.1	561522	562990	XP_025445484.1
NW_020290742.1	563871	564920	XP_025445485.1
NW_020290743.1	534	3051	XP_025445083.1
NW_020290743.1	5929	8756	XP_025445084.1
NW_020290743.1	10359	12614	XP_025445085.1
NW_020290743.1	13338	14678	XP_025445086.1
NW_020290743.1	15470	16961	XP_025445087.1
NW_020290743.1	17136	19343	XP_025445088.1
NW_020290743.1	19159	20183	XP_025445089.1
NW_020290743.1	20809	22406	XP_025445090.1
NW_020290743.1	24514	26377	XP_025445091.1
NW_020290743.1	26875	27808	XP_025445092.1
NW_020290743.1	28451	30620	XP_025445093.1
NW_020290743.1	31113	32303	XP_025445094.1
NW_020290743.1	32369	34211	XP_025445095.1
NW_020290743.1	34343	37678	XP_025445096.1
NW_020290743.1	39735	41332	XP_025445097.1
NW_020290743.1	47553	48689	XP_025445098.1
NW_020290743.1	59273	60016	XP_025445099.1
NW_020290743.1	62443	64181	XP_025445100.1
NW_020290743.1	64875	67141	XP_025445101.1
NW_020290743.1	67449	71636	XP_025445102.1
NW_020290743.1	72614	73890	XP_025445103.1
NW_020290743.1	76414	77099	XP_025445104.1
NW_020290743.1	77048	81968	XP_025445105.1
NW_020290743.1	81968	82329	XP_025445106.1
NW_020290743.1	94364	96446	XP_025445107.1
NW_020290743.1	98088	98385	XP_025445108.1
NW_020290743.1	99114	101485	XP_025445109.1
NW_020290743.1	101917	102806	XP_025445110.1
NW_020290743.1	102941	106493	XP_025445111.1
NW_020290743.1	106968	107799	XP_025445112.1
NW_020290743.1	108167	108506	XP_025445113.1
NW_020290743.1	109461	110946	XP_025445114.1
NW_020290743.1	111411	112428	XP_025445115.1
NW_020290743.1	113667	114697	XP_025445116.1
NW_020290743.1	115219	117533	XP_025445117.1
NW_020290743.1	118299	119000	XP_025445118.1
NW_020290743.1	120280	121650	XP_025445119.1
NW_020290743.1	122396	124371	XP_025445120.1
NW_020290743.1	124815	126249	XP_025445121.1
NW_020290743.1	127724	131264	XP_025445122.1
NW_020290743.1	132136	133402	XP_025445123.1
NW_020290743.1	135004	135484	XP_025445124.1
NW_020290743.1	137205	138438	XP_025445125.1
NW_020290743.1	144705	145494	XP_025445126.1
NW_020290743.1	145624	146788	XP_025445127.1
NW_020290743.1	146925	148693	XP_025445128.1
NW_020290743.1	148846	150980	XP_025445129.1
NW_020290743.1	151057	153321	XP_025445130.1
NW_020290743.1	153739	155722	XP_025445131.1
NW_020290743.1	156540	158887	XP_025445132.1
NW_020290743.1	159426	160342	XP_025445133.1
NW_020290743.1	164941	166024	XP_025445134.1
NW_020290743.1	167043	169443	XP_025445135.1
NW_020290743.1	173438	174640	XP_025445136.1
NW_020290743.1	175858	178492	XP_025445137.1
NW_020290743.1	178782	180082	XP_025445138.1
NW_020290743.1	180333	182666	XP_025445139.1
NW_020290743.1	187717	189782	XP_025445140.1
NW_020290743.1	190154	191813	XP_025445141.1
NW_020290743.1	193028	195889	XP_025445142.1
NW_020290743.1	196449	196880	XP_025445143.1
NW_020290743.1	197049	197978	XP_025445144.1
NW_020290743.1	198493	199114	XP_025445145.1
NW_020290743.1	200441	201915	XP_025445146.1
NW_020290743.1	201817	204844	XP_025445147.1
NW_020290743.1	205064	207276	XP_025445148.1
NW_020290743.1	207377	208819	XP_025445149.1
NW_020290743.1	208586	209508	XP_025445150.1
NW_020290743.1	209309	214959	XP_025445151.1
NW_020290743.1	215124	216037	XP_025445152.1
NW_020290743.1	216203	218350	XP_025445153.1
NW_020290743.1	218603	221250	XP_025445154.1
NW_020290743.1	221350	222458	XP_025445155.1
NW_020290743.1	222533	228087	XP_025445156.1
NW_020290743.1	228282	229587	XP_025445157.1
NW_020290743.1	232329	233637	XP_025445158.1
NW_020290743.1	234188	235761	XP_025445159.1
NW_020290743.1	236550	238584	XP_025445160.1
NW_020290743.1	238988	239456	XP_025445161.1
NW_020290743.1	240154	241298	XP_025445162.1
NW_020290743.1	243066	244296	XP_025445163.1
NW_020290743.1	245207	246609	XP_025445164.1
NW_020290743.1	248711	251191	XP_025445165.1
NW_020290743.1	252516	254787	XP_025445166.1
NW_020290743.1	255338	256557	XP_025445167.1
NW_020290743.1	257825	262269	XP_025445168.1
NW_020290743.1	264480	265668	XP_025445169.1
NW_020290743.1	266766	267116	XP_025445170.1
NW_020290743.1	268776	271567	XP_025445171.1
NW_020290743.1	272134	275504	XP_025445172.1
NW_020290743.1	276172	277565	XP_025445173.1
NW_020290743.1	278198	279098	XP_025445174.1
NW_020290743.1	279666	281419	XP_025445175.1
NW_020290743.1	282125	282796	XP_025445176.1
NW_020290743.1	282898	283748	XP_025445177.1
NW_020290743.1	284298	285922	XP_025445178.1
NW_020290743.1	287046	287937	XP_025445179.1
NW_020290743.1	290509	290911	XP_025445180.1
NW_020290743.1	291148	292750	XP_025445181.1
NW_020290743.1	293623	295493	XP_025445182.1
NW_020290743.1	296269	297879	XP_025445183.1
NW_020290743.1	300943	301900	XP_025445184.1
NW_020290743.1	305241	306953	XP_025445185.1
NW_020290743.1	310954	314786	XP_025445186.1
NW_020290743.1	315223	316173	XP_025445187.1
NW_020290743.1	316325	318766	XP_025445188.1
NW_020290743.1	319544	319904	XP_025445189.1
NW_020290743.1	320405	320723	XP_025445190.1
NW_020290743.1	325469	326879	XP_025445191.1
NW_020290743.1	327167	328144	XP_025445192.1
NW_020290743.1	329967	333409	XP_025445193.1
NW_020290743.1	334187	335832	XP_025445194.1
NW_020290743.1	336934	337948	XP_025445195.1
NW_020290743.1	338868	340320	XP_025445196.1
NW_020290743.1	341707	342445	XP_025445197.1
NW_020290743.1	342850	343762	XP_025445198.1
NW_020290743.1	344150	344850	XP_025445199.1
NW_020290743.1	359856	360869	XP_025445200.1
NW_020290743.1	370423	371564	XP_025445201.1
NW_020290743.1	372255	374166	XP_025445202.1
NW_020290743.1	376431	378603	XP_025445203.1
NW_020290743.1	379475	381303	XP_025445204.1
NW_020290743.1	381500	383219	XP_025445205.1
NW_020290743.1	385309	388951	XP_025445206.1
NW_020290743.1	392383	394326	XP_025445207.1
NW_020290743.1	394679	397458	XP_025445208.1
NW_020290743.1	401344	402675	XP_025445209.1
NW_020290743.1	403138	403685	XP_025445210.1
NW_020290743.1	404611	406430	XP_025445211.1
NW_020290743.1	407029	409535	XP_025445212.1
NW_020290743.1	410212	410805	XP_025445213.1
NW_020290743.1	411655	413209	XP_025445214.1
NW_020290743.1	413325	415738	XP_025445215.1
NW_020290743.1	416216	418060	XP_025445216.1
NW_020290743.1	418506	419776	XP_025445217.1
NW_020290743.1	420084	421445	XP_025445218.1
NW_020290743.1	422333	424586	XP_025445219.1
NW_020290743.1	425601	427249	XP_025445220.1
NW_020290743.1	430769	432035	XP_025445221.1
NW_020290743.1	432721	434415	XP_025445222.1
NW_020290743.1	435573	436934	XP_025445223.1
NW_020290743.1	437438	438759	XP_025445224.1
NW_020290743.1	439608	441670	XP_025445225.1
NW_020290743.1	442050	445632	XP_025445226.1
NW_020290743.1	446252	447713	XP_025445227.1
NW_020290743.1	448675	449227	XP_025445228.1
NW_020290743.1	449502	453574	XP_025445229.1
NW_020290743.1	455373	457093	XP_025445230.1
NW_020290743.1	457140	458283	XP_025445231.1
NW_020290743.1	459024	459669	XP_025445232.1
NW_020290743.1	460784	461453	XP_025445233.1
NW_020290743.1	461913	466357	XP_025445234.1
NW_020290743.1	466494	470193	XP_025445235.1
NW_020290743.1	470347	471258	XP_025445236.1
NW_020290743.1	471234	472794	XP_025445237.1
NW_020290743.1	474469	475855	XP_025445238.1
NW_020290743.1	476995	479128	XP_025445239.1
NW_020290743.1	479351	480102	XP_025445240.1
NW_020290743.1	480754	483038	XP_025445241.1
NW_020290743.1	484065	486116	XP_025445242.1
NW_020290743.1	487826	489054	XP_025445243.1
NW_020290743.1	492274	493205	XP_025445244.1
NW_020290743.1	494091	494960	XP_025445245.1
NW_020290743.1	494926	497195	XP_025445246.1
NW_020290743.1	497683	499078	XP_025445247.1
NW_020290743.1	499077	499943	XP_025445248.1
NW_020290743.1	500541	511219	XP_025445249.1
NW_020290743.1	514094	515555	XP_025445250.1
NW_020290743.1	515678	516593	XP_025445251.1
NW_020290743.1	518248	525200	XP_025445252.1
NW_020290743.1	525751	527670	XP_025445253.1
NW_020290743.1	532615	534529	XP_025445254.1
NW_020290743.1	534521	536438	XP_025445255.1
NW_020290743.1	537156	538792	XP_025445256.1
NW_020290743.1	539370	539845	XP_025445257.1
NW_020290743.1	539966	542137	XP_025445258.1
NW_020290743.1	542595	544406	XP_025445259.1
NW_020290743.1	548113	549004	XP_025445260.1
NW_020290743.1	549695	550601	XP_025445261.1
NW_020290743.1	551061	553393	XP_025445262.1
NW_020290743.1	554032	555705	XP_025445263.1
NW_020290743.1	556118	557435	XP_025445264.1
NW_020290743.1	557837	559722	XP_025445265.1
NW_020290743.1	559973	561825	XP_025445266.1
NW_020290743.1	562254	562754	XP_025445267.1
NW_020290743.1	563506	564815	XP_025445268.1
NW_020290743.1	565779	567602	XP_025445269.1
NW_020290744.1	1685	4176	XP_025444936.1
NW_020290744.1	4580	5636	XP_025444937.1
NW_020290744.1	5698	6033	XP_025444938.1
NW_020290744.1	8470	10182	XP_025444939.1
NW_020290744.1	10950	12430	XP_025444940.1
NW_020290744.1	23876	27154	XP_025444941.1
NW_020290744.1	28024	30593	XP_025444942.1
NW_020290744.1	31187	33044	XP_025444943.1
NW_020290744.1	35818	36438	XP_025444944.1
NW_020290744.1	38283	39869	XP_025444945.1
NW_020290744.1	42423	43726	XP_025444946.1
NW_020290744.1	43748	45754	XP_025444947.1
NW_020290744.1	46320	49520	XP_025444948.1
NW_020290744.1	49574	51719	XP_025444949.1
NW_020290744.1	57065	59085	XP_025444950.1
NW_020290744.1	58970	59549	XP_025444951.1
NW_020290744.1	59953	61122	XP_025444952.1
NW_020290744.1	64683	65182	XP_025444953.1
NW_020290744.1	65576	67624	XP_025444954.1
NW_020290744.1	70714	71564	XP_025444955.1
NW_020290744.1	72911	75310	XP_025444956.1
NW_020290744.1	75669	77587	XP_025444957.1
NW_020290744.1	78569	83128	XP_025444958.1
NW_020290744.1	83118	84198	XP_025444959.1
NW_020290744.1	84372	85517	XP_025444960.1
NW_020290744.1	85670	86766	XP_025444961.1
NW_020290744.1	86316	86728	XP_025444962.1
NW_020290744.1	87105	89007	XP_025444963.1
NW_020290744.1	90268	94771	XP_025444964.1
NW_020290744.1	94938	96045	XP_025444965.1
NW_020290744.1	101096	101354	XP_025444966.1
NW_020290744.1	102343	104050	XP_025444967.1
NW_020290744.1	104303	106243	XP_025444968.1
NW_020290744.1	106805	108824	XP_025444969.1
NW_020290744.1	112503	115305	XP_025444970.1
NW_020290744.1	116886	117174	XP_025444971.1
NW_020290744.1	117738	118796	XP_025444972.1
NW_020290744.1	119088	122096	XP_025444973.1
NW_020290744.1	123042	124753	XP_025444974.1
NW_020290744.1	124919	126291	XP_025444975.1
NW_020290744.1	126244	128306	XP_025444976.1
NW_020290744.1	128786	131969	XP_025444977.1
NW_020290744.1	132954	133970	XP_025444978.1
NW_020290744.1	133899	138652	XP_025444979.1
NW_020290744.1	138821	140655	XP_025444980.1
NW_020290744.1	140616	141837	XP_025444981.1
NW_020290744.1	143275	147017	XP_025444982.1
NW_020290744.1	148453	155095	XP_025444983.1
NW_020290744.1	158859	162738	XP_025444984.1
NW_020290744.1	163402	165702	XP_025444985.1
NW_020290744.1	165656	167092	XP_025444986.1
NW_020290744.1	167260	172925	XP_025444987.1
NW_020290744.1	175635	176862	XP_025444988.1
NW_020290744.1	176913	177636	XP_025444989.1
NW_020290744.1	177912	179552	XP_025444990.1
NW_020290744.1	181561	185013	XP_025444991.1
NW_020290744.1	184913	186886	XP_025444992.1
NW_020290744.1	188950	190261	XP_025444993.1
NW_020290744.1	191992	195202	XP_025444994.1
NW_020290744.1	195555	196571	XP_025444995.1
NW_020290744.1	196609	197173	XP_025444996.1
NW_020290744.1	198052	200442	XP_025444997.1
NW_020290744.1	203603	206166	XP_025444998.1
NW_020290744.1	206166	207403	XP_025444999.1
NW_020290744.1	207471	208550	XP_025445000.1
NW_020290744.1	209036	210785	XP_025445001.1
NW_020290744.1	210942	212219	XP_025445002.1
NW_020290744.1	212509	214110	XP_025445003.1
NW_020290744.1	214311	215405	XP_025445004.1
NW_020290744.1	215630	217625	XP_025445005.1
NW_020290744.1	217830	218987	XP_025445006.1
NW_020290744.1	219147	219918	XP_025445007.1
NW_020290744.1	220493	221072	XP_025445008.1
NW_020290744.1	221073	223018	XP_025445009.1
NW_020290744.1	224263	225580	XP_025445010.1
NW_020290744.1	226348	227910	XP_025445011.1
NW_020290744.1	229879	231327	XP_025445012.1
NW_020290744.1	232193	233848	XP_025445013.1
NW_020290744.1	234252	234872	XP_025445014.1
NW_020290744.1	235503	237689	XP_025445015.1
NW_020290744.1	238002	238957	XP_025445016.1
NW_020290744.1	239116	240434	XP_025445017.1
NW_020290744.1	240442	245218	XP_025445018.1
NW_020290744.1	245475	247472	XP_025445019.1
NW_020290744.1	247766	248572	XP_025445020.1
NW_020290744.1	248609	250224	XP_025445021.1
NW_020290744.1	250804	251456	XP_025445022.1
NW_020290744.1	253627	255108	XP_025445023.1
NW_020290744.1	255629	257527	XP_025445024.1
NW_020290744.1	257750	259847	XP_025445025.1
NW_020290744.1	260300	261856	XP_025445026.1
NW_020290744.1	263546	265677	XP_025445027.1
NW_020290744.1	266294	266880	XP_025445028.1
NW_020290744.1	266985	268546	XP_025445029.1
NW_020290744.1	268823	269939	XP_025445030.1
NW_020290744.1	269854	270984	XP_025445031.1
NW_020290744.1	271161	273419	XP_025445032.1
NW_020290744.1	273396	275673	XP_025445033.1
NW_020290744.1	276032	276989	XP_025445034.1
NW_020290744.1	277753	281179	XP_025445035.1
NW_020290744.1	281197	283435	XP_025445036.1
NW_020290744.1	285196	286568	XP_025445037.1
NW_020290744.1	289815	292084	XP_025445038.1
NW_020290744.1	295296	296684	XP_025445039.1
NW_020290744.1	297270	297722	XP_025445040.1
NW_020290744.1	299956	301027	XP_025445041.1
NW_020290744.1	302272	304598	XP_025445042.1
NW_020290744.1	305756	306238	XP_025445043.1
NW_020290744.1	308343	313272	XP_025445044.1
NW_020290744.1	314218	315686	XP_025445045.1
NW_020290744.1	317293	318249	XP_025445046.1
NW_020290744.1	318859	321512	XP_025445047.1
NW_020290744.1	321672	323889	XP_025445048.1
NW_020290744.1	324066	325724	XP_025445049.1
NW_020290744.1	326107	327505	XP_025445050.1
NW_020290744.1	327998	329513	XP_025445051.1
NW_020290744.1	330713	333467	XP_025445052.1
NW_020290744.1	333445	335274	XP_025445053.1
NW_020290744.1	337585	338815	XP_025445054.1
NW_020290744.1	339537	341867	XP_025445055.1
NW_020290744.1	343204	345979	XP_025445056.1
NW_020290744.1	346336	349279	XP_025445057.1
NW_020290744.1	351560	354330	XP_025445058.1
NW_020290744.1	354470	356980	XP_025445059.1
NW_020290744.1	357244	359268	XP_025445060.1
NW_020290744.1	360147	361766	XP_025445061.1
NW_020290744.1	362956	365220	XP_025445062.1
NW_020290744.1	367367	370304	XP_025445063.1
NW_020290744.1	371183	372822	XP_025445064.1
NW_020290744.1	374339	375241	XP_025445065.1
NW_020290744.1	377448	379562	XP_025445066.1
NW_020290744.1	381207	383528	XP_025445067.1
NW_020290744.1	383984	385533	XP_025445068.1
NW_020290744.1	385560	386780	XP_025445069.1
NW_020290744.1	387424	388520	XP_025445070.1
NW_020290744.1	390185	391245	XP_025445071.1
NW_020290744.1	391716	395423	XP_025445072.1
NW_020290744.1	396371	397909	XP_025445073.1
NW_020290744.1	398578	399139	XP_025445074.1
NW_020290744.1	399441	403114	XP_025445075.1
NW_020290744.1	404648	406701	XP_025445076.1
NW_020290744.1	407273	410189	XP_025445077.1
NW_020290744.1	409989	411824	XP_025445078.1
NW_020290744.1	421199	421652	XP_025445079.1
NW_020290744.1	421788	426005	XP_025445080.1
NW_020290744.1	429196	430947	XP_025445081.1
NW_020290744.1	431038	432307	XP_025445082.1
NW_020290745.1	9660	12473	XP_025444850.1
NW_020290745.1	13661	16927	XP_025444851.1
NW_020290745.1	17265	19445	XP_025444852.1
NW_020290745.1	19640	21944	XP_025444853.1
NW_020290745.1	22010	24367	XP_025444854.1
NW_020290745.1	24541	25301	XP_025444855.1
NW_020290745.1	25079	30376	XP_025444856.1
NW_020290745.1	30405	31086	XP_025444857.1
NW_020290745.1	31446	33175	XP_025444858.1
NW_020290745.1	33902	38975	XP_025444859.1
NW_020290745.1	39339	40505	XP_025444860.1
NW_020290745.1	40044	41226	XP_025444861.1
NW_020290745.1	41353	43740	XP_025444862.1
NW_020290745.1	44348	46694	XP_025444863.1
NW_020290745.1	48429	51223	XP_025444864.1
NW_020290745.1	51316	52338	XP_025444865.1
NW_020290745.1	52458	53229	XP_025444866.1
NW_020290745.1	53242	54285	XP_025444867.1
NW_020290745.1	54545	55981	XP_025444868.1
NW_020290745.1	55599	57783	XP_025444869.1
NW_020290745.1	59166	61282	XP_025444870.1
NW_020290745.1	61419	62588	XP_025444871.1
NW_020290745.1	62808	63933	XP_025444872.1
NW_020290745.1	80658	80835	XP_025444873.1
NW_020290745.1	89346	89529	XP_025444874.1
NW_020290745.1	95570	96980	XP_025444875.1
NW_020290745.1	97156	99161	XP_025444876.1
NW_020290745.1	99440	100848	XP_025444877.1
NW_020290745.1	100812	102506	XP_025444878.1
NW_020290745.1	103372	104947	XP_025444879.1
NW_020290745.1	105371	106481	XP_025444880.1
NW_020290745.1	106707	107148	XP_025444881.1
NW_020290745.1	106821	108881	XP_025444882.1
NW_020290745.1	111999	114126	XP_025444883.1
NW_020290745.1	114609	115545	XP_025444884.1
NW_020290745.1	115409	115896	XP_025444885.1
NW_020290745.1	116221	117803	XP_025444886.1
NW_020290745.1	119991	124559	XP_025444887.1
NW_020290745.1	124870	126777	XP_025444888.1
NW_020290745.1	127593	129921	XP_025444889.1
NW_020290745.1	134717	138739	XP_025444890.1
NW_020290745.1	138933	140753	XP_025444891.1
NW_020290745.1	159107	159317	XP_025444892.1
NW_020290745.1	167571	169432	XP_025444893.1
NW_020290745.1	395350	397600	XP_025444894.1
NW_020290745.1	397659	399559	XP_025444895.1
NW_020290745.1	399331	401871	XP_025444896.1
NW_020290745.1	402504	404445	XP_025444897.1
NW_020290745.1	404393	404970	XP_025444898.1
NW_020290745.1	405590	406227	XP_025444899.1
NW_020290745.1	406445	407176	XP_025444900.1
NW_020290745.1	407506	409478	XP_025444901.1
NW_020290745.1	409613	410428	XP_025444902.1
NW_020290745.1	413109	414002	XP_025444903.1
NW_020290745.1	414098	416131	XP_025444904.1
NW_020290745.1	416384	417935	XP_025444905.1
NW_020290745.1	417830	419385	XP_025444906.1
NW_020290745.1	420811	422501	XP_025444907.1
NW_020290745.1	423412	427728	XP_025444908.1
NW_020290745.1	428448	430250	XP_025444909.1
NW_020290745.1	430654	431714	XP_025444910.1
NW_020290745.1	432257	434990	XP_025444911.1
NW_020290745.1	435514	439263	XP_025444912.1
NW_020290745.1	439157	443553	XP_025444913.1
NW_020290745.1	443884	445635	XP_025444914.1
NW_020290745.1	445838	448111	XP_025444915.1
NW_020290745.1	448043	452453	XP_025444916.1
NW_020290745.1	452801	454922	XP_025444917.1
NW_020290745.1	454816	456315	XP_025444918.1
NW_020290745.1	457017	460099	XP_025444919.1
NW_020290745.1	461148	464811	XP_025444920.1
NW_020290745.1	465556	468660	XP_025444921.1
NW_020290745.1	471902	476167	XP_025444922.1
NW_020290745.1	476682	478268	XP_025444923.1
NW_020290745.1	479046	484605	XP_025444924.1
NW_020290745.1	484869	486691	XP_025444925.1
NW_020290745.1	489157	492154	XP_025444926.1
NW_020290745.1	492800	496134	XP_025444927.1
NW_020290745.1	496242	498096	XP_025444928.1
NW_020290745.1	499873	504291	XP_025444929.1
NW_020290745.1	510114	511290	XP_025444930.1
NW_020290745.1	513581	514983	XP_025444931.1
NW_020290745.1	516974	517494	XP_025444932.1
NW_020290745.1	517670	518218	XP_025444933.1
NW_020290745.1	518217	519657	XP_025444934.1
NW_020290745.1	522789	524337	XP_025444935.1
NW_020290746.1	1394	1734	XP_025444674.1
NW_020290746.1	8196	9363	XP_025444675.1
NW_020290746.1	10522	11670	XP_025444676.1
NW_020290746.1	16896	18108	XP_025444677.1
NW_020290746.1	18866	19603	XP_025444678.1
NW_020290746.1	19980	20540	XP_025444679.1
NW_020290746.1	23041	23531	XP_025444680.1
NW_020290746.1	29082	29593	XP_025444681.1
NW_020290746.1	34347	37622	XP_025444682.1
NW_020290746.1	38587	40450	XP_025444683.1
NW_020290746.1	40926	42238	XP_025444684.1
NW_020290746.1	42751	43985	XP_025444685.1
NW_020290746.1	44723	52869	XP_025444686.1
NW_020290746.1	53361	55181	XP_025444687.1
NW_020290746.1	55371	58563	XP_025444688.1
NW_020290746.1	58213	59652	XP_025444689.1
NW_020290746.1	59835	61758	XP_025444690.1
NW_020290746.1	61864	64472	XP_025444691.1
NW_020290746.1	65229	68208	XP_025444692.1
NW_020290746.1	68024	69125	XP_025444693.1
NW_020290746.1	69463	70188	XP_025444694.1
NW_020290746.1	70692	71398	XP_025444695.1
NW_020290746.1	72571	73186	XP_025444696.1
NW_020290746.1	73658	75877	XP_025444697.1
NW_020290746.1	76162	79850	XP_025444698.1
NW_020290746.1	81382	84944	XP_025444699.1
NW_020290746.1	85438	86397	XP_025444700.1
NW_020290746.1	86844	87560	XP_025444701.1
NW_020290746.1	88737	91701	XP_025444702.1
NW_020290746.1	92612	93664	XP_025444703.1
NW_020290746.1	93779	94466	XP_025444704.1
NW_020290746.1	94779	95378	XP_025444705.1
NW_020290746.1	95419	96488	XP_025444706.1
NW_020290746.1	96981	97950	XP_025444707.1
NW_020290746.1	98760	100995	XP_025444708.1
NW_020290746.1	101157	102312	XP_025444709.1
NW_020290746.1	102643	104466	XP_025444710.1
NW_020290746.1	104456	105478	XP_025444711.1
NW_020290746.1	105616	108569	XP_025444712.1
NW_020290746.1	109581	110703	XP_025444713.1
NW_020290746.1	110809	111544	XP_025444714.1
NW_020290746.1	111940	115818	XP_025444715.1
NW_020290746.1	119820	124724	XP_025444716.1
NW_020290746.1	125267	127061	XP_025444717.1
NW_020290746.1	128750	130449	XP_025444718.1
NW_020290746.1	130479	131812	XP_025444719.1
NW_020290746.1	132541	134307	XP_025444720.1
NW_020290746.1	135319	137309	XP_025444721.1
NW_020290746.1	138556	140267	XP_025444722.1
NW_020290746.1	142026	144449	XP_025444723.1
NW_020290746.1	145674	149822	XP_025444724.1
NW_020290746.1	150003	150452	XP_025444725.1
NW_020290746.1	151242	152621	XP_025444726.1
NW_020290746.1	153309	154304	XP_025444727.1
NW_020290746.1	154442	157955	XP_025444728.1
NW_020290746.1	158414	160590	XP_025444729.1
NW_020290746.1	160702	162055	XP_025444730.1
NW_020290746.1	162350	163942	XP_025444731.1
NW_020290746.1	166036	170989	XP_025444732.1
NW_020290746.1	172659	174091	XP_025444733.1
NW_020290746.1	174702	177627	XP_025444734.1
NW_020290746.1	179825	183167	XP_025444735.1
NW_020290746.1	184817	186888	XP_025444736.1
NW_020290746.1	188108	189466	XP_025444737.1
NW_020290746.1	190677	197428	XP_025444738.1
NW_020290746.1	198501	199911	XP_025444739.1
NW_020290746.1	200371	201954	XP_025444740.1
NW_020290746.1	203052	204648	XP_025444741.1
NW_020290746.1	204919	206433	XP_025444742.1
NW_020290746.1	206627	208732	XP_025444743.1
NW_020290746.1	208782	212634	XP_025444744.1
NW_020290746.1	212799	215788	XP_025444745.1
NW_020290746.1	215816	217011	XP_025444746.1
NW_020290746.1	217433	218307	XP_025444747.1
NW_020290746.1	222276	223009	XP_025444748.1
NW_020290746.1	223008	223458	XP_025444749.1
NW_020290746.1	223728	226201	XP_025444750.1
NW_020290746.1	226711	231123	XP_025444751.1
NW_020290746.1	235022	236661	XP_025444752.1
NW_020290746.1	237845	239489	XP_025444753.1
NW_020290746.1	240821	247539	XP_025444754.1
NW_020290746.1	249374	250476	XP_025444755.1
NW_020290746.1	252395	252805	XP_025444756.1
NW_020290746.1	253346	254548	XP_025444757.1
NW_020290746.1	254775	255842	XP_025444758.1
NW_020290746.1	255767	256883	XP_025444759.1
NW_020290746.1	257709	260376	XP_025444760.1
NW_020290746.1	262008	263623	XP_025444761.1
NW_020290746.1	264601	266040	XP_025444762.1
NW_020290746.1	266490	267433	XP_025444763.1
NW_020290746.1	268187	268505	XP_025444764.1
NW_020290746.1	268781	270104	XP_025444765.1
NW_020290746.1	271677	273302	XP_025444766.1
NW_020290746.1	274636	275382	XP_025444767.1
NW_020290746.1	277955	278354	XP_025444768.1
NW_020290746.1	285014	285588	XP_025444769.1
NW_020290746.1	289016	289352	XP_025444770.1
NW_020290746.1	291757	293666	XP_025444771.1
NW_020290746.1	295475	297245	XP_025444772.1
NW_020290746.1	299550	300735	XP_025444773.1
NW_020290746.1	302155	304264	XP_025444774.1
NW_020290746.1	304900	305298	XP_025444775.1
NW_020290746.1	306191	310016	XP_025444776.1
NW_020290746.1	310617	312393	XP_025444777.1
NW_020290746.1	312504	313914	XP_025444778.1
NW_020290746.1	313906	315147	XP_025444779.1
NW_020290746.1	315637	317796	XP_025444780.1
NW_020290746.1	318852	321378	XP_025444781.1
NW_020290746.1	321605	322312	XP_025444782.1
NW_020290746.1	325121	325917	XP_025444783.1
NW_020290746.1	326874	327675	XP_025444784.1
NW_020290746.1	330085	333035	XP_025444785.1
NW_020290746.1	332948	335563	XP_025444786.1
NW_020290746.1	336328	337424	XP_025444787.1
NW_020290746.1	338563	342072	XP_025444788.1
NW_020290746.1	341931	342828	XP_025444789.1
NW_020290746.1	342829	343375	XP_025444790.1
NW_020290746.1	344655	346420	XP_025444791.1
NW_020290746.1	346419	347682	XP_025444792.1
NW_020290746.1	347718	348225	XP_025444793.1
NW_020290746.1	348888	350607	XP_025444794.1
NW_020290746.1	351884	353073	XP_025444795.1
NW_020290746.1	353777	356740	XP_025444796.1
NW_020290746.1	356823	358841	XP_025444797.1
NW_020290746.1	359492	359924	XP_025444798.1
NW_020290746.1	359832	361842	XP_025444799.1
NW_020290746.1	362052	364393	XP_025444800.1
NW_020290746.1	365551	366514	XP_025444801.1
NW_020290746.1	366805	371757	XP_025444802.1
NW_020290746.1	373242	375713	XP_025444803.1
NW_020290746.1	376640	378444	XP_025444804.1
NW_020290746.1	379429	381294	XP_025444805.1
NW_020290746.1	381932	384847	XP_025444806.1
NW_020290746.1	386067	388258	XP_025444807.1
NW_020290746.1	388226	388707	XP_025444808.1
NW_020290746.1	388902	390589	XP_025444809.1
NW_020290746.1	392621	393041	XP_025444810.1
NW_020290746.1	402300	402570	XP_025444811.1
NW_020290746.1	405427	407775	XP_025444812.1
NW_020290746.1	408472	411183	XP_025444813.1
NW_020290746.1	412206	416924	XP_025444814.1
NW_020290746.1	417472	418776	XP_025444815.1
NW_020290746.1	419234	419680	XP_025444816.1
NW_020290746.1	420477	422138	XP_025444817.1
NW_020290746.1	422746	424658	XP_025444818.1
NW_020290746.1	425224	427148	XP_025444819.1
NW_020290746.1	427336	428001	XP_025444820.1
NW_020290746.1	428202	430574	XP_025444821.1
NW_020290746.1	431444	435377	XP_025444822.1
NW_020290746.1	436218	438921	XP_025444823.1
NW_020290746.1	440465	441140	XP_025444824.1
NW_020290746.1	442320	444251	XP_025444825.1
NW_020290746.1	445940	446678	XP_025444826.1
NW_020290746.1	446965	449464	XP_025444827.1
NW_020290746.1	449657	451164	XP_025444828.1
NW_020290746.1	452343	454445	XP_025444829.1
NW_020290746.1	456659	459992	XP_025444830.1
NW_020290746.1	460527	464183	XP_025444831.1
NW_020290746.1	464218	467588	XP_025444832.1
NW_020290746.1	468443	469842	XP_025444833.1
NW_020290746.1	469978	471702	XP_025444834.1
NW_020290746.1	472455	474156	XP_025444835.1
NW_020290746.1	475184	477545	XP_025444836.1
NW_020290746.1	478202	479079	XP_025444837.1
NW_020290746.1	480166	480658	XP_025444838.1
NW_020290746.1	483930	485164	XP_025444839.1
NW_020290746.1	488925	491371	XP_025444840.1
NW_020290746.1	491550	492725	XP_025444841.1
NW_020290746.1	493240	496571	XP_025444842.1
NW_020290746.1	496733	498729	XP_025444843.1
NW_020290746.1	498892	503199	XP_025444844.1
NW_020290746.1	504572	506130	XP_025444845.1
NW_020290746.1	508947	512464	XP_025444846.1
NW_020290746.1	513164	514163	XP_025444847.1
NW_020290746.1	515483	516143	XP_025444848.1
NW_020290746.1	519013	519811	XP_025444849.1
NW_020290747.1	51	1519	XP_025444507.1
NW_020290747.1	2154	2892	XP_025444508.1
NW_020290747.1	4464	6036	XP_025444509.1
NW_020290747.1	9767	12275	XP_025444510.1
NW_020290747.1	12674	16473	XP_025444511.1
NW_020290747.1	16263	16681	XP_025444512.1
NW_020290747.1	16797	18612	XP_025444513.1
NW_020290747.1	18922	20185	XP_025444514.1
NW_020290747.1	21463	23026	XP_025444515.1
NW_020290747.1	23490	24432	XP_025444516.1
NW_020290747.1	26151	27701	XP_025444517.1
NW_020290747.1	27909	28903	XP_025444518.1
NW_020290747.1	30302	32712	XP_025444519.1
NW_020290747.1	33853	35583	XP_025444520.1
NW_020290747.1	35749	40524	XP_025444521.1
NW_020290747.1	40763	41672	XP_025444522.1
NW_020290747.1	47325	48008	XP_025444523.1
NW_020290747.1	48399	48930	XP_025444524.1
NW_020290747.1	49519	52116	XP_025444525.1
NW_020290747.1	57288	57598	XP_025444526.1
NW_020290747.1	64487	65003	XP_025444527.1
NW_020290747.1	64906	67802	XP_025444528.1
NW_020290747.1	72553	74390	XP_025444529.1
NW_020290747.1	75147	77814	XP_025444530.1
NW_020290747.1	77954	80857	XP_025444531.1
NW_020290747.1	80817	83152	XP_025444532.1
NW_020290747.1	83220	85205	XP_025444533.1
NW_020290747.1	85350	88098	XP_025444534.1
NW_020290747.1	88334	90242	XP_025444535.1
NW_020290747.1	91536	92748	XP_025444536.1
NW_020290747.1	93021	93303	XP_025444537.1
NW_020290747.1	93852	99578	XP_025444538.1
NW_020290747.1	100729	101470	XP_025444539.1
NW_020290747.1	102379	104334	XP_025444540.1
NW_020290747.1	105106	106327	XP_025444541.1
NW_020290747.1	108164	113425	XP_025444542.1
NW_020290747.1	114587	116244	XP_025444543.1
NW_020290747.1	116426	120391	XP_025444544.1
NW_020290747.1	121645	122164	XP_025444545.1
NW_020290747.1	122749	125989	XP_025444546.1
NW_020290747.1	128269	132111	XP_025444547.1
NW_020290747.1	132732	133684	XP_025444548.1
NW_020290747.1	135118	136564	XP_025444549.1
NW_020290747.1	136862	138297	XP_025444550.1
NW_020290747.1	138310	138698	XP_025444551.1
NW_020290747.1	142181	143043	XP_025444552.1
NW_020290747.1	143149	144013	XP_025444553.1
NW_020290747.1	144987	146490	XP_025444554.1
NW_020290747.1	146752	148240	XP_025444555.1
NW_020290747.1	149022	150078	XP_025444556.1
NW_020290747.1	152166	153880	XP_025444557.1
NW_020290747.1	155061	156974	XP_025444558.1
NW_020290747.1	158106	161288	XP_025444559.1
NW_020290747.1	162212	164293	XP_025444560.1
NW_020290747.1	165393	167173	XP_025444561.1
NW_020290747.1	167941	170709	XP_025444562.1
NW_020290747.1	170907	173528	XP_025444563.1
NW_020290747.1	173824	174755	XP_025444564.1
NW_020290747.1	176331	178284	XP_025444565.1
NW_020290747.1	180326	183768	XP_025444566.1
NW_020290747.1	183997	188655	XP_025444567.1
NW_020290747.1	190335	193644	XP_025444568.1
NW_020290747.1	194777	196176	XP_025444569.1
NW_020290747.1	197401	199875	XP_025444570.1
NW_020290747.1	199863	200292	XP_025444571.1
NW_020290747.1	201032	202668	XP_025444572.1
NW_020290747.1	216512	217871	XP_025444573.1
NW_020290747.1	217828	218327	XP_025444574.1
NW_020290747.1	218638	220345	XP_025444575.1
NW_020290747.1	221526	223890	XP_025444576.1
NW_020290747.1	224035	225263	XP_025444577.1
NW_020290747.1	225273	226563	XP_025444578.1
NW_020290747.1	226939	230756	XP_025444579.1
NW_020290747.1	234242	235644	XP_025444580.1
NW_020290747.1	236928	238984	XP_025444581.1
NW_020290747.1	239301	241551	XP_025444582.1
NW_020290747.1	241740	242377	XP_025444583.1
NW_020290747.1	243017	245124	XP_025444584.1
NW_020290747.1	247926	251427	XP_025444585.1
NW_020290747.1	253206	256654	XP_025444586.1
NW_020290747.1	261168	261742	XP_025444587.1
NW_020290747.1	262832	263870	XP_025444588.1
NW_020290747.1	265360	268352	XP_025444589.1
NW_020290747.1	270285	270766	XP_025444590.1
NW_020290747.1	272954	273878	XP_025444591.1
NW_020290747.1	274310	275713	XP_025444592.1
NW_020290747.1	275599	276961	XP_025444593.1
NW_020290747.1	277346	278306	XP_025444594.1
NW_020290747.1	279905	283656	XP_025444595.1
NW_020290747.1	284723	285983	XP_025444596.1
NW_020290747.1	286150	287122	XP_025444597.1
NW_020290747.1	290427	290808	XP_025444598.1
NW_020290747.1	292129	295247	XP_025444599.1
NW_020290747.1	295415	296162	XP_025444600.1
NW_020290747.1	299333	300378	XP_025444601.1
NW_020290747.1	300591	302826	XP_025444602.1
NW_020290747.1	302821	304519	XP_025444603.1
NW_020290747.1	304907	306229	XP_025444604.1
NW_020290747.1	306385	309005	XP_025444605.1
NW_020290747.1	309172	317462	XP_025444606.1
NW_020290747.1	318125	319059	XP_025444607.1
NW_020290747.1	319379	320484	XP_025444608.1
NW_020290747.1	320425	321994	XP_025444609.1
NW_020290747.1	322505	325164	XP_025444610.1
NW_020290747.1	325499	325899	XP_025444611.1
NW_020290747.1	326617	327674	XP_025444612.1
NW_020290747.1	327674	328018	XP_025444613.1
NW_020290747.1	328468	331618	XP_025444614.1
NW_020290747.1	332662	337044	XP_025444615.1
NW_020290747.1	338066	340278	XP_025444616.1
NW_020290747.1	340321	341409	XP_025444617.1
NW_020290747.1	342034	343788	XP_025444618.1
NW_020290747.1	345401	346487	XP_025444619.1
NW_020290747.1	347157	347986	XP_025444620.1
NW_020290747.1	348173	350124	XP_025444621.1
NW_020290747.1	350333	353180	XP_025444622.1
NW_020290747.1	354890	357363	XP_025444623.1
NW_020290747.1	358130	359739	XP_025444624.1
NW_020290747.1	360392	361801	XP_025444625.1
NW_020290747.1	362346	363466	XP_025444626.1
NW_020290747.1	363595	364937	XP_025444627.1
NW_020290747.1	365122	369100	XP_025444628.1
NW_020290747.1	370247	378062	XP_025444629.1
NW_020290747.1	378195	379812	XP_025444630.1
NW_020290747.1	379967	382658	XP_025444631.1
NW_020290747.1	382863	386466	XP_025444632.1
NW_020290747.1	386711	389541	XP_025444633.1
NW_020290747.1	389820	393801	XP_025444634.1
NW_020290747.1	395174	398051	XP_025444635.1
NW_020290747.1	399722	401346	XP_025444636.1
NW_020290747.1	405148	405666	XP_025444637.1
NW_020290747.1	406344	408362	XP_025444638.1
NW_020290747.1	408305	409160	XP_025444639.1
NW_020290747.1	409019	411226	XP_025444640.1
NW_020290747.1	411638	412121	XP_025444641.1
NW_020290747.1	413126	414044	XP_025444642.1
NW_020290747.1	414462	415882	XP_025444643.1
NW_020290747.1	417734	418845	XP_025444644.1
NW_020290747.1	419068	421741	XP_025444645.1
NW_020290747.1	423823	424435	XP_025444646.1
NW_020290747.1	424610	425304	XP_025444647.1
NW_020290747.1	425622	427898	XP_025444648.1
NW_020290747.1	429241	429727	XP_025444649.1
NW_020290747.1	431654	433655	XP_025444650.1
NW_020290747.1	434115	436396	XP_025444651.1
NW_020290747.1	437834	439939	XP_025444652.1
NW_020290747.1	440338	441054	XP_025444653.1
NW_020290747.1	441850	442165	XP_025444654.1
NW_020290747.1	444103	446026	XP_025444655.1
NW_020290747.1	446625	448573	XP_025444656.1
NW_020290747.1	451270	452207	XP_025444657.1
NW_020290747.1	454068	457291	XP_025444658.1
NW_020290747.1	458175	460836	XP_025444659.1
NW_020290747.1	461564	463299	XP_025444660.1
NW_020290747.1	463006	467667	XP_025444661.1
NW_020290747.1	468617	469746	XP_025444662.1
NW_020290747.1	470247	471176	XP_025444663.1
NW_020290747.1	473424	475132	XP_025444664.1
NW_020290747.1	477948	479524	XP_025444665.1
NW_020290747.1	480440	486766	XP_025444666.1
NW_020290747.1	490795	491045	XP_025444667.1
NW_020290747.1	492060	493940	XP_025444668.1
NW_020290747.1	499075	501391	XP_025444669.1
NW_020290747.1	502013	503021	XP_025444670.1
NW_020290747.1	503111	504441	XP_025444671.1
NW_020290747.1	504845	506264	XP_025444672.1
NW_020290747.1	506630	509878	XP_025444673.1
NW_020290748.1	276	2412	XP_025444323.1
NW_020290748.1	3846	4203	XP_025444324.1
NW_020290748.1	4383	5493	XP_025444325.1
NW_020290748.1	8820	9588	XP_025444326.1
NW_020290748.1	9769	10858	XP_025444327.1
NW_020290748.1	11135	13233	XP_025444328.1
NW_020290748.1	14824	16852	XP_025444329.1
NW_020290748.1	18118	19054	XP_025444330.1
NW_020290748.1	20815	24944	XP_025444331.1
NW_020290748.1	26437	28297	XP_025444332.1
NW_020290748.1	29259	31128	XP_025444333.1
NW_020290748.1	31484	32914	XP_025444334.1
NW_020290748.1	33195	34381	XP_025444335.1
NW_020290748.1	34899	36782	XP_025444336.1
NW_020290748.1	36993	38629	XP_025444337.1
NW_020290748.1	40151	41632	XP_025444338.1
NW_020290748.1	43161	45140	XP_025444339.1
NW_020290748.1	45550	53006	XP_025444340.1
NW_020290748.1	54133	56623	XP_025444341.1
NW_020290748.1	56919	58160	XP_025444342.1
NW_020290748.1	58630	60116	XP_025444343.1
NW_020290748.1	60107	61720	XP_025444344.1
NW_020290748.1	62218	64743	XP_025444345.1
NW_020290748.1	65491	68079	XP_025444346.1
NW_020290748.1	69008	72185	XP_025444347.1
NW_020290748.1	75264	77055	XP_025444348.1
NW_020290748.1	77073	80045	XP_025444349.1
NW_020290748.1	80479	81169	XP_025444350.1
NW_020290748.1	82061	84471	XP_025444351.1
NW_020290748.1	85309	86211	XP_025444352.1
NW_020290748.1	86261	88631	XP_025444353.1
NW_020290748.1	90001	92182	XP_025444354.1
NW_020290748.1	93586	95764	XP_025444355.1
NW_020290748.1	96515	97434	XP_025444356.1
NW_020290748.1	97526	99098	XP_025444357.1
NW_020290748.1	99988	101560	XP_025444358.1
NW_020290748.1	102256	103237	XP_025444359.1
NW_020290748.1	103429	106384	XP_025444360.1
NW_020290748.1	106958	108182	XP_025444361.1
NW_020290748.1	108238	110054	XP_025444362.1
NW_020290748.1	110222	112233	XP_025444363.1
NW_020290748.1	113605	115230	XP_025444364.1
NW_020290748.1	118406	119937	XP_025444365.1
NW_020290748.1	120244	121275	XP_025444366.1
NW_020290748.1	121351	123098	XP_025444367.1
NW_020290748.1	123290	124295	XP_025444368.1
NW_020290748.1	124524	126345	XP_025444369.1
NW_020290748.1	127560	128574	XP_025444370.1
NW_020290748.1	133105	135632	XP_025444371.1
NW_020290748.1	136189	138849	XP_025444372.1
NW_020290748.1	141291	142303	XP_025444373.1
NW_020290748.1	143366	143765	XP_025444374.1
NW_020290748.1	144972	146376	XP_025444375.1
NW_020290748.1	149681	151293	XP_025444376.1
NW_020290748.1	151556	152780	XP_025444377.1
NW_020290748.1	152834	154200	XP_025444378.1
NW_020290748.1	154304	156907	XP_025444379.1
NW_020290748.1	157918	161611	XP_025444380.1
NW_020290748.1	161778	165518	XP_025444381.1
NW_020290748.1	167574	169741	XP_025444382.1
NW_020290748.1	170618	172669	XP_025444383.1
NW_020290748.1	172669	174902	XP_025444384.1
NW_020290748.1	174815	176251	XP_025444385.1
NW_020290748.1	176497	179544	XP_025444386.1
NW_020290748.1	179914	181132	XP_025444387.1
NW_020290748.1	184241	184598	XP_025444388.1
NW_020290748.1	185403	186821	XP_025444389.1
NW_020290748.1	187206	192338	XP_025444390.1
NW_020290748.1	194515	195797	XP_025444391.1
NW_020290748.1	197274	199433	XP_025444392.1
NW_020290748.1	202548	210742	XP_025444393.1
NW_020290748.1	211802	213241	XP_025444394.1
NW_020290748.1	215171	216383	XP_025444395.1
NW_020290748.1	216915	219946	XP_025444396.1
NW_020290748.1	220624	222143	XP_025444397.1
NW_020290748.1	222843	226037	XP_025444398.1
NW_020290748.1	226535	227383	XP_025444399.1
NW_020290748.1	228570	228849	XP_025444400.1
NW_020290748.1	229667	230547	XP_025444401.1
NW_020290748.1	230660	232633	XP_025444402.1
NW_020290748.1	233554	235592	XP_025444403.1
NW_020290748.1	237267	239952	XP_025444404.1
NW_020290748.1	242028	245776	XP_025444405.1
NW_020290748.1	248178	250270	XP_025444406.1
NW_020290748.1	250192	250717	XP_025444407.1
NW_020290748.1	250623	251470	XP_025444408.1
NW_020290748.1	251470	252058	XP_025444409.1
NW_020290748.1	253536	255850	XP_025444410.1
NW_020290748.1	256790	258554	XP_025444411.1
NW_020290748.1	259078	261105	XP_025444412.1
NW_020290748.1	262195	263228	XP_025444413.1
NW_020290748.1	263392	264765	XP_025444414.1
NW_020290748.1	264934	265666	XP_025444415.1
NW_020290748.1	268913	269572	XP_025444416.1
NW_020290748.1	270033	270826	XP_025444417.1
NW_020290748.1	273185	276263	XP_025444418.1
NW_020290748.1	277822	278558	XP_025444419.1
NW_020290748.1	285990	286884	XP_025444420.1
NW_020290748.1	287838	288800	XP_025444421.1
NW_020290748.1	288800	290264	XP_025444422.1
NW_020290748.1	290397	292246	XP_025444423.1
NW_020290748.1	292581	294138	XP_025444424.1
NW_020290748.1	294785	296342	XP_025444425.1
NW_020290748.1	297867	300062	XP_025444426.1
NW_020290748.1	300366	301489	XP_025444427.1
NW_020290748.1	301592	304131	XP_025444428.1
NW_020290748.1	310566	311913	XP_025444429.1
NW_020290748.1	312177	313791	XP_025444430.1
NW_020290748.1	314856	315654	XP_025444431.1
NW_020290748.1	316719	317298	XP_025444432.1
NW_020290748.1	317987	319381	XP_025444433.1
NW_020290748.1	320249	321317	XP_025444434.1
NW_020290748.1	323691	324114	XP_025444435.1
NW_020290748.1	325684	327961	XP_025444436.1
NW_020290748.1	329201	330845	XP_025444437.1
NW_020290748.1	330957	332285	XP_025444438.1
NW_020290748.1	332972	334538	XP_025444439.1
NW_020290748.1	334759	336526	XP_025444440.1
NW_020290748.1	337508	339261	XP_025444441.1
NW_020290748.1	341023	341529	XP_025444442.1
NW_020290748.1	343092	344296	XP_025444443.1
NW_020290748.1	345933	348027	XP_025444444.1
NW_020290748.1	348986	349384	XP_025444445.1
NW_020290748.1	350256	351937	XP_025444446.1
NW_020290748.1	354645	357852	XP_025444447.1
NW_020290748.1	358394	359215	XP_025444448.1
NW_020290748.1	359773	362281	XP_025444449.1
NW_020290748.1	364309	365330	XP_025444450.1
NW_020290748.1	366980	367562	XP_025444451.1
NW_020290748.1	369206	371182	XP_025444452.1
NW_020290748.1	373249	374299	XP_025444453.1
NW_020290748.1	375061	376140	XP_025444454.1
NW_020290748.1	376497	377955	XP_025444455.1
NW_020290748.1	378662	380120	XP_025444456.1
NW_020290748.1	381384	382398	XP_025444457.1
NW_020290748.1	383215	384687	XP_025444458.1
NW_020290748.1	385353	387025	XP_025444459.1
NW_020290748.1	387973	388694	XP_025444460.1
NW_020290748.1	389254	390506	XP_025444461.1
NW_020290748.1	391096	393301	XP_025444462.1
NW_020290748.1	393907	396784	XP_025444463.1
NW_020290748.1	399229	400253	XP_025444464.1
NW_020290748.1	402336	403293	XP_025444465.1
NW_020290748.1	404116	404631	XP_025444466.1
NW_020290748.1	405474	406433	XP_025444467.1
NW_020290748.1	406968	407492	XP_025444468.1
NW_020290748.1	408037	410384	XP_025444469.1
NW_020290748.1	411586	412763	XP_025444470.1
NW_020290748.1	413358	414418	XP_025444471.1
NW_020290748.1	415385	416678	XP_025444472.1
NW_020290748.1	417069	418419	XP_025444473.1
NW_020290748.1	419162	420310	XP_025444474.1
NW_020290748.1	421516	423272	XP_025444475.1
NW_020290748.1	424278	426526	XP_025444476.1
NW_020290748.1	426788	429170	XP_025444477.1
NW_020290748.1	431055	433102	XP_025444478.1
NW_020290748.1	433434	434955	XP_025444479.1
NW_020290748.1	435924	436843	XP_025444480.1
NW_020290748.1	437348	439131	XP_025444481.1
NW_020290748.1	439479	441139	XP_025444482.1
NW_020290748.1	448244	448883	XP_025444483.1
NW_020290748.1	449586	451539	XP_025444484.1
NW_020290748.1	451633	452377	XP_025444485.1
NW_020290748.1	452772	454225	XP_025444486.1
NW_020290748.1	454447	456034	XP_025444487.1
NW_020290748.1	456567	458322	XP_025444488.1
NW_020290748.1	458628	460067	XP_025444489.1
NW_020290748.1	460481	462056	XP_025444490.1
NW_020290748.1	462518	464435	XP_025444491.1
NW_020290748.1	465778	467515	XP_025444492.1
NW_020290748.1	468269	469984	XP_025444493.1
NW_020290748.1	471223	472748	XP_025444494.1
NW_020290748.1	474145	476027	XP_025444495.1
NW_020290748.1	477032	477971	XP_025444496.1
NW_020290748.1	478020	478485	XP_025444497.1
NW_020290748.1	479577	480582	XP_025444498.1
NW_020290748.1	480784	483157	XP_025444499.1
NW_020290748.1	483500	484546	XP_025444500.1
NW_020290748.1	487435	488047	XP_025444501.1
NW_020290748.1	489065	490178	XP_025444502.1
NW_020290748.1	490412	492682	XP_025444503.1
NW_020290748.1	493352	495057	XP_025444504.1
NW_020290748.1	495282	497495	XP_025444505.1
NW_020290748.1	497312	498274	XP_025444506.1
NW_020290749.1	23953	24118	XP_025444181.1
NW_020290749.1	33210	34509	XP_025444182.1
NW_020290749.1	41092	42364	XP_025444183.1
NW_020290749.1	42726	44336	XP_025444184.1
NW_020290749.1	44228	45460	XP_025444185.1
NW_020290749.1	45683	47168	XP_025444186.1
NW_020290749.1	47050	47566	XP_025444187.1
NW_020290749.1	49423	49888	XP_025444188.1
NW_020290749.1	49919	50428	XP_025444189.1
NW_020290749.1	50846	54681	XP_025444190.1
NW_020290749.1	55782	56960	XP_025444191.1
NW_020290749.1	58869	61089	XP_025444192.1
NW_020290749.1	61764	63098	XP_025444193.1
NW_020290749.1	64987	65422	XP_025444194.1
NW_020290749.1	66160	67407	XP_025444195.1
NW_020290749.1	67868	68366	XP_025444196.1
NW_020290749.1	69150	70221	XP_025444197.1
NW_020290749.1	71349	73151	XP_025444198.1
NW_020290749.1	73968	75760	XP_025444199.1
NW_020290749.1	77678	78893	XP_025444201.1
NW_020290749.1	79040	79812	XP_025444202.1
NW_020290749.1	80097	81442	XP_025444203.1
NW_020290749.1	81177	81760	XP_025444204.1
NW_020290749.1	82873	85439	XP_025444205.1
NW_020290749.1	87124	88972	XP_025444206.1
NW_020290749.1	89593	90724	XP_025444207.1
NW_020290749.1	91285	92189	XP_025444208.1
NW_020290749.1	93047	94774	XP_025444209.1
NW_020290749.1	117944	129261	XP_025444211.1
NW_020290749.1	130742	132629	XP_025444212.1
NW_020290749.1	133143	133766	XP_025444213.1
NW_020290749.1	134617	135727	XP_025444214.1
NW_020290749.1	135870	137134	XP_025444215.1
NW_020290749.1	139284	140188	XP_025444216.1
NW_020290749.1	141664	143403	XP_025444217.1
NW_020290749.1	143707	145040	XP_025444218.1
NW_020290749.1	145474	147321	XP_025444219.1
NW_020290749.1	147989	150639	XP_025444220.1
NW_020290749.1	150996	152405	XP_025444221.1
NW_020290749.1	152732	154037	XP_025444222.1
NW_020290749.1	155803	157250	XP_025444223.1
NW_020290749.1	157928	158410	XP_025444224.1
NW_020290749.1	158704	159963	XP_025444225.1
NW_020290749.1	160900	161368	XP_025444226.1
NW_020290749.1	162613	163657	XP_025444227.1
NW_020290749.1	164775	166422	XP_025444228.1
NW_020290749.1	169493	171192	XP_025444229.1
NW_020290749.1	172854	174595	XP_025444230.1
NW_020290749.1	176011	176368	XP_025444231.1
NW_020290749.1	178088	178400	XP_025444232.1
NW_020290749.1	180120	182218	XP_025444233.1
NW_020290749.1	183097	184886	XP_025444234.1
NW_020290749.1	185962	187240	XP_025444235.1
NW_020290749.1	188009	189284	XP_025444236.1
NW_020290749.1	190388	190628	XP_025444237.1
NW_020290749.1	191051	192523	XP_025444238.1
NW_020290749.1	192960	194089	XP_025444239.1
NW_020290749.1	194639	195470	XP_025444240.1
NW_020290749.1	196181	196622	XP_025444241.1
NW_020290749.1	197840	199073	XP_025444242.1
NW_020290749.1	202637	203947	XP_025444243.1
NW_020290749.1	205373	210703	XP_025444244.1
NW_020290749.1	211803	215987	XP_025444245.1
NW_020290749.1	216999	218970	XP_025444246.1
NW_020290749.1	219132	220862	XP_025444247.1
NW_020290749.1	222946	224198	XP_025444248.1
NW_020290749.1	224463	231166	XP_025444249.1
NW_020290749.1	232045	234472	XP_025444250.1
NW_020290749.1	234472	235529	XP_025444251.1
NW_020290749.1	237146	238056	XP_025444252.1
NW_020290749.1	238056	238956	XP_025444253.1
NW_020290749.1	238823	239742	XP_025444254.1
NW_020290749.1	239823	241392	XP_025444255.1
NW_020290749.1	241626	250910	XP_025444256.1
NW_020290749.1	251453	252158	XP_025444257.1
NW_020290749.1	252675	253899	XP_025444258.1
NW_020290749.1	254529	256339	XP_025444259.1
NW_020290749.1	256933	258044	XP_025444260.1
NW_020290749.1	264161	265625	XP_025444261.1
NW_020290749.1	266160	267716	XP_025444262.1
NW_020290749.1	268109	269168	XP_025444263.1
NW_020290749.1	270106	271859	XP_025444264.1
NW_020290749.1	272774	273751	XP_025444265.1
NW_020290749.1	275142	276342	XP_025444266.1
NW_020290749.1	276634	278035	XP_025444267.1
NW_020290749.1	278451	281483	XP_025444268.1
NW_020290749.1	282502	284114	XP_025444269.1
NW_020290749.1	285381	285840	XP_025444270.1
NW_020290749.1	285865	287505	XP_025444271.1
NW_020290749.1	289272	290567	XP_025444272.1
NW_020290749.1	290960	292312	XP_025444273.1
NW_020290749.1	294908	295772	XP_025444274.1
NW_020290749.1	296154	298086	XP_025444275.1
NW_020290749.1	299982	301062	XP_025444276.1
NW_020290749.1	301760	303047	XP_025444277.1
NW_020290749.1	304414	304813	XP_025444278.1
NW_020290749.1	305077	306385	XP_025444279.1
NW_020290749.1	306672	308637	XP_025444280.1
NW_020290749.1	323851	325024	XP_025444281.1
NW_020290749.1	326397	327889	XP_025444282.1
NW_020290749.1	328539	329090	XP_025444283.1
NW_020290749.1	357258	366277	XP_025444284.1
NW_020290749.1	366530	369201	XP_025444285.1
NW_020290749.1	368865	369161	XP_025444286.1
NW_020290749.1	369565	370387	XP_025444287.1
NW_020290749.1	373007	374099	XP_025444288.1
NW_020290749.1	374502	375195	XP_025444289.1
NW_020290749.1	376069	378868	XP_025444290.1
NW_020290749.1	379044	379643	XP_025444291.1
NW_020290749.1	380394	381501	XP_025444292.1
NW_020290749.1	381961	383888	XP_025444293.1
NW_020290749.1	383768	386826	XP_025444294.1
NW_020290749.1	388433	389904	XP_025444295.1
NW_020290749.1	390089	390859	XP_025444296.1
NW_020290749.1	391228	393023	XP_025444297.1
NW_020290749.1	394008	395263	XP_025444298.1
NW_020290749.1	396032	397659	XP_025444299.1
NW_020290749.1	397807	404577	XP_025444300.1
NW_020290749.1	405169	406553	XP_025444301.1
NW_020290749.1	407431	408811	XP_025444302.1
NW_020290749.1	412971	413391	XP_025444303.1
NW_020290749.1	414047	418543	XP_025444304.1
NW_020290749.1	419490	420521	XP_025444305.1
NW_020290749.1	420787	422304	XP_025444306.1
NW_020290749.1	424832	426151	XP_025444307.1
NW_020290749.1	426709	427607	XP_025444308.1
NW_020290749.1	428109	429195	XP_025444309.1
NW_020290749.1	430718	432619	XP_025444310.1
NW_020290749.1	433273	435428	XP_025444311.1
NW_020290749.1	435930	438166	XP_025444312.1
NW_020290749.1	438713	439629	XP_025444313.1
NW_020290749.1	439651	440184	XP_025444314.1
NW_020290749.1	440610	441999	XP_025444315.1
NW_020290749.1	443599	444831	XP_025444316.1
NW_020290749.1	444967	446301	XP_025444317.1
NW_020290749.1	446669	448379	XP_025444318.1
NW_020290749.1	448789	450888	XP_025444319.1
NW_020290749.1	451367	452132	XP_025444320.1
NW_020290749.1	453362	454590	XP_025444321.1
NW_020290749.1	457038	458534	XP_025444322.1
NW_020290750.1	5673	7894	XP_025444007.1
NW_020290750.1	8620	10769	XP_025444008.1
NW_020290750.1	11959	13644	XP_025444009.1
NW_020290750.1	13796	16431	XP_025444010.1
NW_020290750.1	17486	20206	XP_025444011.1
NW_020290750.1	20612	21952	XP_025444012.1
NW_020290750.1	23347	24216	XP_025444013.1
NW_020290750.1	25285	27334	XP_025444014.1
NW_020290750.1	27665	29257	XP_025444015.1
NW_020290750.1	29675	30323	XP_025444016.1
NW_020290750.1	30455	31762	XP_025444017.1
NW_020290750.1	32057	33451	XP_025444018.1
NW_020290750.1	34341	36175	XP_025444019.1
NW_020290750.1	36700	37324	XP_025444020.1
NW_020290750.1	38239	38905	XP_025444021.1
NW_020290750.1	39374	40139	XP_025444022.1
NW_020290750.1	42306	43685	XP_025444023.1
NW_020290750.1	46497	48205	XP_025444024.1
NW_020290750.1	49773	51529	XP_025444025.1
NW_020290750.1	52643	54650	XP_025444026.1
NW_020290750.1	54835	56562	XP_025444027.1
NW_020290750.1	56380	57751	XP_025444028.1
NW_020290750.1	57936	59469	XP_025444029.1
NW_020290750.1	59786	60770	XP_025444030.1
NW_020290750.1	60825	62617	XP_025444031.1
NW_020290750.1	63624	67543	XP_025444032.1
NW_020290750.1	69451	70749	XP_025444033.1
NW_020290750.1	71542	72655	XP_025444034.1
NW_020290750.1	73929	75871	XP_025444035.1
NW_020290750.1	77765	79551	XP_025444036.1
NW_020290750.1	80120	80565	XP_025444037.1
NW_020290750.1	81734	82565	XP_025444038.1
NW_020290750.1	83592	84647	XP_025444039.1
NW_020290750.1	84874	87462	XP_025444040.1
NW_020290750.1	87895	89231	XP_025444041.1
NW_020290750.1	91276	93547	XP_025444042.1
NW_020290750.1	94164	95357	XP_025444043.1
NW_020290750.1	95885	97413	XP_025444044.1
NW_020290750.1	97906	98548	XP_025444045.1
NW_020290750.1	99764	100986	XP_025444046.1
NW_020290750.1	101775	103205	XP_025444047.1
NW_020290750.1	103516	104876	XP_025444048.1
NW_020290750.1	104974	105898	XP_025444049.1
NW_020290750.1	106313	107605	XP_025444050.1
NW_020290750.1	107870	109411	XP_025444051.1
NW_020290750.1	109463	111004	XP_025444052.1
NW_020290750.1	111553	113364	XP_025444053.1
NW_020290750.1	114214	114597	XP_025444054.1
NW_020290750.1	115346	116278	XP_025444055.1
NW_020290750.1	116372	117611	XP_025444056.1
NW_020290750.1	118181	119688	XP_025444057.1
NW_020290750.1	122562	123160	XP_025444058.1
NW_020290750.1	123808	124136	XP_025444059.1
NW_020290750.1	124739	126812	XP_025444060.1
NW_020290750.1	126889	128549	XP_025444061.1
NW_020290750.1	129560	131222	XP_025444062.1
NW_020290750.1	131241	133553	XP_025444063.1
NW_020290750.1	134076	135808	XP_025444064.1
NW_020290750.1	136330	137028	XP_025444065.1
NW_020290750.1	137541	138557	XP_025444066.1
NW_020290750.1	138812	140403	XP_025444067.1
NW_020290750.1	141118	142095	XP_025444068.1
NW_020290750.1	143105	145361	XP_025444069.1
NW_020290750.1	146521	147682	XP_025444070.1
NW_020290750.1	147920	149211	XP_025444071.1
NW_020290750.1	149211	150614	XP_025444072.1
NW_020290750.1	151096	153267	XP_025444073.1
NW_020290750.1	154864	155333	XP_025444074.1
NW_020290750.1	156513	161829	XP_025444075.1
NW_020290750.1	163296	167586	XP_025444076.1
NW_020290750.1	167830	169729	XP_025444077.1
NW_020290750.1	170038	171665	XP_025444078.1
NW_020290750.1	171856	175118	XP_025444079.1
NW_020290750.1	175674	178082	XP_025444080.1
NW_020290750.1	178420	179656	XP_025444081.1
NW_020290750.1	180012	181331	XP_025444082.1
NW_020290750.1	181545	182453	XP_025444083.1
NW_020290750.1	182798	184942	XP_025444084.1
NW_020290750.1	187500	190070	XP_025444085.1
NW_020290750.1	190664	192449	XP_025444086.1
NW_020290750.1	192794	199413	XP_025444087.1
NW_020290750.1	200032	204782	XP_025444088.1
NW_020290750.1	204852	206838	XP_025444089.1
NW_020290750.1	207464	209057	XP_025444090.1
NW_020290750.1	208871	209269	XP_025444091.1
NW_020290750.1	210900	212822	XP_025444092.1
NW_020290750.1	213777	219106	XP_025444093.1
NW_020290750.1	221358	221736	XP_025444094.1
NW_020290750.1	222710	224479	XP_025444095.1
NW_020290750.1	225027	226536	XP_025444096.1
NW_020290750.1	228822	229250	XP_025444097.1
NW_020290750.1	229873	230317	XP_025444098.1
NW_020290750.1	231406	232894	XP_025444099.1
NW_020290750.1	232838	233695	XP_025444100.1
NW_020290750.1	234080	235089	XP_025444101.1
NW_020290750.1	235827	236701	XP_025444102.1
NW_020290750.1	237415	237871	XP_025444103.1
NW_020290750.1	238490	239647	XP_025444104.1
NW_020290750.1	239830	241483	XP_025444105.1
NW_020290750.1	241661	242703	XP_025444106.1
NW_020290750.1	243646	246169	XP_025444107.1
NW_020290750.1	246835	248502	XP_025444108.1
NW_020290750.1	248183	250692	XP_025444109.1
NW_020290750.1	250419	252955	XP_025444110.1
NW_020290750.1	252955	255154	XP_025444111.1
NW_020290750.1	257907	258576	XP_025444112.1
NW_020290750.1	260239	260655	XP_025444113.1
NW_020290750.1	261624	262837	XP_025444114.1
NW_020290750.1	263160	263945	XP_025444115.1
NW_020290750.1	264351	267747	XP_025444116.1
NW_020290750.1	267904	272773	XP_025444117.1
NW_020290750.1	273783	278737	XP_025444118.1
NW_020290750.1	281083	283602	XP_025444119.1
NW_020290750.1	283880	285687	XP_025444120.1
NW_020290750.1	285966	288282	XP_025444121.1
NW_020290750.1	288363	290075	XP_025444122.1
NW_020290750.1	290333	293686	XP_025444123.1
NW_020290750.1	293671	294650	XP_025444124.1
NW_020290750.1	294968	298475	XP_025444125.1
NW_020290750.1	306385	308121	XP_025444126.1
NW_020290750.1	309255	311065	XP_025444127.1
NW_020290750.1	313972	317252	XP_025444128.1
NW_020290750.1	317893	319783	XP_025444129.1
NW_020290750.1	319663	321013	XP_025444130.1
NW_020290750.1	321663	324804	XP_025444131.1
NW_020290750.1	325526	327750	XP_025444132.1
NW_020290750.1	330128	331659	XP_025444133.1
NW_020290750.1	331659	333445	XP_025444134.1
NW_020290750.1	338291	340490	XP_025444135.1
NW_020290750.1	361100	366481	XP_025444136.1
NW_020290750.1	368669	370680	XP_025444137.1
NW_020290750.1	370913	371858	XP_025444138.1
NW_020290750.1	374099	374504	XP_025444139.1
NW_020290750.1	376379	380277	XP_025444140.1
NW_020290750.1	382298	383505	XP_025444141.1
NW_020290750.1	384113	385622	XP_025444142.1
NW_020290750.1	387786	389721	XP_025444143.1
NW_020290750.1	390711	392383	XP_025444144.1
NW_020290750.1	393694	394864	XP_025444145.1
NW_020290750.1	394863	395223	XP_025444146.1
NW_020290750.1	395862	397731	XP_025444147.1
NW_020290750.1	399104	401618	XP_025444148.1
NW_020290750.1	401594	403163	XP_025444149.1
NW_020290750.1	403163	404182	XP_025444150.1
NW_020290750.1	405829	406993	XP_025444151.1
NW_020290750.1	407951	409142	XP_025444152.1
NW_020290750.1	410779	416537	XP_025444153.1
NW_020290750.1	417404	418914	XP_025444154.1
NW_020290750.1	419658	427515	XP_025444155.1
NW_020290750.1	428167	431414	XP_025444156.1
NW_020290750.1	432541	433783	XP_025444157.1
NW_020290750.1	434082	434895	XP_025444158.1
NW_020290750.1	435716	437279	XP_025444159.1
NW_020290750.1	437670	438663	XP_025444160.1
NW_020290750.1	438769	440798	XP_025444161.1
NW_020290750.1	441026	442854	XP_025444162.1
NW_020290750.1	443410	444968	XP_025444163.1
NW_020290750.1	445589	447781	XP_025444164.1
NW_020290750.1	448857	451469	XP_025444165.1
NW_020290750.1	451918	453600	XP_025444166.1
NW_020290750.1	454258	454954	XP_025444167.1
NW_020290750.1	456361	457501	XP_025444168.1
NW_020290750.1	458021	460020	XP_025444169.1
NW_020290750.1	460253	462167	XP_025444170.1
NW_020290750.1	462531	463803	XP_025444171.1
NW_020290750.1	465933	466620	XP_025444172.1
NW_020290750.1	467677	469558	XP_025444173.1
NW_020290750.1	470387	472600	XP_025444174.1
NW_020290750.1	474541	475285	XP_025444175.1
NW_020290750.1	476007	476489	XP_025444176.1
NW_020290750.1	476665	477646	XP_025444177.1
NW_020290750.1	479205	481069	XP_025444178.1
NW_020290750.1	483333	484351	XP_025444179.1
NW_020290750.1	484496	485265	XP_025444180.1
NW_020290751.1	13874	15427	XP_025443844.1
NW_020290751.1	19558	20341	XP_025443845.1
NW_020290751.1	20762	22498	XP_025443846.1
NW_020290751.1	23016	24394	XP_025443847.1
NW_020290751.1	25271	26581	XP_025443848.1
NW_020290751.1	27520	29288	XP_025443849.1
NW_020290751.1	29379	30820	XP_025443850.1
NW_020290751.1	31011	31483	XP_025443851.1
NW_020290751.1	31968	33063	XP_025443852.1
NW_020290751.1	33565	35213	XP_025443853.1
NW_020290751.1	35425	38662	XP_025443854.1
NW_020290751.1	39963	41473	XP_025443855.1
NW_020290751.1	41727	42959	XP_025443856.1
NW_020290751.1	43338	44526	XP_025443857.1
NW_020290751.1	44876	45620	XP_025443858.1
NW_020290751.1	46188	49792	XP_025443859.1
NW_020290751.1	50577	53065	XP_025443860.1
NW_020290751.1	53022	54342	XP_025443861.1
NW_020290751.1	55598	57416	XP_025443862.1
NW_020290751.1	57885	59107	XP_025443863.1
NW_020290751.1	59573	61566	XP_025443864.1
NW_020290751.1	61701	63168	XP_025443865.1
NW_020290751.1	63918	64527	XP_025443866.1
NW_020290751.1	65954	67764	XP_025443867.1
NW_020290751.1	68672	70583	XP_025443868.1
NW_020290751.1	70790	72168	XP_025443869.1
NW_020290751.1	74855	76242	XP_025443870.1
NW_020290751.1	79196	79883	XP_025443871.1
NW_020290751.1	81032	82589	XP_025443872.1
NW_020290751.1	84523	86490	XP_025443873.1
NW_020290751.1	86884	88814	XP_025443874.1
NW_020290751.1	89093	90102	XP_025443875.1
NW_020290751.1	90295	91984	XP_025443876.1
NW_020290751.1	94208	95491	XP_025443877.1
NW_020290751.1	96325	97842	XP_025443878.1
NW_020290751.1	98141	99417	XP_025443879.1
NW_020290751.1	100538	100932	XP_025443880.1
NW_020290751.1	101977	102886	XP_025443881.1
NW_020290751.1	103468	108214	XP_025443882.1
NW_020290751.1	108756	110930	XP_025443883.1
NW_020290751.1	110964	112695	XP_025443884.1
NW_020290751.1	114323	117127	XP_025443885.1
NW_020290751.1	119932	122723	XP_025443886.1
NW_020290751.1	124137	125828	XP_025443887.1
NW_020290751.1	125988	127501	XP_025443888.1
NW_020290751.1	127753	130321	XP_025443889.1
NW_020290751.1	130496	131210	XP_025443890.1
NW_020290751.1	131287	133697	XP_025443891.1
NW_020290751.1	135484	136231	XP_025443892.1
NW_020290751.1	137234	138217	XP_025443893.1
NW_020290751.1	138944	140002	XP_025443894.1
NW_020290751.1	141281	141674	XP_025443895.1
NW_020290751.1	143688	147385	XP_025443896.1
NW_020290751.1	149187	150307	XP_025443897.1
NW_020290751.1	151024	152442	XP_025443898.1
NW_020290751.1	152873	154744	XP_025443899.1
NW_020290751.1	155869	160160	XP_025443900.1
NW_020290751.1	160394	161546	XP_025443901.1
NW_020290751.1	161756	163102	XP_025443902.1
NW_020290751.1	163918	165084	XP_025443903.1
NW_020290751.1	165891	167456	XP_025443904.1
NW_020290751.1	167617	169082	XP_025443905.1
NW_020290751.1	172517	174124	XP_025443906.1
NW_020290751.1	177920	181938	XP_025443907.1
NW_020290751.1	184305	186022	XP_025443908.1
NW_020290751.1	186425	186881	XP_025443909.1
NW_020290751.1	187402	191227	XP_025443910.1
NW_020290751.1	192897	194030	XP_025443911.1
NW_020290751.1	194660	195971	XP_025443912.1
NW_020290751.1	196117	197440	XP_025443913.1
NW_020290751.1	197942	198960	XP_025443914.1
NW_020290751.1	200179	201343	XP_025443915.1
NW_020290751.1	201964	202901	XP_025443916.1
NW_020290751.1	203768	220409	XP_025443917.1
NW_020290751.1	221201	223772	XP_025443918.1
NW_020290751.1	225084	226218	XP_025443919.1
NW_020290751.1	226850	231730	XP_025443920.1
NW_020290751.1	233072	234944	XP_025443921.1
NW_020290751.1	236685	238497	XP_025443922.1
NW_020290751.1	238579	238951	XP_025443923.1
NW_020290751.1	239519	241600	XP_025443924.1
NW_020290751.1	241785	243224	XP_025443925.1
NW_020290751.1	243590	245611	XP_025443926.1
NW_020290751.1	246886	248008	XP_025443927.1
NW_020290751.1	248436	248940	XP_025443928.1
NW_020290751.1	250192	251988	XP_025443929.1
NW_020290751.1	253969	256192	XP_025443930.1
NW_020290751.1	257787	259274	XP_025443931.1
NW_020290751.1	259390	262189	XP_025443932.1
NW_020290751.1	263504	264888	XP_025443933.1
NW_020290751.1	267365	270355	XP_025443934.1
NW_020290751.1	270607	273326	XP_025443935.1
NW_020290751.1	273729	275391	XP_025443936.1
NW_020290751.1	275929	277745	XP_025443937.1
NW_020290751.1	280851	281132	XP_025443938.1
NW_020290751.1	282778	283944	XP_025443939.1
NW_020290751.1	285493	286007	XP_025443940.1
NW_020290751.1	286382	286910	XP_025443941.1
NW_020290751.1	287809	289926	XP_025443942.1
NW_020290751.1	290311	291027	XP_025443943.1
NW_020290751.1	291700	292897	XP_025443944.1
NW_020290751.1	293305	294664	XP_025443945.1
NW_020290751.1	296408	298487	XP_025443946.1
NW_020290751.1	300254	301803	XP_025443947.1
NW_020290751.1	302950	304110	XP_025443948.1
NW_020290751.1	304971	305838	XP_025443949.1
NW_020290751.1	307551	310487	XP_025443950.1
NW_020290751.1	310491	312090	XP_025443951.1
NW_020290751.1	312726	313716	XP_025443952.1
NW_020290751.1	314489	317197	XP_025443953.1
NW_020290751.1	318769	322485	XP_025443954.1
NW_020290751.1	322824	324904	XP_025443955.1
NW_020290751.1	325146	326423	XP_025443956.1
NW_020290751.1	326369	328089	XP_025443957.1
NW_020290751.1	329076	329923	XP_025443958.1
NW_020290751.1	330129	332602	XP_025443959.1
NW_020290751.1	332968	333837	XP_025443960.1
NW_020290751.1	335315	336452	XP_025443961.1
NW_020290751.1	336906	342058	XP_025443962.1
NW_020290751.1	343494	344818	XP_025443963.1
NW_020290751.1	344929	346365	XP_025443964.1
NW_020290751.1	347292	349323	XP_025443965.1
NW_020290751.1	350848	353161	XP_025443966.1
NW_020290751.1	354899	357304	XP_025443967.1
NW_020290751.1	358795	360116	XP_025443968.1
NW_020290751.1	361341	363882	XP_025443969.1
NW_020290751.1	363882	364376	XP_025443970.1
NW_020290751.1	364208	366154	XP_025443971.1
NW_020290751.1	366239	367006	XP_025443972.1
NW_020290751.1	368745	370283	XP_025443973.1
NW_020290751.1	370454	372164	XP_025443974.1
NW_020290751.1	372526	374997	XP_025443975.1
NW_020290751.1	375142	376927	XP_025443976.1
NW_020290751.1	377457	379106	XP_025443977.1
NW_020290751.1	379085	379876	XP_025443978.1
NW_020290751.1	380819	381567	XP_025443979.1
NW_020290751.1	382064	383583	XP_025443980.1
NW_020290751.1	383722	386013	XP_025443981.1
NW_020290751.1	386884	387234	XP_025443982.1
NW_020290751.1	388603	389381	XP_025443983.1
NW_020290751.1	389646	390836	XP_025443984.1
NW_020290751.1	391142	392196	XP_025443985.1
NW_020290751.1	392756	393724	XP_025443986.1
NW_020290751.1	394323	397046	XP_025443987.1
NW_020290751.1	397485	399032	XP_025443988.1
NW_020290751.1	400218	400911	XP_025443989.1
NW_020290751.1	410234	410730	XP_025443990.1
NW_020290751.1	439230	441296	XP_025443991.1
NW_020290751.1	441459	442565	XP_025443992.1
NW_020290751.1	442701	445284	XP_025443993.1
NW_020290751.1	446238	448129	XP_025443994.1
NW_020290751.1	448344	451491	XP_025443995.1
NW_020290751.1	451770	453020	XP_025443996.1
NW_020290751.1	453174	454337	XP_025443997.1
NW_020290751.1	454470	455397	XP_025443998.1
NW_020290751.1	455684	457843	XP_025443999.1
NW_020290751.1	458124	459023	XP_025444000.1
NW_020290751.1	458960	460569	XP_025444001.1
NW_020290751.1	460694	462086	XP_025444002.1
NW_020290751.1	462117	463800	XP_025444003.1
NW_020290751.1	464672	466513	XP_025444004.1
NW_020290751.1	468743	471137	XP_025444005.1
NW_020290751.1	472015	479992	XP_025444006.1
NW_020290752.1	0	2892	XP_025443678.1
NW_020290752.1	3035	4611	XP_025443679.1
NW_020290752.1	5257	8473	XP_025443680.1
NW_020290752.1	10410	10802	XP_025443681.1
NW_020290752.1	10920	13755	XP_025443682.1
NW_020290752.1	19302	21501	XP_025443683.1
NW_020290752.1	22543	24811	XP_025443684.1
NW_020290752.1	25535	29677	XP_025443685.1
NW_020290752.1	30966	33185	XP_025443686.1
NW_020290752.1	33258	33746	XP_025443687.1
NW_020290752.1	33714	35948	XP_025443688.1
NW_020290752.1	42089	42569	XP_025443689.1
NW_020290752.1	42948	44477	XP_025443690.1
NW_020290752.1	44467	45732	XP_025443691.1
NW_020290752.1	46727	49353	XP_025443692.1
NW_020290752.1	49527	51841	XP_025443693.1
NW_020290752.1	53135	54138	XP_025443694.1
NW_020290752.1	55635	57525	XP_025443695.1
NW_020290752.1	57560	58855	XP_025443696.1
NW_020290752.1	59274	59523	XP_025443697.1
NW_020290752.1	60609	67687	XP_025443698.1
NW_020290752.1	70296	71828	XP_025443699.1
NW_020290752.1	72634	73699	XP_025443700.1
NW_020290752.1	76206	76624	XP_025443701.1
NW_020290752.1	77835	78775	XP_025443702.1
NW_020290752.1	81498	83299	XP_025443703.1
NW_020290752.1	84469	85541	XP_025443704.1
NW_020290752.1	86968	91269	XP_025443705.1
NW_020290752.1	92837	93716	XP_025443706.1
NW_020290752.1	94691	96597	XP_025443707.1
NW_020290752.1	99209	102910	XP_025443708.1
NW_020290752.1	104523	106025	XP_025443709.1
NW_020290752.1	106990	107900	XP_025443710.1
NW_020290752.1	108578	111698	XP_025443711.1
NW_020290752.1	111860	112686	XP_025443712.1
NW_020290752.1	113055	115579	XP_025443713.1
NW_020290752.1	118264	120480	XP_025443714.1
NW_020290752.1	120543	124404	XP_025443715.1
NW_020290752.1	124567	130348	XP_025443716.1
NW_020290752.1	130689	132589	XP_025443717.1
NW_020290752.1	132762	134953	XP_025443718.1
NW_020290752.1	134616	135528	XP_025443719.1
NW_020290752.1	136115	138842	XP_025443720.1
NW_020290752.1	140531	142131	XP_025443721.1
NW_020290752.1	143361	145172	XP_025443722.1
NW_020290752.1	145362	147258	XP_025443723.1
NW_020290752.1	147587	148254	XP_025443724.1
NW_020290752.1	148640	150774	XP_025443725.1
NW_020290752.1	151349	155669	XP_025443726.1
NW_020290752.1	156014	157745	XP_025443727.1
NW_020290752.1	158182	158822	XP_025443728.1
NW_020290752.1	158549	160937	XP_025443729.1
NW_020290752.1	161424	162642	XP_025443730.1
NW_020290752.1	163272	165948	XP_025443731.1
NW_020290752.1	169847	171981	XP_025443732.1
NW_020290752.1	171974	174892	XP_025443733.1
NW_020290752.1	175503	176767	XP_025443734.1
NW_020290752.1	177040	178099	XP_025443735.1
NW_020290752.1	179226	182664	XP_025443736.1
NW_020290752.1	182957	184310	XP_025443737.1
NW_020290752.1	186347	187783	XP_025443738.1
NW_020290752.1	192510	193815	XP_025443739.1
NW_020290752.1	195741	197197	XP_025443740.1
NW_020290752.1	197387	199622	XP_025443741.1
NW_020290752.1	200881	202231	XP_025443742.1
NW_020290752.1	203226	206077	XP_025443743.1
NW_020290752.1	206291	207553	XP_025443744.1
NW_020290752.1	209805	211004	XP_025443745.1
NW_020290752.1	214167	214620	XP_025443746.1
NW_020290752.1	216163	217779	XP_025443747.1
NW_020290752.1	218948	220462	XP_025443748.1
NW_020290752.1	221997	222491	XP_025443749.1
NW_020290752.1	224869	226811	XP_025443750.1
NW_020290752.1	227821	231136	XP_025443751.1
NW_020290752.1	232556	234031	XP_025443752.1
NW_020290752.1	235535	240061	XP_025443753.1
NW_020290752.1	240188	241227	XP_025443754.1
NW_020290752.1	241546	244003	XP_025443755.1
NW_020290752.1	244452	246323	XP_025443756.1
NW_020290752.1	248741	250534	XP_025443757.1
NW_020290752.1	251506	252137	XP_025443758.1
NW_020290752.1	253830	255564	XP_025443759.1
NW_020290752.1	256126	261853	XP_025443760.1
NW_020290752.1	263762	267102	XP_025443761.1
NW_020290752.1	267190	268323	XP_025443762.1
NW_020290752.1	269332	270744	XP_025443763.1
NW_020290752.1	271759	272215	XP_025443764.1
NW_020290752.1	272944	274817	XP_025443765.1
NW_020290752.1	274971	275611	XP_025443766.1
NW_020290752.1	279506	281701	XP_025443767.1
NW_020290752.1	283743	284524	XP_025443768.1
NW_020290752.1	284523	287845	XP_025443769.1
NW_020290752.1	288858	289460	XP_025443770.1
NW_020290752.1	289673	290129	XP_025443771.1
NW_020290752.1	290799	293293	XP_025443772.1
NW_020290752.1	293550	294815	XP_025443773.1
NW_020290752.1	295047	297389	XP_025443774.1
NW_020290752.1	297994	300121	XP_025443775.1
NW_020290752.1	301478	301990	XP_025443776.1
NW_020290752.1	303273	304350	XP_025443777.1
NW_020290752.1	307488	309307	XP_025443778.1
NW_020290752.1	309843	311887	XP_025443779.1
NW_020290752.1	312684	315302	XP_025443780.1
NW_020290752.1	315781	317355	XP_025443781.1
NW_020290752.1	317925	319023	XP_025443782.1
NW_020290752.1	320285	321384	XP_025443783.1
NW_020290752.1	323979	325449	XP_025443784.1
NW_020290752.1	328420	329018	XP_025443785.1
NW_020290752.1	331072	332282	XP_025443786.1
NW_020290752.1	332671	333743	XP_025443787.1
NW_020290752.1	334365	335643	XP_025443788.1
NW_020290752.1	335719	337175	XP_025443789.1
NW_020290752.1	338231	341657	XP_025443790.1
NW_020290752.1	342109	343886	XP_025443791.1
NW_020290752.1	343995	346582	XP_025443792.1
NW_020290752.1	347185	347941	XP_025443793.1
NW_020290752.1	349087	352343	XP_025443794.1
NW_020290752.1	353535	355013	XP_025443795.1
NW_020290752.1	355941	358057	XP_025443796.1
NW_020290752.1	358417	359935	XP_025443797.1
NW_020290752.1	359904	360899	XP_025443798.1
NW_020290752.1	361168	363239	XP_025443799.1
NW_020290752.1	365137	367456	XP_025443800.1
NW_020290752.1	367435	369948	XP_025443801.1
NW_020290752.1	370805	371933	XP_025443802.1
NW_020290752.1	373254	374817	XP_025443803.1
NW_020290752.1	374894	378760	XP_025443804.1
NW_020290752.1	390246	392840	XP_025443805.1
NW_020290752.1	393623	396337	XP_025443806.1
NW_020290752.1	397991	398273	XP_025443807.1
NW_020290752.1	398557	400335	XP_025443808.1
NW_020290752.1	401108	403091	XP_025443809.1
NW_020290752.1	403761	404333	XP_025443810.1
NW_020290752.1	404382	405504	XP_025443811.1
NW_020290752.1	406957	408614	XP_025443812.1
NW_020290752.1	409751	410810	XP_025443813.1
NW_020290752.1	410868	411408	XP_025443814.1
NW_020290752.1	412461	412815	XP_025443815.1
NW_020290752.1	416827	418144	XP_025443816.1
NW_020290752.1	418814	421745	XP_025443817.1
NW_020290752.1	421875	423710	XP_025443818.1
NW_020290752.1	424397	426926	XP_025443819.1
NW_020290752.1	427886	428714	XP_025443820.1
NW_020290752.1	429336	430058	XP_025443821.1
NW_020290752.1	431455	432311	XP_025443822.1
NW_020290752.1	433524	434621	XP_025443823.1
NW_020290752.1	435046	435517	XP_025443824.1
NW_020290752.1	435746	436807	XP_025443825.1
NW_020290752.1	437141	439836	XP_025443826.1
NW_020290752.1	439872	440860	XP_025443827.1
NW_020290752.1	440556	441134	XP_025443828.1
NW_020290752.1	441498	442650	XP_025443829.1
NW_020290752.1	442849	446862	XP_025443830.1
NW_020290752.1	447513	448448	XP_025443831.1
NW_020290752.1	448383	449171	XP_025443832.1
NW_020290752.1	449365	450465	XP_025443833.1
NW_020290752.1	450985	452946	XP_025443834.1
NW_020290752.1	453404	455839	XP_025443835.1
NW_020290752.1	457731	459383	XP_025443836.1
NW_020290752.1	459383	460002	XP_025443837.1
NW_020290752.1	460927	462455	XP_025443838.1
NW_020290752.1	466149	469059	XP_025443839.1
NW_020290752.1	469341	470171	XP_025443840.1
NW_020290752.1	470301	471583	XP_025443841.1
NW_020290752.1	471532	472759	XP_025443842.1
NW_020290752.1	472861	474049	XP_025443843.1
NW_020290753.1	3407	5893	XP_025443531.1
NW_020290753.1	8387	9942	XP_025443532.1
NW_020290753.1	10794	11784	XP_025443533.1
NW_020290753.1	12232	14248	XP_025443534.1
NW_020290753.1	14483	15753	XP_025443535.1
NW_020290753.1	16539	18957	XP_025443536.1
NW_020290753.1	19200	25855	XP_025443537.1
NW_020290753.1	26616	27606	XP_025443538.1
NW_020290753.1	27684	28863	XP_025443539.1
NW_020290753.1	29001	30744	XP_025443540.1
NW_020290753.1	31360	33031	XP_025443541.1
NW_020290753.1	34170	41974	XP_025443542.1
NW_020290753.1	42094	44312	XP_025443543.1
NW_020290753.1	46950	48738	XP_025443544.1
NW_020290753.1	50181	51192	XP_025443545.1
NW_020290753.1	52201	53674	XP_025443546.1
NW_020290753.1	53881	56389	XP_025443547.1
NW_020290753.1	58480	61915	XP_025443548.1
NW_020290753.1	64854	65957	XP_025443549.1
NW_020290753.1	66609	67610	XP_025443550.1
NW_020290753.1	67795	69903	XP_025443551.1
NW_020290753.1	70728	71852	XP_025443552.1
NW_020290753.1	71982	75998	XP_025443553.1
NW_020290753.1	76302	79418	XP_025443554.1
NW_020290753.1	79581	80342	XP_025443555.1
NW_020290753.1	81413	83086	XP_025443556.1
NW_020290753.1	83654	85010	XP_025443557.1
NW_020290753.1	85456	86208	XP_025443558.1
NW_020290753.1	86480	87961	XP_025443559.1
NW_020290753.1	88063	89880	XP_025443560.1
NW_020290753.1	90068	94457	XP_025443561.1
NW_020290753.1	95171	97198	XP_025443562.1
NW_020290753.1	98994	100055	XP_025443563.1
NW_020290753.1	101503	102880	XP_025443564.1
NW_020290753.1	104034	105064	XP_025443565.1
NW_020290753.1	105492	105714	XP_025443566.1
NW_020290753.1	107069	110844	XP_025443567.1
NW_020290753.1	111134	115764	XP_025443568.1
NW_020290753.1	116575	119111	XP_025443569.1
NW_020290753.1	121197	123898	XP_025443570.1
NW_020290753.1	128333	130494	XP_025443571.1
NW_020290753.1	130900	132475	XP_025443572.1
NW_020290753.1	134067	136439	XP_025443573.1
NW_020290753.1	137404	137774	XP_025443574.1
NW_020290753.1	141739	144177	XP_025443575.1
NW_020290753.1	144656	144860	XP_025443576.1
NW_020290753.1	153379	157647	XP_025443577.1
NW_020290753.1	160176	160680	XP_025443578.1
NW_020290753.1	161193	161727	XP_025443579.1
NW_020290753.1	164447	166175	XP_025443580.1
NW_020290753.1	167367	168917	XP_025443581.1
NW_020290753.1	168997	171349	XP_025443582.1
NW_020290753.1	171791	173233	XP_025443583.1
NW_020290753.1	173275	175031	XP_025443584.1
NW_020290753.1	175381	178176	XP_025443585.1
NW_020290753.1	179054	181226	XP_025443586.1
NW_020290753.1	181477	183195	XP_025443587.1
NW_020290753.1	183175	184381	XP_025443588.1
NW_020290753.1	184507	185276	XP_025443589.1
NW_020290753.1	185377	188882	XP_025443590.1
NW_020290753.1	189594	191500	XP_025443591.1
NW_020290753.1	192249	193615	XP_025443592.1
NW_020290753.1	193782	194863	XP_025443593.1
NW_020290753.1	196843	198688	XP_025443594.1
NW_020290753.1	198891	200082	XP_025443595.1
NW_020290753.1	201035	203321	XP_025443596.1
NW_020290753.1	211206	212986	XP_025443597.1
NW_020290753.1	215733	217160	XP_025443598.1
NW_020290753.1	217303	218658	XP_025443599.1
NW_020290753.1	219360	220581	XP_025443600.1
NW_020290753.1	221555	221855	XP_025443601.1
NW_020290753.1	222607	224007	XP_025443602.1
NW_020290753.1	224433	225879	XP_025443603.1
NW_020290753.1	228389	230117	XP_025443604.1
NW_020290753.1	229741	231019	XP_025443605.1
NW_020290753.1	232233	234889	XP_025443606.1
NW_020290753.1	235851	238219	XP_025443607.1
NW_020290753.1	238252	238637	XP_025443608.1
NW_020290753.1	239152	239581	XP_025443609.1
NW_020290753.1	243675	247405	XP_025443610.1
NW_020290753.1	247428	248131	XP_025443611.1
NW_020290753.1	248696	249270	XP_025443612.1
NW_020290753.1	249365	251667	XP_025443613.1
NW_020290753.1	253040	254642	XP_025443614.1
NW_020290753.1	255514	256195	XP_025443615.1
NW_020290753.1	258415	258734	XP_025443616.1
NW_020290753.1	259388	261217	XP_025443617.1
NW_020290753.1	261844	262899	XP_025443618.1
NW_020290753.1	263786	264481	XP_025443619.1
NW_020290753.1	265403	266734	XP_025443620.1
NW_020290753.1	267366	268432	XP_025443621.1
NW_020290753.1	269863	270853	XP_025443622.1
NW_020290753.1	271742	274514	XP_025443623.1
NW_020290753.1	275272	276625	XP_025443624.1
NW_020290753.1	276715	277666	XP_025443625.1
NW_020290753.1	279204	281037	XP_025443626.1
NW_020290753.1	281367	282293	XP_025443627.1
NW_020290753.1	283073	284474	XP_025443628.1
NW_020290753.1	284011	284690	XP_025443629.1
NW_020290753.1	284793	285705	XP_025443630.1
NW_020290753.1	286962	287295	XP_025443631.1
NW_020290753.1	287481	288122	XP_025443632.1
NW_020290753.1	288699	294181	XP_025443633.1
NW_020290753.1	294356	295959	XP_025443634.1
NW_020290753.1	296708	297857	XP_025443635.1
NW_020290753.1	299732	300710	XP_025443636.1
NW_020290753.1	303340	304342	XP_025443637.1
NW_020290753.1	304786	306699	XP_025443638.1
NW_020290753.1	307376	310852	XP_025443639.1
NW_020290753.1	310591	312157	XP_025443640.1
NW_020290753.1	313843	315170	XP_025443641.1
NW_020290753.1	316104	317728	XP_025443642.1
NW_020290753.1	346594	347825	XP_025443643.1
NW_020290753.1	348645	350440	XP_025443644.1
NW_020290753.1	350687	353035	XP_025443645.1
NW_020290753.1	353288	354659	XP_025443646.1
NW_020290753.1	354524	354950	XP_025443647.1
NW_020290753.1	355472	357452	XP_025443648.1
NW_020290753.1	357611	358178	XP_025443649.1
NW_020290753.1	357711	360118	XP_025443650.1
NW_020290753.1	360166	360979	XP_025443651.1
NW_020290753.1	362590	364833	XP_025443652.1
NW_020290753.1	365030	365921	XP_025443653.1
NW_020290753.1	366396	367427	XP_025443654.1
NW_020290753.1	368429	369833	XP_025443655.1
NW_020290753.1	384700	388120	XP_025443656.1
NW_020290753.1	389023	389821	XP_025443657.1
NW_020290753.1	390051	392313	XP_025443658.1
NW_020290753.1	392909	393395	XP_025443659.1
NW_020290753.1	393698	395405	XP_025443660.1
NW_020290753.1	397726	398293	XP_025443661.1
NW_020290753.1	400735	401710	XP_025443662.1
NW_020290753.1	402780	403816	XP_025443663.1
NW_020290753.1	404535	404763	XP_025443664.1
NW_020290753.1	406273	407186	XP_025443665.1
NW_020290753.1	407298	410273	XP_025443666.1
NW_020290753.1	410455	414140	XP_025443667.1
NW_020290753.1	415003	416720	XP_025443668.1
NW_020290753.1	418614	419808	XP_025443669.1
NW_020290753.1	421681	423312	XP_025443670.1
NW_020290753.1	424097	428726	XP_025443671.1
NW_020290753.1	430165	431490	XP_025443672.1
NW_020290753.1	432723	433859	XP_025443673.1
NW_020290753.1	437312	442290	XP_025443674.1
NW_020290753.1	443798	445060	XP_025443675.1
NW_020290753.1	447076	448626	XP_025443676.1
NW_020290753.1	449820	452162	XP_025443677.1
NW_020290754.1	85818	86318	XP_025443445.1
NW_020290754.1	86320	89939	XP_025443446.1
NW_020290754.1	90013	90905	XP_025443447.1
NW_020290754.1	91718	93567	XP_025443448.1
NW_020290754.1	219101	219439	XP_025443449.1
NW_020290754.1	219630	220149	XP_025443450.1
NW_020290754.1	221988	224560	XP_025443451.1
NW_020290754.1	224777	226034	XP_025443452.1
NW_020290754.1	225865	227299	XP_025443453.1
NW_020290754.1	227363	227591	XP_025443454.1
NW_020290754.1	227939	231375	XP_025443455.1
NW_020290754.1	233415	234092	XP_025443456.1
NW_020290754.1	234179	237765	XP_025443457.1
NW_020290754.1	237890	239981	XP_025443458.1
NW_020290754.1	239519	240025	XP_025443459.1
NW_020290754.1	239770	244361	XP_025443460.1
NW_020290754.1	245321	245797	XP_025443461.1
NW_020290754.1	248342	253190	XP_025443463.1
NW_020290754.1	253941	256191	XP_025443464.1
NW_020290754.1	256392	256836	XP_025443465.1
NW_020290754.1	258750	261689	XP_025443466.1
NW_020290754.1	263128	265142	XP_025443467.1
NW_020290754.1	265712	267613	XP_025443468.1
NW_020290754.1	269018	270722	XP_025443469.1
NW_020290754.1	273677	275430	XP_025443470.1
NW_020290754.1	277077	280137	XP_025443471.1
NW_020290754.1	284629	287631	XP_025443472.1
NW_020290754.1	287487	289983	XP_025443473.1
NW_020290754.1	291516	292391	XP_025443474.1
NW_020290754.1	292638	294491	XP_025443475.1
NW_020290754.1	295690	298261	XP_025443476.1
NW_020290754.1	300622	301387	XP_025443477.1
NW_020290754.1	301703	303106	XP_025443478.1
NW_020290754.1	303597	305493	XP_025443479.1
NW_020290754.1	305543	308663	XP_025443480.1
NW_020290754.1	308845	310078	XP_025443481.1
NW_020290754.1	310139	312749	XP_025443482.1
NW_020290754.1	312944	315816	XP_025443483.1
NW_020290754.1	315796	317218	XP_025443484.1
NW_020290754.1	317622	323074	XP_025443485.1
NW_020290754.1	324218	325109	XP_025443486.1
NW_020290754.1	325454	328264	XP_025443487.1
NW_020290754.1	331748	335711	XP_025443488.1
NW_020290754.1	338286	342332	XP_025443489.1
NW_020290754.1	344139	344895	XP_025443490.1
NW_020290754.1	345153	346805	XP_025443491.1
NW_020290754.1	347072	349107	XP_025443492.1
NW_020290754.1	350002	352278	XP_025443493.1
NW_020290754.1	353421	353866	XP_025443494.1
NW_020290754.1	353648	355494	XP_025443495.1
NW_020290754.1	355655	357147	XP_025443496.1
NW_020290754.1	358208	359523	XP_025443497.1
NW_020290754.1	360001	361611	XP_025443498.1
NW_020290754.1	361834	364319	XP_025443499.1
NW_020290754.1	366600	367629	XP_025443500.1
NW_020290754.1	370542	373759	XP_025443501.1
NW_020290754.1	373795	374181	XP_025443502.1
NW_020290754.1	374429	374913	XP_025443503.1
NW_020290754.1	375532	378333	XP_025443504.1
NW_020290754.1	378472	379837	XP_025443505.1
NW_020290754.1	379725	380508	XP_025443506.1
NW_020290754.1	380794	383408	XP_025443507.1
NW_020290754.1	383435	384736	XP_025443508.1
NW_020290754.1	385986	386612	XP_025443509.1
NW_020290754.1	387869	389385	XP_025443510.1
NW_020290754.1	389325	391248	XP_025443511.1
NW_020290754.1	392739	394438	XP_025443512.1
NW_020290754.1	394572	397577	XP_025443513.1
NW_020290754.1	397584	399027	XP_025443514.1
NW_020290754.1	399428	406232	XP_025443515.1
NW_020290754.1	407742	409029	XP_025443516.1
NW_020290754.1	409353	412205	XP_025443517.1
NW_020290754.1	412506	415584	XP_025443518.1
NW_020290754.1	416570	418267	XP_025443519.1
NW_020290754.1	419692	422368	XP_025443520.1
NW_020290754.1	423778	425185	XP_025443521.1
NW_020290754.1	426098	427969	XP_025443522.1
NW_020290754.1	428170	429444	XP_025443523.1
NW_020290754.1	430407	432104	XP_025443524.1
NW_020290754.1	434305	436015	XP_025443525.1
NW_020290754.1	436857	438058	XP_025443526.1
NW_020290754.1	439409	444581	XP_025443527.1
NW_020290754.1	445428	447521	XP_025443528.1
NW_020290754.1	448531	450775	XP_025443529.1
NW_020290754.1	450861	451497	XP_025443530.1
NW_020290755.1	0	677	XP_025443301.1
NW_020290755.1	1678	3279	XP_025443302.1
NW_020290755.1	3482	4184	XP_025443303.1
NW_020290755.1	6676	8413	XP_025443304.1
NW_020290755.1	11447	12801	XP_025443305.1
NW_020290755.1	13152	16512	XP_025443306.1
NW_020290755.1	16945	18753	XP_025443307.1
NW_020290755.1	18753	21715	XP_025443308.1
NW_020290755.1	22406	26355	XP_025443309.1
NW_020290755.1	27579	31004	XP_025443310.1
NW_020290755.1	36020	37331	XP_025443311.1
NW_020290755.1	37838	39756	XP_025443312.1
NW_020290755.1	40270	41737	XP_025443313.1
NW_020290755.1	43643	45151	XP_025443314.1
NW_020290755.1	46042	47940	XP_025443315.1
NW_020290755.1	48141	51121	XP_025443316.1
NW_020290755.1	52045	55581	XP_025443317.1
NW_020290755.1	58933	60154	XP_025443318.1
NW_020290755.1	64953	65401	XP_025443319.1
NW_020290755.1	65835	69174	XP_025443320.1
NW_020290755.1	75560	77382	XP_025443321.1
NW_020290755.1	83220	84933	XP_025443322.1
NW_020290755.1	86089	89347	XP_025443323.1
NW_020290755.1	89938	92178	XP_025443324.1
NW_020290755.1	92393	93502	XP_025443325.1
NW_020290755.1	98176	99153	XP_025443326.1
NW_020290755.1	99942	103120	XP_025443327.1
NW_020290755.1	103575	104640	XP_025443328.1
NW_020290755.1	106040	107345	XP_025443329.1
NW_020290755.1	107692	109797	XP_025443330.1
NW_020290755.1	110273	111753	XP_025443331.1
NW_020290755.1	112282	117393	XP_025443332.1
NW_020290755.1	117393	119968	XP_025443333.1
NW_020290755.1	120413	121682	XP_025443334.1
NW_020290755.1	122174	122940	XP_025443335.1
NW_020290755.1	123677	125762	XP_025443336.1
NW_020290755.1	126114	127016	XP_025443337.1
NW_020290755.1	127242	128909	XP_025443338.1
NW_020290755.1	130864	131557	XP_025443339.1
NW_020290755.1	133598	135720	XP_025443340.1
NW_020290755.1	136801	137626	XP_025443341.1
NW_020290755.1	137902	139159	XP_025443342.1
NW_020290755.1	147213	148405	XP_025443343.1
NW_020290755.1	149583	151710	XP_025443344.1
NW_020290755.1	152279	152994	XP_025443345.1
NW_020290755.1	154076	155958	XP_025443346.1
NW_020290755.1	155968	158020	XP_025443347.1
NW_020290755.1	158530	160392	XP_025443348.1
NW_020290755.1	160303	161733	XP_025443349.1
NW_020290755.1	162167	162914	XP_025443350.1
NW_020290755.1	163812	166264	XP_025443351.1
NW_020290755.1	166606	168563	XP_025443352.1
NW_020290755.1	168648	170004	XP_025443353.1
NW_020290755.1	170748	172647	XP_025443354.1
NW_020290755.1	172821	174675	XP_025443355.1
NW_020290755.1	175235	176841	XP_025443356.1
NW_020290755.1	178507	179987	XP_025443357.1
NW_020290755.1	180068	182742	XP_025443358.1
NW_020290755.1	182742	186082	XP_025443359.1
NW_020290755.1	186646	188704	XP_025443360.1
NW_020290755.1	189909	190995	XP_025443361.1
NW_020290755.1	191362	192700	XP_025443362.1
NW_020290755.1	193363	195098	XP_025443363.1
NW_020290755.1	196292	197954	XP_025443364.1
NW_020290755.1	198304	200383	XP_025443365.1
NW_020290755.1	200801	202259	XP_025443366.1
NW_020290755.1	202429	205243	XP_025443367.1
NW_020290755.1	205575	207648	XP_025443368.1
NW_020290755.1	209031	210541	XP_025443369.1
NW_020290755.1	210721	211841	XP_025443370.1
NW_020290755.1	214623	215124	XP_025443371.1
NW_020290755.1	216196	217257	XP_025443372.1
NW_020290755.1	217758	218418	XP_025443373.1
NW_020290755.1	218750	220774	XP_025443374.1
NW_020290755.1	220964	223026	XP_025443375.1
NW_020290755.1	223112	224349	XP_025443376.1
NW_020290755.1	224988	225678	XP_025443377.1
NW_020290755.1	226110	230259	XP_025443378.1
NW_020290755.1	231036	232503	XP_025443379.1
NW_020290755.1	232538	235147	XP_025443380.1
NW_020290755.1	235684	236848	XP_025443381.1
NW_020290755.1	237498	239803	XP_025443382.1
NW_020290755.1	240003	240611	XP_025443383.1
NW_020290755.1	241410	244278	XP_025443384.1
NW_020290755.1	255085	256147	XP_025443385.1
NW_020290755.1	260741	263158	XP_025443386.1
NW_020290755.1	265731	267607	XP_025443387.1
NW_020290755.1	268024	269606	XP_025443388.1
NW_020290755.1	269883	270653	XP_025443389.1
NW_020290755.1	271858	275196	XP_025443390.1
NW_020290755.1	278183	280148	XP_025443391.1
NW_020290755.1	280381	282089	XP_025443392.1
NW_020290755.1	282314	283957	XP_025443393.1
NW_020290755.1	284783	287522	XP_025443394.1
NW_020290755.1	288569	296118	XP_025443395.1
NW_020290755.1	305822	308400	XP_025443396.1
NW_020290755.1	308864	313132	XP_025443397.1
NW_020290755.1	313373	315272	XP_025443398.1
NW_020290755.1	315462	316493	XP_025443399.1
NW_020290755.1	316455	317604	XP_025443400.1
NW_020290755.1	318183	319937	XP_025443401.1
NW_020290755.1	321178	323354	XP_025443402.1
NW_020290755.1	323667	326110	XP_025443403.1
NW_020290755.1	327299	329150	XP_025443404.1
NW_020290755.1	329335	329711	XP_025443405.1
NW_020290755.1	330219	330879	XP_025443406.1
NW_020290755.1	330887	332172	XP_025443407.1
NW_020290755.1	332544	334238	XP_025443408.1
NW_020290755.1	334316	336464	XP_025443409.1
NW_020290755.1	339774	341130	XP_025443410.1
NW_020290755.1	341100	342439	XP_025443411.1
NW_020290755.1	342792	345635	XP_025443412.1
NW_020290755.1	349528	350968	XP_025443413.1
NW_020290755.1	352828	354367	XP_025443414.1
NW_020290755.1	354414	355223	XP_025443415.1
NW_020290755.1	356019	357098	XP_025443416.1
NW_020290755.1	357225	357720	XP_025443417.1
NW_020290755.1	359201	361326	XP_025443418.1
NW_020290755.1	367759	369745	XP_025443419.1
NW_020290755.1	370930	375237	XP_025443420.1
NW_020290755.1	375478	377864	XP_025443421.1
NW_020290755.1	379014	380854	XP_025443422.1
NW_020290755.1	382498	384976	XP_025443423.1
NW_020290755.1	385301	387200	XP_025443424.1
NW_020290755.1	391848	394077	XP_025443425.1
NW_020290755.1	394754	395986	XP_025443426.1
NW_020290755.1	396262	398081	XP_025443427.1
NW_020290755.1	398939	401236	XP_025443428.1
NW_020290755.1	402145	407439	XP_025443429.1
NW_020290755.1	407594	410279	XP_025443430.1
NW_020290755.1	410655	412414	XP_025443431.1
NW_020290755.1	413063	413863	XP_025443432.1
NW_020290755.1	414393	417804	XP_025443433.1
NW_020290755.1	418386	420658	XP_025443434.1
NW_020290755.1	420928	423767	XP_025443435.1
NW_020290755.1	424511	425161	XP_025443436.1
NW_020290755.1	426093	428110	XP_025443437.1
NW_020290755.1	428698	429960	XP_025443438.1
NW_020290755.1	430536	433864	XP_025443439.1
NW_020290755.1	433890	438617	XP_025443440.1
NW_020290755.1	438776	440608	XP_025443441.1
NW_020290755.1	440545	442268	XP_025443442.1
NW_020290755.1	442438	445203	XP_025443443.1
NW_020290755.1	445883	447809	XP_025443444.1
NW_020290756.1	7655	9634	XP_025443148.1
NW_020290756.1	10092	11580	XP_025443149.1
NW_020290756.1	11828	13844	XP_025443150.1
NW_020290756.1	14455	16780	XP_025443151.1
NW_020290756.1	16672	17461	XP_025443152.1
NW_020290756.1	17931	18650	XP_025443153.1
NW_020290756.1	19015	19600	XP_025443154.1
NW_020290756.1	20819	21448	XP_025443155.1
NW_020290756.1	23438	23829	XP_025443156.1
NW_020290756.1	23964	26585	XP_025443157.1
NW_020290756.1	26987	29077	XP_025443158.1
NW_020290756.1	30722	31993	XP_025443159.1
NW_020290756.1	32599	33925	XP_025443160.1
NW_020290756.1	34204	36379	XP_025443161.1
NW_020290756.1	36919	37600	XP_025443162.1
NW_020290756.1	38432	40357	XP_025443163.1
NW_020290756.1	40403	42691	XP_025443164.1
NW_020290756.1	42861	44842	XP_025443165.1
NW_020290756.1	47130	47895	XP_025443166.1
NW_020290756.1	49531	50782	XP_025443167.1
NW_020290756.1	51119	52398	XP_025443168.1
NW_020290756.1	52421	53134	XP_025443169.1
NW_020290756.1	54130	55352	XP_025443170.1
NW_020290756.1	55394	57796	XP_025443171.1
NW_020290756.1	58578	59641	XP_025443172.1
NW_020290756.1	59708	61077	XP_025443173.1
NW_020290756.1	61846	63569	XP_025443174.1
NW_020290756.1	63714	64682	XP_025443175.1
NW_020290756.1	65006	67361	XP_025443176.1
NW_020290756.1	67430	69498	XP_025443177.1
NW_020290756.1	69885	71172	XP_025443178.1
NW_020290756.1	74016	74659	XP_025443179.1
NW_020290756.1	76606	76958	XP_025443180.1
NW_020290756.1	77200	77596	XP_025443181.1
NW_020290756.1	79050	79582	XP_025443182.1
NW_020290756.1	79725	81347	XP_025443183.1
NW_020290756.1	83150	84440	XP_025443184.1
NW_020290756.1	85062	87215	XP_025443185.1
NW_020290756.1	87297	89340	XP_025443186.1
NW_020290756.1	89724	90229	XP_025443187.1
NW_020290756.1	91098	93709	XP_025443188.1
NW_020290756.1	94943	96247	XP_025443189.1
NW_020290756.1	97267	97559	XP_025443190.1
NW_020290756.1	98667	100351	XP_025443191.1
NW_020290756.1	100614	102349	XP_025443192.1
NW_020290756.1	102446	103794	XP_025443193.1
NW_020290756.1	104960	107524	XP_025443194.1
NW_020290756.1	107814	109459	XP_025443195.1
NW_020290756.1	109579	110182	XP_025443196.1
NW_020290756.1	111005	112389	XP_025443197.1
NW_020290756.1	112462	114505	XP_025443198.1
NW_020290756.1	115005	115488	XP_025443199.1
NW_020290756.1	116024	116737	XP_025443200.1
NW_020290756.1	117596	119897	XP_025443201.1
NW_020290756.1	119903	120825	XP_025443202.1
NW_020290756.1	121531	123519	XP_025443203.1
NW_020290756.1	123519	123939	XP_025443204.1
NW_020290756.1	124674	125221	XP_025443205.1
NW_020290756.1	126624	127678	XP_025443206.1
NW_020290756.1	128273	129788	XP_025443207.1
NW_020290756.1	130563	131214	XP_025443208.1
NW_020290756.1	133998	134871	XP_025443209.1
NW_020290756.1	135413	136612	XP_025443210.1
NW_020290756.1	137172	137822	XP_025443211.1
NW_020290756.1	138226	140513	XP_025443212.1
NW_020290756.1	140977	141943	XP_025443213.1
NW_020290756.1	142779	145062	XP_025443214.1
NW_020290756.1	145721	146778	XP_025443215.1
NW_020290756.1	147478	148082	XP_025443216.1
NW_020290756.1	149995	151067	XP_025443217.1
NW_020290756.1	151551	152941	XP_025443218.1
NW_020290756.1	153270	156129	XP_025443219.1
NW_020290756.1	156838	157928	XP_025443220.1
NW_020290756.1	157888	159128	XP_025443221.1
NW_020290756.1	159364	161550	XP_025443222.1
NW_020290756.1	161705	162947	XP_025443223.1
NW_020290756.1	215464	215941	XP_025443224.1
NW_020290756.1	216849	218736	XP_025443225.1
NW_020290756.1	218946	221379	XP_025443226.1
NW_020290756.1	222392	223896	XP_025443227.1
NW_020290756.1	223895	224389	XP_025443228.1
NW_020290756.1	224930	226271	XP_025443229.1
NW_020290756.1	226303	227834	XP_025443230.1
NW_020290756.1	227801	230328	XP_025443231.1
NW_020290756.1	231380	232754	XP_025443232.1
NW_020290756.1	233168	233883	XP_025443233.1
NW_020290756.1	234911	237144	XP_025443234.1
NW_020290756.1	237726	238575	XP_025443235.1
NW_020290756.1	240257	242126	XP_025443236.1
NW_020290756.1	242842	243505	XP_025443237.1
NW_020290756.1	243771	247091	XP_025443238.1
NW_020290756.1	248288	251100	XP_025443239.1
NW_020290756.1	251420	252891	XP_025443240.1
NW_020290756.1	253642	256415	XP_025443241.1
NW_020290756.1	257399	258597	XP_025443242.1
NW_020290756.1	260074	262369	XP_025443243.1
NW_020290756.1	262434	264477	XP_025443244.1
NW_020290756.1	265797	267698	XP_025443245.1
NW_020290756.1	268123	268928	XP_025443246.1
NW_020290756.1	270176	271886	XP_025443247.1
NW_020290756.1	273345	279656	XP_025443248.1
NW_020290756.1	279863	283934	XP_025443249.1
NW_020290756.1	284895	286378	XP_025443250.1
NW_020290756.1	286435	287137	XP_025443251.1
NW_020290756.1	288046	291503	XP_025443252.1
NW_020290756.1	292130	294493	XP_025443253.1
NW_020290756.1	294448	296407	XP_025443254.1
NW_020290756.1	296548	298495	XP_025443255.1
NW_020290756.1	298982	300406	XP_025443256.1
NW_020290756.1	300891	301530	XP_025443257.1
NW_020290756.1	304914	306033	XP_025443258.1
NW_020290756.1	308063	310110	XP_025443259.1
NW_020290756.1	310545	311926	XP_025443260.1
NW_020290756.1	312425	314453	XP_025443261.1
NW_020290756.1	315862	317124	XP_025443262.1
NW_020290756.1	317876	319996	XP_025443263.1
NW_020290756.1	320304	321664	XP_025443264.1
NW_020290756.1	321945	322829	XP_025443265.1
NW_020290756.1	323140	324761	XP_025443266.1
NW_020290756.1	324402	325856	XP_025443267.1
NW_020290756.1	328254	330960	XP_025443268.1
NW_020290756.1	360044	363592	XP_025443269.1
NW_020290756.1	365205	365794	XP_025443270.1
NW_020290756.1	366736	368397	XP_025443271.1
NW_020290756.1	368930	373359	XP_025443272.1
NW_020290756.1	374811	375905	XP_025443273.1
NW_020290756.1	377090	378510	XP_025443274.1
NW_020290756.1	379653	383693	XP_025443275.1
NW_020290756.1	384137	385833	XP_025443276.1
NW_020290756.1	386806	388596	XP_025443277.1
NW_020290756.1	388166	388597	XP_025443278.1
NW_020290756.1	389763	390379	XP_025443279.1
NW_020290756.1	390903	392786	XP_025443280.1
NW_020290756.1	393384	394125	XP_025443281.1
NW_020290756.1	394583	396025	XP_025443282.1
NW_020290756.1	396250	398147	XP_025443283.1
NW_020290756.1	399042	401243	XP_025443284.1
NW_020290756.1	401832	402328	XP_025443285.1
NW_020290756.1	403266	404664	XP_025443286.1
NW_020290756.1	405241	406830	XP_025443287.1
NW_020290756.1	406816	407739	XP_025443288.1
NW_020290756.1	407992	408920	XP_025443289.1
NW_020290756.1	409706	411415	XP_025443290.1
NW_020290756.1	411437	412869	XP_025443291.1
NW_020290756.1	413685	415050	XP_025443292.1
NW_020290756.1	415484	416863	XP_025443293.1
NW_020290756.1	419917	421260	XP_025443294.1
NW_020290756.1	421717	423298	XP_025443295.1
NW_020290756.1	424050	429846	XP_025443296.1
NW_020290756.1	430374	431706	XP_025443297.1
NW_020290756.1	432054	434035	XP_025443298.1
NW_020290756.1	433826	436712	XP_025443299.1
NW_020290756.1	437032	437265	XP_025443300.1
NW_020290757.1	0	953	XP_025443000.1
NW_020290757.1	541	3294	XP_025443001.1
NW_020290757.1	3763	4250	XP_025443002.1
NW_020290757.1	14994	16984	XP_025443003.1
NW_020290757.1	17308	19048	XP_025443004.1
NW_020290757.1	19780	21613	XP_025443005.1
NW_020290757.1	21799	28145	XP_025443006.1
NW_020290757.1	37212	39399	XP_025443007.1
NW_020290757.1	41701	42636	XP_025443008.1
NW_020290757.1	42636	44109	XP_025443009.1
NW_020290757.1	44292	44883	XP_025443010.1
NW_020290757.1	46259	47347	XP_025443011.1
NW_020290757.1	48008	49388	XP_025443012.1
NW_020290757.1	49602	51345	XP_025443013.1
NW_020290757.1	51524	52338	XP_025443014.1
NW_020290757.1	53368	55021	XP_025443015.1
NW_020290757.1	57337	58468	XP_025443016.1
NW_020290757.1	59127	60655	XP_025443017.1
NW_020290757.1	60723	62269	XP_025443018.1
NW_020290757.1	62658	63402	XP_025443019.1
NW_020290757.1	63676	65777	XP_025443020.1
NW_020290757.1	66462	67605	XP_025443021.1
NW_020290757.1	67595	69645	XP_025443022.1
NW_020290757.1	69820	71864	XP_025443023.1
NW_020290757.1	72243	73092	XP_025443024.1
NW_020290757.1	73211	74525	XP_025443025.1
NW_020290757.1	74575	76922	XP_025443026.1
NW_020290757.1	77520	79493	XP_025443027.1
NW_020290757.1	81298	84310	XP_025443028.1
NW_020290757.1	84976	87757	XP_025443029.1
NW_020290757.1	91245	91574	XP_025443030.1
NW_020290757.1	92971	95852	XP_025443031.1
NW_020290757.1	96087	98519	XP_025443032.1
NW_020290757.1	99564	102376	XP_025443033.1
NW_020290757.1	102487	105076	XP_025443034.1
NW_020290757.1	105242	106299	XP_025443035.1
NW_020290757.1	106350	108038	XP_025443036.1
NW_020290757.1	109232	110831	XP_025443037.1
NW_020290757.1	111525	112050	XP_025443038.1
NW_020290757.1	114072	115311	XP_025443039.1
NW_020290757.1	116410	117199	XP_025443040.1
NW_020290757.1	117753	118994	XP_025443041.1
NW_020290757.1	119330	120347	XP_025443042.1
NW_020290757.1	121282	123459	XP_025443043.1
NW_020290757.1	127673	130757	XP_025443044.1
NW_020290757.1	131319	132941	XP_025443045.1
NW_020290757.1	133110	135380	XP_025443046.1
NW_020290757.1	136422	137504	XP_025443047.1
NW_020290757.1	140036	140816	XP_025443048.1
NW_020290757.1	141014	141838	XP_025443049.1
NW_020290757.1	143917	145357	XP_025443050.1
NW_020290757.1	145290	146270	XP_025443051.1
NW_020290757.1	149540	151488	XP_025443052.1
NW_020290757.1	151432	152202	XP_025443053.1
NW_020290757.1	153774	156906	XP_025443054.1
NW_020290757.1	158589	160378	XP_025443055.1
NW_020290757.1	160491	162551	XP_025443056.1
NW_020290757.1	164982	167238	XP_025443057.1
NW_020290757.1	180454	181096	XP_025443058.1
NW_020290757.1	183180	185360	XP_025443059.1
NW_020290757.1	185557	186634	XP_025443060.1
NW_020290757.1	187965	190638	XP_025443061.1
NW_020290757.1	192003	195683	XP_025443062.1
NW_020290757.1	196344	198254	XP_025443063.1
NW_020290757.1	200508	203265	XP_025443064.1
NW_020290757.1	203719	205487	XP_025443065.1
NW_020290757.1	207808	210452	XP_025443066.1
NW_020290757.1	211102	213546	XP_025443067.1
NW_020290757.1	214269	215628	XP_025443068.1
NW_020290757.1	219168	220420	XP_025443069.1
NW_020290757.1	220955	223479	XP_025443070.1
NW_020290757.1	224134	226000	XP_025443071.1
NW_020290757.1	227077	228100	XP_025443072.1
NW_020290757.1	228679	230363	XP_025443073.1
NW_020290757.1	230424	232325	XP_025443074.1
NW_020290757.1	232738	234618	XP_025443075.1
NW_020290757.1	234747	237110	XP_025443076.1
NW_020290757.1	237170	238761	XP_025443077.1
NW_020290757.1	238921	240185	XP_025443078.1
NW_020290757.1	241019	244574	XP_025443079.1
NW_020290757.1	246554	249718	XP_025443080.1
NW_020290757.1	250079	252106	XP_025443081.1
NW_020290757.1	254702	256369	XP_025443082.1
NW_020290757.1	257101	259331	XP_025443083.1
NW_020290757.1	260128	261247	XP_025443084.1
NW_020290757.1	261659	265225	XP_025443085.1
NW_020290757.1	266268	267540	XP_025443086.1
NW_020290757.1	267954	268705	XP_025443087.1
NW_020290757.1	269320	270590	XP_025443088.1
NW_020290757.1	270497	271853	XP_025443089.1
NW_020290757.1	272603	274669	XP_025443090.1
NW_020290757.1	275325	278080	XP_025443091.1
NW_020290757.1	279605	283611	XP_025443092.1
NW_020290757.1	284179	284946	XP_025443093.1
NW_020290757.1	292761	303220	XP_025443094.1
NW_020290757.1	303989	305602	XP_025443095.1
NW_020290757.1	305826	306740	XP_025443096.1
NW_020290757.1	308705	313448	XP_025443097.1
NW_020290757.1	313667	315008	XP_025443098.1
NW_020290757.1	315926	318548	XP_025443099.1
NW_020290757.1	319349	320804	XP_025443100.1
NW_020290757.1	321269	322220	XP_025443101.1
NW_020290757.1	323672	325516	XP_025443102.1
NW_020290757.1	325726	331197	XP_025443103.1
NW_020290757.1	331321	331908	XP_025443104.1
NW_020290757.1	332050	334432	XP_025443105.1
NW_020290757.1	334768	338808	XP_025443106.1
NW_020290757.1	339292	341674	XP_025443107.1
NW_020290757.1	341970	350026	XP_025443108.1
NW_020290757.1	350907	351824	XP_025443109.1
NW_020290757.1	352486	353785	XP_025443110.1
NW_020290757.1	355747	356600	XP_025443111.1
NW_020290757.1	360063	360897	XP_025443112.1
NW_020290757.1	361843	362954	XP_025443113.1
NW_020290757.1	363253	364497	XP_025443114.1
NW_020290757.1	366568	367539	XP_025443115.1
NW_020290757.1	368095	368830	XP_025443116.1
NW_020290757.1	368884	370323	XP_025443117.1
NW_020290757.1	370353	372068	XP_025443118.1
NW_020290757.1	372162	373501	XP_025443119.1
NW_020290757.1	373900	378033	XP_025443120.1
NW_020290757.1	378657	379050	XP_025443121.1
NW_020290757.1	379078	379854	XP_025443122.1
NW_020290757.1	380571	380982	XP_025443123.1
NW_020290757.1	381597	384610	XP_025443124.1
NW_020290757.1	385412	386541	XP_025443125.1
NW_020290757.1	387643	389158	XP_025443126.1
NW_020290757.1	391859	392380	XP_025443127.1
NW_020290757.1	393075	394674	XP_025443128.1
NW_020290757.1	395232	395681	XP_025443129.1
NW_020290757.1	395599	396551	XP_025443130.1
NW_020290757.1	397372	403720	XP_025443131.1
NW_020290757.1	404288	405766	XP_025443132.1
NW_020290757.1	406284	407304	XP_025443133.1
NW_020290757.1	407105	408691	XP_025443134.1
NW_020290757.1	409569	411003	XP_025443135.1
NW_020290757.1	411706	412609	XP_025443136.1
NW_020290757.1	412733	414125	XP_025443137.1
NW_020290757.1	414686	416288	XP_025443138.1
NW_020290757.1	416189	417517	XP_025443139.1
NW_020290757.1	417517	419158	XP_025443140.1
NW_020290757.1	420050	421344	XP_025443141.1
NW_020290757.1	421692	423991	XP_025443142.1
NW_020290757.1	425796	426256	XP_025443143.1
NW_020290757.1	425934	426921	XP_025443144.1
NW_020290757.1	428826	430442	XP_025443145.1
NW_020290757.1	431005	431545	XP_025443146.1
NW_020290757.1	434913	435685	XP_025443147.1
NW_020290758.1	27292	30192	XP_025442939.1
NW_020290758.1	30306	31569	XP_025442940.1
NW_020290758.1	32577	33598	XP_025442941.1
NW_020290758.1	33689	35272	XP_025442942.1
NW_020290758.1	164614	166072	XP_025442943.1
NW_020290758.1	166871	167810	XP_025442944.1
NW_020290758.1	167595	168805	XP_025442945.1
NW_020290758.1	296180	297986	XP_025442946.1
NW_020290758.1	298084	299023	XP_025442947.1
NW_020290758.1	299203	300523	XP_025442948.1
NW_020290758.1	300946	301443	XP_025442949.1
NW_020290758.1	301929	305688	XP_025442950.1
NW_020290758.1	309526	313119	XP_025442951.1
NW_020290758.1	313346	315287	XP_025442952.1
NW_020290758.1	315437	316100	XP_025442953.1
NW_020290758.1	316978	317296	XP_025442954.1
NW_020290758.1	318508	320188	XP_025442955.1
NW_020290758.1	320839	321721	XP_025442956.1
NW_020290758.1	321971	323136	XP_025442957.1
NW_020290758.1	323917	327725	XP_025442958.1
NW_020290758.1	328985	330741	XP_025442959.1
NW_020290758.1	331576	332671	XP_025442960.1
NW_020290758.1	332321	333567	XP_025442961.1
NW_020290758.1	333923	334841	XP_025442962.1
NW_020290758.1	335696	337045	XP_025442963.1
NW_020290758.1	337653	338015	XP_025442964.1
NW_020290758.1	338216	339525	XP_025442965.1
NW_020290758.1	339913	342259	XP_025442966.1
NW_020290758.1	344754	345836	XP_025442967.1
NW_020290758.1	345788	346697	XP_025442968.1
NW_020290758.1	346872	348262	XP_025442969.1
NW_020290758.1	348620	350219	XP_025442970.1
NW_020290758.1	351014	355114	XP_025442971.1
NW_020290758.1	355636	358336	XP_025442972.1
NW_020290758.1	358803	359733	XP_025442973.1
NW_020290758.1	361645	367623	XP_025442974.1
NW_020290758.1	368054	370265	XP_025442975.1
NW_020290758.1	370460	375071	XP_025442976.1
NW_020290758.1	375619	377118	XP_025442977.1
NW_020290758.1	377349	380210	XP_025442978.1
NW_020290758.1	380923	381524	XP_025442979.1
NW_020290758.1	381988	383394	XP_025442980.1
NW_020290758.1	384918	385443	XP_025442981.1
NW_020290758.1	385706	386663	XP_025442982.1
NW_020290758.1	387322	388933	XP_025442983.1
NW_020290758.1	389237	391026	XP_025442984.1
NW_020290758.1	391517	394389	XP_025442985.1
NW_020290758.1	395145	396509	XP_025442986.1
NW_020290758.1	396578	398849	XP_025442987.1
NW_020290758.1	400405	401158	XP_025442988.1
NW_020290758.1	401517	402255	XP_025442989.1
NW_020290758.1	402691	404237	XP_025442990.1
NW_020290758.1	406149	409551	XP_025442991.1
NW_020290758.1	410229	412103	XP_025442992.1
NW_020290758.1	412776	416784	XP_025442993.1
NW_020290758.1	418795	420068	XP_025442994.1
NW_020290758.1	420667	422023	XP_025442995.1
NW_020290758.1	422553	424479	XP_025442996.1
NW_020290758.1	425620	427354	XP_025442997.1
NW_020290758.1	428011	431067	XP_025442998.1
NW_020290758.1	430797	432527	XP_025442999.1
NW_020290759.1	1983	3397	XP_025442812.1
NW_020290759.1	5418	6572	XP_025442813.1
NW_020290759.1	7326	8216	XP_025442814.1
NW_020290759.1	9658	10339	XP_025442815.1
NW_020290759.1	19186	24517	XP_025442816.1
NW_020290759.1	24950	26159	XP_025442817.1
NW_020290759.1	26771	29059	XP_025442818.1
NW_020290759.1	31456	33292	XP_025442819.1
NW_020290759.1	33820	35416	XP_025442820.1
NW_020290759.1	36097	37460	XP_025442821.1
NW_020290759.1	37709	48893	XP_025442822.1
NW_020290759.1	50015	56729	XP_025442823.1
NW_020290759.1	61179	62968	XP_025442824.1
NW_020290759.1	63082	64609	XP_025442825.1
NW_020290759.1	65462	66159	XP_025442826.1
NW_020290759.1	66215	69324	XP_025442827.1
NW_020290759.1	69694	71097	XP_025442828.1
NW_020290759.1	71736	73226	XP_025442829.1
NW_020290759.1	74048	75189	XP_025442830.1
NW_020290759.1	76248	77936	XP_025442831.1
NW_020290759.1	79788	81717	XP_025442832.1
NW_020290759.1	82639	84504	XP_025442833.1
NW_020290759.1	85187	86091	XP_025442834.1
NW_020290759.1	86236	87489	XP_025442835.1
NW_020290759.1	88778	91091	XP_025442836.1
NW_020290759.1	93097	93606	XP_025442837.1
NW_020290759.1	115589	116192	XP_025442838.1
NW_020290759.1	116915	117905	XP_025442839.1
NW_020290759.1	119410	123961	XP_025442840.1
NW_020290759.1	124408	126041	XP_025442841.1
NW_020290759.1	126478	127529	XP_025442842.1
NW_020290759.1	127602	128480	XP_025442843.1
NW_020290759.1	188128	189706	XP_025442844.1
NW_020290759.1	191915	193214	XP_025442845.1
NW_020290759.1	194807	195586	XP_025442846.1
NW_020290759.1	197906	198533	XP_025442847.1
NW_020290759.1	198637	199120	XP_025442848.1
NW_020290759.1	199641	200782	XP_025442849.1
NW_020290759.1	201586	202769	XP_025442850.1
NW_020290759.1	203776	204262	XP_025442851.1
NW_020290759.1	205448	206072	XP_025442852.1
NW_020290759.1	206356	207041	XP_025442853.1
NW_020290759.1	208520	209482	XP_025442854.1
NW_020290759.1	210111	210586	XP_025442855.1
NW_020290759.1	212215	214093	XP_025442856.1
NW_020290759.1	214879	216241	XP_025442857.1
NW_020290759.1	216454	218821	XP_025442858.1
NW_020290759.1	218686	219163	XP_025442859.1
NW_020290759.1	220298	221824	XP_025442860.1
NW_020290759.1	222086	223430	XP_025442861.1
NW_020290759.1	225534	226280	XP_025442862.1
NW_020290759.1	226974	228654	XP_025442863.1
NW_020290759.1	229225	230908	XP_025442864.1
NW_020290759.1	231326	233072	XP_025442865.1
NW_020290759.1	233379	235639	XP_025442866.1
NW_020290759.1	236256	237814	XP_025442867.1
NW_020290759.1	238065	239009	XP_025442868.1
NW_020290759.1	239275	241356	XP_025442869.1
NW_020290759.1	242127	244574	XP_025442870.1
NW_020290759.1	245400	246516	XP_025442871.1
NW_020290759.1	247869	249656	XP_025442872.1
NW_020290759.1	250650	252136	XP_025442873.1
NW_020290759.1	253014	256372	XP_025442874.1
NW_020290759.1	256697	257746	XP_025442875.1
NW_020290759.1	257440	259502	XP_025442876.1
NW_020290759.1	260864	262542	XP_025442877.1
NW_020290759.1	262941	264170	XP_025442878.1
NW_020290759.1	264316	266323	XP_025442879.1
NW_020290759.1	266570	269024	XP_025442880.1
NW_020290759.1	269182	270434	XP_025442881.1
NW_020290759.1	270555	271476	XP_025442882.1
NW_020290759.1	271967	276776	XP_025442883.1
NW_020290759.1	276776	278390	XP_025442884.1
NW_020290759.1	279058	280697	XP_025442885.1
NW_020290759.1	280891	282098	XP_025442886.1
NW_020290759.1	282492	284060	XP_025442887.1
NW_020290759.1	284204	285391	XP_025442888.1
NW_020290759.1	286651	288290	XP_025442889.1
NW_020290759.1	288937	290304	XP_025442890.1
NW_020290759.1	290800	291300	XP_025442891.1
NW_020290759.1	293188	293669	XP_025442892.1
NW_020290759.1	294243	296894	XP_025442893.1
NW_020290759.1	298801	300295	XP_025442894.1
NW_020290759.1	301327	302917	XP_025442895.1
NW_020290759.1	304570	304895	XP_025442896.1
NW_020290759.1	308806	310452	XP_025442897.1
NW_020290759.1	310451	312128	XP_025442898.1
NW_020290759.1	312951	316481	XP_025442899.1
NW_020290759.1	317258	318820	XP_025442900.1
NW_020290759.1	319078	322916	XP_025442901.1
NW_020290759.1	323123	324807	XP_025442902.1
NW_020290759.1	324649	327306	XP_025442903.1
NW_020290759.1	327960	328431	XP_025442904.1
NW_020290759.1	328793	332403	XP_025442905.1
NW_020290759.1	332931	334847	XP_025442906.1
NW_020290759.1	335147	344500	XP_025442907.1
NW_020290759.1	344681	353678	XP_025442908.1
NW_020290759.1	354730	355542	XP_025442909.1
NW_020290759.1	356249	358064	XP_025442910.1
NW_020290759.1	359578	360065	XP_025442911.1
NW_020290759.1	362013	364059	XP_025442912.1
NW_020290759.1	365198	366087	XP_025442913.1
NW_020290759.1	367005	370663	XP_025442914.1
NW_020290759.1	370954	372095	XP_025442915.1
NW_020290759.1	371843	373840	XP_025442916.1
NW_020290759.1	374290	375229	XP_025442917.1
NW_020290759.1	375957	376624	XP_025442918.1
NW_020290759.1	376525	378726	XP_025442919.1
NW_020290759.1	381305	382153	XP_025442920.1
NW_020290759.1	387336	387826	XP_025442921.1
NW_020290759.1	391158	392759	XP_025442922.1
NW_020290759.1	393246	396630	XP_025442923.1
NW_020290759.1	396876	398006	XP_025442924.1
NW_020290759.1	398541	399519	XP_025442925.1
NW_020290759.1	399326	400875	XP_025442926.1
NW_020290759.1	400875	402201	XP_025442927.1
NW_020290759.1	402552	404445	XP_025442928.1
NW_020290759.1	404527	405840	XP_025442929.1
NW_020290759.1	407157	407680	XP_025442930.1
NW_020290759.1	407891	410038	XP_025442931.1
NW_020290759.1	410625	413892	XP_025442932.1
NW_020290759.1	419960	421154	XP_025442933.1
NW_020290759.1	423856	424721	XP_025442934.1
NW_020290759.1	424953	425688	XP_025442935.1
NW_020290759.1	426277	426550	XP_025442936.1
NW_020290759.1	427004	429928	XP_025442937.1
NW_020290759.1	430229	432253	XP_025442938.1
NW_020290760.1	2513	2968	XP_025442652.1
NW_020290760.1	4064	4709	XP_025442654.1
NW_020290760.1	4797	7214	XP_025442655.1
NW_020290760.1	9002	9850	XP_025442656.1
NW_020290760.1	10079	11974	XP_025442657.1
NW_020290760.1	12181	14683	XP_025442658.1
NW_020290760.1	15273	17056	XP_025442659.1
NW_020290760.1	20786	23079	XP_025442660.1
NW_020290760.1	23619	28695	XP_025442661.1
NW_020290760.1	29710	31737	XP_025442662.1
NW_020290760.1	32816	33347	XP_025442663.1
NW_020290760.1	34063	34489	XP_025442664.1
NW_020290760.1	35330	36435	XP_025442665.1
NW_020290760.1	37390	38671	XP_025442666.1
NW_020290760.1	38827	39625	XP_025442667.1
NW_020290760.1	40023	42060	XP_025442668.1
NW_020290760.1	43624	45320	XP_025442669.1
NW_020290760.1	45579	46821	XP_025442670.1
NW_020290760.1	47455	48709	XP_025442671.1
NW_020290760.1	48889	51366	XP_025442672.1
NW_020290760.1	50866	52636	XP_025442673.1
NW_020290760.1	52874	54235	XP_025442674.1
NW_020290760.1	54313	55363	XP_025442675.1
NW_020290760.1	56031	57759	XP_025442676.1
NW_020290760.1	58113	59065	XP_025442677.1
NW_020290760.1	59655	60521	XP_025442678.1
NW_020290760.1	60680	61919	XP_025442679.1
NW_020290760.1	62050	63337	XP_025442680.1
NW_020290760.1	64522	65911	XP_025442681.1
NW_020290760.1	66636	70114	XP_025442682.1
NW_020290760.1	73649	75582	XP_025442683.1
NW_020290760.1	75922	77367	XP_025442684.1
NW_020290760.1	78157	79879	XP_025442685.1
NW_020290760.1	80226	81654	XP_025442686.1
NW_020290760.1	82575	85130	XP_025442687.1
NW_020290760.1	86398	88268	XP_025442688.1
NW_020290760.1	89043	90957	XP_025442689.1
NW_020290760.1	91006	93210	XP_025442690.1
NW_020290760.1	94394	94749	XP_025442691.1
NW_020290760.1	96006	98268	XP_025442692.1
NW_020290760.1	100760	101277	XP_025442693.1
NW_020290760.1	102155	103060	XP_025442694.1
NW_020290760.1	103736	104582	XP_025442695.1
NW_020290760.1	105547	106949	XP_025442696.1
NW_020290760.1	107329	107782	XP_025442697.1
NW_020290760.1	108576	110468	XP_025442698.1
NW_020290760.1	110511	111904	XP_025442699.1
NW_020290760.1	112754	113441	XP_025442700.1
NW_020290760.1	113986	114691	XP_025442701.1
NW_020290760.1	114940	115290	XP_025442702.1
NW_020290760.1	116531	117662	XP_025442703.1
NW_020290760.1	117969	119808	XP_025442704.1
NW_020290760.1	120399	123355	XP_025442705.1
NW_020290760.1	124306	125533	XP_025442706.1
NW_020290760.1	126504	127801	XP_025442707.1
NW_020290760.1	131234	131823	XP_025442708.1
NW_020290760.1	132999	134831	XP_025442709.1
NW_020290760.1	135053	136564	XP_025442710.1
NW_020290760.1	137301	137754	XP_025442711.1
NW_020290760.1	137984	139787	XP_025442712.1
NW_020290760.1	140495	141569	XP_025442713.1
NW_020290760.1	145012	146700	XP_025442714.1
NW_020290760.1	148198	149380	XP_025442715.1
NW_020290760.1	151864	152956	XP_025442716.1
NW_020290760.1	155773	159907	XP_025442717.1
NW_020290760.1	162025	163601	XP_025442718.1
NW_020290760.1	163780	166306	XP_025442719.1
NW_020290760.1	167012	168157	XP_025442720.1
NW_020290760.1	170234	171035	XP_025442721.1
NW_020290760.1	171073	173832	XP_025442722.1
NW_020290760.1	175199	175538	XP_025442723.1
NW_020290760.1	177655	178799	XP_025442724.1
NW_020290760.1	202974	204813	XP_025442725.1
NW_020290760.1	204965	206077	XP_025442726.1
NW_020290760.1	206899	208824	XP_025442727.1
NW_020290760.1	209138	209833	XP_025442728.1
NW_020290760.1	210368	211778	XP_025442729.1
NW_020290760.1	211524	212421	XP_025442730.1
NW_020290760.1	213661	217011	XP_025442731.1
NW_020290760.1	217316	218936	XP_025442732.1
NW_020290760.1	220062	222444	XP_025442733.1
NW_020290760.1	226342	227846	XP_025442734.1
NW_020290760.1	229026	229586	XP_025442735.1
NW_020290760.1	231194	233027	XP_025442736.1
NW_020290760.1	233687	235451	XP_025442737.1
NW_020290760.1	238428	239927	XP_025442738.1
NW_020290760.1	240422	242818	XP_025442739.1
NW_020290760.1	243223	246192	XP_025442740.1
NW_020290760.1	248771	250165	XP_025442741.1
NW_020290760.1	250058	251118	XP_025442742.1
NW_020290760.1	251518	254210	XP_025442743.1
NW_020290760.1	254607	258912	XP_025442744.1
NW_020290760.1	259682	260358	XP_025442745.1
NW_020290760.1	261020	263355	XP_025442746.1
NW_020290760.1	263950	264790	XP_025442747.1
NW_020290760.1	266409	267040	XP_025442748.1
NW_020290760.1	267770	268998	XP_025442749.1
NW_020290760.1	269373	270504	XP_025442750.1
NW_020290760.1	270865	271891	XP_025442751.1
NW_020290760.1	272355	273641	XP_025442752.1
NW_020290760.1	273900	275810	XP_025442753.1
NW_020290760.1	276484	278509	XP_025442754.1
NW_020290760.1	278697	280283	XP_025442755.1
NW_020290760.1	280611	281614	XP_025442756.1
NW_020290760.1	282419	285137	XP_025442757.1
NW_020290760.1	285464	287287	XP_025442758.1
NW_020290760.1	288060	289088	XP_025442759.1
NW_020290760.1	289569	291335	XP_025442760.1
NW_020290760.1	292272	293893	XP_025442761.1
NW_020290760.1	294359	295965	XP_025442762.1
NW_020290760.1	296043	296964	XP_025442763.1
NW_020290760.1	297044	297906	XP_025442764.1
NW_020290760.1	299698	300725	XP_025442765.1
NW_020290760.1	301539	303917	XP_025442766.1
NW_020290760.1	304016	304700	XP_025442767.1
NW_020290760.1	305094	306136	XP_025442768.1
NW_020290760.1	306634	307510	XP_025442769.1
NW_020290760.1	307688	308583	XP_025442770.1
NW_020290760.1	309812	311049	XP_025442771.1
NW_020290760.1	311214	314272	XP_025442772.1
NW_020290760.1	314392	315360	XP_025442773.1
NW_020290760.1	317487	318318	XP_025442774.1
NW_020290760.1	318984	319845	XP_025442775.1
NW_020290760.1	320135	321407	XP_025442776.1
NW_020290760.1	321835	322660	XP_025442777.1
NW_020290760.1	323740	324033	XP_025442778.1
NW_020290760.1	327468	328144	XP_025442779.1
NW_020290760.1	330913	331775	XP_025442780.1
NW_020290760.1	332971	333901	XP_025442781.1
NW_020290760.1	335938	336542	XP_025442782.1
NW_020290760.1	339711	340428	XP_025442783.1
NW_020290760.1	341088	341874	XP_025442784.1
NW_020290760.1	342051	343613	XP_025442785.1
NW_020290760.1	344475	345264	XP_025442786.1
NW_020290760.1	346126	348873	XP_025442787.1
NW_020290760.1	349409	353675	XP_025442788.1
NW_020290760.1	355137	358707	XP_025442789.1
NW_020290760.1	359003	360587	XP_025442790.1
NW_020290760.1	362227	364034	XP_025442791.1
NW_020290760.1	370204	371462	XP_025442792.1
NW_020290760.1	371739	373864	XP_025442793.1
NW_020290760.1	374579	375849	XP_025442794.1
NW_020290760.1	376390	377647	XP_025442795.1
NW_020290760.1	378337	381235	XP_025442796.1
NW_020290760.1	381701	382742	XP_025442797.1
NW_020290760.1	384608	385280	XP_025442798.1
NW_020290760.1	385423	386529	XP_025442799.1
NW_020290760.1	387960	389083	XP_025442801.1
NW_020290760.1	389429	390561	XP_025442802.1
NW_020290760.1	391342	396022	XP_025442803.1
NW_020290760.1	397193	397892	XP_025442804.1
NW_020290760.1	400693	402372	XP_025442805.1
NW_020290760.1	404484	405716	XP_025442806.1
NW_020290760.1	406300	407367	XP_025442807.1
NW_020290760.1	408270	410015	XP_025442808.1
NW_020290760.1	411967	413337	XP_025442809.1
NW_020290760.1	416793	417917	XP_025442810.1
NW_020290760.1	418176	418683	XP_025442811.1
NW_020290761.1	0	800	XP_025442510.1
NW_020290761.1	904	3233	XP_025442511.1
NW_020290761.1	4670	5840	XP_025442512.1
NW_020290761.1	6572	8162	XP_025442513.1
NW_020290761.1	8307	9440	XP_025442514.1
NW_020290761.1	10568	11275	XP_025442515.1
NW_020290761.1	12466	14670	XP_025442516.1
NW_020290761.1	14710	15886	XP_025442517.1
NW_020290761.1	16468	17401	XP_025442518.1
NW_020290761.1	17590	18807	XP_025442519.1
NW_020290761.1	19530	24527	XP_025442520.1
NW_020290761.1	28246	30665	XP_025442521.1
NW_020290761.1	32670	33080	XP_025442522.1
NW_020290761.1	35489	38403	XP_025442523.1
NW_020290761.1	39988	40523	XP_025442524.1
NW_020290761.1	41592	42528	XP_025442525.1
NW_020290761.1	45088	45559	XP_025442526.1
NW_020290761.1	45922	47077	XP_025442527.1
NW_020290761.1	48056	49615	XP_025442528.1
NW_020290761.1	49973	51153	XP_025442529.1
NW_020290761.1	51324	53030	XP_025442530.1
NW_020290761.1	53637	56004	XP_025442531.1
NW_020290761.1	55782	56413	XP_025442532.1
NW_020290761.1	56412	57162	XP_025442533.1
NW_020290761.1	56995	62140	XP_025442534.1
NW_020290761.1	62391	66460	XP_025442535.1
NW_020290761.1	66700	68258	XP_025442536.1
NW_020290761.1	68342	68706	XP_025442537.1
NW_020290761.1	68946	71578	XP_025442538.1
NW_020290761.1	71211	71523	XP_025442539.1
NW_020290761.1	72310	74544	XP_025442540.1
NW_020290761.1	75414	78452	XP_025442541.1
NW_020290761.1	80389	81604	XP_025442542.1
NW_020290761.1	82149	83193	XP_025442543.1
NW_020290761.1	83316	84230	XP_025442544.1
NW_020290761.1	85753	87598	XP_025442545.1
NW_020290761.1	91797	96491	XP_025442546.1
NW_020290761.1	96601	98646	XP_025442547.1
NW_020290761.1	99687	101166	XP_025442548.1
NW_020290761.1	102093	103687	XP_025442549.1
NW_020290761.1	104615	105358	XP_025442550.1
NW_020290761.1	113384	114784	XP_025442551.1
NW_020290761.1	117521	118804	XP_025442552.1
NW_020290761.1	122942	124294	XP_025442553.1
NW_020290761.1	125471	126638	XP_025442554.1
NW_020290761.1	126798	129750	XP_025442555.1
NW_020290761.1	129955	131544	XP_025442556.1
NW_020290761.1	132543	134299	XP_025442557.1
NW_020290761.1	135022	138079	XP_025442558.1
NW_020290761.1	138289	140074	XP_025442559.1
NW_020290761.1	140299	141490	XP_025442560.1
NW_020290761.1	141796	142918	XP_025442561.1
NW_020290761.1	142924	144759	XP_025442562.1
NW_020290761.1	145397	150603	XP_025442563.1
NW_020290761.1	150801	152072	XP_025442564.1
NW_020290761.1	156048	158660	XP_025442565.1
NW_020290761.1	160675	162598	XP_025442566.1
NW_020290761.1	165829	167075	XP_025442567.1
NW_020290761.1	167067	169057	XP_025442568.1
NW_020290761.1	169241	171351	XP_025442569.1
NW_020290761.1	171478	174129	XP_025442570.1
NW_020290761.1	192815	194860	XP_025442571.1
NW_020290761.1	194888	196817	XP_025442572.1
NW_020290761.1	196970	198856	XP_025442573.1
NW_020290761.1	199548	201150	XP_025442574.1
NW_020290761.1	202365	206630	XP_025442575.1
NW_020290761.1	211301	213755	XP_025442576.1
NW_020290761.1	216331	222468	XP_025442577.1
NW_020290761.1	223208	224135	XP_025442578.1
NW_020290761.1	225154	233450	XP_025442579.1
NW_020290761.1	241494	244486	XP_025442580.1
NW_020290761.1	244830	245800	XP_025442581.1
NW_020290761.1	245961	247248	XP_025442582.1
NW_020290761.1	249256	250892	XP_025442583.1
NW_020290761.1	252099	253527	XP_025442584.1
NW_020290761.1	253737	255571	XP_025442585.1
NW_020290761.1	256272	257884	XP_025442586.1
NW_020290761.1	257909	258829	XP_025442587.1
NW_020290761.1	259081	260693	XP_025442588.1
NW_020290761.1	261128	262971	XP_025442589.1
NW_020290761.1	263025	265055	XP_025442590.1
NW_020290761.1	265332	266277	XP_025442591.1
NW_020290761.1	266331	267321	XP_025442592.1
NW_020290761.1	267456	269970	XP_025442593.1
NW_020290761.1	269999	271546	XP_025442594.1
NW_020290761.1	271741	272795	XP_025442595.1
NW_020290761.1	272721	273888	XP_025442596.1
NW_020290761.1	276432	277002	XP_025442597.1
NW_020290761.1	276727	279541	XP_025442598.1
NW_020290761.1	280358	283259	XP_025442599.1
NW_020290761.1	284423	286184	XP_025442600.1
NW_020290761.1	288194	288968	XP_025442601.1
NW_020290761.1	288584	290542	XP_025442602.1
NW_020290761.1	291831	294334	XP_025442603.1
NW_020290761.1	295273	298876	XP_025442604.1
NW_020290761.1	301263	303821	XP_025442605.1
NW_020290761.1	305004	307256	XP_025442606.1
NW_020290761.1	308056	308991	XP_025442607.1
NW_020290761.1	309650	311899	XP_025442608.1
NW_020290761.1	314181	315670	XP_025442609.1
NW_020290761.1	315669	316189	XP_025442610.1
NW_020290761.1	316280	317146	XP_025442611.1
NW_020290761.1	317775	321739	XP_025442612.1
NW_020290761.1	321907	324302	XP_025442613.1
NW_020290761.1	324439	325756	XP_025442614.1
NW_020290761.1	325923	326833	XP_025442615.1
NW_020290761.1	326952	329142	XP_025442616.1
NW_020290761.1	329948	331334	XP_025442617.1
NW_020290761.1	331580	334256	XP_025442618.1
NW_020290761.1	334370	335830	XP_025442619.1
NW_020290761.1	336628	338499	XP_025442620.1
NW_020290761.1	339359	339880	XP_025442621.1
NW_020290761.1	340240	340701	XP_025442622.1
NW_020290761.1	342664	343774	XP_025442623.1
NW_020290761.1	344186	345750	XP_025442624.1
NW_020290761.1	346197	346684	XP_025442625.1
NW_020290761.1	347420	349458	XP_025442626.1
NW_020290761.1	350458	351544	XP_025442627.1
NW_020290761.1	352184	355966	XP_025442628.1
NW_020290761.1	356097	357771	XP_025442629.1
NW_020290761.1	358400	359511	XP_025442630.1
NW_020290761.1	359656	361419	XP_025442631.1
NW_020290761.1	361645	362953	XP_025442632.1
NW_020290761.1	363347	364620	XP_025442633.1
NW_020290761.1	367818	371466	XP_025442634.1
NW_020290761.1	372280	375325	XP_025442635.1
NW_020290761.1	375455	377141	XP_025442636.1
NW_020290761.1	377523	379543	XP_025442637.1
NW_020290761.1	380289	381814	XP_025442638.1
NW_020290761.1	383449	386230	XP_025442639.1
NW_020290761.1	386322	386758	XP_025442640.1
NW_020290761.1	387840	388182	XP_025442641.1
NW_020290761.1	389263	396383	XP_025442642.1
NW_020290761.1	397155	398343	XP_025442643.1
NW_020290761.1	398379	399488	XP_025442644.1
NW_020290761.1	400545	404027	XP_025442645.1
NW_020290761.1	404250	405860	XP_025442646.1
NW_020290761.1	407598	409553	XP_025442647.1
NW_020290761.1	410069	411337	XP_025442648.1
NW_020290761.1	411928	415493	XP_025442649.1
NW_020290761.1	415354	415738	XP_025442650.1
NW_020290761.1	416228	416432	XP_025442651.1
NW_020290762.1	0	2268	XP_025442397.1
NW_020290762.1	2058	4198	XP_025442398.1
NW_020290762.1	4784	6931	XP_025442399.1
NW_020290762.1	6780	7340	XP_025442400.1
NW_020290762.1	7294	9061	XP_025442401.1
NW_020290762.1	9281	10414	XP_025442402.1
NW_020290762.1	10573	12244	XP_025442403.1
NW_020290762.1	12894	13477	XP_025442404.1
NW_020290762.1	16641	19437	XP_025442405.1
NW_020290762.1	21917	26357	XP_025442406.1
NW_020290762.1	27029	29107	XP_025442407.1
NW_020290762.1	30736	34700	XP_025442408.1
NW_020290762.1	35704	36291	XP_025442409.1
NW_020290762.1	37677	38153	XP_025442410.1
NW_020290762.1	40248	42201	XP_025442411.1
NW_020290762.1	42237	45375	XP_025442412.1
NW_020290762.1	47271	53347	XP_025442413.1
NW_020290762.1	55894	57335	XP_025442414.1
NW_020290762.1	58080	59137	XP_025442415.1
NW_020290762.1	59830	61191	XP_025442416.1
NW_020290762.1	61555	62858	XP_025442417.1
NW_020290762.1	62873	63961	XP_025442418.1
NW_020290762.1	64233	65472	XP_025442419.1
NW_020290762.1	67085	71288	XP_025442420.1
NW_020290762.1	72383	74902	XP_025442421.1
NW_020290762.1	75113	78017	XP_025442422.1
NW_020290762.1	78198	81138	XP_025442423.1
NW_020290762.1	81337	82565	XP_025442424.1
NW_020290762.1	82787	84106	XP_025442425.1
NW_020290762.1	84234	85444	XP_025442426.1
NW_020290762.1	85523	91451	XP_025442427.1
NW_020290762.1	92622	93160	XP_025442428.1
NW_020290762.1	94462	95427	XP_025442429.1
NW_020290762.1	95580	98504	XP_025442430.1
NW_020290762.1	103598	104800	XP_025442431.1
NW_020290762.1	105948	106561	XP_025442432.1
NW_020290762.1	111715	112607	XP_025442433.1
NW_020290762.1	114089	116181	XP_025442434.1
NW_020290762.1	118597	121404	XP_025442435.1
NW_020290762.1	121403	121761	XP_025442436.1
NW_020290762.1	122183	124093	XP_025442437.1
NW_020290762.1	126589	127133	XP_025442438.1
NW_020290762.1	127259	127952	XP_025442439.1
NW_020290762.1	134556	135818	XP_025442440.1
NW_020290762.1	135319	136095	XP_025442441.1
NW_020290762.1	137721	138753	XP_025442442.1
NW_020290762.1	155911	157837	XP_025442443.1
NW_020290762.1	157955	160042	XP_025442444.1
NW_020290762.1	160103	161317	XP_025442445.1
NW_020290762.1	164201	166281	XP_025442446.1
NW_020290762.1	169150	170517	XP_025442447.1
NW_020290762.1	171139	172811	XP_025442448.1
NW_020290762.1	173093	175355	XP_025442449.1
NW_020290762.1	175674	178121	XP_025442450.1
NW_020290762.1	178305	180208	XP_025442451.1
NW_020290762.1	184963	186283	XP_025442452.1
NW_020290762.1	186564	189899	XP_025442453.1
NW_020290762.1	191689	196235	XP_025442454.1
NW_020290762.1	197141	197928	XP_025442455.1
NW_020290762.1	199091	200156	XP_025442456.1
NW_020290762.1	200346	200769	XP_025442457.1
NW_020290762.1	200852	203168	XP_025442458.1
NW_020290762.1	205817	208202	XP_025442459.1
NW_020290762.1	209306	211143	XP_025442460.1
NW_020290762.1	212711	216050	XP_025442461.1
NW_020290762.1	219658	220188	XP_025442462.1
NW_020290762.1	221789	224003	XP_025442463.1
NW_020290762.1	224356	227142	XP_025442464.1
NW_020290762.1	227485	229112	XP_025442465.1
NW_020290762.1	229574	231562	XP_025442466.1
NW_020290762.1	232253	233479	XP_025442467.1
NW_020290762.1	233667	235894	XP_025442468.1
NW_020290762.1	235923	237985	XP_025442469.1
NW_020290762.1	239033	239501	XP_025442470.1
NW_020290762.1	240891	243203	XP_025442471.1
NW_020290762.1	243522	246382	XP_025442472.1
NW_020290762.1	246591	249503	XP_025442473.1
NW_020290762.1	249692	251580	XP_025442474.1
NW_020290762.1	251891	252622	XP_025442475.1
NW_020290762.1	255350	258757	XP_025442476.1
NW_020290762.1	259063	261918	XP_025442477.1
NW_020290762.1	262041	263083	XP_025442478.1
NW_020290762.1	263746	271669	XP_025442479.1
NW_020290762.1	272397	275714	XP_025442480.1
NW_020290762.1	275936	277549	XP_025442481.1
NW_020290762.1	277434	279099	XP_025442482.1
NW_020290762.1	279129	279836	XP_025442483.1
NW_020290762.1	280329	284496	XP_025442484.1
NW_020290762.1	284571	287549	XP_025442485.1
NW_020290762.1	289996	291770	XP_025442486.1
NW_020290762.1	291810	293192	XP_025442487.1
NW_020290762.1	293303	295228	XP_025442488.1
NW_020290762.1	295308	297668	XP_025442489.1
NW_020290762.1	298314	300888	XP_025442490.1
NW_020290762.1	312809	312986	XP_025442491.1
NW_020290762.1	336278	338225	XP_025442492.1
NW_020290762.1	338393	340555	XP_025442493.1
NW_020290762.1	340929	343290	XP_025442494.1
NW_020290762.1	344334	347714	XP_025442495.1
NW_020290762.1	347882	350663	XP_025442496.1
NW_020290762.1	350772	352786	XP_025442497.1
NW_020290762.1	352371	353890	XP_025442498.1
NW_020290762.1	354030	354970	XP_025442499.1
NW_020290762.1	355585	358101	XP_025442500.1
NW_020290762.1	381808	383547	XP_025442501.1
NW_020290762.1	384319	386394	XP_025442502.1
NW_020290762.1	386635	389636	XP_025442503.1
NW_020290762.1	389224	390734	XP_025442504.1
NW_020290762.1	391359	392925	XP_025442505.1
NW_020290762.1	393354	395111	XP_025442506.1
NW_020290762.1	394990	396899	XP_025442507.1
NW_020290762.1	397151	398523	XP_025442508.1
NW_020290762.1	398767	401430	XP_025442509.1
NW_020290763.1	94	833	XP_025442308.1
NW_020290763.1	5642	6813	XP_025442309.1
NW_020290763.1	7330	8332	XP_025442310.1
NW_020290763.1	8059	9152	XP_025442311.1
NW_020290763.1	9732	10785	XP_025442312.1
NW_020290763.1	11605	13135	XP_025442313.1
NW_020290763.1	13200	15306	XP_025442314.1
NW_020290763.1	16239	17877	XP_025442315.1
NW_020290763.1	24509	26711	XP_025442316.1
NW_020290763.1	26836	28573	XP_025442317.1
NW_020290763.1	28887	31096	XP_025442318.1
NW_020290763.1	31205	31885	XP_025442319.1
NW_020290763.1	31817	33582	XP_025442320.1
NW_020290763.1	34168	36056	XP_025442321.1
NW_020290763.1	38287	38694	XP_025442322.1
NW_020290763.1	39004	40618	XP_025442323.1
NW_020290763.1	42064	44468	XP_025442324.1
NW_020290763.1	47128	49671	XP_025442325.1
NW_020290763.1	52448	53192	XP_025442326.1
NW_020290763.1	53670	54723	XP_025442327.1
NW_020290763.1	55400	56515	XP_025442328.1
NW_020290763.1	56974	58273	XP_025442329.1
NW_020290763.1	64689	65361	XP_025442330.1
NW_020290763.1	66030	69716	XP_025442331.1
NW_020290763.1	72041	74052	XP_025442332.1
NW_020290763.1	76949	77733	XP_025442333.1
NW_020290763.1	78635	80885	XP_025442334.1
NW_020290763.1	81756	82459	XP_025442335.1
NW_020290763.1	85098	86417	XP_025442336.1
NW_020290763.1	87571	91057	XP_025442337.1
NW_020290763.1	91116	91616	XP_025442338.1
NW_020290763.1	92996	94767	XP_025442339.1
NW_020290763.1	95610	96841	XP_025442340.1
NW_020290763.1	97179	97874	XP_025442341.1
NW_020290763.1	98622	100414	XP_025442342.1
NW_020290763.1	101106	102218	XP_025442343.1
NW_020290763.1	102975	103996	XP_025442344.1
NW_020290763.1	104338	106730	XP_025442345.1
NW_020290763.1	106896	107819	XP_025442346.1
NW_020290763.1	108373	109980	XP_025442347.1
NW_020290763.1	110920	114947	XP_025442348.1
NW_020290763.1	115288	116010	XP_025442349.1
NW_020290763.1	116078	117723	XP_025442350.1
NW_020290763.1	118785	121586	XP_025442351.1
NW_020290763.1	123494	124805	XP_025442352.1
NW_020290763.1	125479	129184	XP_025442353.1
NW_020290763.1	131266	132869	XP_025442354.1
NW_020290763.1	133487	134699	XP_025442355.1
NW_020290763.1	135651	137307	XP_025442356.1
NW_020290763.1	138587	139181	XP_025442357.1
NW_020290763.1	139162	140928	XP_025442358.1
NW_020290763.1	141040	142028	XP_025442359.1
NW_020290763.1	143204	144487	XP_025442360.1
NW_020290763.1	147057	148166	XP_025442361.1
NW_020290763.1	148364	149845	XP_025442362.1
NW_020290763.1	150355	151341	XP_025442363.1
NW_020290763.1	151314	152360	XP_025442364.1
NW_020290763.1	152895	153298	XP_025442365.1
NW_020290763.1	155621	157207	XP_025442366.1
NW_020290763.1	160471	160772	XP_025442367.1
NW_020290763.1	163231	164673	XP_025442368.1
NW_020290763.1	165533	167703	XP_025442369.1
NW_020290763.1	168658	169338	XP_025442370.1
NW_020290763.1	171253	172350	XP_025442371.1
NW_020290763.1	173437	175908	XP_025442372.1
NW_020290763.1	176798	178404	XP_025442373.1
NW_020290763.1	178956	181063	XP_025442374.1
NW_020290763.1	182073	184215	XP_025442375.1
NW_020290763.1	184861	187175	XP_025442376.1
NW_020290763.1	187311	189897	XP_025442377.1
NW_020290763.1	190564	191624	XP_025442378.1
NW_020290763.1	191983	193960	XP_025442379.1
NW_020290763.1	194257	196807	XP_025442380.1
NW_020290763.1	196807	198855	XP_025442381.1
NW_020290763.1	198955	200606	XP_025442382.1
NW_020290763.1	200796	203075	XP_025442383.1
NW_020290763.1	203244	205107	XP_025442384.1
NW_020290763.1	204885	206285	XP_025442385.1
NW_020290763.1	206503	207963	XP_025442386.1
NW_020290763.1	208072	210532	XP_025442387.1
NW_020290763.1	211070	216766	XP_025442388.1
NW_020290763.1	218332	225162	XP_025442389.1
NW_020290763.1	225744	228450	XP_025442390.1
NW_020290763.1	228710	230429	XP_025442391.1
NW_020290763.1	230952	234585	XP_025442392.1
NW_020290763.1	236547	240163	XP_025442393.1
NW_020290763.1	240817	242807	XP_025442394.1
NW_020290763.1	278488	280501	XP_025442395.1
NW_020290763.1	280610	284117	XP_025442396.1
NW_020290764.1	6	1808	XP_025442165.1
NW_020290764.1	3722	7790	XP_025442166.1
NW_020290764.1	8701	9526	XP_025442167.1
NW_020290764.1	10167	11467	XP_025442168.1
NW_020290764.1	12770	14572	XP_025442169.1
NW_020290764.1	15558	16194	XP_025442170.1
NW_020290764.1	16194	17775	XP_025442171.1
NW_020290764.1	19183	20061	XP_025442172.1
NW_020290764.1	32611	33468	XP_025442173.1
NW_020290764.1	33592	34322	XP_025442174.1
NW_020290764.1	35081	35761	XP_025442175.1
NW_020290764.1	36114	40233	XP_025442176.1
NW_020290764.1	40384	46465	XP_025442177.1
NW_020290764.1	50320	53035	XP_025442178.1
NW_020290764.1	53448	55529	XP_025442179.1
NW_020290764.1	55736	57662	XP_025442180.1
NW_020290764.1	58070	58634	XP_025442181.1
NW_020290764.1	58758	59731	XP_025442182.1
NW_020290764.1	62345	64571	XP_025442183.1
NW_020290764.1	64573	67852	XP_025442184.1
NW_020290764.1	67923	68838	XP_025442185.1
NW_020290764.1	68875	70496	XP_025442186.1
NW_020290764.1	70521	71091	XP_025442187.1
NW_020290764.1	72172	75665	XP_025442188.1
NW_020290764.1	77267	77630	XP_025442189.1
NW_020290764.1	78155	79496	XP_025442190.1
NW_020290764.1	80281	81121	XP_025442191.1
NW_020290764.1	81743	83612	XP_025442192.1
NW_020290764.1	87541	88968	XP_025442193.1
NW_020290764.1	89247	90345	XP_025442194.1
NW_020290764.1	90867	92023	XP_025442195.1
NW_020290764.1	92703	94454	XP_025442196.1
NW_020290764.1	94686	97361	XP_025442197.1
NW_020290764.1	99653	101104	XP_025442198.1
NW_020290764.1	106218	107538	XP_025442199.1
NW_020290764.1	107798	108305	XP_025442200.1
NW_020290764.1	108634	110306	XP_025442201.1
NW_020290764.1	110792	112103	XP_025442202.1
NW_020290764.1	112577	114422	XP_025442203.1
NW_020290764.1	115090	116737	XP_025442204.1
NW_020290764.1	116780	118322	XP_025442205.1
NW_020290764.1	118363	119341	XP_025442206.1
NW_020290764.1	121346	122699	XP_025442207.1
NW_020290764.1	122434	124714	XP_025442208.1
NW_020290764.1	125557	127105	XP_025442209.1
NW_020290764.1	129252	130470	XP_025442210.1
NW_020290764.1	133393	133942	XP_025442211.1
NW_020290764.1	133971	135856	XP_025442212.1
NW_020290764.1	136889	139932	XP_025442213.1
NW_020290764.1	140008	140839	XP_025442214.1
NW_020290764.1	141713	142043	XP_025442215.1
NW_020290764.1	145273	145849	XP_025442216.1
NW_020290764.1	146238	150267	XP_025442217.1
NW_020290764.1	151056	152642	XP_025442218.1
NW_020290764.1	154408	155750	XP_025442219.1
NW_020290764.1	156651	157107	XP_025442220.1
NW_020290764.1	157372	158753	XP_025442221.1
NW_020290764.1	159690	160814	XP_025442222.1
NW_020290764.1	161908	162421	XP_025442223.1
NW_020290764.1	165080	166438	XP_025442224.1
NW_020290764.1	166669	171152	XP_025442225.1
NW_020290764.1	172045	172839	XP_025442226.1
NW_020290764.1	175017	175953	XP_025442227.1
NW_020290764.1	178378	180320	XP_025442228.1
NW_020290764.1	181499	182187	XP_025442229.1
NW_020290764.1	182470	184680	XP_025442230.1
NW_020290764.1	184519	186664	XP_025442231.1
NW_020290764.1	187153	188519	XP_025442232.1
NW_020290764.1	191146	193576	XP_025442233.1
NW_020290764.1	193819	195141	XP_025442234.1
NW_020290764.1	198034	199024	XP_025442235.1
NW_020290764.1	199744	200839	XP_025442236.1
NW_020290764.1	201994	205391	XP_025442237.1
NW_020290764.1	205843	209813	XP_025442238.1
NW_020290764.1	210581	211396	XP_025442239.1
NW_020290764.1	211504	212883	XP_025442240.1
NW_020290764.1	213692	215959	XP_025442241.1
NW_020290764.1	215959	218106	XP_025442242.1
NW_020290764.1	218891	220598	XP_025442243.1
NW_020290764.1	220644	220897	XP_025442244.1
NW_020290764.1	221592	222933	XP_025442245.1
NW_020290764.1	223130	223969	XP_025442246.1
NW_020290764.1	224415	225450	XP_025442247.1
NW_020290764.1	226991	228155	XP_025442248.1
NW_020290764.1	228337	230179	XP_025442249.1
NW_020290764.1	230209	230732	XP_025442250.1
NW_020290764.1	231086	234557	XP_025442251.1
NW_020290764.1	236549	237129	XP_025442252.1
NW_020290764.1	239482	240841	XP_025442253.1
NW_020290764.1	246989	249671	XP_025442254.1
NW_020290764.1	252192	254208	XP_025442255.1
NW_020290764.1	255097	257543	XP_025442256.1
NW_020290764.1	258158	261669	XP_025442257.1
NW_020290764.1	262936	263766	XP_025442258.1
NW_020290764.1	263537	266542	XP_025442259.1
NW_020290764.1	266693	270130	XP_025442260.1
NW_020290764.1	270313	272262	XP_025442261.1
NW_020290764.1	273904	275484	XP_025442262.1
NW_020290764.1	276625	277398	XP_025442263.1
NW_020290764.1	277317	277743	XP_025442264.1
NW_020290764.1	277988	280141	XP_025442265.1
NW_020290764.1	280155	282045	XP_025442266.1
NW_020290764.1	284118	285682	XP_025442267.1
NW_020290764.1	286142	289122	XP_025442268.1
NW_020290764.1	289792	290597	XP_025442269.1
NW_020290764.1	290704	292946	XP_025442270.1
NW_020290764.1	293176	294429	XP_025442271.1
NW_020290764.1	294536	300446	XP_025442272.1
NW_020290764.1	305121	310103	XP_025442273.1
NW_020290764.1	310437	311471	XP_025442274.1
NW_020290764.1	311860	313190	XP_025442275.1
NW_020290764.1	313473	316177	XP_025442276.1
NW_020290764.1	316949	320054	XP_025442277.1
NW_020290764.1	320183	321027	XP_025442278.1
NW_020290764.1	321411	322740	XP_025442279.1
NW_020290764.1	322720	325567	XP_025442280.1
NW_020290764.1	327499	329288	XP_025442281.1
NW_020290764.1	329689	330882	XP_025442282.1
NW_020290764.1	333895	335698	XP_025442283.1
NW_020290764.1	336247	336757	XP_025442284.1
NW_020290764.1	339010	341773	XP_025442285.1
NW_020290764.1	342680	343019	XP_025442286.1
NW_020290764.1	343355	344339	XP_025442287.1
NW_020290764.1	345024	346072	XP_025442288.1
NW_020290764.1	355225	358954	XP_025442289.1
NW_020290764.1	359100	359947	XP_025442290.1
NW_020290764.1	359973	361860	XP_025442291.1
NW_020290764.1	362057	364093	XP_025442292.1
NW_020290764.1	365337	367186	XP_025442293.1
NW_020290764.1	367554	370572	XP_025442294.1
NW_020290764.1	371413	373084	XP_025442295.1
NW_020290764.1	373331	374960	XP_025442296.1
NW_020290764.1	375312	377032	XP_025442297.1
NW_020290764.1	376664	377649	XP_025442298.1
NW_020290764.1	384163	386851	XP_025442299.1
NW_020290764.1	387210	388372	XP_025442300.1
NW_020290764.1	389375	391972	XP_025442301.1
NW_020290764.1	391956	392575	XP_025442302.1
NW_020290764.1	393142	395565	XP_025442303.1
NW_020290764.1	396828	400795	XP_025442304.1
NW_020290764.1	401922	404544	XP_025442305.1
NW_020290764.1	404976	406178	XP_025442306.1
NW_020290764.1	409948	410510	XP_025442307.1
NW_020290765.1	59901	61729	XP_025442048.1
NW_020290765.1	61843	64033	XP_025442049.1
NW_020290765.1	66553	71216	XP_025442050.1
NW_020290765.1	72091	72677	XP_025442051.1
NW_020290765.1	73112	75445	XP_025442052.1
NW_020290765.1	75767	76582	XP_025442053.1
NW_020290765.1	78782	80764	XP_025442054.1
NW_020290765.1	81775	82346	XP_025442055.1
NW_020290765.1	83270	86271	XP_025442056.1
NW_020290765.1	87748	89485	XP_025442057.1
NW_020290765.1	91601	93447	XP_025442058.1
NW_020290765.1	93853	96905	XP_025442059.1
NW_020290765.1	96966	99008	XP_025442060.1
NW_020290765.1	99158	99963	XP_025442061.1
NW_020290765.1	100072	101882	XP_025442062.1
NW_020290765.1	101675	102681	XP_025442063.1
NW_020290765.1	102837	106335	XP_025442064.1
NW_020290765.1	106913	107303	XP_025442065.1
NW_020290765.1	107546	111287	XP_025442066.1
NW_020290765.1	111462	112020	XP_025442067.1
NW_020290765.1	112445	113783	XP_025442068.1
NW_020290765.1	114169	119493	XP_025442069.1
NW_020290765.1	120427	121638	XP_025442070.1
NW_020290765.1	122020	123597	XP_025442071.1
NW_020290765.1	123567	125085	XP_025442072.1
NW_020290765.1	124947	125650	XP_025442073.1
NW_020290765.1	125989	130385	XP_025442074.1
NW_020290765.1	131704	134691	XP_025442075.1
NW_020290765.1	135151	136894	XP_025442076.1
NW_020290765.1	137863	138469	XP_025442077.1
NW_020290765.1	138469	139123	XP_025442078.1
NW_020290765.1	139060	141367	XP_025442079.1
NW_020290765.1	142245	142784	XP_025442080.1
NW_020290765.1	145368	146308	XP_025442081.1
NW_020290765.1	146809	149501	XP_025442082.1
NW_020290765.1	149934	152106	XP_025442083.1
NW_020290765.1	152405	156863	XP_025442084.1
NW_020290765.1	156756	157757	XP_025442085.1
NW_020290765.1	157960	161423	XP_025442086.1
NW_020290765.1	165120	166482	XP_025442087.1
NW_020290765.1	166542	166936	XP_025442088.1
NW_020290765.1	166997	168382	XP_025442089.1
NW_020290765.1	183623	185704	XP_025442090.1
NW_020290765.1	186598	187975	XP_025442091.1
NW_020290765.1	188625	190977	XP_025442092.1
NW_020290765.1	191415	193248	XP_025442093.1
NW_020290765.1	194663	196564	XP_025442094.1
NW_020290765.1	196819	197699	XP_025442095.1
NW_020290765.1	197895	199162	XP_025442096.1
NW_020290765.1	200247	202177	XP_025442097.1
NW_020290765.1	203275	204133	XP_025442098.1
NW_020290765.1	204125	206019	XP_025442099.1
NW_020290765.1	206446	208384	XP_025442100.1
NW_020290765.1	211741	212956	XP_025442101.1
NW_020290765.1	219743	222618	XP_025442102.1
NW_020290765.1	222463	224786	XP_025442103.1
NW_020290765.1	225049	226593	XP_025442104.1
NW_020290765.1	226778	228850	XP_025442105.1
NW_020290765.1	228821	231466	XP_025442106.1
NW_020290765.1	231557	236283	XP_025442107.1
NW_020290765.1	236766	241541	XP_025442108.1
NW_020290765.1	243095	245119	XP_025442109.1
NW_020290765.1	246234	246860	XP_025442110.1
NW_020290765.1	247675	248809	XP_025442111.1
NW_020290765.1	249763	251901	XP_025442112.1
NW_020290765.1	252717	254415	XP_025442113.1
NW_020290765.1	254306	255550	XP_025442114.1
NW_020290765.1	255691	257065	XP_025442115.1
NW_020290765.1	256674	257999	XP_025442116.1
NW_020290765.1	258158	261777	XP_025442117.1
NW_020290765.1	262333	266728	XP_025442118.1
NW_020290765.1	267251	269674	XP_025442119.1
NW_020290765.1	270438	272638	XP_025442120.1
NW_020290765.1	273408	273849	XP_025442121.1
NW_020290765.1	274385	276296	XP_025442122.1
NW_020290765.1	276500	277568	XP_025442123.1
NW_020290765.1	278054	279515	XP_025442124.1
NW_020290765.1	279065	280621	XP_025442125.1
NW_020290765.1	281932	282419	XP_025442126.1
NW_020290765.1	283027	285333	XP_025442127.1
NW_020290765.1	287442	288461	XP_025442128.1
NW_020290765.1	294851	296593	XP_025442129.1
NW_020290765.1	296876	298578	XP_025442130.1
NW_020290765.1	299171	300602	XP_025442131.1
NW_020290765.1	301339	302989	XP_025442132.1
NW_020290765.1	303622	304575	XP_025442133.1
NW_020290765.1	305301	307010	XP_025442134.1
NW_020290765.1	307104	307904	XP_025442135.1
NW_020290765.1	309409	310925	XP_025442136.1
NW_020290765.1	313505	314251	XP_025442137.1
NW_020290765.1	316205	317920	XP_025442138.1
NW_020290765.1	319096	321371	XP_025442139.1
NW_020290765.1	322184	328005	XP_025442140.1
NW_020290765.1	328032	328354	XP_025442141.1
NW_020290765.1	330652	332525	XP_025442142.1
NW_020290765.1	333885	334703	XP_025442143.1
NW_020290765.1	335072	337087	XP_025442144.1
NW_020290765.1	338938	340666	XP_025442145.1
NW_020290765.1	341018	341799	XP_025442146.1
NW_020290765.1	341825	342140	XP_025442147.1
NW_020290765.1	342778	343413	XP_025442148.1
NW_020290765.1	344601	346176	XP_025442149.1
NW_020290765.1	346725	347508	XP_025442150.1
NW_020290765.1	348611	351790	XP_025442151.1
NW_020290765.1	353386	354516	XP_025442152.1
NW_020290765.1	358878	360647	XP_025442153.1
NW_020290765.1	362412	363502	XP_025442154.1
NW_020290765.1	365226	365986	XP_025442155.1
NW_020290765.1	365734	369784	XP_025442156.1
NW_020290765.1	374422	376549	XP_025442157.1
NW_020290765.1	378104	378407	XP_025442158.1
NW_020290765.1	378441	379130	XP_025442159.1
NW_020290765.1	380009	380411	XP_025442160.1
NW_020290765.1	384805	386083	XP_025442161.1
NW_020290765.1	388116	390310	XP_025442162.1
NW_020290765.1	391307	391929	XP_025442163.1
NW_020290765.1	392685	399973	XP_025442164.1
NW_020290766.1	436	4026	XP_025441906.1
NW_020290766.1	4459	5034	XP_025441907.1
NW_020290766.1	5385	7656	XP_025441908.1
NW_020290766.1	9596	11335	XP_025441909.1
NW_020290766.1	12071	12645	XP_025441910.1
NW_020290766.1	12943	16780	XP_025441911.1
NW_020290766.1	17477	18251	XP_025441912.1
NW_020290766.1	20357	21887	XP_025441913.1
NW_020290766.1	26927	28611	XP_025441914.1
NW_020290766.1	29980	33067	XP_025441915.1
NW_020290766.1	33269	34057	XP_025441916.1
NW_020290766.1	33757	34438	XP_025441917.1
NW_020290766.1	35827	42367	XP_025441918.1
NW_020290766.1	42965	46417	XP_025441919.1
NW_020290766.1	47212	50124	XP_025441920.1
NW_020290766.1	50381	55976	XP_025441921.1
NW_020290766.1	56588	59118	XP_025441922.1
NW_020290766.1	59315	59743	XP_025441923.1
NW_020290766.1	59378	60857	XP_025441924.1
NW_020290766.1	62858	63669	XP_025441925.1
NW_020290766.1	66537	68748	XP_025441926.1
NW_020290766.1	70539	73353	XP_025441927.1
NW_020290766.1	74378	76583	XP_025441928.1
NW_020290766.1	77504	79013	XP_025441929.1
NW_020290766.1	79990	84668	XP_025441930.1
NW_020290766.1	85434	86104	XP_025441931.1
NW_020290766.1	86754	87425	XP_025441932.1
NW_020290766.1	89082	91752	XP_025441933.1
NW_020290766.1	92676	94620	XP_025441934.1
NW_020290766.1	96172	98352	XP_025441935.1
NW_020290766.1	99092	100000	XP_025441936.1
NW_020290766.1	100010	101619	XP_025441937.1
NW_020290766.1	101831	103960	XP_025441938.1
NW_020290766.1	104514	106169	XP_025441939.1
NW_020290766.1	108147	110136	XP_025441940.1
NW_020290766.1	110576	111917	XP_025441941.1
NW_020290766.1	112563	114503	XP_025441942.1
NW_020290766.1	114880	116055	XP_025441943.1
NW_020290766.1	116332	118834	XP_025441944.1
NW_020290766.1	118933	120666	XP_025441945.1
NW_020290766.1	121228	122709	XP_025441946.1
NW_020290766.1	123285	124479	XP_025441947.1
NW_020290766.1	124481	126414	XP_025441948.1
NW_020290766.1	126501	128797	XP_025441949.1
NW_020290766.1	128706	130476	XP_025441950.1
NW_020290766.1	130628	132407	XP_025441951.1
NW_020290766.1	132503	133981	XP_025441952.1
NW_020290766.1	134333	137793	XP_025441953.1
NW_020290766.1	138762	140406	XP_025441954.1
NW_020290766.1	141110	147625	XP_025441955.1
NW_020290766.1	148650	149457	XP_025441956.1
NW_020290766.1	152669	154166	XP_025441957.1
NW_020290766.1	154923	156213	XP_025441958.1
NW_020290766.1	157633	158754	XP_025441959.1
NW_020290766.1	160988	162663	XP_025441960.1
NW_020290766.1	162622	163702	XP_025441961.1
NW_020290766.1	164083	168268	XP_025441962.1
NW_020290766.1	168877	169718	XP_025441963.1
NW_020290766.1	172048	173242	XP_025441964.1
NW_020290766.1	182576	184983	XP_025441965.1
NW_020290766.1	186741	187879	XP_025441966.1
NW_020290766.1	188126	189698	XP_025441967.1
NW_020290766.1	189719	190594	XP_025441968.1
NW_020290766.1	191240	192057	XP_025441969.1
NW_020290766.1	192658	193369	XP_025441970.1
NW_020290766.1	194715	197473	XP_025441971.1
NW_020290766.1	197652	199325	XP_025441972.1
NW_020290766.1	201702	203615	XP_025441973.1
NW_020290766.1	203625	204499	XP_025441974.1
NW_020290766.1	204669	206015	XP_025441975.1
NW_020290766.1	207876	209302	XP_025441976.1
NW_020290766.1	214553	218279	XP_025441977.1
NW_020290766.1	218278	218811	XP_025441978.1
NW_020290766.1	218987	222053	XP_025441979.1
NW_020290766.1	225293	226327	XP_025441980.1
NW_020290766.1	226513	226821	XP_025441981.1
NW_020290766.1	228155	230709	XP_025441982.1
NW_020290766.1	231213	232328	XP_025441983.1
NW_020290766.1	232457	233538	XP_025441984.1
NW_020290766.1	233904	237982	XP_025441985.1
NW_020290766.1	238297	239818	XP_025441986.1
NW_020290766.1	240078	243444	XP_025441987.1
NW_020290766.1	243648	245965	XP_025441988.1
NW_020290766.1	246733	249396	XP_025441989.1
NW_020290766.1	249663	253952	XP_025441990.1
NW_020290766.1	254921	256396	XP_025441991.1
NW_020290766.1	256898	258052	XP_025441992.1
NW_020290766.1	258486	260446	XP_025441993.1
NW_020290766.1	261208	263676	XP_025441994.1
NW_020290766.1	263872	265952	XP_025441995.1
NW_020290766.1	266235	267044	XP_025441996.1
NW_020290766.1	267965	268772	XP_025441997.1
NW_020290766.1	269028	269825	XP_025441998.1
NW_020290766.1	270159	271212	XP_025441999.1
NW_020290766.1	271989	274585	XP_025442000.1
NW_020290766.1	275552	276894	XP_025442001.1
NW_020290766.1	276891	277862	XP_025442002.1
NW_020290766.1	278595	280569	XP_025442003.1
NW_020290766.1	280930	281403	XP_025442004.1
NW_020290766.1	281655	283030	XP_025442005.1
NW_020290766.1	283944	285121	XP_025442006.1
NW_020290766.1	285468	288041	XP_025442007.1
NW_020290766.1	288753	290778	XP_025442008.1
NW_020290766.1	291632	293274	XP_025442009.1
NW_020290766.1	293785	295804	XP_025442010.1
NW_020290766.1	297465	299546	XP_025442011.1
NW_020290766.1	301478	303661	XP_025442012.1
NW_020290766.1	303824	306881	XP_025442013.1
NW_020290766.1	307313	308163	XP_025442014.1
NW_020290766.1	308424	309261	XP_025442015.1
NW_020290766.1	309347	311233	XP_025442016.1
NW_020290766.1	311398	313844	XP_025442017.1
NW_020290766.1	313951	315430	XP_025442018.1
NW_020290766.1	315360	316403	XP_025442019.1
NW_020290766.1	316634	319178	XP_025442020.1
NW_020290766.1	319391	321965	XP_025442021.1
NW_020290766.1	322123	323762	XP_025442022.1
NW_020290766.1	323762	325744	XP_025442023.1
NW_020290766.1	325931	327920	XP_025442024.1
NW_020290766.1	329905	330766	XP_025442025.1
NW_020290766.1	333384	336294	XP_025442026.1
NW_020290766.1	337008	338787	XP_025442027.1
NW_020290766.1	339424	341569	XP_025442028.1
NW_020290766.1	342160	343876	XP_025442029.1
NW_020290766.1	344289	345885	XP_025442030.1
NW_020290766.1	346126	349802	XP_025442031.1
NW_020290766.1	351908	356189	XP_025442032.1
NW_020290766.1	356394	358927	XP_025442033.1
NW_020290766.1	359464	360778	XP_025442034.1
NW_020290766.1	361242	365208	XP_025442035.1
NW_020290766.1	366415	367159	XP_025442036.1
NW_020290766.1	368335	368778	XP_025442037.1
NW_020290766.1	369779	370957	XP_025442038.1
NW_020290766.1	371907	374023	XP_025442039.1
NW_020290766.1	374395	374986	XP_025442040.1
NW_020290766.1	375277	377113	XP_025442041.1
NW_020290766.1	377436	377928	XP_025442042.1
NW_020290766.1	378845	383754	XP_025442043.1
NW_020290766.1	384203	385704	XP_025442044.1
NW_020290766.1	387532	388876	XP_025442045.1
NW_020290766.1	390565	391290	XP_025442046.1
NW_020290766.1	391555	392895	XP_025442047.1
NW_020290767.1	1694	2573	XP_025441763.1
NW_020290767.1	10642	12824	XP_025441764.1
NW_020290767.1	17110	18143	XP_025441765.1
NW_020290767.1	19125	20063	XP_025441766.1
NW_020290767.1	21059	21770	XP_025441767.1
NW_020290767.1	23740	25197	XP_025441768.1
NW_020290767.1	26273	26654	XP_025441769.1
NW_020290767.1	27532	28302	XP_025441770.1
NW_020290767.1	29512	32136	XP_025441771.1
NW_020290767.1	33047	34649	XP_025441772.1
NW_020290767.1	36108	36987	XP_025441773.1
NW_020290767.1	38108	38501	XP_025441774.1
NW_020290767.1	39668	41692	XP_025441775.1
NW_020290767.1	42326	43957	XP_025441776.1
NW_020290767.1	44136	48040	XP_025441777.1
NW_020290767.1	48452	51377	XP_025441778.1
NW_020290767.1	53316	53913	XP_025441779.1
NW_020290767.1	54058	55881	XP_025441780.1
NW_020290767.1	58202	59367	XP_025441781.1
NW_020290767.1	60116	60944	XP_025441782.1
NW_020290767.1	61448	61952	XP_025441783.1
NW_020290767.1	62300	62822	XP_025441784.1
NW_020290767.1	62963	63919	XP_025441785.1
NW_020290767.1	64991	66552	XP_025441786.1
NW_020290767.1	69069	73108	XP_025441787.1
NW_020290767.1	74131	75133	XP_025441788.1
NW_020290767.1	75572	75845	XP_025441789.1
NW_020290767.1	76231	77701	XP_025441790.1
NW_020290767.1	81828	83056	XP_025441791.1
NW_020290767.1	84453	85649	XP_025441792.1
NW_020290767.1	85721	86560	XP_025441793.1
NW_020290767.1	87639	95766	XP_025441794.1
NW_020290767.1	97029	97542	XP_025441795.1
NW_020290767.1	97542	98180	XP_025441796.1
NW_020290767.1	98421	99386	XP_025441797.1
NW_020290767.1	102856	104157	XP_025441798.1
NW_020290767.1	104211	104899	XP_025441799.1
NW_020290767.1	106375	108875	XP_025441800.1
NW_020290767.1	110396	111987	XP_025441801.1
NW_020290767.1	112646	114461	XP_025441802.1
NW_020290767.1	115317	115912	XP_025441803.1
NW_020290767.1	118421	119935	XP_025441804.1
NW_020290767.1	120556	121592	XP_025441805.1
NW_020290767.1	123624	125678	XP_025441806.1
NW_020290767.1	126443	128437	XP_025441807.1
NW_020290767.1	129084	130545	XP_025441808.1
NW_020290767.1	130640	133087	XP_025441809.1
NW_020290767.1	134658	137058	XP_025441810.1
NW_020290767.1	137857	139353	XP_025441811.1
NW_020290767.1	140666	142128	XP_025441812.1
NW_020290767.1	142280	143923	XP_025441813.1
NW_020290767.1	145746	148628	XP_025441814.1
NW_020290767.1	149446	151631	XP_025441815.1
NW_020290767.1	153056	155148	XP_025441816.1
NW_020290767.1	155818	157504	XP_025441817.1
NW_020290767.1	158283	160427	XP_025441818.1
NW_020290767.1	162300	163253	XP_025441819.1
NW_020290767.1	163955	165922	XP_025441820.1
NW_020290767.1	166010	167472	XP_025441821.1
NW_020290767.1	168421	173093	XP_025441822.1
NW_020290767.1	173370	174875	XP_025441823.1
NW_020290767.1	176466	177545	XP_025441824.1
NW_020290767.1	178486	179184	XP_025441825.1
NW_020290767.1	179655	180924	XP_025441826.1
NW_020290767.1	181054	182261	XP_025441827.1
NW_020290767.1	183319	183814	XP_025441828.1
NW_020290767.1	186272	187940	XP_025441829.1
NW_020290767.1	190002	191350	XP_025441830.1
NW_020290767.1	192969	195746	XP_025441831.1
NW_020290767.1	196435	197965	XP_025441832.1
NW_020290767.1	201561	204160	XP_025441833.1
NW_020290767.1	204424	207208	XP_025441834.1
NW_020290767.1	208233	208998	XP_025441835.1
NW_020290767.1	212085	213726	XP_025441836.1
NW_020290767.1	214467	214864	XP_025441837.1
NW_020290767.1	215636	216422	XP_025441838.1
NW_020290767.1	217363	219677	XP_025441839.1
NW_020290767.1	220679	225134	XP_025441840.1
NW_020290767.1	227177	228597	XP_025441841.1
NW_020290767.1	229314	231177	XP_025441842.1
NW_020290767.1	232387	234915	XP_025441843.1
NW_020290767.1	235896	236841	XP_025441844.1
NW_020290767.1	238259	240226	XP_025441845.1
NW_020290767.1	240448	242617	XP_025441846.1
NW_020290767.1	242896	244024	XP_025441847.1
NW_020290767.1	244253	248653	XP_025441848.1
NW_020290767.1	249011	249991	XP_025441849.1
NW_020290767.1	251281	251821	XP_025441850.1
NW_020290767.1	252430	254673	XP_025441851.1
NW_020290767.1	254113	255388	XP_025441852.1
NW_020290767.1	255787	257552	XP_025441853.1
NW_020290767.1	257584	260511	XP_025441854.1
NW_020290767.1	260697	262679	XP_025441855.1
NW_020290767.1	263452	264711	XP_025441856.1
NW_020290767.1	264879	265770	XP_025441857.1
NW_020290767.1	266856	268293	XP_025441858.1
NW_020290767.1	269171	270392	XP_025441859.1
NW_020290767.1	271228	272757	XP_025441860.1
NW_020290767.1	273289	274331	XP_025441861.1
NW_020290767.1	275566	276809	XP_025441862.1
NW_020290767.1	277212	278358	XP_025441863.1
NW_020290767.1	279178	282248	XP_025441864.1
NW_020290767.1	282216	283771	XP_025441865.1
NW_020290767.1	285099	285675	XP_025441866.1
NW_020290767.1	287061	291505	XP_025441867.1
NW_020290767.1	293674	295979	XP_025441868.1
NW_020290767.1	296854	297820	XP_025441869.1
NW_020290767.1	298895	300662	XP_025441870.1
NW_020290767.1	300724	301865	XP_025441871.1
NW_020290767.1	301784	302309	XP_025441872.1
NW_020290767.1	304024	305004	XP_025441873.1
NW_020290767.1	305573	306765	XP_025441874.1
NW_020290767.1	307998	310303	XP_025441875.1
NW_020290767.1	310421	311478	XP_025441876.1
NW_020290767.1	312521	313351	XP_025441877.1
NW_020290767.1	313357	314188	XP_025441878.1
NW_020290767.1	314375	315759	XP_025441879.1
NW_020290767.1	316069	318334	XP_025441880.1
NW_020290767.1	318960	319844	XP_025441881.1
NW_020290767.1	320422	321587	XP_025441882.1
NW_020290767.1	322841	324148	XP_025441883.1
NW_020290767.1	333573	335294	XP_025441884.1
NW_020290767.1	335944	337330	XP_025441885.1
NW_020290767.1	337990	338542	XP_025441886.1
NW_020290767.1	340914	342913	XP_025441887.1
NW_020290767.1	343339	345452	XP_025441888.1
NW_020290767.1	345517	347116	XP_025441889.1
NW_020290767.1	347975	348474	XP_025441890.1
NW_020290767.1	349763	350573	XP_025441891.1
NW_020290767.1	350955	351556	XP_025441892.1
NW_020290767.1	353549	354608	XP_025441893.1
NW_020290767.1	354884	355981	XP_025441894.1
NW_020290767.1	356062	357165	XP_025441895.1
NW_020290767.1	358270	360067	XP_025441896.1
NW_020290767.1	360348	361961	XP_025441897.1
NW_020290767.1	362128	363061	XP_025441898.1
NW_020290767.1	363224	364301	XP_025441899.1
NW_020290767.1	364435	366372	XP_025441900.1
NW_020290767.1	367032	367946	XP_025441901.1
NW_020290767.1	369045	370168	XP_025441902.1
NW_020290767.1	370856	372492	XP_025441903.1
NW_020290767.1	373761	375320	XP_025441904.1
NW_020290767.1	375735	377317	XP_025441905.1
NW_020290768.1	0	1643	XP_025441641.1
NW_020290768.1	2104	2927	XP_025441642.1
NW_020290768.1	4497	6317	XP_025441643.1
NW_020290768.1	11767	15403	XP_025441644.1
NW_020290768.1	16138	21304	XP_025441645.1
NW_020290768.1	21623	23684	XP_025441646.1
NW_020290768.1	23631	25420	XP_025441647.1
NW_020290768.1	25240	26404	XP_025441648.1
NW_020290768.1	26733	29497	XP_025441649.1
NW_020290768.1	36181	38306	XP_025441650.1
NW_020290768.1	38574	40482	XP_025441651.1
NW_020290768.1	42886	44929	XP_025441652.1
NW_020290768.1	49239	51030	XP_025441653.1
NW_020290768.1	53901	55745	XP_025441654.1
NW_020290768.1	56764	61850	XP_025441655.1
NW_020290768.1	62289	62646	XP_025441656.1
NW_020290768.1	62873	63697	XP_025441657.1
NW_020290768.1	65462	66827	XP_025441658.1
NW_020290768.1	68376	69393	XP_025441659.1
NW_020290768.1	69674	71342	XP_025441660.1
NW_020290768.1	71342	74378	XP_025441661.1
NW_020290768.1	75543	77109	XP_025441662.1
NW_020290768.1	77473	81493	XP_025441663.1
NW_020290768.1	81561	83501	XP_025441664.1
NW_020290768.1	84937	88894	XP_025441665.1
NW_020290768.1	92832	93165	XP_025441666.1
NW_020290768.1	95248	98381	XP_025441667.1
NW_020290768.1	98631	100559	XP_025441668.1
NW_020290768.1	100529	101214	XP_025441669.1
NW_020290768.1	102037	103839	XP_025441670.1
NW_020290768.1	103955	106141	XP_025441671.1
NW_020290768.1	106370	108134	XP_025441672.1
NW_020290768.1	111759	114357	XP_025441673.1
NW_020290768.1	115676	116213	XP_025441674.1
NW_020290768.1	116418	118299	XP_025441675.1
NW_020290768.1	119143	120214	XP_025441676.1
NW_020290768.1	122719	124892	XP_025441677.1
NW_020290768.1	124833	126454	XP_025441678.1
NW_020290768.1	127216	129076	XP_025441679.1
NW_020290768.1	128966	131272	XP_025441680.1
NW_020290768.1	133855	135628	XP_025441681.1
NW_020290768.1	136616	139044	XP_025441682.1
NW_020290768.1	144276	146316	XP_025441683.1
NW_020290768.1	146122	146774	XP_025441684.1
NW_020290768.1	147431	148675	XP_025441685.1
NW_020290768.1	153378	157216	XP_025441686.1
NW_020290768.1	157452	158848	XP_025441687.1
NW_020290768.1	159036	159822	XP_025441688.1
NW_020290768.1	159861	162352	XP_025441689.1
NW_020290768.1	162561	163981	XP_025441690.1
NW_020290768.1	164270	166774	XP_025441691.1
NW_020290768.1	167551	169308	XP_025441692.1
NW_020290768.1	169595	170954	XP_025441693.1
NW_020290768.1	171308	173137	XP_025441694.1
NW_020290768.1	178225	180098	XP_025441695.1
NW_020290768.1	180234	182017	XP_025441696.1
NW_020290768.1	181930	183555	XP_025441697.1
NW_020290768.1	184980	189205	XP_025441698.1
NW_020290768.1	189208	191004	XP_025441699.1
NW_020290768.1	191201	193491	XP_025441700.1
NW_020290768.1	193575	197461	XP_025441701.1
NW_020290768.1	201797	204861	XP_025441702.1
NW_020290768.1	205837	207472	XP_025441703.1
NW_020290768.1	207512	207970	XP_025441704.1
NW_020290768.1	208344	209625	XP_025441705.1
NW_020290768.1	210104	211275	XP_025441706.1
NW_020290768.1	211458	212163	XP_025441707.1
NW_020290768.1	212248	213730	XP_025441708.1
NW_020290768.1	215241	217529	XP_025441709.1
NW_020290768.1	218398	221354	XP_025441710.1
NW_020290768.1	221492	223364	XP_025441711.1
NW_020290768.1	225100	226535	XP_025441712.1
NW_020290768.1	226703	227690	XP_025441713.1
NW_020290768.1	228404	229249	XP_025441714.1
NW_020290768.1	230136	230783	XP_025441715.1
NW_020290768.1	232135	233998	XP_025441716.1
NW_020290768.1	237997	238657	XP_025441717.1
NW_020290768.1	240742	241912	XP_025441718.1
NW_020290768.1	242469	246369	XP_025441719.1
NW_020290768.1	246937	248166	XP_025441720.1
NW_020290768.1	248391	250543	XP_025441721.1
NW_020290768.1	250543	251857	XP_025441722.1
NW_020290768.1	264164	264822	XP_025441723.1
NW_020290768.1	266220	269565	XP_025441724.1
NW_020290768.1	270351	271981	XP_025441725.1
NW_020290768.1	272817	274879	XP_025441726.1
NW_020290768.1	275989	276775	XP_025441727.1
NW_020290768.1	276865	279008	XP_025441728.1
NW_020290768.1	279226	280176	XP_025441729.1
NW_020290768.1	280800	281745	XP_025441730.1
NW_020290768.1	282372	282797	XP_025441731.1
NW_020290768.1	285065	287351	XP_025441732.1
NW_020290768.1	287606	288626	XP_025441733.1
NW_020290768.1	290071	291734	XP_025441734.1
NW_020290768.1	291739	293409	XP_025441735.1
NW_020290768.1	294260	297480	XP_025441736.1
NW_020290768.1	297490	298192	XP_025441737.1
NW_020290768.1	298490	299988	XP_025441738.1
NW_020290768.1	300504	303549	XP_025441739.1
NW_020290768.1	304605	306442	XP_025441740.1
NW_020290768.1	306412	309798	XP_025441741.1
NW_020290768.1	310020	311206	XP_025441742.1
NW_020290768.1	311225	312177	XP_025441743.1
NW_020290768.1	312389	314540	XP_025441744.1
NW_020290768.1	318218	319841	XP_025441745.1
NW_020290768.1	320448	322231	XP_025441746.1
NW_020290768.1	322345	325578	XP_025441747.1
NW_020290768.1	325978	327877	XP_025441748.1
NW_020290768.1	328941	331374	XP_025441749.1
NW_020290768.1	331903	332811	XP_025441750.1
NW_020290768.1	333286	339218	XP_025441751.1
NW_020290768.1	339474	340698	XP_025441752.1
NW_020290768.1	340634	342108	XP_025441753.1
NW_020290768.1	342573	343589	XP_025441754.1
NW_020290768.1	343750	349451	XP_025441755.1
NW_020290768.1	349515	352009	XP_025441756.1
NW_020290768.1	354145	355273	XP_025441757.1
NW_020290768.1	355675	356881	XP_025441758.1
NW_020290768.1	357565	360318	XP_025441759.1
NW_020290768.1	360865	361677	XP_025441760.1
NW_020290768.1	362332	363223	XP_025441761.1
NW_020290768.1	365548	366361	XP_025441762.1
NW_020290769.1	413	1208	XP_025441519.1
NW_020290769.1	2394	5821	XP_025441520.1
NW_020290769.1	7788	8457	XP_025441521.1
NW_020290769.1	8542	10871	XP_025441522.1
NW_020290769.1	13012	14937	XP_025441523.1
NW_020290769.1	15957	17430	XP_025441524.1
NW_020290769.1	18125	21164	XP_025441525.1
NW_020290769.1	21626	22819	XP_025441526.1
NW_020290769.1	23436	24957	XP_025441527.1
NW_020290769.1	25375	27486	XP_025441528.1
NW_020290769.1	28865	30876	XP_025441529.1
NW_020290769.1	32967	34459	XP_025441530.1
NW_020290769.1	35598	38313	XP_025441531.1
NW_020290769.1	39096	42903	XP_025441532.1
NW_020290769.1	43065	44397	XP_025441533.1
NW_020290769.1	46751	51353	XP_025441534.1
NW_020290769.1	52144	53024	XP_025441535.1
NW_020290769.1	53294	55416	XP_025441536.1
NW_020290769.1	55822	58616	XP_025441537.1
NW_020290769.1	58883	60736	XP_025441538.1
NW_020290769.1	60775	65716	XP_025441539.1
NW_020290769.1	65899	66807	XP_025441540.1
NW_020290769.1	70638	71113	XP_025441541.1
NW_020290769.1	73159	75754	XP_025441542.1
NW_020290769.1	75622	76462	XP_025441543.1
NW_020290769.1	77710	79417	XP_025441544.1
NW_020290769.1	79673	80937	XP_025441545.1
NW_020290769.1	81276	84227	XP_025441546.1
NW_020290769.1	88946	90222	XP_025441547.1
NW_020290769.1	91814	93793	XP_025441548.1
NW_020290769.1	94370	99390	XP_025441549.1
NW_020290769.1	99663	100730	XP_025441550.1
NW_020290769.1	101081	102777	XP_025441551.1
NW_020290769.1	103762	106959	XP_025441552.1
NW_020290769.1	108996	110724	XP_025441553.1
NW_020290769.1	110991	112114	XP_025441554.1
NW_020290769.1	112251	114321	XP_025441555.1
NW_020290769.1	116574	118019	XP_025441556.1
NW_020290769.1	118705	121191	XP_025441557.1
NW_020290769.1	121340	122664	XP_025441558.1
NW_020290769.1	123149	124241	XP_025441559.1
NW_020290769.1	125054	127937	XP_025441560.1
NW_020290769.1	128517	131251	XP_025441561.1
NW_020290769.1	133196	135378	XP_025441562.1
NW_020290769.1	135586	138511	XP_025441563.1
NW_020290769.1	139547	141420	XP_025441564.1
NW_020290769.1	141843	143253	XP_025441565.1
NW_020290769.1	146221	147621	XP_025441566.1
NW_020290769.1	148055	149485	XP_025441567.1
NW_020290769.1	150128	151330	XP_025441568.1
NW_020290769.1	151611	153600	XP_025441569.1
NW_020290769.1	154198	154677	XP_025441570.1
NW_020290769.1	155293	156168	XP_025441571.1
NW_020290769.1	156943	158057	XP_025441572.1
NW_020290769.1	158522	160568	XP_025441573.1
NW_020290769.1	160655	162335	XP_025441574.1
NW_020290769.1	170250	171375	XP_025441575.1
NW_020290769.1	171713	173944	XP_025441576.1
NW_020290769.1	176119	177334	XP_025441577.1
NW_020290769.1	177617	179521	XP_025441578.1
NW_020290769.1	180086	182768	XP_025441579.1
NW_020290769.1	184368	185725	XP_025441580.1
NW_020290769.1	186180	187008	XP_025441581.1
NW_020290769.1	187338	190000	XP_025441582.1
NW_020290769.1	191791	194367	XP_025441583.1
NW_020290769.1	195795	196649	XP_025441584.1
NW_020290769.1	197067	199278	XP_025441585.1
NW_020290769.1	201159	202252	XP_025441586.1
NW_020290769.1	202736	206164	XP_025441587.1
NW_020290769.1	207833	210268	XP_025441588.1
NW_020290769.1	210310	212672	XP_025441589.1
NW_020290769.1	214234	217489	XP_025441590.1
NW_020290769.1	217883	220862	XP_025441591.1
NW_020290769.1	222201	223552	XP_025441592.1
NW_020290769.1	224725	225531	XP_025441593.1
NW_020290769.1	226893	229234	XP_025441594.1
NW_020290769.1	229557	230795	XP_025441595.1
NW_020290769.1	230765	234964	XP_025441596.1
NW_020290769.1	239057	241139	XP_025441597.1
NW_020290769.1	242816	243836	XP_025441598.1
NW_020290769.1	244713	246547	XP_025441599.1
NW_020290769.1	247364	250050	XP_025441600.1
NW_020290769.1	250610	252116	XP_025441601.1
NW_020290769.1	251752	252660	XP_025441602.1
NW_020290769.1	254439	256572	XP_025441603.1
NW_020290769.1	258402	259634	XP_025441604.1
NW_020290769.1	260596	261325	XP_025441605.1
NW_020290769.1	261592	263102	XP_025441606.1
NW_020290769.1	263489	265302	XP_025441607.1
NW_020290769.1	266246	268954	XP_025441608.1
NW_020290769.1	270369	270792	XP_025441609.1
NW_020290769.1	271839	273222	XP_025441610.1
NW_020290769.1	273178	274868	XP_025441611.1
NW_020290769.1	275031	275997	XP_025441612.1
NW_020290769.1	276081	276620	XP_025441613.1
NW_020290769.1	276955	277450	XP_025441614.1
NW_020290769.1	277799	280210	XP_025441615.1
NW_020290769.1	280363	282229	XP_025441616.1
NW_020290769.1	283747	284854	XP_025441617.1
NW_020290769.1	286950	288339	XP_025441618.1
NW_020290769.1	289902	290520	XP_025441619.1
NW_020290769.1	290520	292030	XP_025441620.1
NW_020290769.1	292277	294946	XP_025441621.1
NW_020290769.1	295841	296234	XP_025441622.1
NW_020290769.1	297971	300512	XP_025441623.1
NW_020290769.1	300732	302295	XP_025441624.1
NW_020290769.1	302613	304231	XP_025441625.1
NW_020290769.1	304614	306879	XP_025441626.1
NW_020290769.1	312833	313279	XP_025441627.1
NW_020290769.1	316026	316479	XP_025441628.1
NW_020290769.1	319910	325200	XP_025441629.1
NW_020290769.1	325200	325570	XP_025441630.1
NW_020290769.1	326130	328943	XP_025441631.1
NW_020290769.1	330168	332023	XP_025441632.1
NW_020290769.1	333177	336431	XP_025441633.1
NW_020290769.1	337648	339772	XP_025441634.1
NW_020290769.1	339984	342092	XP_025441635.1
NW_020290769.1	342323	343424	XP_025441636.1
NW_020290769.1	343601	346567	XP_025441637.1
NW_020290769.1	346885	348010	XP_025441638.1
NW_020290769.1	349948	351268	XP_025441639.1
NW_020290769.1	355499	363349	XP_025441640.1
NW_020290770.1	451	2586	XP_025441397.1
NW_020290770.1	2868	4517	XP_025441398.1
NW_020290770.1	4974	7552	XP_025441399.1
NW_020290770.1	8253	10095	XP_025441400.1
NW_020290770.1	12686	13118	XP_025441401.1
NW_020290770.1	17559	19239	XP_025441402.1
NW_020290770.1	19440	21288	XP_025441403.1
NW_020290770.1	21081	23992	XP_025441404.1
NW_020290770.1	24151	24370	XP_025441405.1
NW_020290770.1	25887	27975	XP_025441406.1
NW_020290770.1	28363	29598	XP_025441407.1
NW_020290770.1	30419	32641	XP_025441408.1
NW_020290770.1	33834	36609	XP_025441409.1
NW_020290770.1	37665	39261	XP_025441410.1
NW_020290770.1	40068	40905	XP_025441411.1
NW_020290770.1	44141	50192	XP_025441412.1
NW_020290770.1	50386	52132	XP_025441413.1
NW_020290770.1	52280	54724	XP_025441414.1
NW_020290770.1	54712	57295	XP_025441415.1
NW_020290770.1	58069	62270	XP_025441416.1
NW_020290770.1	64699	65551	XP_025441417.1
NW_020290770.1	67109	68195	XP_025441418.1
NW_020290770.1	68799	71605	XP_025441419.1
NW_020290770.1	72654	74762	XP_025441420.1
NW_020290770.1	75171	76091	XP_025441421.1
NW_020290770.1	76599	79057	XP_025441422.1
NW_020290770.1	80023	82101	XP_025441423.1
NW_020290770.1	82432	84063	XP_025441424.1
NW_020290770.1	84967	98600	XP_025441425.1
NW_020290770.1	99965	102004	XP_025441426.1
NW_020290770.1	102761	103997	XP_025441427.1
NW_020290770.1	104467	107729	XP_025441428.1
NW_020290770.1	107803	111772	XP_025441429.1
NW_020290770.1	113930	115309	XP_025441430.1
NW_020290770.1	116743	118604	XP_025441431.1
NW_020290770.1	119169	121334	XP_025441432.1
NW_020290770.1	122445	124773	XP_025441433.1
NW_020290770.1	127567	129163	XP_025441434.1
NW_020290770.1	129555	132490	XP_025441435.1
NW_020290770.1	133069	134878	XP_025441436.1
NW_020290770.1	135622	136774	XP_025441437.1
NW_020290770.1	137565	138955	XP_025441438.1
NW_020290770.1	139109	139816	XP_025441439.1
NW_020290770.1	140744	142347	XP_025441440.1
NW_020290770.1	144832	145599	XP_025441441.1
NW_020290770.1	148774	150083	XP_025441442.1
NW_020290770.1	152423	156024	XP_025441443.1
NW_020290770.1	156452	157556	XP_025441444.1
NW_020290770.1	158585	160357	XP_025441445.1
NW_020290770.1	162622	164455	XP_025441446.1
NW_020290770.1	164970	166595	XP_025441447.1
NW_020290770.1	166556	168330	XP_025441448.1
NW_020290770.1	168489	169734	XP_025441449.1
NW_020290770.1	170555	172234	XP_025441450.1
NW_020290770.1	172402	173313	XP_025441451.1
NW_020290770.1	173259	175020	XP_025441452.1
NW_020290770.1	175203	177127	XP_025441453.1
NW_020290770.1	177257	178197	XP_025441454.1
NW_020290770.1	178367	182365	XP_025441455.1
NW_020290770.1	183210	184238	XP_025441456.1
NW_020290770.1	184793	186827	XP_025441457.1
NW_020290770.1	188594	189374	XP_025441458.1
NW_020290770.1	190259	192958	XP_025441459.1
NW_020290770.1	194113	195544	XP_025441460.1
NW_020290770.1	197787	199173	XP_025441461.1
NW_020290770.1	199256	201057	XP_025441462.1
NW_020290770.1	201128	202655	XP_025441463.1
NW_020290770.1	202823	205947	XP_025441464.1
NW_020290770.1	205743	206396	XP_025441465.1
NW_020290770.1	206608	208998	XP_025441466.1
NW_020290770.1	209337	210384	XP_025441467.1
NW_020290770.1	210789	212837	XP_025441468.1
NW_020290770.1	214305	215550	XP_025441469.1
NW_020290770.1	217515	218159	XP_025441470.1
NW_020290770.1	229101	230056	XP_025441471.1
NW_020290770.1	231264	233838	XP_025441472.1
NW_020290770.1	234284	235659	XP_025441473.1
NW_020290770.1	236547	239048	XP_025441474.1
NW_020290770.1	239601	241788	XP_025441475.1
NW_020290770.1	242168	243422	XP_025441476.1
NW_020290770.1	244002	244998	XP_025441477.1
NW_020290770.1	246050	247343	XP_025441478.1
NW_020290770.1	248533	250037	XP_025441479.1
NW_020290770.1	250682	252149	XP_025441480.1
NW_020290770.1	253790	255861	XP_025441481.1
NW_020290770.1	255840	257450	XP_025441482.1
NW_020290770.1	257618	258880	XP_025441483.1
NW_020290770.1	259084	259558	XP_025441484.1
NW_020290770.1	261695	266808	XP_025441485.1
NW_020290770.1	266924	268486	XP_025441486.1
NW_020290770.1	268832	270258	XP_025441487.1
NW_020290770.1	270416	272148	XP_025441488.1
NW_020290770.1	273256	274826	XP_025441489.1
NW_020290770.1	276691	277825	XP_025441490.1
NW_020290770.1	278237	278606	XP_025441491.1
NW_020290770.1	278686	279289	XP_025441492.1
NW_020290770.1	278938	282420	XP_025441493.1
NW_020290770.1	283221	285711	XP_025441494.1
NW_020290770.1	286924	288243	XP_025441495.1
NW_020290770.1	288674	289608	XP_025441496.1
NW_020290770.1	289996	291484	XP_025441497.1
NW_020290770.1	291822	295204	XP_025441498.1
NW_020290770.1	297089	297350	XP_025441499.1
NW_020290770.1	299174	300184	XP_025441500.1
NW_020290770.1	300917	302033	XP_025441501.1
NW_020290770.1	302083	303307	XP_025441502.1
NW_020290770.1	303884	305766	XP_025441503.1
NW_020290770.1	312590	314629	XP_025441504.1
NW_020290770.1	319509	321127	XP_025441505.1
NW_020290770.1	323304	324850	XP_025441506.1
NW_020290770.1	326160	327073	XP_025441507.1
NW_020290770.1	327821	329459	XP_025441508.1
NW_020290770.1	329547	331864	XP_025441509.1
NW_020290770.1	332256	335219	XP_025441510.1
NW_020290770.1	335276	336309	XP_025441511.1
NW_020290770.1	339013	340134	XP_025441512.1
NW_020290770.1	339886	341058	XP_025441513.1
NW_020290770.1	341639	343318	XP_025441514.1
NW_020290770.1	343604	344861	XP_025441515.1
NW_020290770.1	345435	346765	XP_025441516.1
NW_020290770.1	346768	349311	XP_025441517.1
NW_020290770.1	349261	350711	XP_025441518.1
NW_020290771.1	2172	5636	XP_025441288.1
NW_020290771.1	10449	11120	XP_025441289.1
NW_020290771.1	11482	13534	XP_025441290.1
NW_020290771.1	13824	14977	XP_025441291.1
NW_020290771.1	15237	16185	XP_025441292.1
NW_020290771.1	16427	17967	XP_025441293.1
NW_020290771.1	18401	26483	XP_025441294.1
NW_020290771.1	26995	29354	XP_025441295.1
NW_020290771.1	30690	31471	XP_025441296.1
NW_020290771.1	32165	33464	XP_025441297.1
NW_020290771.1	34607	39194	XP_025441298.1
NW_020290771.1	40444	41353	XP_025441299.1
NW_020290771.1	42028	43789	XP_025441300.1
NW_020290771.1	44020	45256	XP_025441301.1
NW_020290771.1	45417	48194	XP_025441302.1
NW_020290771.1	48404	52176	XP_025441303.1
NW_020290771.1	52398	54397	XP_025441304.1
NW_020290771.1	56008	58303	XP_025441305.1
NW_020290771.1	58303	58981	XP_025441306.1
NW_020290771.1	59115	61825	XP_025441307.1
NW_020290771.1	62885	64047	XP_025441308.1
NW_020290771.1	64804	69009	XP_025441309.1
NW_020290771.1	70607	72413	XP_025441310.1
NW_020290771.1	74308	75595	XP_025441311.1
NW_020290771.1	76448	77711	XP_025441312.1
NW_020290771.1	77712	80247	XP_025441313.1
NW_020290771.1	81412	82380	XP_025441314.1
NW_020290771.1	82581	87399	XP_025441315.1
NW_020290771.1	87645	91165	XP_025441316.1
NW_020290771.1	91499	92041	XP_025441317.1
NW_020290771.1	91946	95543	XP_025441318.1
NW_020290771.1	103891	104427	XP_025441319.1
NW_020290771.1	105100	110000	XP_025441320.1
NW_020290771.1	117511	119707	XP_025441321.1
NW_020290771.1	121489	121947	XP_025441322.1
NW_020290771.1	125665	126048	XP_025441323.1
NW_020290771.1	129002	130128	XP_025441324.1
NW_020290771.1	134485	136450	XP_025441325.1
NW_020290771.1	137017	138443	XP_025441326.1
NW_020290771.1	138682	140915	XP_025441327.1
NW_020290771.1	140983	145031	XP_025441328.1
NW_020290771.1	145402	147662	XP_025441329.1
NW_020290771.1	147582	149708	XP_025441330.1
NW_020290771.1	149867	155439	XP_025441331.1
NW_020290771.1	155489	158364	XP_025441332.1
NW_020290771.1	158706	164057	XP_025441333.1
NW_020290771.1	164206	166149	XP_025441334.1
NW_020290771.1	165969	168043	XP_025441335.1
NW_020290771.1	168214	169488	XP_025441336.1
NW_020290771.1	171449	173571	XP_025441337.1
NW_020290771.1	173971	174324	XP_025441338.1
NW_020290771.1	174168	176108	XP_025441339.1
NW_020290771.1	176249	179018	XP_025441340.1
NW_020290771.1	180788	181530	XP_025441341.1
NW_020290771.1	181627	182755	XP_025441342.1
NW_020290771.1	183220	184482	XP_025441343.1
NW_020290771.1	184655	185943	XP_025441344.1
NW_020290771.1	185792	187820	XP_025441345.1
NW_020290771.1	187996	189101	XP_025441346.1
NW_020290771.1	188881	190209	XP_025441347.1
NW_020290771.1	190432	191532	XP_025441348.1
NW_020290771.1	195740	197473	XP_025441349.1
NW_020290771.1	199578	206532	XP_025441350.1
NW_020290771.1	206632	207847	XP_025441351.1
NW_020290771.1	208360	210421	XP_025441352.1
NW_020290771.1	211043	211632	XP_025441353.1
NW_020290771.1	211561	214483	XP_025441354.1
NW_020290771.1	214565	218711	XP_025441355.1
NW_020290771.1	219260	220991	XP_025441356.1
NW_020290771.1	221898	222996	XP_025441357.1
NW_020290771.1	223131	225610	XP_025441358.1
NW_020290771.1	226411	228169	XP_025441359.1
NW_020290771.1	228592	230410	XP_025441360.1
NW_020290771.1	231077	231683	XP_025441361.1
NW_020290771.1	232978	234822	XP_025441362.1
NW_020290771.1	236552	236934	XP_025441363.1
NW_020290771.1	237752	238535	XP_025441364.1
NW_020290771.1	238881	240670	XP_025441365.1
NW_020290771.1	242404	244384	XP_025441366.1
NW_020290771.1	245595	248474	XP_025441367.1
NW_020290771.1	249022	254640	XP_025441368.1
NW_020290771.1	254926	256570	XP_025441369.1
NW_020290771.1	257684	259813	XP_025441370.1
NW_020290771.1	259893	264908	XP_025441371.1
NW_020290771.1	264972	265841	XP_025441372.1
NW_020290771.1	265965	272851	XP_025441373.1
NW_020290771.1	274569	278596	XP_025441374.1
NW_020290771.1	279250	281515	XP_025441375.1
NW_020290771.1	281725	283085	XP_025441376.1
NW_020290771.1	283379	284110	XP_025441377.1
NW_020290771.1	286562	287271	XP_025441378.1
NW_020290771.1	287506	288380	XP_025441379.1
NW_020290771.1	288705	291046	XP_025441380.1
NW_020290771.1	291539	293261	XP_025441381.1
NW_020290771.1	294435	297889	XP_025441382.1
NW_020290771.1	298480	299895	XP_025441383.1
NW_020290771.1	300465	303944	XP_025441384.1
NW_020290771.1	307598	307985	XP_025441385.1
NW_020290771.1	308024	313304	XP_025441386.1
NW_020290771.1	314413	316787	XP_025441387.1
NW_020290771.1	317474	317915	XP_025441388.1
NW_020290771.1	320002	321442	XP_025441389.1
NW_020290771.1	324275	325306	XP_025441390.1
NW_020290771.1	325495	326740	XP_025441391.1
NW_020290771.1	327071	329831	XP_025441392.1
NW_020290771.1	329904	331275	XP_025441393.1
NW_020290771.1	331335	334190	XP_025441394.1
NW_020290771.1	334339	336432	XP_025441395.1
NW_020290771.1	346189	347990	XP_025441396.1
NW_020290772.1	28	2067	XP_025441179.1
NW_020290772.1	2871	4765	XP_025441180.1
NW_020290772.1	5514	8631	XP_025441181.1
NW_020290772.1	10400	11783	XP_025441182.1
NW_020290772.1	12165	13833	XP_025441183.1
NW_020290772.1	17396	19174	XP_025441184.1
NW_020290772.1	20042	20898	XP_025441185.1
NW_020290772.1	22289	24021	XP_025441186.1
NW_020290772.1	30946	31279	XP_025441187.1
NW_020290772.1	32292	34673	XP_025441188.1
NW_020290772.1	37117	39022	XP_025441189.1
NW_020290772.1	39738	41201	XP_025441190.1
NW_020290772.1	41709	43068	XP_025441191.1
NW_020290772.1	45609	47888	XP_025441192.1
NW_020290772.1	48079	49955	XP_025441193.1
NW_020290772.1	50710	51042	XP_025441194.1
NW_020290772.1	51621	53315	XP_025441195.1
NW_020290772.1	54385	56904	XP_025441196.1
NW_020290772.1	76005	78477	XP_025441197.1
NW_020290772.1	79893	81947	XP_025441198.1
NW_020290772.1	83190	84382	XP_025441199.1
NW_020290772.1	85106	86739	XP_025441200.1
NW_020290772.1	87371	88821	XP_025441201.1
NW_020290772.1	89361	92277	XP_025441202.1
NW_020290772.1	92394	94088	XP_025441203.1
NW_020290772.1	94237	95740	XP_025441204.1
NW_020290772.1	96600	100020	XP_025441205.1
NW_020290772.1	100532	103859	XP_025441206.1
NW_020290772.1	104375	107556	XP_025441207.1
NW_020290772.1	108499	111125	XP_025441208.1
NW_020290772.1	111479	112904	XP_025441209.1
NW_020290772.1	113307	114677	XP_025441210.1
NW_020290772.1	114484	116923	XP_025441211.1
NW_020290772.1	117924	122301	XP_025441212.1
NW_020290772.1	123601	126206	XP_025441213.1
NW_020290772.1	126623	127894	XP_025441214.1
NW_020290772.1	128647	130993	XP_025441215.1
NW_020290772.1	131361	133262	XP_025441216.1
NW_020290772.1	133827	136633	XP_025441217.1
NW_020290772.1	136627	139755	XP_025441218.1
NW_020290772.1	139912	142219	XP_025441219.1
NW_020290772.1	142868	144018	XP_025441220.1
NW_020290772.1	144277	152364	XP_025441221.1
NW_020290772.1	152631	155945	XP_025441222.1
NW_020290772.1	156211	158386	XP_025441223.1
NW_020290772.1	160905	163063	XP_025441224.1
NW_020290772.1	163305	165364	XP_025441225.1
NW_020290772.1	165668	166913	XP_025441226.1
NW_020290772.1	167188	169339	XP_025441227.1
NW_020290772.1	169591	171252	XP_025441228.1
NW_020290772.1	171574	172689	XP_025441229.1
NW_020290772.1	173975	176355	XP_025441230.1
NW_020290772.1	177641	179619	XP_025441231.1
NW_020290772.1	180286	181806	XP_025441232.1
NW_020290772.1	181954	184054	XP_025441233.1
NW_020290772.1	184246	185507	XP_025441234.1
NW_020290772.1	185962	189686	XP_025441235.1
NW_020290772.1	190475	191105	XP_025441236.1
NW_020290772.1	198000	199890	XP_025441237.1
NW_020290772.1	200703	202850	XP_025441238.1
NW_020290772.1	203577	205008	XP_025441239.1
NW_020290772.1	205471	206266	XP_025441240.1
NW_020290772.1	206854	207724	XP_025441241.1
NW_020290772.1	207540	209745	XP_025441242.1
NW_020290772.1	210928	212793	XP_025441243.1
NW_020290772.1	212974	214927	XP_025441244.1
NW_020290772.1	216037	221484	XP_025441245.1
NW_020290772.1	221452	224412	XP_025441246.1
NW_020290772.1	224980	227073	XP_025441247.1
NW_020290772.1	227560	228908	XP_025441248.1
NW_020290772.1	229794	230961	XP_025441249.1
NW_020290772.1	230765	231326	XP_025441250.1
NW_020290772.1	231293	233366	XP_025441251.1
NW_020290772.1	233959	235133	XP_025441252.1
NW_020290772.1	236377	238703	XP_025441253.1
NW_020290772.1	241249	242852	XP_025441254.1
NW_020290772.1	244093	246225	XP_025441255.1
NW_020290772.1	248749	249657	XP_025441256.1
NW_020290772.1	249763	250248	XP_025441257.1
NW_020290772.1	251616	252226	XP_025441258.1
NW_020290772.1	254838	260565	XP_025441259.1
NW_020290772.1	260564	260966	XP_025441260.1
NW_020290772.1	261067	264850	XP_025441261.1
NW_020290772.1	265252	267220	XP_025441262.1
NW_020290772.1	267154	269866	XP_025441263.1
NW_020290772.1	270103	274233	XP_025441264.1
NW_020290772.1	274185	275170	XP_025441265.1
NW_020290772.1	275368	277114	XP_025441266.1
NW_020290772.1	277243	279374	XP_025441267.1
NW_020290772.1	279545	282025	XP_025441268.1
NW_020290772.1	282128	288238	XP_025441269.1
NW_020290772.1	290889	293228	XP_025441270.1
NW_020290772.1	298697	299417	XP_025441271.1
NW_020290772.1	300629	301149	XP_025441272.1
NW_020290772.1	302849	305878	XP_025441273.1
NW_020290772.1	306512	309067	XP_025441274.1
NW_020290772.1	309694	311548	XP_025441275.1
NW_020290772.1	311958	314866	XP_025441276.1
NW_020290772.1	317678	320646	XP_025441277.1
NW_020290772.1	320678	322036	XP_025441278.1
NW_020290772.1	322925	325903	XP_025441279.1
NW_020290772.1	326757	328639	XP_025441280.1
NW_020290772.1	328776	329856	XP_025441281.1
NW_020290772.1	330136	332449	XP_025441282.1
NW_020290772.1	334037	335143	XP_025441283.1
NW_020290772.1	335745	336929	XP_025441284.1
NW_020290772.1	337428	338164	XP_025441285.1
NW_020290772.1	339262	340805	XP_025441286.1
NW_020290772.1	341364	346632	XP_025441287.1
NW_020290773.1	272	1022	XP_025441041.1
NW_020290773.1	1550	3413	XP_025441042.1
NW_020290773.1	4656	5724	XP_025441043.1
NW_020290773.1	6753	7449	XP_025441044.1
NW_020290773.1	8218	8674	XP_025441045.1
NW_020290773.1	9041	10043	XP_025441046.1
NW_020290773.1	10245	12615	XP_025441047.1
NW_020290773.1	12520	13643	XP_025441048.1
NW_020290773.1	14021	16161	XP_025441049.1
NW_020290773.1	17710	19505	XP_025441050.1
NW_020290773.1	19475	20041	XP_025441051.1
NW_020290773.1	21252	22269	XP_025441052.1
NW_020290773.1	22625	23687	XP_025441053.1
NW_020290773.1	24865	26431	XP_025441054.1
NW_020290773.1	28420	28778	XP_025441055.1
NW_020290773.1	29520	31224	XP_025441056.1
NW_020290773.1	32405	39330	XP_025441057.1
NW_020290773.1	39706	40887	XP_025441058.1
NW_020290773.1	41205	42705	XP_025441059.1
NW_020290773.1	43049	43829	XP_025441060.1
NW_020290773.1	44213	46121	XP_025441061.1
NW_020290773.1	46677	47531	XP_025441062.1
NW_020290773.1	47749	48664	XP_025441063.1
NW_020290773.1	49166	49957	XP_025441064.1
NW_020290773.1	49958	51031	XP_025441065.1
NW_020290773.1	51486	53129	XP_025441066.1
NW_020290773.1	53884	54667	XP_025441067.1
NW_020290773.1	55241	55964	XP_025441068.1
NW_020290773.1	56982	60256	XP_025441069.1
NW_020290773.1	61750	66243	XP_025441070.1
NW_020290773.1	67341	68748	XP_025441071.1
NW_020290773.1	68774	69426	XP_025441072.1
NW_020290773.1	70356	72153	XP_025441073.1
NW_020290773.1	72610	74954	XP_025441074.1
NW_020290773.1	75693	76503	XP_025441075.1
NW_020290773.1	76932	77821	XP_025441076.1
NW_020290773.1	78368	79504	XP_025441077.1
NW_020290773.1	80193	81986	XP_025441078.1
NW_020290773.1	82453	85134	XP_025441079.1
NW_020290773.1	85451	88068	XP_025441080.1
NW_020290773.1	89635	91357	XP_025441081.1
NW_020290773.1	92828	94307	XP_025441082.1
NW_020290773.1	94855	97078	XP_025441083.1
NW_020290773.1	97769	100188	XP_025441084.1
NW_020290773.1	100548	101485	XP_025441085.1
NW_020290773.1	102040	103354	XP_025441086.1
NW_020290773.1	104132	106181	XP_025441087.1
NW_020290773.1	106863	108828	XP_025441088.1
NW_020290773.1	110282	117861	XP_025441089.1
NW_020290773.1	119015	121270	XP_025441090.1
NW_020290773.1	122345	126629	XP_025441091.1
NW_020290773.1	127702	129877	XP_025441092.1
NW_020290773.1	132676	133851	XP_025441093.1
NW_020290773.1	134352	135487	XP_025441094.1
NW_020290773.1	136753	137206	XP_025441095.1
NW_020290773.1	137964	149775	XP_025441096.1
NW_020290773.1	150704	152166	XP_025441097.1
NW_020290773.1	153539	155274	XP_025441098.1
NW_020290773.1	155563	157512	XP_025441099.1
NW_020290773.1	157606	159405	XP_025441100.1
NW_020290773.1	159725	160188	XP_025441101.1
NW_020290773.1	160979	161472	XP_025441102.1
NW_020290773.1	162114	163488	XP_025441103.1
NW_020290773.1	164005	164566	XP_025441104.1
NW_020290773.1	165124	167382	XP_025441105.1
NW_020290773.1	168024	169260	XP_025441106.1
NW_020290773.1	171093	171884	XP_025441107.1
NW_020290773.1	172008	172948	XP_025441108.1
NW_020290773.1	174324	176316	XP_025441109.1
NW_020290773.1	176454	178213	XP_025441110.1
NW_020290773.1	178797	181187	XP_025441111.1
NW_020290773.1	182171	188023	XP_025441112.1
NW_020290773.1	189744	190230	XP_025441113.1
NW_020290773.1	191249	192871	XP_025441114.1
NW_020290773.1	194143	196191	XP_025441115.1
NW_020290773.1	196355	197997	XP_025441116.1
NW_020290773.1	198257	200145	XP_025441117.1
NW_020290773.1	200559	201718	XP_025441118.1
NW_020290773.1	201780	203605	XP_025441119.1
NW_020290773.1	203469	204533	XP_025441120.1
NW_020290773.1	205008	205917	XP_025441121.1
NW_020290773.1	206542	207724	XP_025441122.1
NW_020290773.1	208476	209431	XP_025441123.1
NW_020290773.1	210918	211757	XP_025441124.1
NW_020290773.1	211753	213960	XP_025441125.1
NW_020290773.1	216238	217003	XP_025441126.1
NW_020290773.1	217503	219297	XP_025441127.1
NW_020290773.1	220400	221228	XP_025441128.1
NW_020290773.1	222209	223701	XP_025441129.1
NW_020290773.1	223723	224647	XP_025441130.1
NW_020290773.1	225387	226225	XP_025441131.1
NW_020290773.1	228013	229326	XP_025441132.1
NW_020290773.1	232734	234494	XP_025441133.1
NW_020290773.1	234951	235612	XP_025441134.1
NW_020290773.1	236289	237092	XP_025441135.1
NW_020290773.1	237634	238240	XP_025441136.1
NW_020290773.1	238034	240110	XP_025441137.1
NW_020290773.1	240824	242610	XP_025441138.1
NW_020290773.1	244229	245036	XP_025441139.1
NW_020290773.1	246238	247519	XP_025441140.1
NW_020290773.1	248561	250239	XP_025441141.1
NW_020290773.1	250340	251831	XP_025441142.1
NW_020290773.1	252927	254307	XP_025441143.1
NW_020290773.1	255509	258299	XP_025441144.1
NW_020290773.1	259356	260069	XP_025441145.1
NW_020290773.1	262349	264039	XP_025441146.1
NW_020290773.1	264997	266474	XP_025441147.1
NW_020290773.1	268055	269186	XP_025441148.1
NW_020290773.1	269673	270195	XP_025441149.1
NW_020290773.1	270930	275503	XP_025441150.1
NW_020290773.1	276143	278535	XP_025441151.1
NW_020290773.1	278803	279715	XP_025441152.1
NW_020290773.1	280159	281156	XP_025441153.1
NW_020290773.1	281672	283974	XP_025441154.1
NW_020290773.1	284486	288232	XP_025441155.1
NW_020290773.1	288471	289405	XP_025441156.1
NW_020290773.1	291013	291877	XP_025441157.1
NW_020290773.1	292524	294563	XP_025441158.1
NW_020290773.1	295751	297384	XP_025441159.1
NW_020290773.1	300816	302305	XP_025441160.1
NW_020290773.1	303996	304497	XP_025441161.1
NW_020290773.1	305263	307966	XP_025441162.1
NW_020290773.1	308066	308819	XP_025441163.1
NW_020290773.1	309253	311195	XP_025441164.1
NW_020290773.1	312015	313699	XP_025441165.1
NW_020290773.1	313832	315272	XP_025441166.1
NW_020290773.1	315346	316338	XP_025441167.1
NW_020290773.1	316645	319098	XP_025441168.1
NW_020290773.1	320232	321381	XP_025441169.1
NW_020290773.1	321341	322341	XP_025441170.1
NW_020290773.1	322538	323755	XP_025441171.1
NW_020290773.1	324204	326148	XP_025441172.1
NW_020290773.1	326118	327927	XP_025441173.1
NW_020290773.1	328167	330087	XP_025441174.1
NW_020290773.1	330119	335999	XP_025441175.1
NW_020290773.1	336630	337134	XP_025441176.1
NW_020290773.1	337629	342701	XP_025441177.1
NW_020290773.1	343305	344362	XP_025441178.1
NW_020290774.1	66	1097	XP_025440933.1
NW_020290774.1	2342	5387	XP_025440934.1
NW_020290774.1	5874	8067	XP_025440935.1
NW_020290774.1	8377	11982	XP_025440936.1
NW_020290774.1	12381	12631	XP_025440937.1
NW_020290774.1	15849	17031	XP_025440938.1
NW_020290774.1	17583	19895	XP_025440939.1
NW_020290774.1	20336	25831	XP_025440940.1
NW_020290774.1	27765	32699	XP_025440941.1
NW_020290774.1	32699	33083	XP_025440942.1
NW_020290774.1	33098	35725	XP_025440943.1
NW_020290774.1	36017	51259	XP_025440944.1
NW_020290774.1	51441	52111	XP_025440945.1
NW_020290774.1	54513	55390	XP_025440946.1
NW_020290774.1	55534	57379	XP_025440947.1
NW_020290774.1	57625	58376	XP_025440948.1
NW_020290774.1	59923	75855	XP_025440949.1
NW_020290774.1	79960	81275	XP_025440950.1
NW_020290774.1	81265	82743	XP_025440951.1
NW_020290774.1	83596	86520	XP_025440952.1
NW_020290774.1	86760	87895	XP_025440953.1
NW_020290774.1	88368	89892	XP_025440954.1
NW_020290774.1	90125	93484	XP_025440955.1
NW_020290774.1	94481	96139	XP_025440956.1
NW_020290774.1	96627	98733	XP_025440957.1
NW_020290774.1	99043	102932	XP_025440958.1
NW_020290774.1	104496	105037	XP_025440959.1
NW_020290774.1	106155	108450	XP_025440960.1
NW_020290774.1	109037	112338	XP_025440961.1
NW_020290774.1	112355	114204	XP_025440962.1
NW_020290774.1	114217	114900	XP_025440963.1
NW_020290774.1	115230	118123	XP_025440964.1
NW_020290774.1	118883	121554	XP_025440965.1
NW_020290774.1	121707	125271	XP_025440966.1
NW_020290774.1	127891	131102	XP_025440967.1
NW_020290774.1	132110	133273	XP_025440968.1
NW_020290774.1	137497	141552	XP_025440969.1
NW_020290774.1	141591	142815	XP_025440970.1
NW_020290774.1	143921	145693	XP_025440971.1
NW_020290774.1	145608	147817	XP_025440972.1
NW_020290774.1	148565	150588	XP_025440973.1
NW_020290774.1	150842	152516	XP_025440974.1
NW_020290774.1	152901	154713	XP_025440975.1
NW_020290774.1	154974	155407	XP_025440976.1
NW_020290774.1	156266	156715	XP_025440977.1
NW_020290774.1	156714	159125	XP_025440978.1
NW_020290774.1	161498	164319	XP_025440979.1
NW_020290774.1	165112	166992	XP_025440980.1
NW_020290774.1	168105	171376	XP_025440981.1
NW_020290774.1	171541	173179	XP_025440982.1
NW_020290774.1	173503	174288	XP_025440983.1
NW_020290774.1	174543	176163	XP_025440984.1
NW_020290774.1	177379	179367	XP_025440985.1
NW_020290774.1	179259	180324	XP_025440986.1
NW_020290774.1	182363	184658	XP_025440987.1
NW_020290774.1	184820	185660	XP_025440988.1
NW_020290774.1	186209	188303	XP_025440989.1
NW_020290774.1	189125	190802	XP_025440990.1
NW_020290774.1	193025	194487	XP_025440991.1
NW_020290774.1	195365	196633	XP_025440992.1
NW_020290774.1	197435	200174	XP_025440993.1
NW_020290774.1	200303	201340	XP_025440994.1
NW_020290774.1	201267	203095	XP_025440995.1
NW_020290774.1	203113	204511	XP_025440996.1
NW_020290774.1	208506	209372	XP_025440997.1
NW_020290774.1	210007	210880	XP_025440998.1
NW_020290774.1	215622	218019	XP_025440999.1
NW_020290774.1	219132	219998	XP_025441000.1
NW_020290774.1	220953	222725	XP_025441001.1
NW_020290774.1	227260	230109	XP_025441002.1
NW_020290774.1	232640	234828	XP_025441003.1
NW_020290774.1	235282	235896	XP_025441004.1
NW_020290774.1	240324	242439	XP_025441005.1
NW_020290774.1	243446	244937	XP_025441006.1
NW_020290774.1	246461	248266	XP_025441007.1
NW_020290774.1	249975	251865	XP_025441008.1
NW_020290774.1	251762	252387	XP_025441009.1
NW_020290774.1	254943	256381	XP_025441010.1
NW_020290774.1	257120	258589	XP_025441011.1
NW_020290774.1	263233	264148	XP_025441012.1
NW_020290774.1	264476	265166	XP_025441013.1
NW_020290774.1	265207	266549	XP_025441014.1
NW_020290774.1	266816	267820	XP_025441015.1
NW_020290774.1	272431	273634	XP_025441016.1
NW_020290774.1	276435	277540	XP_025441017.1
NW_020290774.1	277499	277877	XP_025441018.1
NW_020290774.1	278402	281285	XP_025441019.1
NW_020290774.1	282544	283488	XP_025441020.1
NW_020290774.1	284483	285479	XP_025441021.1
NW_020290774.1	285963	286819	XP_025441022.1
NW_020290774.1	286054	287629	XP_025441023.1
NW_020290774.1	287823	288754	XP_025441024.1
NW_020290774.1	288818	292266	XP_025441025.1
NW_020290774.1	291871	292808	XP_025441026.1
NW_020290774.1	294797	297151	XP_025441027.1
NW_020290774.1	298748	301371	XP_025441028.1
NW_020290774.1	303216	304329	XP_025441029.1
NW_020290774.1	304174	305653	XP_025441030.1
NW_020290774.1	307510	309006	XP_025441031.1
NW_020290774.1	310299	312772	XP_025441032.1
NW_020290774.1	312882	315755	XP_025441033.1
NW_020290774.1	316431	320295	XP_025441034.1
NW_020290774.1	320495	321946	XP_025441035.1
NW_020290774.1	322394	325477	XP_025441036.1
NW_020290774.1	326134	329979	XP_025441037.1
NW_020290774.1	330172	330773	XP_025441038.1
NW_020290774.1	332384	332786	XP_025441039.1
NW_020290774.1	333080	335214	XP_025441040.1
NW_020290775.1	7494	9057	XP_025440823.1
NW_020290775.1	10050	11484	XP_025440824.1
NW_020290775.1	11922	13870	XP_025440825.1
NW_020290775.1	14655	17087	XP_025440826.1
NW_020290775.1	16768	18898	XP_025440827.1
NW_020290775.1	19097	21549	XP_025440828.1
NW_020290775.1	22574	24334	XP_025440829.1
NW_020290775.1	25476	29542	XP_025440830.1
NW_020290775.1	32966	36045	XP_025440831.1
NW_020290775.1	36930	37425	XP_025440832.1
NW_020290775.1	37885	38434	XP_025440833.1
NW_020290775.1	38646	41775	XP_025440834.1
NW_020290775.1	42026	44741	XP_025440835.1
NW_020290775.1	44815	45688	XP_025440836.1
NW_020290775.1	46005	47219	XP_025440837.1
NW_020290775.1	47510	49393	XP_025440838.1
NW_020290775.1	51283	52330	XP_025440839.1
NW_020290775.1	53277	55173	XP_025440840.1
NW_020290775.1	55818	57565	XP_025440841.1
NW_020290775.1	57576	59070	XP_025440842.1
NW_020290775.1	59771	60223	XP_025440843.1
NW_020290775.1	64881	67608	XP_025440844.1
NW_020290775.1	68377	69567	XP_025440845.1
NW_020290775.1	69465	71783	XP_025440846.1
NW_020290775.1	71915	72830	XP_025440847.1
NW_020290775.1	74078	75549	XP_025440848.1
NW_020290775.1	76263	76833	XP_025440849.1
NW_020290775.1	77482	78179	XP_025440850.1
NW_020290775.1	80773	82031	XP_025440851.1
NW_020290775.1	82613	84464	XP_025440852.1
NW_020290775.1	85622	86555	XP_025440853.1
NW_020290775.1	86843	88001	XP_025440854.1
NW_020290775.1	88887	90568	XP_025440855.1
NW_020290775.1	91678	94415	XP_025440856.1
NW_020290775.1	95790	97137	XP_025440857.1
NW_020290775.1	97332	99605	XP_025440858.1
NW_020290775.1	102689	104269	XP_025440859.1
NW_020290775.1	106427	109307	XP_025440860.1
NW_020290775.1	109177	111144	XP_025440861.1
NW_020290775.1	111208	112746	XP_025440862.1
NW_020290775.1	113722	116059	XP_025440863.1
NW_020290775.1	117138	119123	XP_025440864.1
NW_020290775.1	119123	120364	XP_025440865.1
NW_020290775.1	120314	123770	XP_025440866.1
NW_020290775.1	123540	125244	XP_025440867.1
NW_020290775.1	126016	128691	XP_025440868.1
NW_020290775.1	129198	133207	XP_025440869.1
NW_020290775.1	133170	135208	XP_025440870.1
NW_020290775.1	135413	137597	XP_025440871.1
NW_020290775.1	137831	139236	XP_025440872.1
NW_020290775.1	139358	141095	XP_025440873.1
NW_020290775.1	141477	144108	XP_025440874.1
NW_020290775.1	144340	146394	XP_025440875.1
NW_020290775.1	146589	148008	XP_025440876.1
NW_020290775.1	148360	150729	XP_025440877.1
NW_020290775.1	151396	153969	XP_025440878.1
NW_020290775.1	156035	157158	XP_025440879.1
NW_020290775.1	158674	162388	XP_025440880.1
NW_020290775.1	171490	174517	XP_025440881.1
NW_020290775.1	175315	176969	XP_025440882.1
NW_020290775.1	177364	178907	XP_025440883.1
NW_020290775.1	179165	182244	XP_025440884.1
NW_020290775.1	182394	183785	XP_025440885.1
NW_020290775.1	184496	185870	XP_025440886.1
NW_020290775.1	186037	188858	XP_025440887.1
NW_020290775.1	190359	191313	XP_025440888.1
NW_020290775.1	195408	196732	XP_025440889.1
NW_020290775.1	197168	198887	XP_025440890.1
NW_020290775.1	202919	205096	XP_025440891.1
NW_020290775.1	205096	205975	XP_025440892.1
NW_020290775.1	206425	207619	XP_025440893.1
NW_020290775.1	207677	208847	XP_025440894.1
NW_020290775.1	215072	216188	XP_025440895.1
NW_020290775.1	217625	219757	XP_025440896.1
NW_020290775.1	220379	221164	XP_025440897.1
NW_020290775.1	221089	221780	XP_025440898.1
NW_020290775.1	222382	223706	XP_025440899.1
NW_020290775.1	224038	226957	XP_025440900.1
NW_020290775.1	227587	229609	XP_025440901.1
NW_020290775.1	234468	235770	XP_025440902.1
NW_020290775.1	237477	239169	XP_025440903.1
NW_020290775.1	239335	240752	XP_025440904.1
NW_020290775.1	242073	243248	XP_025440905.1
NW_020290775.1	244644	247667	XP_025440906.1
NW_020290775.1	247944	249700	XP_025440907.1
NW_020290775.1	250048	252307	XP_025440908.1
NW_020290775.1	252981	255733	XP_025440909.1
NW_020290775.1	255702	257226	XP_025440910.1
NW_020290775.1	257398	258434	XP_025440911.1
NW_020290775.1	262731	265054	XP_025440912.1
NW_020290775.1	265782	267781	XP_025440913.1
NW_020290775.1	267465	267931	XP_025440914.1
NW_020290775.1	268766	271670	XP_025440915.1
NW_020290775.1	272949	274610	XP_025440916.1
NW_020290775.1	275578	276639	XP_025440917.1
NW_020290775.1	280701	283754	XP_025440918.1
NW_020290775.1	284150	284407	XP_025440919.1
NW_020290775.1	285624	288648	XP_025440920.1
NW_020290775.1	289644	292033	XP_025440921.1
NW_020290775.1	292003	294014	XP_025440922.1
NW_020290775.1	294686	295283	XP_025440923.1
NW_020290775.1	295217	297164	XP_025440924.1
NW_020290775.1	297944	298653	XP_025440925.1
NW_020290775.1	298962	303380	XP_025440926.1
NW_020290775.1	304069	304843	XP_025440927.1
NW_020290775.1	308393	310790	XP_025440928.1
NW_020290775.1	312629	314781	XP_025440929.1
NW_020290775.1	315072	318154	XP_025440930.1
NW_020290775.1	319098	319986	XP_025440931.1
NW_020290775.1	320348	321568	XP_025440932.1
NW_020290776.1	8640	19679	XP_025440717.1
NW_020290776.1	19768	20713	XP_025440718.1
NW_020290776.1	20847	22247	XP_025440719.1
NW_020290776.1	23220	24983	XP_025440720.1
NW_020290776.1	24983	25469	XP_025440721.1
NW_020290776.1	25707	27382	XP_025440722.1
NW_020290776.1	27612	28615	XP_025440723.1
NW_020290776.1	28787	32608	XP_025440724.1
NW_020290776.1	32754	34450	XP_025440725.1
NW_020290776.1	36839	39660	XP_025440726.1
NW_020290776.1	39402	42617	XP_025440727.1
NW_020290776.1	42419	44046	XP_025440728.1
NW_020290776.1	44207	47297	XP_025440729.1
NW_020290776.1	47492	50160	XP_025440730.1
NW_020290776.1	51152	52400	XP_025440731.1
NW_020290776.1	52485	54892	XP_025440732.1
NW_020290776.1	57775	59502	XP_025440733.1
NW_020290776.1	59814	62252	XP_025440734.1
NW_020290776.1	62559	63896	XP_025440735.1
NW_020290776.1	63902	65391	XP_025440736.1
NW_020290776.1	65520	67901	XP_025440737.1
NW_020290776.1	67722	69699	XP_025440738.1
NW_020290776.1	70319	71317	XP_025440739.1
NW_020290776.1	71657	73761	XP_025440740.1
NW_020290776.1	82896	84837	XP_025440741.1
NW_020290776.1	85007	86037	XP_025440742.1
NW_020290776.1	86095	87328	XP_025440743.1
NW_020290776.1	88241	89400	XP_025440744.1
NW_020290776.1	89313	90993	XP_025440745.1
NW_020290776.1	91189	93958	XP_025440746.1
NW_020290776.1	95381	95840	XP_025440747.1
NW_020290776.1	96335	99502	XP_025440748.1
NW_020290776.1	99766	101521	XP_025440749.1
NW_020290776.1	102530	103048	XP_025440750.1
NW_020290776.1	103878	105578	XP_025440751.1
NW_020290776.1	107130	107628	XP_025440752.1
NW_020290776.1	108832	111030	XP_025440753.1
NW_020290776.1	112131	113057	XP_025440754.1
NW_020290776.1	112498	113287	XP_025440755.1
NW_020290776.1	114486	114999	XP_025440756.1
NW_020290776.1	115698	116409	XP_025440757.1
NW_020290776.1	117144	118787	XP_025440758.1
NW_020290776.1	119189	120174	XP_025440759.1
NW_020290776.1	120214	120774	XP_025440760.1
NW_020290776.1	123558	130420	XP_025440761.1
NW_020290776.1	130695	132729	XP_025440762.1
NW_020290776.1	132755	133406	XP_025440763.1
NW_020290776.1	133670	138816	XP_025440764.1
NW_020290776.1	139205	142716	XP_025440765.1
NW_020290776.1	142480	144099	XP_025440766.1
NW_020290776.1	144112	145930	XP_025440767.1
NW_020290776.1	146568	148534	XP_025440768.1
NW_020290776.1	148769	149585	XP_025440769.1
NW_020290776.1	149958	151620	XP_025440770.1
NW_020290776.1	151982	158312	XP_025440771.1
NW_020290776.1	158791	161259	XP_025440772.1
NW_020290776.1	162529	164438	XP_025440773.1
NW_020290776.1	164944	166626	XP_025440774.1
NW_020290776.1	166362	167734	XP_025440775.1
NW_020290776.1	170568	172275	XP_025440776.1
NW_020290776.1	172659	173876	XP_025440777.1
NW_020290776.1	175626	177348	XP_025440778.1
NW_020290776.1	177666	183074	XP_025440779.1
NW_020290776.1	183212	184464	XP_025440780.1
NW_020290776.1	185122	186364	XP_025440781.1
NW_020290776.1	188759	192677	XP_025440782.1
NW_020290776.1	193299	195928	XP_025440783.1
NW_020290776.1	196542	199299	XP_025440784.1
NW_020290776.1	200296	202492	XP_025440785.1
NW_020290776.1	202837	205350	XP_025440786.1
NW_020290776.1	206102	207300	XP_025440787.1
NW_020290776.1	209309	211891	XP_025440788.1
NW_020290776.1	215084	215890	XP_025440789.1
NW_020290776.1	216065	217282	XP_025440790.1
NW_020290776.1	217593	220687	XP_025440791.1
NW_020290776.1	222169	223794	XP_025440792.1
NW_020290776.1	224511	226309	XP_025440793.1
NW_020290776.1	227925	231155	XP_025440794.1
NW_020290776.1	231254	231922	XP_025440795.1
NW_020290776.1	238692	239491	XP_025440796.1
NW_020290776.1	239929	241915	XP_025440797.1
NW_020290776.1	241960	244493	XP_025440798.1
NW_020290776.1	245237	246990	XP_025440799.1
NW_020290776.1	247672	250221	XP_025440800.1
NW_020290776.1	250669	252527	XP_025440801.1
NW_020290776.1	253751	255304	XP_025440802.1
NW_020290776.1	259491	261024	XP_025440803.1
NW_020290776.1	262880	265752	XP_025440804.1
NW_020290776.1	269348	272214	XP_025440805.1
NW_020290776.1	275833	276061	XP_025440806.1
NW_020290776.1	277471	279292	XP_025440807.1
NW_020290776.1	279351	281094	XP_025440808.1
NW_020290776.1	281530	283641	XP_025440809.1
NW_020290776.1	285000	286036	XP_025440810.1
NW_020290776.1	286188	288931	XP_025440811.1
NW_020290776.1	289051	290642	XP_025440812.1
NW_020290776.1	291419	293501	XP_025440813.1
NW_020290776.1	294148	296366	XP_025440814.1
NW_020290776.1	296724	298427	XP_025440815.1
NW_020290776.1	299119	301452	XP_025440816.1
NW_020290776.1	301736	303206	XP_025440817.1
NW_020290776.1	303837	305138	XP_025440818.1
NW_020290776.1	305303	307678	XP_025440819.1
NW_020290776.1	311923	313132	XP_025440820.1
NW_020290776.1	313201	313564	XP_025440821.1
NW_020290776.1	314319	316560	XP_025440822.1
NW_020290777.1	22	1055	XP_025440596.1
NW_020290777.1	2331	4648	XP_025440597.1
NW_020290777.1	4637	6165	XP_025440598.1
NW_020290777.1	6417	7244	XP_025440599.1
NW_020290777.1	7405	10224	XP_025440600.1
NW_020290777.1	10967	12182	XP_025440601.1
NW_020290777.1	13225	15283	XP_025440602.1
NW_020290777.1	15673	17013	XP_025440603.1
NW_020290777.1	17094	19122	XP_025440604.1
NW_020290777.1	19317	20475	XP_025440605.1
NW_020290777.1	21713	24403	XP_025440606.1
NW_020290777.1	25636	27213	XP_025440607.1
NW_020290777.1	27744	33014	XP_025440608.1
NW_020290777.1	35917	37407	XP_025440609.1
NW_020290777.1	37917	38655	XP_025440610.1
NW_020290777.1	40514	47323	XP_025440611.1
NW_020290777.1	47620	48933	XP_025440612.1
NW_020290777.1	51666	53944	XP_025440613.1
NW_020290777.1	54043	54376	XP_025440614.1
NW_020290777.1	55215	58571	XP_025440615.1
NW_020290777.1	59714	60982	XP_025440616.1
NW_020290777.1	62121	63552	XP_025440617.1
NW_020290777.1	63872	65836	XP_025440618.1
NW_020290777.1	66135	67221	XP_025440619.1
NW_020290777.1	67378	68952	XP_025440620.1
NW_020290777.1	69798	72159	XP_025440621.1
NW_020290777.1	76564	77075	XP_025440622.1
NW_020290777.1	77632	81652	XP_025440623.1
NW_020290777.1	84379	86173	XP_025440624.1
NW_020290777.1	85813	86613	XP_025440625.1
NW_020290777.1	87282	88670	XP_025440626.1
NW_020290777.1	89925	91363	XP_025440627.1
NW_020290777.1	91608	92133	XP_025440628.1
NW_020290777.1	92615	96323	XP_025440629.1
NW_020290777.1	96417	98170	XP_025440630.1
NW_020290777.1	98365	99700	XP_025440631.1
NW_020290777.1	99381	101282	XP_025440632.1
NW_020290777.1	102099	103861	XP_025440633.1
NW_020290777.1	104759	105821	XP_025440634.1
NW_020290777.1	105778	107068	XP_025440635.1
NW_020290777.1	107256	107637	XP_025440636.1
NW_020290777.1	107515	108618	XP_025440637.1
NW_020290777.1	108379	108667	XP_025440638.1
NW_020290777.1	111149	113095	XP_025440639.1
NW_020290777.1	113392	113897	XP_025440640.1
NW_020290777.1	113897	114401	XP_025440641.1
NW_020290777.1	115811	116928	XP_025440642.1
NW_020290777.1	118469	120042	XP_025440643.1
NW_020290777.1	120905	122980	XP_025440644.1
NW_020290777.1	123247	125416	XP_025440645.1
NW_020290777.1	125938	128126	XP_025440646.1
NW_020290777.1	131238	133203	XP_025440647.1
NW_020290777.1	133721	138158	XP_025440648.1
NW_020290777.1	137833	138419	XP_025440649.1
NW_020290777.1	138338	139514	XP_025440650.1
NW_020290777.1	140180	141035	XP_025440651.1
NW_020290777.1	141637	144486	XP_025440652.1
NW_020290777.1	146643	148420	XP_025440653.1
NW_020290777.1	148421	150185	XP_025440654.1
NW_020290777.1	150375	151656	XP_025440655.1
NW_020290777.1	151826	153302	XP_025440656.1
NW_020290777.1	153325	154978	XP_025440657.1
NW_020290777.1	155044	156934	XP_025440658.1
NW_020290777.1	157147	158682	XP_025440659.1
NW_020290777.1	158841	159762	XP_025440660.1
NW_020290777.1	159811	161142	XP_025440661.1
NW_020290777.1	162157	163870	XP_025440662.1
NW_020290777.1	164647	168456	XP_025440663.1
NW_020290777.1	168598	169797	XP_025440664.1
NW_020290777.1	169692	170841	XP_025440665.1
NW_020290777.1	171011	172931	XP_025440666.1
NW_020290777.1	173689	174450	XP_025440667.1
NW_020290777.1	175203	176755	XP_025440668.1
NW_020290777.1	181459	182568	XP_025440669.1
NW_020290777.1	183458	184004	XP_025440670.1
NW_020290777.1	185690	187901	XP_025440671.1
NW_020290777.1	189442	191590	XP_025440672.1
NW_020290777.1	192961	196350	XP_025440673.1
NW_020290777.1	199371	201428	XP_025440674.1
NW_020290777.1	202151	202515	XP_025440675.1
NW_020290777.1	202626	204751	XP_025440676.1
NW_020290777.1	206026	207772	XP_025440677.1
NW_020290777.1	208143	209204	XP_025440678.1
NW_020290777.1	209852	211390	XP_025440679.1
NW_020290777.1	213287	214104	XP_025440680.1
NW_020290777.1	215049	216962	XP_025440681.1
NW_020290777.1	217281	219314	XP_025440682.1
NW_020290777.1	221933	222627	XP_025440683.1
NW_020290777.1	222752	223818	XP_025440684.1
NW_020290777.1	224242	225634	XP_025440685.1
NW_020290777.1	226227	228109	XP_025440686.1
NW_020290777.1	232947	234284	XP_025440687.1
NW_020290777.1	236093	236890	XP_025440688.1
NW_020290777.1	236851	237343	XP_025440689.1
NW_020290777.1	237089	238890	XP_025440690.1
NW_020290777.1	239573	243133	XP_025440691.1
NW_020290777.1	244612	246473	XP_025440692.1
NW_020290777.1	247192	248863	XP_025440693.1
NW_020290777.1	249767	251197	XP_025440694.1
NW_020290777.1	251134	252212	XP_025440695.1
NW_020290777.1	254634	255870	XP_025440696.1
NW_020290777.1	257168	259163	XP_025440697.1
NW_020290777.1	259610	261334	XP_025440698.1
NW_020290777.1	261562	262513	XP_025440699.1
NW_020290777.1	263409	264315	XP_025440700.1
NW_020290777.1	264955	265312	XP_025440701.1
NW_020290777.1	265524	266770	XP_025440702.1
NW_020290777.1	267438	269464	XP_025440703.1
NW_020290777.1	285289	288844	XP_025440704.1
NW_020290777.1	290584	291775	XP_025440705.1
NW_020290777.1	292885	294709	XP_025440706.1
NW_020290777.1	294945	295550	XP_025440707.1
NW_020290777.1	295867	297984	XP_025440708.1
NW_020290777.1	298852	300781	XP_025440709.1
NW_020290777.1	301893	303842	XP_025440710.1
NW_020290777.1	304221	306621	XP_025440711.1
NW_020290777.1	307100	308618	XP_025440712.1
NW_020290777.1	308841	310963	XP_025440713.1
NW_020290777.1	311080	312745	XP_025440714.1
NW_020290777.1	313417	315743	XP_025440715.1
NW_020290777.1	316217	316997	XP_025440716.1
NW_020290778.1	821	2426	XP_025440503.1
NW_020290778.1	4406	5779	XP_025440504.1
NW_020290778.1	8139	8590	XP_025440505.1
NW_020290778.1	9854	13889	XP_025440506.1
NW_020290778.1	15288	16354	XP_025440507.1
NW_020290778.1	19617	22761	XP_025440508.1
NW_020290778.1	23455	25066	XP_025440509.1
NW_020290778.1	26300	27215	XP_025440510.1
NW_020290778.1	27697	28980	XP_025440511.1
NW_020290778.1	29186	32673	XP_025440512.1
NW_020290778.1	33157	35025	XP_025440513.1
NW_020290778.1	36714	37151	XP_025440514.1
NW_020290778.1	37444	38332	XP_025440515.1
NW_020290778.1	38957	40940	XP_025440516.1
NW_020290778.1	40813	42555	XP_025440517.1
NW_020290778.1	44221	45819	XP_025440518.1
NW_020290778.1	46372	47614	XP_025440519.1
NW_020290778.1	48037	48890	XP_025440520.1
NW_020290778.1	48891	50304	XP_025440521.1
NW_020290778.1	51650	52496	XP_025440522.1
NW_020290778.1	62930	64805	XP_025440523.1
NW_020290778.1	65414	66589	XP_025440524.1
NW_020290778.1	67977	68543	XP_025440525.1
NW_020290778.1	71335	72283	XP_025440526.1
NW_020290778.1	72462	76090	XP_025440527.1
NW_020290778.1	76894	77706	XP_025440528.1
NW_020290778.1	89268	90893	XP_025440529.1
NW_020290778.1	93484	95898	XP_025440530.1
NW_020290778.1	98145	98657	XP_025440531.1
NW_020290778.1	99392	100602	XP_025440532.1
NW_020290778.1	101327	102784	XP_025440533.1
NW_020290778.1	104605	105942	XP_025440534.1
NW_020290778.1	108530	110942	XP_025440535.1
NW_020290778.1	111600	112598	XP_025440536.1
NW_020290778.1	116752	118600	XP_025440537.1
NW_020290778.1	123797	125821	XP_025440538.1
NW_020290778.1	127611	131183	XP_025440539.1
NW_020290778.1	131937	132396	XP_025440540.1
NW_020290778.1	132433	135439	XP_025440541.1
NW_020290778.1	136758	138072	XP_025440542.1
NW_020290778.1	139044	141900	XP_025440543.1
NW_020290778.1	143382	144664	XP_025440544.1
NW_020290778.1	144732	146470	XP_025440545.1
NW_020290778.1	155920	157084	XP_025440546.1
NW_020290778.1	159120	161462	XP_025440547.1
NW_020290778.1	161569	162116	XP_025440548.1
NW_020290778.1	165317	168170	XP_025440549.1
NW_020290778.1	168927	170399	XP_025440550.1
NW_020290778.1	171443	172846	XP_025440551.1
NW_020290778.1	173335	178701	XP_025440552.1
NW_020290778.1	178813	182571	XP_025440553.1
NW_020290778.1	186228	188311	XP_025440554.1
NW_020290778.1	190635	192366	XP_025440555.1
NW_020290778.1	194488	198150	XP_025440556.1
NW_020290778.1	198335	200037	XP_025440557.1
NW_020290778.1	200416	202093	XP_025440558.1
NW_020290778.1	203173	204783	XP_025440559.1
NW_020290778.1	205801	208708	XP_025440560.1
NW_020290778.1	210107	210727	XP_025440563.1
NW_020290778.1	210107	211663	XP_025440562.1
NW_020290778.1	212722	213350	XP_025440564.1
NW_020290778.1	213471	215039	XP_025440565.1
NW_020290778.1	215612	221839	XP_025440566.1
NW_020290778.1	222281	230528	XP_025440567.1
NW_020290778.1	231887	233926	XP_025440568.1
NW_020290778.1	236554	237363	XP_025440569.1
NW_020290778.1	237979	239410	XP_025440570.1
NW_020290778.1	240347	243158	XP_025440571.1
NW_020290778.1	248435	250167	XP_025440572.1
NW_020290778.1	250350	252505	XP_025440573.1
NW_020290778.1	252575	253788	XP_025440574.1
NW_020290778.1	256801	258579	XP_025440575.1
NW_020290778.1	259820	261615	XP_025440576.1
NW_020290778.1	262130	263805	XP_025440577.1
NW_020290778.1	264115	266289	XP_025440578.1
NW_020290778.1	266608	267960	XP_025440579.1
NW_020290778.1	268476	270762	XP_025440580.1
NW_020290778.1	272539	275935	XP_025440581.1
NW_020290778.1	276595	277709	XP_025440582.1
NW_020290778.1	278309	282308	XP_025440583.1
NW_020290778.1	282289	284348	XP_025440584.1
NW_020290778.1	284482	285620	XP_025440585.1
NW_020290778.1	285843	287921	XP_025440586.1
NW_020290778.1	288869	290204	XP_025440587.1
NW_020290778.1	290726	291861	XP_025440588.1
NW_020290778.1	292372	295394	XP_025440589.1
NW_020290778.1	296270	297310	XP_025440590.1
NW_020290778.1	297337	298525	XP_025440591.1
NW_020290778.1	299145	300599	XP_025440592.1
NW_020290778.1	300881	303678	XP_025440593.1
NW_020290778.1	303978	306174	XP_025440594.1
NW_020290778.1	306833	308532	XP_025440595.1
NW_020290779.1	100	580	XP_025440396.1
NW_020290779.1	678	2951	XP_025440397.1
NW_020290779.1	3320	5079	XP_025440398.1
NW_020290779.1	5398	7179	XP_025440399.1
NW_020290779.1	9662	10741	XP_025440400.1
NW_020290779.1	10983	13420	XP_025440401.1
NW_020290779.1	13694	15727	XP_025440402.1
NW_020290779.1	16682	19130	XP_025440403.1
NW_020290779.1	20811	21419	XP_025440404.1
NW_020290779.1	22104	23144	XP_025440405.1
NW_020290779.1	23125	26051	XP_025440406.1
NW_020290779.1	26330	28418	XP_025440407.1
NW_020290779.1	28819	30263	XP_025440408.1
NW_020290779.1	32292	34048	XP_025440409.1
NW_020290779.1	34316	35602	XP_025440410.1
NW_020290779.1	35757	38203	XP_025440411.1
NW_020290779.1	38631	39385	XP_025440412.1
NW_020290779.1	39714	40884	XP_025440413.1
NW_020290779.1	42061	43096	XP_025440414.1
NW_020290779.1	43870	45974	XP_025440415.1
NW_020290779.1	46697	47323	XP_025440416.1
NW_020290779.1	48982	52769	XP_025440417.1
NW_020290779.1	53796	55382	XP_025440418.1
NW_020290779.1	55530	58175	XP_025440419.1
NW_020290779.1	58296	59840	XP_025440420.1
NW_020290779.1	60247	60618	XP_025440421.1
NW_020290779.1	61706	62864	XP_025440422.1
NW_020290779.1	63898	67722	XP_025440423.1
NW_020290779.1	68030	70620	XP_025440424.1
NW_020290779.1	70674	71584	XP_025440425.1
NW_020290779.1	71748	75024	XP_025440426.1
NW_020290779.1	75303	80781	XP_025440427.1
NW_020290779.1	81119	81671	XP_025440428.1
NW_020290779.1	83040	85450	XP_025440429.1
NW_020290779.1	85900	89335	XP_025440430.1
NW_020290779.1	89517	92113	XP_025440431.1
NW_020290779.1	92348	95608	XP_025440432.1
NW_020290779.1	96268	97464	XP_025440433.1
NW_020290779.1	98155	99615	XP_025440434.1
NW_020290779.1	101291	102291	XP_025440435.1
NW_020290779.1	102301	103954	XP_025440436.1
NW_020290779.1	104157	105226	XP_025440437.1
NW_020290779.1	106011	108105	XP_025440438.1
NW_020290779.1	108626	109339	XP_025440439.1
NW_020290779.1	110233	111127	XP_025440440.1
NW_020290779.1	114612	116927	XP_025440441.1
NW_020290779.1	117120	118663	XP_025440442.1
NW_020290779.1	122705	125818	XP_025440443.1
NW_020290779.1	126017	127446	XP_025440444.1
NW_020290779.1	128424	129975	XP_025440445.1
NW_020290779.1	130262	132252	XP_025440446.1
NW_020290779.1	132344	133559	XP_025440447.1
NW_020290779.1	137394	137988	XP_025440449.1
NW_020290779.1	138785	140469	XP_025440450.1
NW_020290779.1	141188	143026	XP_025440451.1
NW_020290779.1	145366	148187	XP_025440452.1
NW_020290779.1	148355	152596	XP_025440453.1
NW_020290779.1	152884	155825	XP_025440454.1
NW_020290779.1	159683	162309	XP_025440455.1
NW_020290779.1	164232	165673	XP_025440456.1
NW_020290779.1	167609	169682	XP_025440457.1
NW_020290779.1	170366	171550	XP_025440458.1
NW_020290779.1	172356	177030	XP_025440459.1
NW_020290779.1	178383	179454	XP_025440460.1
NW_020290779.1	180269	181843	XP_025440461.1
NW_020290779.1	183612	186346	XP_025440462.1
NW_020290779.1	186676	188817	XP_025440463.1
NW_020290779.1	189052	191514	XP_025440464.1
NW_020290779.1	191578	193668	XP_025440465.1
NW_020290779.1	194162	197750	XP_025440466.1
NW_020290779.1	198103	199719	XP_025440467.1
NW_020290779.1	200453	201256	XP_025440468.1
NW_020290779.1	202916	204703	XP_025440469.1
NW_020290779.1	205434	207197	XP_025440470.1
NW_020290779.1	207495	208913	XP_025440471.1
NW_020290779.1	209283	211751	XP_025440472.1
NW_020290779.1	212150	214283	XP_025440473.1
NW_020290779.1	214538	216252	XP_025440474.1
NW_020290779.1	216362	219026	XP_025440475.1
NW_020290779.1	219358	221611	XP_025440476.1
NW_020290779.1	222762	225207	XP_025440477.1
NW_020290779.1	225728	227334	XP_025440478.1
NW_020290779.1	227448	229338	XP_025440479.1
NW_020290779.1	229902	230988	XP_025440480.1
NW_020290779.1	231250	233963	XP_025440481.1
NW_020290779.1	234288	236757	XP_025440482.1
NW_020290779.1	238362	240743	XP_025440483.1
NW_020290779.1	241339	242759	XP_025440484.1
NW_020290779.1	244356	247320	XP_025440485.1
NW_020290779.1	251235	252595	XP_025440486.1
NW_020290779.1	255841	259361	XP_025440487.1
NW_020290779.1	261323	264658	XP_025440488.1
NW_020290779.1	264832	266092	XP_025440489.1
NW_020290779.1	266739	268182	XP_025440490.1
NW_020290779.1	268968	272125	XP_025440491.1
NW_020290779.1	272910	276915	XP_025440492.1
NW_020290779.1	277324	278107	XP_025440493.1
NW_020290779.1	284001	286944	XP_025440494.1
NW_020290779.1	287085	290036	XP_025440495.1
NW_020290779.1	290029	291305	XP_025440496.1
NW_020290779.1	291302	292854	XP_025440497.1
NW_020290779.1	292974	294737	XP_025440498.1
NW_020290779.1	296349	297167	XP_025440499.1
NW_020290779.1	297739	300430	XP_025440500.1
NW_020290779.1	301466	303168	XP_025440501.1
NW_020290779.1	303488	304545	XP_025440502.1
NW_020290780.1	24137	25840	XP_025440306.1
NW_020290780.1	27608	28977	XP_025440307.1
NW_020290780.1	29665	30365	XP_025440308.1
NW_020290780.1	31850	32285	XP_025440309.1
NW_020290780.1	32827	33869	XP_025440310.1
NW_020290780.1	35149	35400	XP_025440311.1
NW_020290780.1	36180	37936	XP_025440312.1
NW_020290780.1	39437	40602	XP_025440313.1
NW_020290780.1	41054	42350	XP_025440314.1
NW_020290780.1	43579	45375	XP_025440315.1
NW_020290780.1	46623	48179	XP_025440316.1
NW_020290780.1	48976	49553	XP_025440317.1
NW_020290780.1	49651	51069	XP_025440318.1
NW_020290780.1	51721	53221	XP_025440319.1
NW_020290780.1	55325	56326	XP_025440320.1
NW_020290780.1	56085	57213	XP_025440321.1
NW_020290780.1	62208	63456	XP_025440322.1
NW_020290780.1	63610	64624	XP_025440323.1
NW_020290780.1	65942	67058	XP_025440324.1
NW_020290780.1	66559	69222	XP_025440325.1
NW_020290780.1	69341	70595	XP_025440326.1
NW_020290780.1	70797	72873	XP_025440327.1
NW_020290780.1	72864	73174	XP_025440328.1
NW_020290780.1	73304	73712	XP_025440329.1
NW_020290780.1	74727	76531	XP_025440330.1
NW_020290780.1	77834	81734	XP_025440331.1
NW_020290780.1	82621	83837	XP_025440332.1
NW_020290780.1	84215	85912	XP_025440333.1
NW_020290780.1	86885	89150	XP_025440334.1
NW_020290780.1	89560	91598	XP_025440335.1
NW_020290780.1	92941	94107	XP_025440336.1
NW_020290780.1	93023	93383	XP_025440337.1
NW_020290780.1	99333	100117	XP_025440338.1
NW_020290780.1	102297	103241	XP_025440339.1
NW_020290780.1	105432	106092	XP_025440340.1
NW_020290780.1	107708	111027	XP_025440341.1
NW_020290780.1	112693	114104	XP_025440342.1
NW_020290780.1	115213	116519	XP_025440343.1
NW_020290780.1	118427	120788	XP_025440344.1
NW_020290780.1	122078	122620	XP_025440345.1
NW_020290780.1	122711	125207	XP_025440346.1
NW_020290780.1	125752	128035	XP_025440347.1
NW_020290780.1	132225	134187	XP_025440348.1
NW_020290780.1	138023	139817	XP_025440349.1
NW_020290780.1	140157	142432	XP_025440350.1
NW_020290780.1	142965	146135	XP_025440351.1
NW_020290780.1	146990	148309	XP_025440352.1
NW_020290780.1	150056	153384	XP_025440353.1
NW_020290780.1	155812	161778	XP_025440354.1
NW_020290780.1	161763	164957	XP_025440355.1
NW_020290780.1	165299	168947	XP_025440356.1
NW_020290780.1	170303	172968	XP_025440357.1
NW_020290780.1	173427	174937	XP_025440358.1
NW_020290780.1	176238	178047	XP_025440359.1
NW_020290780.1	178501	180099	XP_025440360.1
NW_020290780.1	180310	181573	XP_025440361.1
NW_020290780.1	181783	182789	XP_025440362.1
NW_020290780.1	182804	184073	XP_025440363.1
NW_020290780.1	184199	185030	XP_025440364.1
NW_020290780.1	185187	192959	XP_025440365.1
NW_020290780.1	195258	196915	XP_025440366.1
NW_020290780.1	197801	199756	XP_025440367.1
NW_020290780.1	200238	203035	XP_025440368.1
NW_020290780.1	203410	208651	XP_025440369.1
NW_020290780.1	208645	209750	XP_025440370.1
NW_020290780.1	210505	211192	XP_025440371.1
NW_020290780.1	211365	217095	XP_025440372.1
NW_020290780.1	220759	226776	XP_025440373.1
NW_020290780.1	228218	232452	XP_025440374.1
NW_020290780.1	232746	234976	XP_025440375.1
NW_020290780.1	235082	236368	XP_025440376.1
NW_020290780.1	236734	239781	XP_025440377.1
NW_020290780.1	241240	241925	XP_025440378.1
NW_020290780.1	243757	247740	XP_025440379.1
NW_020290780.1	248795	250478	XP_025440380.1
NW_020290780.1	251319	253960	XP_025440381.1
NW_020290780.1	254393	264329	XP_025440382.1
NW_020290780.1	266282	269020	XP_025440383.1
NW_020290780.1	269393	272490	XP_025440384.1
NW_020290780.1	275257	276214	XP_025440385.1
NW_020290780.1	276364	277992	XP_025440386.1
NW_020290780.1	278817	283203	XP_025440387.1
NW_020290780.1	283263	284627	XP_025440388.1
NW_020290780.1	284981	288010	XP_025440389.1
NW_020290780.1	288433	289210	XP_025440390.1
NW_020290780.1	291418	293373	XP_025440391.1
NW_020290780.1	294002	296845	XP_025440392.1
NW_020290780.1	297058	299258	XP_025440393.1
NW_020290780.1	299623	301328	XP_025440394.1
NW_020290780.1	301657	302339	XP_025440395.1
NW_020290781.1	0	659	XP_025440198.1
NW_020290781.1	2479	4645	XP_025440199.1
NW_020290781.1	4944	6207	XP_025440200.1
NW_020290781.1	7122	9353	XP_025440201.1
NW_020290781.1	9854	12957	XP_025440202.1
NW_020290781.1	13214	13536	XP_025440203.1
NW_020290781.1	13466	15132	XP_025440204.1
NW_020290781.1	15314	16565	XP_025440205.1
NW_020290781.1	16572	21101	XP_025440206.1
NW_020290781.1	21685	24577	XP_025440207.1
NW_020290781.1	24499	26500	XP_025440208.1
NW_020290781.1	27557	28556	XP_025440209.1
NW_020290781.1	28719	29955	XP_025440210.1
NW_020290781.1	30045	31062	XP_025440211.1
NW_020290781.1	30993	35646	XP_025440212.1
NW_020290781.1	35794	38798	XP_025440213.1
NW_020290781.1	39780	43523	XP_025440214.1
NW_020290781.1	43827	45046	XP_025440215.1
NW_020290781.1	45187	46640	XP_025440216.1
NW_020290781.1	46791	49926	XP_025440217.1
NW_020290781.1	49896	51709	XP_025440218.1
NW_020290781.1	51873	53445	XP_025440219.1
NW_020290781.1	53596	56791	XP_025440220.1
NW_020290781.1	57575	59459	XP_025440221.1
NW_020290781.1	59385	60494	XP_025440222.1
NW_020290781.1	62326	66381	XP_025440223.1
NW_020290781.1	66917	68689	XP_025440224.1
NW_020290781.1	68749	70336	XP_025440225.1
NW_020290781.1	71694	72902	XP_025440226.1
NW_020290781.1	73465	73919	XP_025440227.1
NW_020290781.1	73484	74834	XP_025440228.1
NW_020290781.1	74887	77953	XP_025440229.1
NW_020290781.1	79385	80105	XP_025440230.1
NW_020290781.1	80592	85607	XP_025440231.1
NW_020290781.1	86277	89643	XP_025440232.1
NW_020290781.1	89726	91642	XP_025440233.1
NW_020290781.1	91857	94248	XP_025440234.1
NW_020290781.1	94935	98557	XP_025440235.1
NW_020290781.1	98783	99687	XP_025440236.1
NW_020290781.1	100237	100616	XP_025440237.1
NW_020290781.1	103099	105761	XP_025440238.1
NW_020290781.1	106189	108053	XP_025440239.1
NW_020290781.1	107970	109343	XP_025440240.1
NW_020290781.1	110846	113700	XP_025440241.1
NW_020290781.1	114111	114778	XP_025440242.1
NW_020290781.1	114982	124563	XP_025440243.1
NW_020290781.1	124735	125305	XP_025440244.1
NW_020290781.1	126913	129046	XP_025440245.1
NW_020290781.1	134851	136098	XP_025440246.1
NW_020290781.1	143150	144727	XP_025440247.1
NW_020290781.1	145967	147641	XP_025440248.1
NW_020290781.1	149644	150746	XP_025440249.1
NW_020290781.1	150806	151982	XP_025440250.1
NW_020290781.1	152320	154255	XP_025440251.1
NW_020290781.1	155601	157395	XP_025440252.1
NW_020290781.1	157802	158324	XP_025440253.1
NW_020290781.1	160366	161969	XP_025440254.1
NW_020290781.1	164038	164701	XP_025440255.1
NW_020290781.1	166375	169378	XP_025440256.1
NW_020290781.1	169559	170110	XP_025440257.1
NW_020290781.1	170149	172236	XP_025440258.1
NW_020290781.1	172207	173406	XP_025440259.1
NW_020290781.1	174615	175657	XP_025440260.1
NW_020290781.1	176624	178209	XP_025440261.1
NW_020290781.1	178365	180595	XP_025440262.1
NW_020290781.1	180497	182588	XP_025440263.1
NW_020290781.1	183916	184966	XP_025440264.1
NW_020290781.1	185050	187092	XP_025440265.1
NW_020290781.1	187102	188237	XP_025440266.1
NW_020290781.1	188631	190495	XP_025440267.1
NW_020290781.1	195660	198179	XP_025440268.1
NW_020290781.1	198380	200116	XP_025440269.1
NW_020290781.1	200375	201841	XP_025440270.1
NW_020290781.1	202621	209702	XP_025440271.1
NW_020290781.1	209926	210877	XP_025440272.1
NW_020290781.1	211006	211807	XP_025440273.1
NW_020290781.1	212284	214318	XP_025440274.1
NW_020290781.1	214430	216658	XP_025440275.1
NW_020290781.1	216637	216945	XP_025440276.1
NW_020290781.1	216833	218432	XP_025440277.1
NW_020290781.1	219303	222333	XP_025440278.1
NW_020290781.1	222671	224626	XP_025440279.1
NW_020290781.1	225320	225761	XP_025440280.1
NW_020290781.1	226346	227993	XP_025440281.1
NW_020290781.1	234846	240642	XP_025440282.1
NW_020290781.1	240724	241082	XP_025440283.1
NW_020290781.1	242061	242302	XP_025440284.1
NW_020290781.1	243355	243922	XP_025440285.1
NW_020290781.1	245424	246078	XP_025440286.1
NW_020290781.1	246289	246590	XP_025440287.1
NW_020290781.1	252862	255773	XP_025440288.1
NW_020290781.1	257116	258861	XP_025440289.1
NW_020290781.1	259729	263048	XP_025440290.1
NW_020290781.1	265157	265670	XP_025440291.1
NW_020290781.1	270236	273785	XP_025440292.1
NW_020290781.1	274543	275488	XP_025440293.1
NW_020290781.1	275780	278473	XP_025440294.1
NW_020290781.1	280044	280987	XP_025440295.1
NW_020290781.1	281196	281453	XP_025440296.1
NW_020290781.1	282733	286572	XP_025440297.1
NW_020290781.1	286736	288287	XP_025440298.1
NW_020290781.1	288147	289052	XP_025440299.1
NW_020290781.1	290427	293869	XP_025440300.1
NW_020290781.1	293854	294519	XP_025440301.1
NW_020290781.1	294178	294978	XP_025440302.1
NW_020290781.1	295133	296564	XP_025440303.1
NW_020290781.1	296734	298391	XP_025440304.1
NW_020290781.1	299319	300086	XP_025440305.1
NW_020290782.1	47	1413	XP_025440069.1
NW_020290782.1	2532	4411	XP_025440070.1
NW_020290782.1	4851	5907	XP_025440071.1
NW_020290782.1	6868	8947	XP_025440072.1
NW_020290782.1	9445	9871	XP_025440073.1
NW_020290782.1	10048	13260	XP_025440074.1
NW_020290782.1	14271	15563	XP_025440075.1
NW_020290782.1	15894	17064	XP_025440076.1
NW_020290782.1	17801	18312	XP_025440077.1
NW_020290782.1	19881	23917	XP_025440078.1
NW_020290782.1	23947	25246	XP_025440079.1
NW_020290782.1	25465	26401	XP_025440080.1
NW_020290782.1	27076	28043	XP_025440081.1
NW_020290782.1	28099	28900	XP_025440082.1
NW_020290782.1	29076	30019	XP_025440083.1
NW_020290782.1	29621	30031	XP_025440084.1
NW_020290782.1	30282	31472	XP_025440085.1
NW_020290782.1	33916	34834	XP_025440086.1
NW_020290782.1	35220	37611	XP_025440087.1
NW_020290782.1	38701	40628	XP_025440088.1
NW_020290782.1	40664	45269	XP_025440089.1
NW_020290782.1	46285	49768	XP_025440090.1
NW_020290782.1	53072	54376	XP_025440091.1
NW_020290782.1	55561	56700	XP_025440092.1
NW_020290782.1	58102	59650	XP_025440093.1
NW_020290782.1	61656	62478	XP_025440094.1
NW_020290782.1	62703	64792	XP_025440095.1
NW_020290782.1	65949	67023	XP_025440096.1
NW_020290782.1	70637	71753	XP_025440097.1
NW_020290782.1	73877	75533	XP_025440098.1
NW_020290782.1	76858	77521	XP_025440099.1
NW_020290782.1	78322	80516	XP_025440100.1
NW_020290782.1	80733	81488	XP_025440101.1
NW_020290782.1	81445	83454	XP_025440102.1
NW_020290782.1	83934	84672	XP_025440103.1
NW_020290782.1	84860	86179	XP_025440104.1
NW_020290782.1	86813	87376	XP_025440105.1
NW_020290782.1	88297	91764	XP_025440106.1
NW_020290782.1	93506	95396	XP_025440107.1
NW_020290782.1	96518	97268	XP_025440108.1
NW_020290782.1	97651	98271	XP_025440109.1
NW_020290782.1	98840	100495	XP_025440110.1
NW_020290782.1	100573	101332	XP_025440111.1
NW_020290782.1	102135	102616	XP_025440112.1
NW_020290782.1	103609	105689	XP_025440113.1
NW_020290782.1	106006	107828	XP_025440114.1
NW_020290782.1	108326	110264	XP_025440115.1
NW_020290782.1	114538	116676	XP_025440116.1
NW_020290782.1	117406	118554	XP_025440117.1
NW_020290782.1	120138	120651	XP_025440118.1
NW_020290782.1	120906	122655	XP_025440119.1
NW_020290782.1	122760	124357	XP_025440120.1
NW_020290782.1	125794	127515	XP_025440121.1
NW_020290782.1	127801	128674	XP_025440122.1
NW_020290782.1	128995	130911	XP_025440123.1
NW_020290782.1	131213	133836	XP_025440124.1
NW_020290782.1	134237	135834	XP_025440125.1
NW_020290782.1	136975	138950	XP_025440126.1
NW_020290782.1	138944	141575	XP_025440127.1
NW_020290782.1	142229	143468	XP_025440128.1
NW_020290782.1	143722	145980	XP_025440129.1
NW_020290782.1	146417	148361	XP_025440130.1
NW_020290782.1	148361	149979	XP_025440131.1
NW_020290782.1	150271	153143	XP_025440132.1
NW_020290782.1	153209	154294	XP_025440133.1
NW_020290782.1	154773	156241	XP_025440134.1
NW_020290782.1	156879	158167	XP_025440135.1
NW_020290782.1	159054	160015	XP_025440136.1
NW_020290782.1	160881	162304	XP_025440137.1
NW_020290782.1	160942	161261	XP_025440138.1
NW_020290782.1	163035	165163	XP_025440139.1
NW_020290782.1	165638	167060	XP_025440140.1
NW_020290782.1	167120	169603	XP_025440141.1
NW_020290782.1	170692	175530	XP_025440142.1
NW_020290782.1	175695	177167	XP_025440143.1
NW_020290782.1	177772	179988	XP_025440144.1
NW_020290782.1	180651	181875	XP_025440145.1
NW_020290782.1	183243	184368	XP_025440146.1
NW_020290782.1	185030	186236	XP_025440147.1
NW_020290782.1	186491	188586	XP_025440148.1
NW_020290782.1	189126	189446	XP_025440149.1
NW_020290782.1	189593	190047	XP_025440150.1
NW_020290782.1	193261	195791	XP_025440151.1
NW_020290782.1	196491	198319	XP_025440152.1
NW_020290782.1	198587	199260	XP_025440153.1
NW_020290782.1	199254	200356	XP_025440154.1
NW_020290782.1	201347	203172	XP_025440155.1
NW_020290782.1	203423	205247	XP_025440156.1
NW_020290782.1	206651	208492	XP_025440157.1
NW_020290782.1	210610	211264	XP_025440158.1
NW_020290782.1	213057	215310	XP_025440159.1
NW_020290782.1	216587	217826	XP_025440160.1
NW_020290782.1	218402	220004	XP_025440161.1
NW_020290782.1	221306	222506	XP_025440162.1
NW_020290782.1	222665	223383	XP_025440163.1
NW_020290782.1	224062	225010	XP_025440164.1
NW_020290782.1	225261	226512	XP_025440165.1
NW_020290782.1	226994	229422	XP_025440166.1
NW_020290782.1	229788	231840	XP_025440167.1
NW_020290782.1	232132	235650	XP_025440168.1
NW_020290782.1	236148	237831	XP_025440169.1
NW_020290782.1	237631	239163	XP_025440170.1
NW_020290782.1	239379	240224	XP_025440171.1
NW_020290782.1	241349	243771	XP_025440172.1
NW_020290782.1	244119	245465	XP_025440173.1
NW_020290782.1	245657	247367	XP_025440174.1
NW_020290782.1	249094	251089	XP_025440175.1
NW_020290782.1	251275	252305	XP_025440176.1
NW_020290782.1	252951	255044	XP_025440177.1
NW_020290782.1	255130	256424	XP_025440178.1
NW_020290782.1	256654	258128	XP_025440179.1
NW_020290782.1	260221	261325	XP_025440180.1
NW_020290782.1	261795	262472	XP_025440181.1
NW_020290782.1	263102	268043	XP_025440182.1
NW_020290782.1	268281	269151	XP_025440183.1
NW_020290782.1	269496	270496	XP_025440184.1
NW_020290782.1	271314	272049	XP_025440185.1
NW_020290782.1	273272	275272	XP_025440186.1
NW_020290782.1	275846	277774	XP_025440187.1
NW_020290782.1	278421	280202	XP_025440188.1
NW_020290782.1	281121	282021	XP_025440189.1
NW_020290782.1	282531	284219	XP_025440190.1
NW_020290782.1	284098	284539	XP_025440191.1
NW_020290782.1	285505	287512	XP_025440192.1
NW_020290782.1	288875	289775	XP_025440193.1
NW_020290782.1	290763	292620	XP_025440194.1
NW_020290782.1	294367	295714	XP_025440195.1
NW_020290782.1	295905	297114	XP_025440196.1
NW_020290782.1	297152	298205	XP_025440197.1
NW_020290783.1	4578	6191	XP_025439949.1
NW_020290783.1	8913	10695	XP_025439950.1
NW_020290783.1	11888	13692	XP_025439951.1
NW_020290783.1	13929	15870	XP_025439952.1
NW_020290783.1	16190	17855	XP_025439953.1
NW_020290783.1	18854	20966	XP_025439954.1
NW_020290783.1	25831	26350	XP_025439955.1
NW_020290783.1	26607	27774	XP_025439956.1
NW_020290783.1	28424	29657	XP_025439957.1
NW_020290783.1	30468	31543	XP_025439958.1
NW_020290783.1	32228	34058	XP_025439959.1
NW_020290783.1	34445	35385	XP_025439960.1
NW_020290783.1	35577	38137	XP_025439961.1
NW_020290783.1	38406	39387	XP_025439962.1
NW_020290783.1	39790	41507	XP_025439963.1
NW_020290783.1	41590	43182	XP_025439964.1
NW_020290783.1	43777	45237	XP_025439965.1
NW_020290783.1	45674	47766	XP_025439966.1
NW_020290783.1	47991	49415	XP_025439967.1
NW_020290783.1	50833	51607	XP_025439968.1
NW_020290783.1	52670	53513	XP_025439969.1
NW_020290783.1	53692	60077	XP_025439970.1
NW_020290783.1	61845	63396	XP_025439971.1
NW_020290783.1	63711	65105	XP_025439972.1
NW_020290783.1	65346	66967	XP_025439973.1
NW_020290783.1	66979	68688	XP_025439974.1
NW_020290783.1	69501	70431	XP_025439975.1
NW_020290783.1	69799	71281	XP_025439976.1
NW_020290783.1	70947	72422	XP_025439977.1
NW_020290783.1	72673	74659	XP_025439978.1
NW_020290783.1	77451	79501	XP_025439979.1
NW_020290783.1	79949	80437	XP_025439980.1
NW_020290783.1	80689	82586	XP_025439981.1
NW_020290783.1	82853	84841	XP_025439982.1
NW_020290783.1	85257	86689	XP_025439983.1
NW_020290783.1	87015	87959	XP_025439984.1
NW_020290783.1	88231	89872	XP_025439985.1
NW_020290783.1	89861	90766	XP_025439986.1
NW_020290783.1	90976	92608	XP_025439987.1
NW_020290783.1	95371	97442	XP_025439988.1
NW_020290783.1	97816	98366	XP_025439989.1
NW_020290783.1	99973	101238	XP_025439990.1
NW_020290783.1	101923	102926	XP_025439991.1
NW_020290783.1	103041	105608	XP_025439992.1
NW_020290783.1	106371	107812	XP_025439993.1
NW_020290783.1	108049	109231	XP_025439994.1
NW_020290783.1	109315	110519	XP_025439995.1
NW_020290783.1	110736	112051	XP_025439996.1
NW_020290783.1	112330	113528	XP_025439997.1
NW_020290783.1	113983	115243	XP_025439998.1
NW_020290783.1	115926	116220	XP_025439999.1
NW_020290783.1	117622	120248	XP_025440000.1
NW_020290783.1	120930	122749	XP_025440001.1
NW_020290783.1	122705	123369	XP_025440002.1
NW_020290783.1	123342	124221	XP_025440003.1
NW_020290783.1	125686	131015	XP_025440004.1
NW_020290783.1	130877	133053	XP_025440005.1
NW_020290783.1	133552	134041	XP_025440006.1
NW_020290783.1	135060	135393	XP_025440007.1
NW_020290783.1	136834	138187	XP_025440008.1
NW_020290783.1	138918	140145	XP_025440009.1
NW_020290783.1	140463	142494	XP_025440010.1
NW_020290783.1	143445	148462	XP_025440011.1
NW_020290783.1	149407	150750	XP_025440012.1
NW_020290783.1	151662	153484	XP_025440013.1
NW_020290783.1	158432	159762	XP_025440014.1
NW_020290783.1	160220	162557	XP_025440015.1
NW_020290783.1	163400	165736	XP_025440016.1
NW_020290783.1	166807	168221	XP_025440017.1
NW_020290783.1	170251	171697	XP_025440018.1
NW_020290783.1	172842	174685	XP_025440019.1
NW_020290783.1	177391	178770	XP_025440020.1
NW_020290783.1	179626	180285	XP_025440021.1
NW_020290783.1	182033	182639	XP_025440022.1
NW_020290783.1	182749	183253	XP_025440023.1
NW_020290783.1	183763	185216	XP_025440024.1
NW_020290783.1	185794	186940	XP_025440025.1
NW_020290783.1	187348	188414	XP_025440026.1
NW_020290783.1	191942	193908	XP_025440027.1
NW_020290783.1	194101	196299	XP_025440028.1
NW_020290783.1	196447	198665	XP_025440029.1
NW_020290783.1	200029	202044	XP_025440030.1
NW_020290783.1	202334	204419	XP_025440031.1
NW_020290783.1	204367	206535	XP_025440032.1
NW_020290783.1	208419	209480	XP_025440033.1
NW_020290783.1	210252	212245	XP_025440034.1
NW_020290783.1	212974	214498	XP_025440035.1
NW_020290783.1	216567	217447	XP_025440036.1
NW_020290783.1	218487	221125	XP_025440037.1
NW_020290783.1	221662	222672	XP_025440038.1
NW_020290783.1	222619	223494	XP_025440039.1
NW_020290783.1	224311	225945	XP_025440040.1
NW_020290783.1	226984	228787	XP_025440041.1
NW_020290783.1	229646	231644	XP_025440042.1
NW_020290783.1	231814	235040	XP_025440043.1
NW_020290783.1	235622	237516	XP_025440044.1
NW_020290783.1	237905	238960	XP_025440045.1
NW_020290783.1	239583	240956	XP_025440046.1
NW_020290783.1	241472	242279	XP_025440047.1
NW_020290783.1	242701	244298	XP_025440048.1
NW_020290783.1	245279	246207	XP_025440049.1
NW_020290783.1	248016	250048	XP_025440050.1
NW_020290783.1	250135	251851	XP_025440051.1
NW_020290783.1	252299	254323	XP_025440052.1
NW_020290783.1	254394	255558	XP_025440053.1
NW_020290783.1	255975	257583	XP_025440054.1
NW_020290783.1	258513	259464	XP_025440055.1
NW_020290783.1	259158	260807	XP_025440056.1
NW_020290783.1	260993	263077	XP_025440057.1
NW_020290783.1	263209	265318	XP_025440058.1
NW_020290783.1	266241	268529	XP_025440059.1
NW_020290783.1	269230	270807	XP_025440060.1
NW_020290783.1	272130	275014	XP_025440061.1
NW_020290783.1	276619	280845	XP_025440062.1
NW_020290783.1	281297	282970	XP_025440063.1
NW_020290783.1	283410	284592	XP_025440064.1
NW_020290783.1	285171	288164	XP_025440065.1
NW_020290783.1	289416	291448	XP_025440066.1
NW_020290783.1	292366	294674	XP_025440067.1
NW_020290783.1	295299	297172	XP_025440068.1
NW_020290784.1	2065	5303	XP_025439846.1
NW_020290784.1	5319	6832	XP_025439847.1
NW_020290784.1	7157	7901	XP_025439848.1
NW_020290784.1	8038	12959	XP_025439849.1
NW_020290784.1	15238	17647	XP_025439850.1
NW_020290784.1	19091	20681	XP_025439851.1
NW_020290784.1	20978	23895	XP_025439852.1
NW_020290784.1	24464	26695	XP_025439853.1
NW_020290784.1	26677	30437	XP_025439854.1
NW_020290784.1	30770	35819	XP_025439855.1
NW_020290784.1	36972	39230	XP_025439856.1
NW_020290784.1	39497	42393	XP_025439857.1
NW_020290784.1	43642	45238	XP_025439858.1
NW_020290784.1	45331	51867	XP_025439859.1
NW_020290784.1	52143	54366	XP_025439860.1
NW_020290784.1	55468	58100	XP_025439861.1
NW_020290784.1	59458	60392	XP_025439862.1
NW_020290784.1	61283	63000	XP_025439863.1
NW_020290784.1	63488	65704	XP_025439864.1
NW_020290784.1	65574	70140	XP_025439865.1
NW_020290784.1	73194	74623	XP_025439866.1
NW_020290784.1	74622	75209	XP_025439867.1
NW_020290784.1	75210	76283	XP_025439868.1
NW_020290784.1	77780	79783	XP_025439869.1
NW_020290784.1	80400	81902	XP_025439870.1
NW_020290784.1	83437	85244	XP_025439871.1
NW_020290784.1	85889	88727	XP_025439872.1
NW_020290784.1	89228	90766	XP_025439873.1
NW_020290784.1	93467	94687	XP_025439874.1
NW_020290784.1	98146	101092	XP_025439875.1
NW_020290784.1	103359	105320	XP_025439876.1
NW_020290784.1	106437	107289	XP_025439877.1
NW_020290784.1	108126	112387	XP_025439878.1
NW_020290784.1	113159	113471	XP_025439879.1
NW_020290784.1	113798	117506	XP_025439880.1
NW_020290784.1	117723	122264	XP_025439881.1
NW_020290784.1	122397	122868	XP_025439882.1
NW_020290784.1	123496	125173	XP_025439883.1
NW_020290784.1	125505	127426	XP_025439884.1
NW_020290784.1	127739	129239	XP_025439885.1
NW_020290784.1	129566	130625	XP_025439886.1
NW_020290784.1	134176	135605	XP_025439887.1
NW_020290784.1	136188	136743	XP_025439888.1
NW_020290784.1	137872	140305	XP_025439889.1
NW_020290784.1	140592	141454	XP_025439890.1
NW_020290784.1	141845	144699	XP_025439891.1
NW_020290784.1	145610	147577	XP_025439892.1
NW_020290784.1	148300	149151	XP_025439893.1
NW_020290784.1	151724	153148	XP_025439894.1
NW_020290784.1	153370	154674	XP_025439895.1
NW_020290784.1	154746	156217	XP_025439896.1
NW_020290784.1	156757	163438	XP_025439897.1
NW_020290784.1	163449	164183	XP_025439898.1
NW_020290784.1	165396	167995	XP_025439899.1
NW_020290784.1	168755	169701	XP_025439900.1
NW_020290784.1	169605	169854	XP_025439901.1
NW_020290784.1	170605	172062	XP_025439902.1
NW_020290784.1	172481	175390	XP_025439903.1
NW_020290784.1	175953	176651	XP_025439904.1
NW_020290784.1	178111	179664	XP_025439905.1
NW_020290784.1	180133	180872	XP_025439906.1
NW_020290784.1	182353	183433	XP_025439907.1
NW_020290784.1	183672	184808	XP_025439908.1
NW_020290784.1	185051	187314	XP_025439909.1
NW_020290784.1	186862	188386	XP_025439910.1
NW_020290784.1	188493	190456	XP_025439911.1
NW_020290784.1	190698	191505	XP_025439912.1
NW_020290784.1	192505	193664	XP_025439913.1
NW_020290784.1	193502	195230	XP_025439914.1
NW_020290784.1	195268	196934	XP_025439915.1
NW_020290784.1	197254	198406	XP_025439916.1
NW_020290784.1	198412	199695	XP_025439917.1
NW_020290784.1	201556	204194	XP_025439918.1
NW_020290784.1	205766	206888	XP_025439919.1
NW_020290784.1	207951	211023	XP_025439920.1
NW_020290784.1	211206	212247	XP_025439921.1
NW_020290784.1	213243	215181	XP_025439922.1
NW_020290784.1	215946	219428	XP_025439923.1
NW_020290784.1	222724	223324	XP_025439924.1
NW_020290784.1	223832	224477	XP_025439925.1
NW_020290784.1	225105	226346	XP_025439926.1
NW_020290784.1	228453	231693	XP_025439927.1
NW_020290784.1	231693	233896	XP_025439928.1
NW_020290784.1	234021	236652	XP_025439929.1
NW_020290784.1	239554	240930	XP_025439930.1
NW_020290784.1	241919	243469	XP_025439931.1
NW_020290784.1	243969	245570	XP_025439932.1
NW_020290784.1	246165	248230	XP_025439933.1
NW_020290784.1	249413	251232	XP_025439934.1
NW_020290784.1	252426	254542	XP_025439935.1
NW_020290784.1	254938	256030	XP_025439936.1
NW_020290784.1	257055	258524	XP_025439937.1
NW_020290784.1	261968	262548	XP_025439938.1
NW_020290784.1	265086	266644	XP_025439939.1
NW_020290784.1	266734	268440	XP_025439940.1
NW_020290784.1	268786	270863	XP_025439941.1
NW_020290784.1	271473	275501	XP_025439942.1
NW_020290784.1	276114	280471	XP_025439943.1
NW_020290784.1	281013	286444	XP_025439944.1
NW_020290784.1	286585	288303	XP_025439945.1
NW_020290784.1	288768	289421	XP_025439946.1
NW_020290784.1	289963	291295	XP_025439947.1
NW_020290784.1	292785	295143	XP_025439948.1
NW_020290785.1	60	798	XP_025439753.1
NW_020290785.1	1146	2243	XP_025439754.1
NW_020290785.1	2920	4970	XP_025439755.1
NW_020290785.1	10866	14140	XP_025439756.1
NW_020290785.1	14258	15040	XP_025439757.1
NW_020290785.1	15539	17674	XP_025439758.1
NW_020290785.1	18791	20175	XP_025439759.1
NW_020290785.1	21551	24734	XP_025439760.1
NW_020290785.1	24625	25289	XP_025439761.1
NW_020290785.1	26039	27625	XP_025439762.1
NW_020290785.1	27894	29784	XP_025439763.1
NW_020290785.1	30576	32425	XP_025439764.1
NW_020290785.1	32420	35216	XP_025439765.1
NW_020290785.1	36209	37547	XP_025439766.1
NW_020290785.1	38062	39085	XP_025439767.1
NW_020290785.1	39222	40564	XP_025439768.1
NW_020290785.1	41451	43142	XP_025439769.1
NW_020290785.1	43333	45325	XP_025439770.1
NW_020290785.1	45468	46568	XP_025439771.1
NW_020290785.1	46985	48442	XP_025439772.1
NW_020290785.1	48397	50050	XP_025439773.1
NW_020290785.1	51936	55501	XP_025439774.1
NW_020290785.1	56531	69214	XP_025439775.1
NW_020290785.1	69784	71612	XP_025439776.1
NW_020290785.1	73377	75050	XP_025439777.1
NW_020290785.1	77233	83835	XP_025439778.1
NW_020290785.1	85028	88801	XP_025439779.1
NW_020290785.1	89792	90419	XP_025439780.1
NW_020290785.1	90477	93792	XP_025439781.1
NW_020290785.1	94119	96547	XP_025439782.1
NW_020290785.1	98729	99191	XP_025439783.1
NW_020290785.1	105628	109571	XP_025439784.1
NW_020290785.1	110017	110874	XP_025439785.1
NW_020290785.1	110853	111992	XP_025439786.1
NW_020290785.1	112205	113645	XP_025439787.1
NW_020290785.1	113793	115503	XP_025439788.1
NW_020290785.1	115882	117471	XP_025439789.1
NW_020290785.1	117765	120458	XP_025439790.1
NW_020290785.1	122459	124614	XP_025439791.1
NW_020290785.1	124502	125924	XP_025439792.1
NW_020290785.1	127516	130572	XP_025439793.1
NW_020290785.1	130572	131727	XP_025439794.1
NW_020290785.1	132280	134986	XP_025439795.1
NW_020290785.1	135179	137100	XP_025439796.1
NW_020290785.1	137463	138600	XP_025439797.1
NW_020290785.1	138915	140309	XP_025439798.1
NW_020290785.1	140605	140929	XP_025439799.1
NW_020290785.1	141362	145216	XP_025439800.1
NW_020290785.1	146161	153048	XP_025439801.1
NW_020290785.1	152864	153884	XP_025439802.1
NW_020290785.1	154127	157188	XP_025439803.1
NW_020290785.1	158309	159503	XP_025439804.1
NW_020290785.1	161512	163211	XP_025439805.1
NW_020290785.1	164166	165739	XP_025439806.1
NW_020290785.1	166337	168098	XP_025439807.1
NW_020290785.1	168874	170876	XP_025439808.1
NW_020290785.1	173212	174495	XP_025439809.1
NW_020290785.1	174747	175895	XP_025439810.1
NW_020290785.1	178188	179831	XP_025439811.1
NW_020290785.1	180753	185287	XP_025439812.1
NW_020290785.1	186342	188153	XP_025439813.1
NW_020290785.1	189592	191917	XP_025439814.1
NW_020290785.1	192899	195351	XP_025439815.1
NW_020290785.1	196003	197194	XP_025439816.1
NW_020290785.1	197555	199324	XP_025439817.1
NW_020290785.1	199522	201837	XP_025439818.1
NW_020290785.1	201808	206042	XP_025439819.1
NW_020290785.1	207900	210180	XP_025439820.1
NW_020290785.1	210439	215089	XP_025439821.1
NW_020290785.1	215806	217764	XP_025439822.1
NW_020290785.1	218556	221303	XP_025439823.1
NW_020290785.1	221889	223228	XP_025439824.1
NW_020290785.1	223519	225851	XP_025439825.1
NW_020290785.1	226207	230914	XP_025439826.1
NW_020290785.1	231004	233829	XP_025439827.1
NW_020290785.1	233778	234900	XP_025439828.1
NW_020290785.1	236959	238219	XP_025439829.1
NW_020290785.1	238449	240733	XP_025439830.1
NW_020290785.1	243868	245768	XP_025439831.1
NW_020290785.1	246110	252623	XP_025439832.1
NW_020290785.1	252946	253362	XP_025439833.1
NW_020290785.1	253127	256042	XP_025439834.1
NW_020290785.1	256656	257830	XP_025439835.1
NW_020290785.1	258943	259703	XP_025439836.1
NW_020290785.1	261326	265787	XP_025439837.1
NW_020290785.1	266635	267916	XP_025439838.1
NW_020290785.1	268332	270260	XP_025439839.1
NW_020290785.1	270716	272129	XP_025439840.1
NW_020290785.1	274045	276032	XP_025439841.1
NW_020290785.1	276940	279003	XP_025439842.1
NW_020290785.1	280642	283740	XP_025439843.1
NW_020290785.1	284266	285883	XP_025439844.1
NW_020290785.1	286539	289902	XP_025439845.1
NW_020290786.1	3770	6013	XP_025439654.1
NW_020290786.1	11749	13909	XP_025439655.1
NW_020290786.1	14506	17025	XP_025439656.1
NW_020290786.1	17437	17898	XP_025439657.1
NW_020290786.1	17902	18620	XP_025439658.1
NW_020290786.1	19256	27719	XP_025439659.1
NW_020290786.1	28041	29923	XP_025439660.1
NW_020290786.1	30377	31802	XP_025439661.1
NW_020290786.1	32804	33972	XP_025439662.1
NW_020290786.1	34202	35891	XP_025439663.1
NW_020290786.1	36020	37707	XP_025439664.1
NW_020290786.1	37897	39237	XP_025439665.1
NW_020290786.1	39921	41847	XP_025439666.1
NW_020290786.1	42142	44037	XP_025439667.1
NW_020290786.1	45054	47155	XP_025439668.1
NW_020290786.1	47697	48616	XP_025439669.1
NW_020290786.1	49690	50344	XP_025439670.1
NW_020290786.1	52694	54028	XP_025439671.1
NW_020290786.1	54639	55397	XP_025439672.1
NW_020290786.1	56082	57710	XP_025439673.1
NW_020290786.1	58848	59616	XP_025439674.1
NW_020290786.1	61205	65643	XP_025439675.1
NW_020290786.1	65944	68267	XP_025439676.1
NW_020290786.1	68702	70145	XP_025439677.1
NW_020290786.1	70538	72700	XP_025439678.1
NW_020290786.1	73263	74791	XP_025439679.1
NW_020290786.1	75076	76123	XP_025439680.1
NW_020290786.1	76324	77486	XP_025439681.1
NW_020290786.1	77670	80153	XP_025439682.1
NW_020290786.1	80561	82323	XP_025439683.1
NW_020290786.1	83412	84651	XP_025439684.1
NW_020290786.1	85210	86131	XP_025439685.1
NW_020290786.1	86133	87832	XP_025439686.1
NW_020290786.1	89068	91004	XP_025439687.1
NW_020290786.1	91287	95208	XP_025439688.1
NW_020290786.1	96271	96959	XP_025439689.1
NW_020290786.1	97340	97841	XP_025439690.1
NW_020290786.1	98321	100302	XP_025439691.1
NW_020290786.1	101822	102545	XP_025439692.1
NW_020290786.1	103176	105016	XP_025439693.1
NW_020290786.1	107725	111178	XP_025439694.1
NW_020290786.1	111728	112700	XP_025439695.1
NW_020290786.1	113894	114827	XP_025439696.1
NW_020290786.1	115250	116233	XP_025439697.1
NW_020290786.1	117398	118483	XP_025439698.1
NW_020290786.1	119601	122270	XP_025439699.1
NW_020290786.1	122270	123085	XP_025439700.1
NW_020290786.1	123771	126000	XP_025439701.1
NW_020290786.1	126402	127803	XP_025439702.1
NW_020290786.1	128934	130961	XP_025439703.1
NW_020290786.1	131451	134005	XP_025439704.1
NW_020290786.1	134442	136048	XP_025439705.1
NW_020290786.1	135684	137996	XP_025439706.1
NW_020290786.1	138236	139205	XP_025439707.1
NW_020290786.1	140524	141917	XP_025439708.1
NW_020290786.1	142390	146455	XP_025439709.1
NW_020290786.1	146908	147977	XP_025439710.1
NW_020290786.1	148129	148724	XP_025439711.1
NW_020290786.1	149556	151077	XP_025439712.1
NW_020290786.1	151501	152763	XP_025439713.1
NW_020290786.1	153556	154583	XP_025439714.1
NW_020290786.1	155052	156822	XP_025439715.1
NW_020290786.1	157540	159247	XP_025439716.1
NW_020290786.1	161092	161734	XP_025439717.1
NW_020290786.1	162608	164542	XP_025439718.1
NW_020290786.1	166264	169700	XP_025439719.1
NW_020290786.1	170384	171677	XP_025439720.1
NW_020290786.1	173667	175336	XP_025439721.1
NW_020290786.1	177368	178355	XP_025439722.1
NW_020290786.1	178923	180275	XP_025439723.1
NW_020290786.1	181242	183166	XP_025439724.1
NW_020290786.1	186411	187905	XP_025439725.1
NW_020290786.1	188228	188810	XP_025439726.1
NW_020290786.1	190016	193190	XP_025439727.1
NW_020290786.1	194459	196681	XP_025439728.1
NW_020290786.1	197663	199482	XP_025439729.1
NW_020290786.1	199552	200458	XP_025439730.1
NW_020290786.1	201304	202540	XP_025439731.1
NW_020290786.1	202907	203868	XP_025439732.1
NW_020290786.1	205413	207913	XP_025439733.1
NW_020290786.1	208157	209853	XP_025439734.1
NW_020290786.1	210058	213389	XP_025439735.1
NW_020290786.1	214532	217196	XP_025439736.1
NW_020290786.1	220175	222386	XP_025439737.1
NW_020290786.1	222689	223175	XP_025439738.1
NW_020290786.1	223892	225658	XP_025439739.1
NW_020290786.1	226684	227504	XP_025439740.1
NW_020290786.1	237225	240787	XP_025439741.1
NW_020290786.1	241677	244747	XP_025439742.1
NW_020290786.1	245216	252091	XP_025439743.1
NW_020290786.1	255004	260245	XP_025439744.1
NW_020290786.1	260114	260822	XP_025439745.1
NW_020290786.1	268607	269262	XP_025439746.1
NW_020290786.1	270384	272834	XP_025439747.1
NW_020290786.1	273467	274574	XP_025439748.1
NW_020290786.1	275496	278046	XP_025439749.1
NW_020290786.1	278381	280279	XP_025439750.1
NW_020290786.1	282302	282856	XP_025439751.1
NW_020290786.1	284844	285771	XP_025439752.1
NW_020290787.1	1050	3207	XP_025439544.1
NW_020290787.1	3543	5694	XP_025439545.1
NW_020290787.1	6172	7111	XP_025439546.1
NW_020290787.1	7206	8477	XP_025439547.1
NW_020290787.1	8515	9359	XP_025439548.1
NW_020290787.1	10145	12002	XP_025439549.1
NW_020290787.1	15206	16757	XP_025439550.1
NW_020290787.1	16757	18753	XP_025439551.1
NW_020290787.1	19399	20558	XP_025439552.1
NW_020290787.1	21335	22349	XP_025439553.1
NW_020290787.1	22719	26083	XP_025439554.1
NW_020290787.1	27493	28408	XP_025439555.1
NW_020290787.1	29142	30274	XP_025439556.1
NW_020290787.1	30839	38646	XP_025439557.1
NW_020290787.1	40830	42529	XP_025439558.1
NW_020290787.1	43699	44565	XP_025439559.1
NW_020290787.1	45538	45918	XP_025439560.1
NW_020290787.1	46678	47938	XP_025439561.1
NW_020290787.1	48042	48973	XP_025439562.1
NW_020290787.1	50103	54174	XP_025439563.1
NW_020290787.1	54825	58386	XP_025439564.1
NW_020290787.1	59056	60538	XP_025439565.1
NW_020290787.1	61095	62781	XP_025439566.1
NW_020290787.1	63462	64848	XP_025439567.1
NW_020290787.1	65076	66245	XP_025439568.1
NW_020290787.1	68865	70909	XP_025439569.1
NW_020290787.1	71773	73682	XP_025439570.1
NW_020290787.1	74742	76307	XP_025439571.1
NW_020290787.1	76794	78658	XP_025439572.1
NW_020290787.1	79523	81355	XP_025439573.1
NW_020290787.1	82847	83294	XP_025439574.1
NW_020290787.1	84806	87866	XP_025439575.1
NW_020290787.1	87914	89601	XP_025439576.1
NW_020290787.1	89962	91396	XP_025439577.1
NW_020290787.1	91813	93404	XP_025439578.1
NW_020290787.1	93686	95498	XP_025439579.1
NW_020290787.1	95768	97274	XP_025439580.1
NW_020290787.1	98097	99601	XP_025439581.1
NW_020290787.1	102263	103433	XP_025439582.1
NW_020290787.1	103669	105871	XP_025439583.1
NW_020290787.1	109546	110674	XP_025439584.1
NW_020290787.1	112075	113930	XP_025439585.1
NW_020290787.1	115623	116934	XP_025439586.1
NW_020290787.1	117390	119261	XP_025439587.1
NW_020290787.1	119925	120975	XP_025439588.1
NW_020290787.1	121324	123148	XP_025439589.1
NW_020290787.1	123829	125205	XP_025439590.1
NW_020290787.1	126163	131434	XP_025439591.1
NW_020290787.1	132366	135253	XP_025439592.1
NW_020290787.1	137828	142485	XP_025439593.1
NW_020290787.1	143028	143951	XP_025439594.1
NW_020290787.1	144771	146751	XP_025439595.1
NW_020290787.1	146952	148329	XP_025439596.1
NW_020290787.1	148601	149937	XP_025439597.1
NW_020290787.1	151278	152574	XP_025439598.1
NW_020290787.1	153683	155118	XP_025439599.1
NW_020290787.1	155900	158319	XP_025439600.1
NW_020290787.1	158778	161690	XP_025439601.1
NW_020290787.1	161435	162768	XP_025439602.1
NW_020290787.1	162774	164408	XP_025439603.1
NW_020290787.1	164173	164719	XP_025439604.1
NW_020290787.1	164575	165456	XP_025439605.1
NW_020290787.1	166202	167343	XP_025439606.1
NW_020290787.1	167483	168874	XP_025439607.1
NW_020290787.1	170510	171896	XP_025439608.1
NW_020290787.1	172480	174194	XP_025439609.1
NW_020290787.1	174529	175883	XP_025439610.1
NW_020290787.1	176612	177165	XP_025439611.1
NW_020290787.1	178738	179850	XP_025439612.1
NW_020290787.1	180809	181497	XP_025439613.1
NW_020290787.1	181580	183349	XP_025439614.1
NW_020290787.1	184695	187157	XP_025439615.1
NW_020290787.1	187578	189466	XP_025439616.1
NW_020290787.1	189781	191277	XP_025439617.1
NW_020290787.1	191354	192524	XP_025439618.1
NW_020290787.1	192923	193985	XP_025439619.1
NW_020290787.1	194805	195888	XP_025439620.1
NW_020290787.1	196119	196874	XP_025439621.1
NW_020290787.1	197292	199212	XP_025439622.1
NW_020290787.1	200199	201106	XP_025439623.1
NW_020290787.1	202809	203648	XP_025439624.1
NW_020290787.1	204331	204969	XP_025439625.1
NW_020290787.1	207652	209976	XP_025439626.1
NW_020290787.1	213858	214599	XP_025439627.1
NW_020290787.1	214987	215461	XP_025439628.1
NW_020290787.1	218004	218551	XP_025439629.1
NW_020290787.1	221343	223507	XP_025439630.1
NW_020290787.1	224320	225483	XP_025439631.1
NW_020290787.1	226180	227678	XP_025439632.1
NW_020290787.1	228859	232771	XP_025439633.1
NW_020290787.1	232911	234113	XP_025439634.1
NW_020290787.1	234448	235624	XP_025439635.1
NW_020290787.1	237945	240198	XP_025439636.1
NW_020290787.1	240155	242051	XP_025439637.1
NW_020290787.1	242838	244370	XP_025439638.1
NW_020290787.1	244715	245783	XP_025439639.1
NW_020290787.1	246137	246912	XP_025439640.1
NW_020290787.1	247844	250772	XP_025439641.1
NW_020290787.1	250954	252844	XP_025439642.1
NW_020290787.1	252835	254181	XP_025439643.1
NW_020290787.1	255255	257435	XP_025439644.1
NW_020290787.1	258077	260391	XP_025439645.1
NW_020290787.1	260712	262100	XP_025439646.1
NW_020290787.1	262573	266232	XP_025439647.1
NW_020290787.1	266501	270315	XP_025439648.1
NW_020290787.1	271096	273031	XP_025439649.1
NW_020290787.1	273165	275696	XP_025439650.1
NW_020290787.1	276478	277972	XP_025439651.1
NW_020290787.1	279227	283023	XP_025439652.1
NW_020290787.1	283587	284380	XP_025439653.1
NW_020290788.1	53549	56487	XP_025439524.1
NW_020290788.1	56896	75675	XP_025439525.1
NW_020290788.1	227856	229957	XP_025439526.1
NW_020290788.1	230925	231924	XP_025439527.1
NW_020290788.1	233008	235669	XP_025439528.1
NW_020290788.1	236361	236637	XP_025439529.1
NW_020290788.1	237341	246196	XP_025439530.1
NW_020290788.1	246726	248313	XP_025439531.1
NW_020290788.1	247806	248944	XP_025439532.1
NW_020290788.1	250202	250749	XP_025439533.1
NW_020290788.1	251279	252897	XP_025439534.1
NW_020290788.1	253810	256097	XP_025439535.1
NW_020290788.1	256251	259982	XP_025439536.1
NW_020290788.1	260240	260710	XP_025439537.1
NW_020290788.1	262776	267572	XP_025439538.1
NW_020290788.1	268318	268978	XP_025439539.1
NW_020290788.1	269883	272321	XP_025439540.1
NW_020290788.1	272262	276053	XP_025439541.1
NW_020290788.1	277340	278919	XP_025439542.1
NW_020290788.1	280756	281359	XP_025439543.1
NW_020290789.1	517	1381	XP_025439435.1
NW_020290789.1	1494	3278	XP_025439436.1
NW_020290789.1	3728	4499	XP_025439437.1
NW_020290789.1	4979	5606	XP_025439438.1
NW_020290789.1	7129	10306	XP_025439439.1
NW_020290789.1	10256	11658	XP_025439440.1
NW_020290789.1	11954	14437	XP_025439441.1
NW_020290789.1	14464	16463	XP_025439442.1
NW_020290789.1	17060	17871	XP_025439443.1
NW_020290789.1	18310	20432	XP_025439444.1
NW_020290789.1	20951	22470	XP_025439445.1
NW_020290789.1	22974	24673	XP_025439446.1
NW_020290789.1	24750	27297	XP_025439447.1
NW_020290789.1	27572	28907	XP_025439448.1
NW_020290789.1	29840	31709	XP_025439449.1
NW_020290789.1	34971	36847	XP_025439450.1
NW_020290789.1	39837	40394	XP_025439451.1
NW_020290789.1	41890	43331	XP_025439452.1
NW_020290789.1	43546	45066	XP_025439453.1
NW_020290789.1	45951	48348	XP_025439454.1
NW_020290789.1	48603	49737	XP_025439455.1
NW_020290789.1	49818	50476	XP_025439456.1
NW_020290789.1	50476	52439	XP_025439457.1
NW_020290789.1	58218	59546	XP_025439458.1
NW_020290789.1	60054	61013	XP_025439459.1
NW_020290789.1	61364	62318	XP_025439460.1
NW_020290789.1	61986	64141	XP_025439461.1
NW_020290789.1	65393	70161	XP_025439462.1
NW_020290789.1	71593	72228	XP_025439463.1
NW_020290789.1	73126	73948	XP_025439464.1
NW_020290789.1	79386	80579	XP_025439465.1
NW_020290789.1	81727	82542	XP_025439466.1
NW_020290789.1	82624	83824	XP_025439467.1
NW_020290789.1	84155	84681	XP_025439468.1
NW_020290789.1	87145	87894	XP_025439469.1
NW_020290789.1	87987	91878	XP_025439470.1
NW_020290789.1	92013	92689	XP_025439471.1
NW_020290789.1	93215	96128	XP_025439472.1
NW_020290789.1	96377	99657	XP_025439473.1
NW_020290789.1	100689	102508	XP_025439474.1
NW_020290789.1	104367	105947	XP_025439475.1
NW_020290789.1	106169	107398	XP_025439476.1
NW_020290789.1	107589	109292	XP_025439477.1
NW_020290789.1	109500	110659	XP_025439478.1
NW_020290789.1	110824	112110	XP_025439479.1
NW_020290789.1	112214	116783	XP_025439480.1
NW_020290789.1	117299	122684	XP_025439481.1
NW_020290789.1	123264	128232	XP_025439482.1
NW_020290789.1	128613	130799	XP_025439483.1
NW_020290789.1	130939	133216	XP_025439484.1
NW_020290789.1	134295	136521	XP_025439485.1
NW_020290789.1	140057	143198	XP_025439486.1
NW_020290789.1	145282	147375	XP_025439487.1
NW_020290789.1	147519	148726	XP_025439488.1
NW_020290789.1	149175	158494	XP_025439489.1
NW_020290789.1	158372	159265	XP_025439490.1
NW_020290789.1	159427	163146	XP_025439491.1
NW_020290789.1	163889	165232	XP_025439492.1
NW_020290789.1	165414	167989	XP_025439493.1
NW_020290789.1	167941	169955	XP_025439494.1
NW_020290789.1	170052	170378	XP_025439495.1
NW_020290789.1	170605	173329	XP_025439496.1
NW_020290789.1	173649	176140	XP_025439497.1
NW_020290789.1	176331	177735	XP_025439498.1
NW_020290789.1	177677	179163	XP_025439499.1
NW_020290789.1	179712	180557	XP_025439500.1
NW_020290789.1	180424	182128	XP_025439501.1
NW_020290789.1	182336	184420	XP_025439502.1
NW_020290789.1	184578	186248	XP_025439503.1
NW_020290789.1	186512	187413	XP_025439504.1
NW_020290789.1	187546	193525	XP_025439505.1
NW_020290789.1	194382	195935	XP_025439506.1
NW_020290789.1	202652	204273	XP_025439507.1
NW_020290789.1	205741	209091	XP_025439508.1
NW_020290789.1	209977	211101	XP_025439509.1
NW_020290789.1	212815	216702	XP_025439510.1
NW_020290789.1	222112	223834	XP_025439511.1
NW_020290789.1	223874	225443	XP_025439512.1
NW_020290789.1	225581	226605	XP_025439513.1
NW_020290789.1	226872	228077	XP_025439514.1
NW_020290789.1	228613	229056	XP_025439515.1
NW_020290789.1	229577	230747	XP_025439516.1
NW_020290789.1	232003	233474	XP_025439517.1
NW_020290789.1	233921	234748	XP_025439518.1
NW_020290789.1	235297	237764	XP_025439519.1
NW_020290789.1	237898	238703	XP_025439520.1
NW_020290789.1	239098	242019	XP_025439521.1
NW_020290789.1	242145	242846	XP_025439522.1
NW_020290789.1	252877	255644	XP_025439523.1
NW_020290790.1	13551	13865	XP_025439354.1
NW_020290790.1	15125	15755	XP_025439355.1
NW_020290790.1	16764	17952	XP_025439356.1
NW_020290790.1	19926	22129	XP_025439357.1
NW_020290790.1	22472	26008	XP_025439358.1
NW_020290790.1	30054	31877	XP_025439359.1
NW_020290790.1	32293	34997	XP_025439360.1
NW_020290790.1	35503	36286	XP_025439361.1
NW_020290790.1	36900	38714	XP_025439362.1
NW_020290790.1	39256	39798	XP_025439363.1
NW_020290790.1	40887	42466	XP_025439364.1
NW_020290790.1	43486	45007	XP_025439365.1
NW_020290790.1	45743	46683	XP_025439366.1
NW_020290790.1	48583	49927	XP_025439367.1
NW_020290790.1	50396	50876	XP_025439368.1
NW_020290790.1	52383	52852	XP_025439369.1
NW_020290790.1	54608	55560	XP_025439370.1
NW_020290790.1	60327	61884	XP_025439371.1
NW_020290790.1	62076	63572	XP_025439372.1
NW_020290790.1	63776	67600	XP_025439373.1
NW_020290790.1	68739	70214	XP_025439374.1
NW_020290790.1	73511	75999	XP_025439375.1
NW_020290790.1	77506	79328	XP_025439376.1
NW_020290790.1	79188	79855	XP_025439377.1
NW_020290790.1	80760	81222	XP_025439378.1
NW_020290790.1	82375	83195	XP_025439379.1
NW_020290790.1	83672	85178	XP_025439380.1
NW_020290790.1	86152	88715	XP_025439381.1
NW_020290790.1	89880	92089	XP_025439382.1
NW_020290790.1	94224	96527	XP_025439383.1
NW_020290790.1	96693	98490	XP_025439384.1
NW_020290790.1	99414	100561	XP_025439385.1
NW_020290790.1	100843	101667	XP_025439386.1
NW_020290790.1	101656	103175	XP_025439387.1
NW_020290790.1	103628	107050	XP_025439388.1
NW_020290790.1	109327	110087	XP_025439389.1
NW_020290790.1	111370	112251	XP_025439390.1
NW_020290790.1	113930	116864	XP_025439391.1
NW_020290790.1	117916	120507	XP_025439392.1
NW_020290790.1	120893	121364	XP_025439393.1
NW_020290790.1	122703	124251	XP_025439394.1
NW_020290790.1	125948	127037	XP_025439395.1
NW_020290790.1	128936	131212	XP_025439396.1
NW_020290790.1	131664	132407	XP_025439397.1
NW_020290790.1	134115	136338	XP_025439398.1
NW_020290790.1	138871	141490	XP_025439399.1
NW_020290790.1	141500	141842	XP_025439400.1
NW_020290790.1	143864	144854	XP_025439401.1
NW_020290790.1	146752	148740	XP_025439402.1
NW_020290790.1	148835	149727	XP_025439403.1
NW_020290790.1	150066	152870	XP_025439404.1
NW_020290790.1	153040	154347	XP_025439405.1
NW_020290790.1	154663	156390	XP_025439406.1
NW_020290790.1	156876	157916	XP_025439407.1
NW_020290790.1	158539	160469	XP_025439408.1
NW_020290790.1	160681	161827	XP_025439409.1
NW_020290790.1	162148	163093	XP_025439410.1
NW_020290790.1	163366	164979	XP_025439411.1
NW_020290790.1	165519	167342	XP_025439412.1
NW_020290790.1	167472	169809	XP_025439413.1
NW_020290790.1	170396	174125	XP_025439414.1
NW_020290790.1	175740	177120	XP_025439415.1
NW_020290790.1	177349	181337	XP_025439416.1
NW_020290790.1	181895	182268	XP_025439417.1
NW_020290790.1	183811	187010	XP_025439418.1
NW_020290790.1	188673	189123	XP_025439419.1
NW_020290790.1	192931	193544	XP_025439420.1
NW_020290790.1	201775	211453	XP_025439421.1
NW_020290790.1	211828	212522	XP_025439422.1
NW_020290790.1	213184	215272	XP_025439423.1
NW_020290790.1	215772	216909	XP_025439424.1
NW_020290790.1	216619	217844	XP_025439425.1
NW_020290790.1	218958	220120	XP_025439426.1
NW_020290790.1	220918	222501	XP_025439427.1
NW_020290790.1	222970	223506	XP_025439428.1
NW_020290790.1	258419	261124	XP_025439429.1
NW_020290790.1	261656	262796	XP_025439430.1
NW_020290790.1	263823	265829	XP_025439431.1
NW_020290790.1	266791	268808	XP_025439432.1
NW_020290790.1	270405	271987	XP_025439433.1
NW_020290790.1	272640	273532	XP_025439434.1
NW_020290791.1	865	2040	XP_025439258.1
NW_020290791.1	2590	3953	XP_025439259.1
NW_020290791.1	5198	7572	XP_025439260.1
NW_020290791.1	8222	9546	XP_025439261.1
NW_020290791.1	9883	12066	XP_025439262.1
NW_020290791.1	12523	14483	XP_025439263.1
NW_020290791.1	14473	16692	XP_025439264.1
NW_020290791.1	17422	19080	XP_025439265.1
NW_020290791.1	20037	21751	XP_025439266.1
NW_020290791.1	22584	23723	XP_025439267.1
NW_020290791.1	26193	27488	XP_025439268.1
NW_020290791.1	28910	29318	XP_025439269.1
NW_020290791.1	30585	35486	XP_025439270.1
NW_020290791.1	35584	39499	XP_025439271.1
NW_020290791.1	40582	43892	XP_025439272.1
NW_020290791.1	44291	47544	XP_025439273.1
NW_020290791.1	47674	50541	XP_025439274.1
NW_020290791.1	50582	51937	XP_025439275.1
NW_020290791.1	51909	53331	XP_025439276.1
NW_020290791.1	53984	54711	XP_025439277.1
NW_020290791.1	62244	66706	XP_025439278.1
NW_020290791.1	67335	67931	XP_025439279.1
NW_020290791.1	72687	73441	XP_025439280.1
NW_020290791.1	74737	75537	XP_025439281.1
NW_020290791.1	75922	77423	XP_025439282.1
NW_020290791.1	80008	80939	XP_025439283.1
NW_020290791.1	82669	84662	XP_025439284.1
NW_020290791.1	85051	85684	XP_025439285.1
NW_020290791.1	86107	87050	XP_025439286.1
NW_020290791.1	93427	94097	XP_025439287.1
NW_020290791.1	100717	103107	XP_025439288.1
NW_020290791.1	104902	107062	XP_025439289.1
NW_020290791.1	107276	108685	XP_025439290.1
NW_020290791.1	109372	110425	XP_025439291.1
NW_020290791.1	110510	112736	XP_025439292.1
NW_020290791.1	112335	114327	XP_025439293.1
NW_020290791.1	114913	119296	XP_025439294.1
NW_020290791.1	120255	120771	XP_025439295.1
NW_020290791.1	121256	124879	XP_025439296.1
NW_020290791.1	126289	131250	XP_025439297.1
NW_020290791.1	133899	135141	XP_025439298.1
NW_020290791.1	136260	138096	XP_025439299.1
NW_020290791.1	138837	140394	XP_025439300.1
NW_020290791.1	142622	143909	XP_025439301.1
NW_020290791.1	145123	148271	XP_025439302.1
NW_020290791.1	149124	151401	XP_025439303.1
NW_020290791.1	151501	151987	XP_025439304.1
NW_020290791.1	152538	153388	XP_025439305.1
NW_020290791.1	153505	155475	XP_025439306.1
NW_020290791.1	155514	158443	XP_025439307.1
NW_020290791.1	159382	160546	XP_025439308.1
NW_020290791.1	161730	163158	XP_025439309.1
NW_020290791.1	166266	166955	XP_025439310.1
NW_020290791.1	166955	168630	XP_025439311.1
NW_020290791.1	169695	174742	XP_025439312.1
NW_020290791.1	174861	175650	XP_025439313.1
NW_020290791.1	175808	177228	XP_025439314.1
NW_020290791.1	177070	178251	XP_025439315.1
NW_020290791.1	178367	178791	XP_025439316.1
NW_020290791.1	179064	183127	XP_025439317.1
NW_020290791.1	184582	188172	XP_025439318.1
NW_020290791.1	188707	189794	XP_025439319.1
NW_020290791.1	189793	190717	XP_025439320.1
NW_020290791.1	191588	191816	XP_025439321.1
NW_020290791.1	192975	195369	XP_025439322.1
NW_020290791.1	195978	196671	XP_025439323.1
NW_020290791.1	198203	199347	XP_025439324.1
NW_020290791.1	200595	203002	XP_025439325.1
NW_020290791.1	204013	204966	XP_025439326.1
NW_020290791.1	205509	207441	XP_025439327.1
NW_020290791.1	208105	210081	XP_025439328.1
NW_020290791.1	210268	210976	XP_025439329.1
NW_020290791.1	211403	212775	XP_025439330.1
NW_020290791.1	213308	215460	XP_025439331.1
NW_020290791.1	216481	218219	XP_025439332.1
NW_020290791.1	218224	220409	XP_025439333.1
NW_020290791.1	220616	222745	XP_025439334.1
NW_020290791.1	224293	225121	XP_025439335.1
NW_020290791.1	225520	228262	XP_025439336.1
NW_020290791.1	228564	230095	XP_025439337.1
NW_020290791.1	229760	231167	XP_025439338.1
NW_020290791.1	231401	234923	XP_025439339.1
NW_020290791.1	235367	237091	XP_025439340.1
NW_020290791.1	237392	240605	XP_025439341.1
NW_020290791.1	240730	242559	XP_025439342.1
NW_020290791.1	243242	246466	XP_025439343.1
NW_020290791.1	248383	248551	XP_025439344.1
NW_020290791.1	253719	255137	XP_025439345.1
NW_020290791.1	255940	257321	XP_025439346.1
NW_020290791.1	257158	257951	XP_025439347.1
NW_020290791.1	257984	263762	XP_025439348.1
NW_020290791.1	264062	266092	XP_025439349.1
NW_020290791.1	266606	267440	XP_025439350.1
NW_020290791.1	267826	269494	XP_025439351.1
NW_020290791.1	269851	271466	XP_025439352.1
NW_020290791.1	271799	275639	XP_025439353.1
NW_020290792.1	882	2448	XP_025439167.1
NW_020290792.1	7504	7970	XP_025439168.1
NW_020290792.1	12813	14345	XP_025439169.1
NW_020290792.1	16217	18745	XP_025439170.1
NW_020290792.1	19275	21799	XP_025439171.1
NW_020290792.1	22573	23908	XP_025439172.1
NW_020290792.1	25444	26607	XP_025439173.1
NW_020290792.1	26232	26892	XP_025439174.1
NW_020290792.1	27313	28159	XP_025439175.1
NW_020290792.1	28571	30941	XP_025439176.1
NW_020290792.1	31083	32837	XP_025439177.1
NW_020290792.1	32862	33406	XP_025439178.1
NW_020290792.1	34445	37071	XP_025439179.1
NW_020290792.1	38875	39691	XP_025439180.1
NW_020290792.1	40212	40838	XP_025439181.1
NW_020290792.1	42070	42787	XP_025439182.1
NW_020290792.1	44381	46700	XP_025439183.1
NW_020290792.1	46771	49019	XP_025439184.1
NW_020290792.1	49187	49597	XP_025439185.1
NW_020290792.1	49659	52425	XP_025439186.1
NW_020290792.1	52787	53456	XP_025439187.1
NW_020290792.1	53762	57216	XP_025439188.1
NW_020290792.1	57795	58709	XP_025439189.1
NW_020290792.1	58961	59920	XP_025439190.1
NW_020290792.1	60063	61934	XP_025439191.1
NW_020290792.1	62372	64006	XP_025439192.1
NW_020290792.1	64854	66571	XP_025439193.1
NW_020290792.1	66627	69063	XP_025439194.1
NW_020290792.1	69263	70938	XP_025439195.1
NW_020290792.1	71173	72633	XP_025439196.1
NW_020290792.1	76995	77631	XP_025439197.1
NW_020290792.1	78477	82866	XP_025439198.1
NW_020290792.1	83241	85231	XP_025439199.1
NW_020290792.1	86046	87945	XP_025439200.1
NW_020290792.1	88100	90121	XP_025439201.1
NW_020290792.1	90301	92096	XP_025439202.1
NW_020290792.1	93234	94996	XP_025439203.1
NW_020290792.1	96470	97796	XP_025439204.1
NW_020290792.1	97938	101143	XP_025439205.1
NW_020290792.1	101465	102503	XP_025439206.1
NW_020290792.1	104095	106503	XP_025439207.1
NW_020290792.1	107626	108589	XP_025439208.1
NW_020290792.1	108740	109120	XP_025439209.1
NW_020290792.1	109915	114428	XP_025439210.1
NW_020290792.1	114588	115235	XP_025439211.1
NW_020290792.1	116926	118981	XP_025439212.1
NW_020290792.1	129859	130481	XP_025439213.1
NW_020290792.1	130299	131254	XP_025439214.1
NW_020290792.1	134339	137743	XP_025439215.1
NW_020290792.1	138234	139802	XP_025439216.1
NW_020290792.1	139802	141665	XP_025439217.1
NW_020290792.1	142766	143850	XP_025439218.1
NW_020290792.1	144025	146014	XP_025439219.1
NW_020290792.1	146265	147523	XP_025439220.1
NW_020290792.1	147645	150317	XP_025439221.1
NW_020290792.1	150926	152605	XP_025439222.1
NW_020290792.1	153168	154708	XP_025439223.1
NW_020290792.1	155374	155915	XP_025439224.1
NW_020290792.1	156973	158283	XP_025439225.1
NW_020290792.1	158283	160479	XP_025439226.1
NW_020290792.1	160577	161585	XP_025439227.1
NW_020290792.1	162500	164479	XP_025439228.1
NW_020290792.1	167369	168159	XP_025439229.1
NW_020290792.1	169445	170242	XP_025439230.1
NW_020290792.1	170378	171950	XP_025439231.1
NW_020290792.1	172879	173359	XP_025439232.1
NW_020290792.1	176407	177938	XP_025439233.1
NW_020290792.1	179042	181515	XP_025439234.1
NW_020290792.1	181858	182982	XP_025439235.1
NW_020290792.1	183979	186326	XP_025439236.1
NW_020290792.1	189826	194889	XP_025439237.1
NW_020290792.1	206245	208850	XP_025439238.1
NW_020290792.1	209270	210799	XP_025439239.1
NW_020290792.1	210901	212335	XP_025439240.1
NW_020290792.1	213167	215339	XP_025439241.1
NW_020290792.1	218672	218952	XP_025439242.1
NW_020290792.1	221531	223154	XP_025439243.1
NW_020290792.1	225452	226911	XP_025439244.1
NW_020290792.1	227778	229658	XP_025439245.1
NW_020290792.1	229678	230949	XP_025439246.1
NW_020290792.1	232186	232924	XP_025439247.1
NW_020290792.1	233924	236627	XP_025439248.1
NW_020290792.1	249403	249776	XP_025439249.1
NW_020290792.1	254564	255450	XP_025439250.1
NW_020290792.1	254777	255489	XP_025439251.1
NW_020290792.1	258002	259174	XP_025439252.1
NW_020290792.1	260626	262004	XP_025439253.1
NW_020290792.1	262909	264701	XP_025439254.1
NW_020290792.1	264941	267469	XP_025439255.1
NW_020290792.1	268234	270187	XP_025439256.1
NW_020290792.1	270861	271428	XP_025439257.1
NW_020290793.1	47804	49451	XP_025439093.1
NW_020290793.1	50147	52763	XP_025439094.1
NW_020290793.1	53415	56556	XP_025439095.1
NW_020290793.1	75247	77993	XP_025439096.1
NW_020290793.1	77990	79870	XP_025439097.1
NW_020290793.1	81188	84041	XP_025439098.1
NW_020290793.1	84538	86994	XP_025439099.1
NW_020290793.1	89634	91065	XP_025439100.1
NW_020290793.1	91334	94089	XP_025439101.1
NW_020290793.1	94646	99598	XP_025439102.1
NW_020290793.1	99601	101107	XP_025439103.1
NW_020290793.1	101537	102943	XP_025439104.1
NW_020290793.1	103412	104319	XP_025439105.1
NW_020290793.1	104671	105903	XP_025439106.1
NW_020290793.1	105978	107197	XP_025439107.1
NW_020290793.1	112285	114173	XP_025439108.1
NW_020290793.1	116175	119491	XP_025439109.1
NW_020290793.1	121233	124729	XP_025439110.1
NW_020290793.1	125578	127130	XP_025439111.1
NW_020290793.1	127011	127867	XP_025439112.1
NW_020290793.1	127934	129929	XP_025439113.1
NW_020290793.1	130362	131765	XP_025439114.1
NW_020290793.1	132795	133804	XP_025439115.1
NW_020290793.1	134531	138519	XP_025439116.1
NW_020290793.1	139264	140494	XP_025439117.1
NW_020290793.1	140538	142373	XP_025439118.1
NW_020290793.1	149000	155370	XP_025439119.1
NW_020290793.1	155787	156929	XP_025439120.1
NW_020290793.1	157005	159329	XP_025439121.1
NW_020290793.1	161349	161641	XP_025439122.1
NW_020290793.1	161758	163602	XP_025439123.1
NW_020290793.1	164362	165707	XP_025439124.1
NW_020290793.1	167655	169479	XP_025439125.1
NW_020290793.1	172650	173516	XP_025439126.1
NW_020290793.1	174288	175641	XP_025439127.1
NW_020290793.1	175694	176697	XP_025439128.1
NW_020290793.1	182361	182780	XP_025439129.1
NW_020290793.1	184164	186031	XP_025439130.1
NW_020290793.1	186729	188722	XP_025439131.1
NW_020290793.1	190416	191805	XP_025439132.1
NW_020290793.1	193720	196247	XP_025439133.1
NW_020290793.1	196213	197445	XP_025439134.1
NW_020290793.1	198529	200867	XP_025439135.1
NW_020290793.1	201016	202032	XP_025439136.1
NW_020290793.1	202805	204485	XP_025439137.1
NW_020290793.1	204890	206161	XP_025439138.1
NW_020290793.1	206298	207406	XP_025439139.1
NW_020290793.1	208371	210088	XP_025439140.1
NW_020290793.1	210531	211086	XP_025439141.1
NW_020290793.1	211637	212201	XP_025439142.1
NW_020290793.1	212523	213984	XP_025439143.1
NW_020290793.1	214902	215241	XP_025439144.1
NW_020290793.1	217151	219125	XP_025439145.1
NW_020290793.1	219500	220548	XP_025439146.1
NW_020290793.1	221203	222011	XP_025439147.1
NW_020290793.1	222118	222481	XP_025439148.1
NW_020290793.1	222769	224900	XP_025439149.1
NW_020290793.1	226456	227584	XP_025439150.1
NW_020290793.1	228853	231342	XP_025439151.1
NW_020290793.1	232338	233634	XP_025439152.1
NW_020290793.1	234033	235255	XP_025439153.1
NW_020290793.1	235969	237439	XP_025439154.1
NW_020290793.1	237644	238226	XP_025439155.1
NW_020290793.1	239698	240861	XP_025439156.1
NW_020290793.1	247054	248997	XP_025439157.1
NW_020290793.1	249349	251572	XP_025439158.1
NW_020290793.1	251966	253969	XP_025439159.1
NW_020290793.1	254718	255700	XP_025439160.1
NW_020290793.1	255818	257411	XP_025439161.1
NW_020290793.1	257280	261480	XP_025439162.1
NW_020290793.1	262167	263754	XP_025439163.1
NW_020290793.1	264174	266941	XP_025439164.1
NW_020290793.1	267539	269116	XP_025439165.1
NW_020290793.1	270208	272118	XP_025439166.1
NW_020290794.1	1772	3122	XP_025438994.1
NW_020290794.1	3658	5692	XP_025438995.1
NW_020290794.1	5977	8492	XP_025438996.1
NW_020290794.1	9053	11314	XP_025438997.1
NW_020290794.1	13277	14095	XP_025438998.1
NW_020290794.1	14212	15261	XP_025438999.1
NW_020290794.1	15654	16620	XP_025439000.1
NW_020290794.1	16472	18502	XP_025439001.1
NW_020290794.1	19199	20083	XP_025439002.1
NW_020290794.1	20382	21304	XP_025439003.1
NW_020290794.1	22808	23384	XP_025439004.1
NW_020290794.1	24476	25721	XP_025439005.1
NW_020290794.1	26403	26889	XP_025439006.1
NW_020290794.1	28057	29738	XP_025439007.1
NW_020290794.1	32038	33018	XP_025439008.1
NW_020290794.1	33509	34854	XP_025439009.1
NW_020290794.1	35296	37140	XP_025439010.1
NW_020290794.1	37688	38131	XP_025439011.1
NW_020290794.1	40772	41441	XP_025439012.1
NW_020290794.1	44459	45637	XP_025439013.1
NW_020290794.1	46930	48744	XP_025439014.1
NW_020290794.1	48455	51276	XP_025439015.1
NW_020290794.1	51867	52571	XP_025439016.1
NW_020290794.1	52666	53944	XP_025439017.1
NW_020290794.1	55309	57330	XP_025439018.1
NW_020290794.1	57944	59985	XP_025439019.1
NW_020290794.1	60610	62612	XP_025439020.1
NW_020290794.1	63511	64117	XP_025439021.1
NW_020290794.1	64896	66615	XP_025439022.1
NW_020290794.1	67318	69070	XP_025439023.1
NW_020290794.1	69278	72222	XP_025439024.1
NW_020290794.1	72771	74796	XP_025439025.1
NW_020290794.1	76126	79521	XP_025439026.1
NW_020290794.1	82463	84279	XP_025439027.1
NW_020290794.1	84632	87348	XP_025439028.1
NW_020290794.1	87585	88819	XP_025439029.1
NW_020290794.1	89136	89835	XP_025439030.1
NW_020290794.1	90857	92889	XP_025439031.1
NW_020290794.1	93055	94568	XP_025439032.1
NW_020290794.1	95797	97088	XP_025439033.1
NW_020290794.1	97590	99321	XP_025439034.1
NW_020290794.1	99731	100691	XP_025439035.1
NW_020290794.1	100997	101920	XP_025439036.1
NW_020290794.1	102813	103696	XP_025439037.1
NW_020290794.1	104702	105275	XP_025439038.1
NW_020290794.1	106556	107918	XP_025439039.1
NW_020290794.1	108376	110162	XP_025439040.1
NW_020290794.1	111818	116530	XP_025439041.1
NW_020290794.1	117561	119583	XP_025439042.1
NW_020290794.1	120745	122034	XP_025439043.1
NW_020290794.1	122585	124642	XP_025439044.1
NW_020290794.1	125362	127152	XP_025439045.1
NW_020290794.1	127242	127972	XP_025439046.1
NW_020290794.1	129414	129929	XP_025439047.1
NW_020290794.1	130926	132754	XP_025439048.1
NW_020290794.1	133367	134750	XP_025439049.1
NW_020290794.1	135061	136724	XP_025439050.1
NW_020290794.1	137125	138945	XP_025439051.1
NW_020290794.1	139231	141058	XP_025439052.1
NW_020290794.1	141448	143887	XP_025439053.1
NW_020290794.1	144191	151981	XP_025439054.1
NW_020290794.1	152891	153256	XP_025439055.1
NW_020290794.1	155302	155965	XP_025439056.1
NW_020290794.1	155992	156472	XP_025439057.1
NW_020290794.1	158054	158488	XP_025439058.1
NW_020290794.1	159065	161286	XP_025439059.1
NW_020290794.1	162018	162804	XP_025439060.1
NW_020290794.1	164056	165372	XP_025439061.1
NW_020290794.1	165591	166572	XP_025439062.1
NW_020290794.1	167022	168426	XP_025439063.1
NW_020290794.1	171396	172126	XP_025439064.1
NW_020290794.1	172005	172596	XP_025439065.1
NW_020290794.1	172596	173685	XP_025439066.1
NW_020290794.1	174285	174919	XP_025439067.1
NW_020290794.1	176019	177206	XP_025439068.1
NW_020290794.1	177592	179410	XP_025439069.1
NW_020290794.1	180300	180626	XP_025439070.1
NW_020290794.1	181550	182810	XP_025439071.1
NW_020290794.1	183686	185022	XP_025439072.1
NW_020290794.1	187205	188066	XP_025439073.1
NW_020290794.1	195693	196646	XP_025439074.1
NW_020290794.1	198184	200109	XP_025439075.1
NW_020290794.1	200979	203580	XP_025439076.1
NW_020290794.1	203683	206013	XP_025439077.1
NW_020290794.1	206878	208267	XP_025439078.1
NW_020290794.1	209196	212517	XP_025439079.1
NW_020290794.1	213035	214387	XP_025439080.1
NW_020290794.1	227682	228828	XP_025439081.1
NW_020290794.1	229525	231088	XP_025439082.1
NW_020290794.1	231278	231993	XP_025439083.1
NW_020290794.1	232226	233511	XP_025439084.1
NW_020290794.1	235104	236503	XP_025439085.1
NW_020290794.1	236882	238798	XP_025439086.1
NW_020290794.1	239126	240749	XP_025439087.1
NW_020290794.1	241856	242894	XP_025439088.1
NW_020290794.1	246155	248915	XP_025439089.1
NW_020290794.1	249820	251461	XP_025439090.1
NW_020290794.1	251776	252361	XP_025439091.1
NW_020290794.1	253264	254220	XP_025439092.1
NW_020290795.1	50	1169	XP_025438901.1
NW_020290795.1	1304	2468	XP_025438902.1
NW_020290795.1	3426	4074	XP_025438903.1
NW_020290795.1	5367	6744	XP_025438904.1
NW_020290795.1	8609	10128	XP_025438905.1
NW_020290795.1	10333	11166	XP_025438906.1
NW_020290795.1	11522	11995	XP_025438907.1
NW_020290795.1	13138	13843	XP_025438908.1
NW_020290795.1	15371	15962	XP_025438909.1
NW_020290795.1	18080	19605	XP_025438910.1
NW_020290795.1	20688	21122	XP_025438911.1
NW_020290795.1	21566	22252	XP_025438912.1
NW_020290795.1	23492	24893	XP_025438913.1
NW_020290795.1	25516	27397	XP_025438914.1
NW_020290795.1	27521	29813	XP_025438915.1
NW_020290795.1	30658	31156	XP_025438916.1
NW_020290795.1	32625	33028	XP_025438917.1
NW_020290795.1	33518	34215	XP_025438918.1
NW_020290795.1	35819	36522	XP_025438919.1
NW_020290795.1	36591	37815	XP_025438920.1
NW_020290795.1	38596	39217	XP_025438921.1
NW_020290795.1	39600	41765	XP_025438922.1
NW_020290795.1	42493	43664	XP_025438923.1
NW_020290795.1	44536	46541	XP_025438924.1
NW_020290795.1	46675	47796	XP_025438925.1
NW_020290795.1	48257	49722	XP_025438926.1
NW_020290795.1	51477	52284	XP_025438927.1
NW_020290795.1	52925	54407	XP_025438928.1
NW_020290795.1	55128	56368	XP_025438929.1
NW_020290795.1	56797	58714	XP_025438930.1
NW_020290795.1	59901	60584	XP_025438931.1
NW_020290795.1	64893	66426	XP_025438932.1
NW_020290795.1	67143	69496	XP_025438933.1
NW_020290795.1	70394	72550	XP_025438934.1
NW_020290795.1	73170	74041	XP_025438935.1
NW_020290795.1	75766	76146	XP_025438936.1
NW_020290795.1	79573	80144	XP_025438937.1
NW_020290795.1	85780	87935	XP_025438938.1
NW_020290795.1	87921	91161	XP_025438939.1
NW_020290795.1	91939	92823	XP_025438940.1
NW_020290795.1	94197	96561	XP_025438941.1
NW_020290795.1	96858	98843	XP_025438942.1
NW_020290795.1	98895	100969	XP_025438943.1
NW_020290795.1	101809	102834	XP_025438944.1
NW_020290795.1	104705	105465	XP_025438945.1
NW_020290795.1	106069	106499	XP_025438946.1
NW_020290795.1	108325	109076	XP_025438947.1
NW_020290795.1	110056	111576	XP_025438948.1
NW_020290795.1	113012	115793	XP_025438949.1
NW_020290795.1	116229	119589	XP_025438950.1
NW_020290795.1	119766	120911	XP_025438951.1
NW_020290795.1	121019	121883	XP_025438952.1
NW_020290795.1	122148	122795	XP_025438953.1
NW_020290795.1	123026	124496	XP_025438954.1
NW_020290795.1	124811	126144	XP_025438955.1
NW_020290795.1	125984	129680	XP_025438956.1
NW_020290795.1	131959	134089	XP_025438957.1
NW_020290795.1	134434	135995	XP_025438958.1
NW_020290795.1	136813	137931	XP_025438959.1
NW_020290795.1	137777	138762	XP_025438960.1
NW_020290795.1	139289	141590	XP_025438961.1
NW_020290795.1	141806	143086	XP_025438962.1
NW_020290795.1	143281	144059	XP_025438963.1
NW_020290795.1	144465	150805	XP_025438964.1
NW_020290795.1	150961	153165	XP_025438965.1
NW_020290795.1	153541	155609	XP_025438966.1
NW_020290795.1	155723	157697	XP_025438967.1
NW_020290795.1	158308	159610	XP_025438968.1
NW_020290795.1	159343	160896	XP_025438969.1
NW_020290795.1	161022	163385	XP_025438970.1
NW_020290795.1	163883	168854	XP_025438971.1
NW_020290795.1	168836	170178	XP_025438972.1
NW_020290795.1	170928	172932	XP_025438973.1
NW_020290795.1	173162	174012	XP_025438974.1
NW_020290795.1	174314	179262	XP_025438975.1
NW_020290795.1	179758	181131	XP_025438976.1
NW_020290795.1	181177	184337	XP_025438977.1
NW_020290795.1	184968	194919	XP_025438978.1
NW_020290795.1	195031	197029	XP_025438979.1
NW_020290795.1	197196	199332	XP_025438980.1
NW_020290795.1	199486	201409	XP_025438981.1
NW_020290795.1	201662	204010	XP_025438982.1
NW_020290795.1	204386	207292	XP_025438983.1
NW_020290795.1	207242	208321	XP_025438984.1
NW_020290795.1	209103	210186	XP_025438985.1
NW_020290795.1	210905	212389	XP_025438986.1
NW_020290795.1	212328	217396	XP_025438987.1
NW_020290795.1	218009	220495	XP_025438988.1
NW_020290795.1	222068	226531	XP_025438989.1
NW_020290795.1	229004	234423	XP_025438990.1
NW_020290795.1	235275	237267	XP_025438991.1
NW_020290795.1	238161	241087	XP_025438992.1
NW_020290795.1	241323	245506	XP_025438993.1
NW_020290796.1	626	4417	XP_025438811.1
NW_020290796.1	5662	6151	XP_025438812.1
NW_020290796.1	6151	6616	XP_025438813.1
NW_020290796.1	6532	8283	XP_025438814.1
NW_020290796.1	9654	11769	XP_025438815.1
NW_020290796.1	13088	14293	XP_025438816.1
NW_020290796.1	14915	16705	XP_025438817.1
NW_020290796.1	16718	17682	XP_025438818.1
NW_020290796.1	18224	20468	XP_025438819.1
NW_020290796.1	21010	23249	XP_025438820.1
NW_020290796.1	23384	24231	XP_025438821.1
NW_020290796.1	23999	24940	XP_025438822.1
NW_020290796.1	27126	29840	XP_025438823.1
NW_020290796.1	29995	32315	XP_025438824.1
NW_020290796.1	32940	34038	XP_025438825.1
NW_020290796.1	35653	36469	XP_025438826.1
NW_020290796.1	36929	37847	XP_025438827.1
NW_020290796.1	39608	44648	XP_025438828.1
NW_020290796.1	47031	48741	XP_025438829.1
NW_020290796.1	48846	50447	XP_025438830.1
NW_020290796.1	50822	53127	XP_025438831.1
NW_020290796.1	53757	55564	XP_025438832.1
NW_020290796.1	58760	61745	XP_025438833.1
NW_020290796.1	62897	64733	XP_025438834.1
NW_020290796.1	67419	68334	XP_025438835.1
NW_020290796.1	69646	71483	XP_025438836.1
NW_020290796.1	71913	73346	XP_025438837.1
NW_020290796.1	73180	75408	XP_025438838.1
NW_020290796.1	77936	79199	XP_025438839.1
NW_020290796.1	80064	81145	XP_025438840.1
NW_020290796.1	81579	83338	XP_025438841.1
NW_020290796.1	83693	85465	XP_025438842.1
NW_020290796.1	87167	94886	XP_025438843.1
NW_020290796.1	96102	97082	XP_025438844.1
NW_020290796.1	97401	97890	XP_025438845.1
NW_020290796.1	97958	99795	XP_025438846.1
NW_020290796.1	100129	101663	XP_025438847.1
NW_020290796.1	101635	103320	XP_025438848.1
NW_020290796.1	103598	104090	XP_025438849.1
NW_020290796.1	104416	105712	XP_025438850.1
NW_020290796.1	106439	108067	XP_025438851.1
NW_020290796.1	108324	110781	XP_025438852.1
NW_020290796.1	113351	117029	XP_025438853.1
NW_020290796.1	117809	118331	XP_025438854.1
NW_020290796.1	120826	121573	XP_025438855.1
NW_020290796.1	122137	123959	XP_025438856.1
NW_020290796.1	125983	128204	XP_025438857.1
NW_020290796.1	129351	133453	XP_025438858.1
NW_020290796.1	134010	136700	XP_025438859.1
NW_020290796.1	136999	137779	XP_025438860.1
NW_020290796.1	137895	138945	XP_025438861.1
NW_020290796.1	140676	144027	XP_025438862.1
NW_020290796.1	144027	145412	XP_025438863.1
NW_020290796.1	145458	148715	XP_025438864.1
NW_020290796.1	149022	151147	XP_025438865.1
NW_020290796.1	151409	152822	XP_025438866.1
NW_020290796.1	153283	155636	XP_025438867.1
NW_020290796.1	155806	157273	XP_025438868.1
NW_020290796.1	158818	160081	XP_025438869.1
NW_020290796.1	161482	163593	XP_025438870.1
NW_020290796.1	165363	165927	XP_025438871.1
NW_020290796.1	166113	172992	XP_025438872.1
NW_020290796.1	173213	174862	XP_025438873.1
NW_020290796.1	175341	175888	XP_025438874.1
NW_020290796.1	176876	179260	XP_025438875.1
NW_020290796.1	180003	182280	XP_025438876.1
NW_020290796.1	182802	183391	XP_025438877.1
NW_020290796.1	183574	184118	XP_025438878.1
NW_020290796.1	184649	184949	XP_025438879.1
NW_020290796.1	185106	186254	XP_025438880.1
NW_020290796.1	186131	187378	XP_025438881.1
NW_020290796.1	188143	192343	XP_025438882.1
NW_020290796.1	195429	197249	XP_025438883.1
NW_020290796.1	197246	197782	XP_025438884.1
NW_020290796.1	198729	199521	XP_025438885.1
NW_020290796.1	199774	201108	XP_025438886.1
NW_020290796.1	201143	201461	XP_025438887.1
NW_020290796.1	201950	204527	XP_025438888.1
NW_020290796.1	204701	206221	XP_025438889.1
NW_020290796.1	206539	208116	XP_025438890.1
NW_020290796.1	209753	210843	XP_025438891.1
NW_020290796.1	211864	213664	XP_025438892.1
NW_020290796.1	213913	215628	XP_025438893.1
NW_020290796.1	217995	219854	XP_025438894.1
NW_020290796.1	221125	223004	XP_025438895.1
NW_020290796.1	223505	225147	XP_025438896.1
NW_020290796.1	226215	228142	XP_025438897.1
NW_020290796.1	229374	230731	XP_025438898.1
NW_020290796.1	231349	232829	XP_025438899.1
NW_020290796.1	233021	235970	XP_025438900.1
NW_020290797.1	37	1759	XP_025438742.1
NW_020290797.1	2031	3259	XP_025438743.1
NW_020290797.1	3300	5257	XP_025438744.1
NW_020290797.1	5905	6897	XP_025438745.1
NW_020290797.1	7064	8479	XP_025438746.1
NW_020290797.1	8695	13234	XP_025438747.1
NW_020290797.1	13506	15693	XP_025438748.1
NW_020290797.1	16769	19884	XP_025438749.1
NW_020290797.1	20934	22794	XP_025438750.1
NW_020290797.1	23443	26526	XP_025438751.1
NW_020290797.1	27996	31150	XP_025438752.1
NW_020290797.1	31576	34223	XP_025438753.1
NW_020290797.1	34791	37090	XP_025438754.1
NW_020290797.1	38683	41581	XP_025438755.1
NW_020290797.1	41854	43789	XP_025438756.1
NW_020290797.1	46274	47983	XP_025438757.1
NW_020290797.1	49215	50726	XP_025438758.1
NW_020290797.1	51630	53777	XP_025438759.1
NW_020290797.1	54264	55915	XP_025438760.1
NW_020290797.1	56059	58051	XP_025438761.1
NW_020290797.1	61094	64213	XP_025438762.1
NW_020290797.1	64472	66594	XP_025438763.1
NW_020290797.1	67347	69086	XP_025438764.1
NW_020290797.1	69005	70787	XP_025438765.1
NW_020290797.1	72113	73320	XP_025438766.1
NW_020290797.1	73706	75760	XP_025438767.1
NW_020290797.1	77455	79516	XP_025438768.1
NW_020290797.1	87140	87677	XP_025438769.1
NW_020290797.1	88483	91119	XP_025438770.1
NW_020290797.1	93135	94463	XP_025438771.1
NW_020290797.1	94476	95933	XP_025438772.1
NW_020290797.1	96491	98856	XP_025438773.1
NW_020290797.1	99826	101996	XP_025438774.1
NW_020290797.1	103167	104195	XP_025438775.1
NW_020290797.1	106289	108273	XP_025438776.1
NW_020290797.1	109855	112591	XP_025438777.1
NW_020290797.1	115260	117369	XP_025438778.1
NW_020290797.1	123208	126268	XP_025438779.1
NW_020290797.1	127357	128349	XP_025438780.1
NW_020290797.1	129414	132031	XP_025438781.1
NW_020290797.1	133015	135694	XP_025438782.1
NW_020290797.1	135955	137816	XP_025438783.1
NW_020290797.1	138203	139966	XP_025438784.1
NW_020290797.1	140702	141510	XP_025438785.1
NW_020290797.1	142264	143519	XP_025438786.1
NW_020290797.1	144952	146866	XP_025438787.1
NW_020290797.1	147747	152257	XP_025438788.1
NW_020290797.1	155601	156653	XP_025438789.1
NW_020290797.1	158873	161041	XP_025438790.1
NW_020290797.1	162385	165001	XP_025438791.1
NW_020290797.1	168424	168727	XP_025438792.1
NW_020290797.1	168868	169637	XP_025438793.1
NW_020290797.1	169706	171757	XP_025438794.1
NW_020290797.1	173456	174833	XP_025438795.1
NW_020290797.1	175057	177665	XP_025438796.1
NW_020290797.1	178872	180746	XP_025438797.1
NW_020290797.1	181767	183709	XP_025438798.1
NW_020290797.1	184231	186288	XP_025438799.1
NW_020290797.1	186744	187885	XP_025438800.1
NW_020290797.1	188833	190103	XP_025438801.1
NW_020290797.1	190319	192705	XP_025438802.1
NW_020290797.1	193001	194224	XP_025438803.1
NW_020290797.1	194587	196441	XP_025438804.1
NW_020290797.1	196472	198064	XP_025438805.1
NW_020290797.1	199906	203194	XP_025438806.1
NW_020290797.1	203908	205843	XP_025438807.1
NW_020290797.1	218082	222056	XP_025438808.1
NW_020290797.1	222271	222818	XP_025438809.1
NW_020290797.1	229576	230204	XP_025438810.1
NW_020290798.1	594	3578	XP_025438694.1
NW_020290798.1	3994	5476	XP_025438695.1
NW_020290798.1	5683	6511	XP_025438696.1
NW_020290798.1	7348	8081	XP_025438697.1
NW_020290798.1	8240	10102	XP_025438698.1
NW_020290798.1	10214	12751	XP_025438699.1
NW_020290798.1	13439	15446	XP_025438700.1
NW_020290798.1	16482	18597	XP_025438701.1
NW_020290798.1	18895	21281	XP_025438702.1
NW_020290798.1	22547	24514	XP_025438703.1
NW_020290798.1	25378	28161	XP_025438704.1
NW_020290798.1	28282	32181	XP_025438705.1
NW_020290798.1	33804	34087	XP_025438706.1
NW_020290798.1	34622	36116	XP_025438707.1
NW_020290798.1	36900	38913	XP_025438708.1
NW_020290798.1	39381	40739	XP_025438709.1
NW_020290798.1	41828	43293	XP_025438710.1
NW_020290798.1	43377	45690	XP_025438711.1
NW_020290798.1	46480	48362	XP_025438712.1
NW_020290798.1	49240	52620	XP_025438713.1
NW_020290798.1	53265	54863	XP_025438714.1
NW_020290798.1	54901	56563	XP_025438715.1
NW_020290798.1	56861	58186	XP_025438716.1
NW_020290798.1	60568	63766	XP_025438717.1
NW_020290798.1	64407	65606	XP_025438718.1
NW_020290798.1	68585	72587	XP_025438719.1
NW_020290798.1	77764	79984	XP_025438720.1
NW_020290798.1	80030	82245	XP_025438721.1
NW_020290798.1	82440	83626	XP_025438722.1
NW_020290798.1	83964	86152	XP_025438723.1
NW_020290798.1	86460	87346	XP_025438724.1
NW_020290798.1	88802	91897	XP_025438725.1
NW_020290798.1	92249	93735	XP_025438726.1
NW_020290798.1	94226	94820	XP_025438727.1
NW_020290798.1	96076	99133	XP_025438728.1
NW_020290798.1	99074	100492	XP_025438729.1
NW_020290798.1	103409	105353	XP_025438730.1
NW_020290798.1	106006	107479	XP_025438731.1
NW_020290798.1	114771	114954	XP_025438732.1
NW_020290798.1	134421	134586	XP_025438733.1
NW_020290798.1	143508	143688	XP_025438734.1
NW_020290798.1	189683	190637	XP_025438735.1
NW_020290798.1	191006	195435	XP_025438736.1
NW_020290798.1	199806	201323	XP_025438737.1
NW_020290798.1	202216	204061	XP_025438738.1
NW_020290798.1	204380	205487	XP_025438739.1
NW_020290798.1	205508	207003	XP_025438740.1
NW_020290798.1	208782	212473	XP_025438741.1
NW_020290799.1	1791	2131	XP_025438627.1
NW_020290799.1	4292	6937	XP_025438628.1
NW_020290799.1	9385	11965	XP_025438629.1
NW_020290799.1	13761	14236	XP_025438630.1
NW_020290799.1	16851	17599	XP_025438631.1
NW_020290799.1	19925	20855	XP_025438632.1
NW_020290799.1	22481	24022	XP_025438633.1
NW_020290799.1	24164	26032	XP_025438634.1
NW_020290799.1	26488	28049	XP_025438635.1
NW_020290799.1	28430	30241	XP_025438636.1
NW_020290799.1	32316	36069	XP_025438637.1
NW_020290799.1	36503	37868	XP_025438638.1
NW_020290799.1	37911	38972	XP_025438639.1
NW_020290799.1	39192	40686	XP_025438640.1
NW_020290799.1	40841	43689	XP_025438641.1
NW_020290799.1	44457	47658	XP_025438642.1
NW_020290799.1	49285	51286	XP_025438643.1
NW_020290799.1	52322	52756	XP_025438644.1
NW_020290799.1	53621	56298	XP_025438645.1
NW_020290799.1	57686	60436	XP_025438646.1
NW_020290799.1	60646	62139	XP_025438647.1
NW_020290799.1	63422	64370	XP_025438648.1
NW_020290799.1	65455	66404	XP_025438649.1
NW_020290799.1	68604	72844	XP_025438650.1
NW_020290799.1	75248	81139	XP_025438651.1
NW_020290799.1	87493	106751	XP_025438652.1
NW_020290799.1	107262	109219	XP_025438653.1
NW_020290799.1	109994	115665	XP_025438654.1
NW_020290799.1	116499	117239	XP_025438655.1
NW_020290799.1	117129	118550	XP_025438656.1
NW_020290799.1	119632	122705	XP_025438657.1
NW_020290799.1	123004	124917	XP_025438658.1
NW_020290799.1	125600	127268	XP_025438659.1
NW_020290799.1	127776	129161	XP_025438660.1
NW_020290799.1	129826	130699	XP_025438661.1
NW_020290799.1	131839	134271	XP_025438662.1
NW_020290799.1	135259	137883	XP_025438663.1
NW_020290799.1	140456	141177	XP_025438664.1
NW_020290799.1	141177	143658	XP_025438665.1
NW_020290799.1	146103	146683	XP_025438666.1
NW_020290799.1	146986	147629	XP_025438667.1
NW_020290799.1	149569	149784	XP_025438668.1
NW_020290799.1	159441	160299	XP_025438669.1
NW_020290799.1	161956	164119	XP_025438670.1
NW_020290799.1	165289	166069	XP_025438671.1
NW_020290799.1	167374	169847	XP_025438672.1
NW_020290799.1	171518	173595	XP_025438673.1
NW_020290799.1	174291	175300	XP_025438674.1
NW_020290799.1	177094	179181	XP_025438675.1
NW_020290799.1	179921	181799	XP_025438676.1
NW_020290799.1	183564	186669	XP_025438677.1
NW_020290799.1	187365	188878	XP_025438678.1
NW_020290799.1	190094	191186	XP_025438679.1
NW_020290799.1	191950	192867	XP_025438680.1
NW_020290799.1	193221	194679	XP_025438681.1
NW_020290799.1	195545	197554	XP_025438682.1
NW_020290799.1	197951	199227	XP_025438683.1
NW_020290799.1	199245	200579	XP_025438684.1
NW_020290799.1	200765	203304	XP_025438685.1
NW_020290799.1	206165	206720	XP_025438686.1
NW_020290799.1	206916	207369	XP_025438687.1
NW_020290799.1	208132	211096	XP_025438688.1
NW_020290799.1	211452	215459	XP_025438689.1
NW_020290799.1	216721	217291	XP_025438690.1
NW_020290799.1	217295	221680	XP_025438691.1
NW_020290799.1	222435	222954	XP_025438692.1
NW_020290799.1	223617	226774	XP_025438693.1
NW_020290800.1	2076	2708	XP_025438544.1
NW_020290800.1	2675	4408	XP_025438545.1
NW_020290800.1	6319	7379	XP_025438546.1
NW_020290800.1	7379	10373	XP_025438547.1
NW_020290800.1	10516	13094	XP_025438548.1
NW_020290800.1	13154	15418	XP_025438549.1
NW_020290800.1	15630	16625	XP_025438550.1
NW_020290800.1	16762	19098	XP_025438551.1
NW_020290800.1	19378	20691	XP_025438552.1
NW_020290800.1	20873	26269	XP_025438553.1
NW_020290800.1	33576	35588	XP_025438554.1
NW_020290800.1	36784	39995	XP_025438555.1
NW_020290800.1	40194	41575	XP_025438556.1
NW_020290800.1	42715	47251	XP_025438557.1
NW_020290800.1	47263	48209	XP_025438558.1
NW_020290800.1	48398	49543	XP_025438559.1
NW_020290800.1	49940	51400	XP_025438560.1
NW_020290800.1	51937	52768	XP_025438561.1
NW_020290800.1	53439	53973	XP_025438562.1
NW_020290800.1	54263	54852	XP_025438563.1
NW_020290800.1	55322	58222	XP_025438564.1
NW_020290800.1	58420	59795	XP_025438565.1
NW_020290800.1	60285	62099	XP_025438566.1
NW_020290800.1	62230	64621	XP_025438567.1
NW_020290800.1	64991	66010	XP_025438568.1
NW_020290800.1	66545	69581	XP_025438569.1
NW_020290800.1	69700	74586	XP_025438570.1
NW_020290800.1	75676	77684	XP_025438571.1
NW_020290800.1	82077	82770	XP_025438572.1
NW_020290800.1	84029	85461	XP_025438573.1
NW_020290800.1	86446	86676	XP_025438574.1
NW_020290800.1	87899	88615	XP_025438575.1
NW_020290800.1	91712	93509	XP_025438576.1
NW_020290800.1	94034	95898	XP_025438577.1
NW_020290800.1	99781	101142	XP_025438578.1
NW_020290800.1	101274	102428	XP_025438579.1
NW_020290800.1	102943	105664	XP_025438580.1
NW_020290800.1	106478	107485	XP_025438581.1
NW_020290800.1	107688	108567	XP_025438582.1
NW_020290800.1	109558	111692	XP_025438583.1
NW_020290800.1	111995	113967	XP_025438584.1
NW_020290800.1	118176	118909	XP_025438585.1
NW_020290800.1	118909	119537	XP_025438586.1
NW_020290800.1	119350	122128	XP_025438587.1
NW_020290800.1	122209	123798	XP_025438588.1
NW_020290800.1	124013	125936	XP_025438589.1
NW_020290800.1	126492	128556	XP_025438590.1
NW_020290800.1	129055	130277	XP_025438591.1
NW_020290800.1	131170	132645	XP_025438592.1
NW_020290800.1	133086	134751	XP_025438593.1
NW_020290800.1	135160	137431	XP_025438594.1
NW_020290800.1	137682	138641	XP_025438595.1
NW_020290800.1	138963	139922	XP_025438596.1
NW_020290800.1	140068	142914	XP_025438597.1
NW_020290800.1	144630	145767	XP_025438598.1
NW_020290800.1	145767	149330	XP_025438599.1
NW_020290800.1	150405	155010	XP_025438600.1
NW_020290800.1	156123	156868	XP_025438601.1
NW_020290800.1	157942	158449	XP_025438602.1
NW_020290800.1	158580	163353	XP_025438603.1
NW_020290800.1	166919	169058	XP_025438604.1
NW_020290800.1	170143	171607	XP_025438605.1
NW_020290800.1	171995	173356	XP_025438606.1
NW_020290800.1	173872	177527	XP_025438607.1
NW_020290800.1	178249	179601	XP_025438608.1
NW_020290800.1	179824	183498	XP_025438609.1
NW_020290800.1	183650	185246	XP_025438610.1
NW_020290800.1	185406	187049	XP_025438611.1
NW_020290800.1	187073	189809	XP_025438612.1
NW_020290800.1	189984	191204	XP_025438613.1
NW_020290800.1	191552	194277	XP_025438614.1
NW_020290800.1	194317	196019	XP_025438615.1
NW_020290800.1	195942	199132	XP_025438616.1
NW_020290800.1	200389	201850	XP_025438617.1
NW_020290800.1	201898	202445	XP_025438618.1
NW_020290800.1	202784	205754	XP_025438619.1
NW_020290800.1	206328	207480	XP_025438620.1
NW_020290800.1	207618	208444	XP_025438621.1
NW_020290800.1	209971	213033	XP_025438622.1
NW_020290800.1	214663	217244	XP_025438623.1
NW_020290800.1	217974	218660	XP_025438624.1
NW_020290800.1	219670	220233	XP_025438625.1
NW_020290800.1	220233	222392	XP_025438626.1
NW_020290801.1	300	3810	XP_025438468.1
NW_020290801.1	3843	4360	XP_025438469.1
NW_020290801.1	4444	5113	XP_025438470.1
NW_020290801.1	5354	7519	XP_025438471.1
NW_020290801.1	8694	9940	XP_025438472.1
NW_020290801.1	10748	12469	XP_025438473.1
NW_020290801.1	14443	15791	XP_025438474.1
NW_020290801.1	16776	18712	XP_025438475.1
NW_020290801.1	19449	33861	XP_025438476.1
NW_020290801.1	35944	37742	XP_025438477.1
NW_020290801.1	37742	39560	XP_025438478.1
NW_020290801.1	40549	42559	XP_025438479.1
NW_020290801.1	42616	45699	XP_025438480.1
NW_020290801.1	46305	46954	XP_025438481.1
NW_020290801.1	47221	48755	XP_025438482.1
NW_020290801.1	48905	49723	XP_025438483.1
NW_020290801.1	49786	51166	XP_025438484.1
NW_020290801.1	51683	54046	XP_025438485.1
NW_020290801.1	55405	57181	XP_025438486.1
NW_020290801.1	57204	59135	XP_025438487.1
NW_020290801.1	59529	60659	XP_025438488.1
NW_020290801.1	60964	62424	XP_025438489.1
NW_020290801.1	65024	65449	XP_025438490.1
NW_020290801.1	74256	76345	XP_025438491.1
NW_020290801.1	76857	79765	XP_025438492.1
NW_020290801.1	79834	82916	XP_025438493.1
NW_020290801.1	83057	85218	XP_025438494.1
NW_020290801.1	85075	85910	XP_025438495.1
NW_020290801.1	86362	87950	XP_025438496.1
NW_020290801.1	87324	87883	XP_025438497.1
NW_020290801.1	88127	90395	XP_025438498.1
NW_020290801.1	90382	91804	XP_025438499.1
NW_020290801.1	92174	93218	XP_025438500.1
NW_020290801.1	93033	94263	XP_025438501.1
NW_020290801.1	94098	95436	XP_025438502.1
NW_020290801.1	95436	97356	XP_025438503.1
NW_020290801.1	97843	99527	XP_025438504.1
NW_020290801.1	99968	102337	XP_025438505.1
NW_020290801.1	103058	103327	XP_025438506.1
NW_020290801.1	105514	110680	XP_025438507.1
NW_020290801.1	111324	113419	XP_025438508.1
NW_020290801.1	113650	115005	XP_025438509.1
NW_020290801.1	116464	117479	XP_025438510.1
NW_020290801.1	117908	123397	XP_025438511.1
NW_020290801.1	124123	126155	XP_025438512.1
NW_020290801.1	126199	129642	XP_025438513.1
NW_020290801.1	129940	132382	XP_025438514.1
NW_020290801.1	133334	133904	XP_025438515.1
NW_020290801.1	135291	137531	XP_025438516.1
NW_020290801.1	138212	139566	XP_025438517.1
NW_020290801.1	141022	142374	XP_025438518.1
NW_020290801.1	143002	145356	XP_025438519.1
NW_020290801.1	150014	151757	XP_025438520.1
NW_020290801.1	151975	152881	XP_025438521.1
NW_020290801.1	153785	156182	XP_025438522.1
NW_020290801.1	156678	157535	XP_025438523.1
NW_020290801.1	157500	158835	XP_025438524.1
NW_020290801.1	159533	161190	XP_025438525.1
NW_020290801.1	161428	164024	XP_025438526.1
NW_020290801.1	164907	166799	XP_025438527.1
NW_020290801.1	168838	170910	XP_025438528.1
NW_020290801.1	174409	176102	XP_025438529.1
NW_020290801.1	178992	180382	XP_025438530.1
NW_020290801.1	181270	181963	XP_025438531.1
NW_020290801.1	182322	183516	XP_025438532.1
NW_020290801.1	183582	185509	XP_025438533.1
NW_020290801.1	185918	193775	XP_025438534.1
NW_020290801.1	196777	198930	XP_025438535.1
NW_020290801.1	199604	203738	XP_025438536.1
NW_020290801.1	203758	204463	XP_025438537.1
NW_020290801.1	204463	206633	XP_025438538.1
NW_020290801.1	206976	208874	XP_025438539.1
NW_020290801.1	209239	210400	XP_025438540.1
NW_020290801.1	210560	213177	XP_025438541.1
NW_020290801.1	213432	215943	XP_025438542.1
NW_020290801.1	216372	218626	XP_025438543.1
NW_020290802.1	446	906	XP_025438395.1
NW_020290802.1	998	2957	XP_025438396.1
NW_020290802.1	3900	6276	XP_025438397.1
NW_020290802.1	7748	8682	XP_025438398.1
NW_020290802.1	9766	11637	XP_025438399.1
NW_020290802.1	14880	16694	XP_025438400.1
NW_020290802.1	17779	19839	XP_025438401.1
NW_020290802.1	22120	23457	XP_025438402.1
NW_020290802.1	30579	38248	XP_025438403.1
NW_020290802.1	38382	39994	XP_025438404.1
NW_020290802.1	39955	43105	XP_025438405.1
NW_020290802.1	45856	46358	XP_025438406.1
NW_020290802.1	46639	47803	XP_025438407.1
NW_020290802.1	47161	47899	XP_025438408.1
NW_020290802.1	49268	52867	XP_025438409.1
NW_020290802.1	54086	55480	XP_025438410.1
NW_020290802.1	55722	57366	XP_025438411.1
NW_020290802.1	57742	60913	XP_025438412.1
NW_020290802.1	61184	62295	XP_025438413.1
NW_020290802.1	63937	67285	XP_025438414.1
NW_020290802.1	67933	69342	XP_025438415.1
NW_020290802.1	69170	72290	XP_025438416.1
NW_020290802.1	72353	75018	XP_025438417.1
NW_020290802.1	75705	76712	XP_025438418.1
NW_020290802.1	77133	79181	XP_025438419.1
NW_020290802.1	80129	82424	XP_025438420.1
NW_020290802.1	83092	86184	XP_025438421.1
NW_020290802.1	86604	87520	XP_025438422.1
NW_020290802.1	87280	88420	XP_025438423.1
NW_020290802.1	88516	92277	XP_025438424.1
NW_020290802.1	92546	95756	XP_025438425.1
NW_020290802.1	97728	99411	XP_025438426.1
NW_020290802.1	99594	100434	XP_025438427.1
NW_020290802.1	100380	101188	XP_025438428.1
NW_020290802.1	101674	103299	XP_025438429.1
NW_020290802.1	103337	104756	XP_025438430.1
NW_020290802.1	105077	107340	XP_025438431.1
NW_020290802.1	108906	109218	XP_025438432.1
NW_020290802.1	110120	112016	XP_025438433.1
NW_020290802.1	112158	114264	XP_025438434.1
NW_020290802.1	114285	129177	XP_025438435.1
NW_020290802.1	129401	132570	XP_025438436.1
NW_020290802.1	132909	134077	XP_025438437.1
NW_020290802.1	134343	135855	XP_025438438.1
NW_020290802.1	136253	138681	XP_025438439.1
NW_020290802.1	138904	140837	XP_025438440.1
NW_020290802.1	140992	142334	XP_025438441.1
NW_020290802.1	143096	147818	XP_025438442.1
NW_020290802.1	149060	149466	XP_025438443.1
NW_020290802.1	150077	151726	XP_025438444.1
NW_020290802.1	152096	152610	XP_025438445.1
NW_020290802.1	153528	155478	XP_025438446.1
NW_020290802.1	155419	156621	XP_025438447.1
NW_020290802.1	156782	157659	XP_025438448.1
NW_020290802.1	157903	160186	XP_025438449.1
NW_020290802.1	160918	161883	XP_025438450.1
NW_020290802.1	164350	164755	XP_025438451.1
NW_020290802.1	165194	167787	XP_025438452.1
NW_020290802.1	168071	170567	XP_025438453.1
NW_020290802.1	170926	173414	XP_025438454.1
NW_020290802.1	173748	176052	XP_025438455.1
NW_020290802.1	177034	178623	XP_025438456.1
NW_020290802.1	182282	184228	XP_025438457.1
NW_020290802.1	184793	186741	XP_025438458.1
NW_020290802.1	187693	187999	XP_025438459.1
NW_020290802.1	187999	190599	XP_025438460.1
NW_020290802.1	194012	194637	XP_025438461.1
NW_020290802.1	195249	197171	XP_025438462.1
NW_020290802.1	198101	201134	XP_025438463.1
NW_020290802.1	203940	204240	XP_025438464.1
NW_020290802.1	206472	207100	XP_025438465.1
NW_020290802.1	208628	209315	XP_025438466.1
NW_020290802.1	209986	211808	XP_025438467.1
NW_020290803.1	260	1320	XP_025438328.1
NW_020290803.1	2230	3980	XP_025438329.1
NW_020290803.1	5223	6507	XP_025438330.1
NW_020290803.1	6764	7854	XP_025438331.1
NW_020290803.1	8725	10237	XP_025438332.1
NW_020290803.1	10511	11895	XP_025438333.1
NW_020290803.1	13971	16310	XP_025438334.1
NW_020290803.1	17736	18912	XP_025438335.1
NW_020290803.1	18872	21168	XP_025438336.1
NW_020290803.1	21359	24203	XP_025438337.1
NW_020290803.1	25048	26901	XP_025438338.1
NW_020290803.1	26996	27990	XP_025438339.1
NW_020290803.1	28302	29315	XP_025438340.1
NW_020290803.1	29586	31563	XP_025438341.1
NW_020290803.1	31860	32802	XP_025438342.1
NW_020290803.1	34078	34855	XP_025438343.1
NW_020290803.1	35351	36392	XP_025438344.1
NW_020290803.1	36438	38530	XP_025438345.1
NW_020290803.1	38818	39746	XP_025438346.1
NW_020290803.1	39752	40936	XP_025438347.1
NW_020290803.1	41492	43089	XP_025438348.1
NW_020290803.1	44557	45655	XP_025438349.1
NW_020290803.1	45764	47358	XP_025438350.1
NW_020290803.1	47739	50512	XP_025438351.1
NW_020290803.1	50936	52499	XP_025438352.1
NW_020290803.1	54518	56041	XP_025438353.1
NW_020290803.1	56588	57925	XP_025438354.1
NW_020290803.1	58038	60067	XP_025438355.1
NW_020290803.1	59986	60317	XP_025438356.1
NW_020290803.1	61995	63386	XP_025438357.1
NW_020290803.1	64388	65461	XP_025438358.1
NW_020290803.1	67976	68882	XP_025438359.1
NW_020290803.1	69218	70256	XP_025438360.1
NW_020290803.1	72747	74705	XP_025438361.1
NW_020290803.1	75507	76499	XP_025438362.1
NW_020290803.1	76796	78108	XP_025438363.1
NW_020290803.1	78365	80030	XP_025438364.1
NW_020290803.1	80657	81569	XP_025438365.1
NW_020290803.1	84075	91587	XP_025438366.1
NW_020290803.1	91592	93906	XP_025438367.1
NW_020290803.1	94507	96146	XP_025438368.1
NW_020290803.1	106659	107474	XP_025438369.1
NW_020290803.1	107776	109353	XP_025438370.1
NW_020290803.1	109863	119581	XP_025438371.1
NW_020290803.1	120066	120579	XP_025438372.1
NW_020290803.1	123830	124386	XP_025438373.1
NW_020290803.1	124490	126800	XP_025438374.1
NW_020290803.1	127846	129737	XP_025438375.1
NW_020290803.1	129901	130396	XP_025438376.1
NW_020290803.1	130882	131539	XP_025438377.1
NW_020290803.1	131936	132662	XP_025438378.1
NW_020290803.1	132388	135045	XP_025438379.1
NW_020290803.1	142484	142718	XP_025438380.1
NW_020290803.1	156709	157546	XP_025438381.1
NW_020290803.1	160849	162642	XP_025438382.1
NW_020290803.1	164038	164976	XP_025438383.1
NW_020290803.1	177428	182792	XP_025438384.1
NW_020290803.1	184164	185516	XP_025438385.1
NW_020290803.1	187535	189004	XP_025438386.1
NW_020290803.1	188805	190024	XP_025438387.1
NW_020290803.1	190299	192239	XP_025438388.1
NW_020290803.1	192621	194280	XP_025438389.1
NW_020290803.1	196788	199577	XP_025438390.1
NW_020290803.1	200327	202699	XP_025438391.1
NW_020290803.1	203492	206005	XP_025438392.1
NW_020290803.1	206864	207876	XP_025438393.1
NW_020290803.1	208067	209747	XP_025438394.1
NW_020290804.1	31	869	XP_025438254.1
NW_020290804.1	1485	2051	XP_025438255.1
NW_020290804.1	3353	4945	XP_025438256.1
NW_020290804.1	5662	7685	XP_025438257.1
NW_020290804.1	7628	8502	XP_025438258.1
NW_020290804.1	10645	12638	XP_025438259.1
NW_020290804.1	12621	15599	XP_025438260.1
NW_020290804.1	15312	17483	XP_025438261.1
NW_020290804.1	17572	20271	XP_025438262.1
NW_020290804.1	21527	21836	XP_025438263.1
NW_020290804.1	23180	25266	XP_025438264.1
NW_020290804.1	25711	27769	XP_025438265.1
NW_020290804.1	28839	30787	XP_025438266.1
NW_020290804.1	30623	32872	XP_025438267.1
NW_020290804.1	32906	33872	XP_025438268.1
NW_020290804.1	35360	39937	XP_025438269.1
NW_020290804.1	41594	43517	XP_025438270.1
NW_020290804.1	43999	44707	XP_025438271.1
NW_020290804.1	46138	48559	XP_025438272.1
NW_020290804.1	49357	52295	XP_025438273.1
NW_020290804.1	52635	54084	XP_025438274.1
NW_020290804.1	55575	56680	XP_025438275.1
NW_020290804.1	57910	58576	XP_025438276.1
NW_020290804.1	61321	62784	XP_025438277.1
NW_020290804.1	64108	65522	XP_025438278.1
NW_020290804.1	66781	69290	XP_025438279.1
NW_020290804.1	69518	70888	XP_025438280.1
NW_020290804.1	70904	83372	XP_025438281.1
NW_020290804.1	84436	86850	XP_025438282.1
NW_020290804.1	88374	91075	XP_025438283.1
NW_020290804.1	90985	93127	XP_025438284.1
NW_020290804.1	95514	98128	XP_025438285.1
NW_020290804.1	98398	102179	XP_025438286.1
NW_020290804.1	102442	103222	XP_025438287.1
NW_020290804.1	104071	104917	XP_025438288.1
NW_020290804.1	105408	106127	XP_025438289.1
NW_020290804.1	106411	107376	XP_025438290.1
NW_020290804.1	107772	110664	XP_025438291.1
NW_020290804.1	111488	112866	XP_025438292.1
NW_020290804.1	113070	115316	XP_025438293.1
NW_020290804.1	115996	117372	XP_025438294.1
NW_020290804.1	117533	120058	XP_025438295.1
NW_020290804.1	120280	123750	XP_025438296.1
NW_020290804.1	123907	125760	XP_025438297.1
NW_020290804.1	125969	127361	XP_025438298.1
NW_020290804.1	128709	131931	XP_025438299.1
NW_020290804.1	132901	133535	XP_025438300.1
NW_020290804.1	134258	142448	XP_025438301.1
NW_020290804.1	142710	144201	XP_025438302.1
NW_020290804.1	144500	146101	XP_025438303.1
NW_020290804.1	147043	148271	XP_025438304.1
NW_020290804.1	148612	149583	XP_025438305.1
NW_020290804.1	153899	155226	XP_025438306.1
NW_020290804.1	155677	156755	XP_025438307.1
NW_020290804.1	157014	158061	XP_025438308.1
NW_020290804.1	158045	158792	XP_025438309.1
NW_020290804.1	159065	160366	XP_025438310.1
NW_020290804.1	160586	161354	XP_025438311.1
NW_020290804.1	161956	163686	XP_025438312.1
NW_020290804.1	165326	170016	XP_025438313.1
NW_020290804.1	170997	172175	XP_025438314.1
NW_020290804.1	174083	177098	XP_025438315.1
NW_020290804.1	177759	181575	XP_025438316.1
NW_020290804.1	183474	184149	XP_025438317.1
NW_020290804.1	185076	188817	XP_025438318.1
NW_020290804.1	189445	192062	XP_025438319.1
NW_020290804.1	192772	194208	XP_025438320.1
NW_020290804.1	194287	195669	XP_025438321.1
NW_020290804.1	196434	200437	XP_025438322.1
NW_020290804.1	200437	200841	XP_025438323.1
NW_020290804.1	201739	202474	XP_025438324.1
NW_020290804.1	203283	204048	XP_025438325.1
NW_020290804.1	204346	206724	XP_025438326.1
NW_020290804.1	207162	207621	XP_025438327.1
NW_020290805.1	3711	4416	XP_025438183.1
NW_020290805.1	6433	7833	XP_025438184.1
NW_020290805.1	7920	8252	XP_025438185.1
NW_020290805.1	8774	10508	XP_025438186.1
NW_020290805.1	11469	14356	XP_025438187.1
NW_020290805.1	19823	22434	XP_025438188.1
NW_020290805.1	24747	27387	XP_025438189.1
NW_020290805.1	28060	28437	XP_025438190.1
NW_020290805.1	29507	31033	XP_025438191.1
NW_020290805.1	31416	38749	XP_025438192.1
NW_020290805.1	38996	40641	XP_025438193.1
NW_020290805.1	40814	42851	XP_025438194.1
NW_020290805.1	43564	45935	XP_025438195.1
NW_020290805.1	47321	49133	XP_025438196.1
NW_020290805.1	50074	51576	XP_025438197.1
NW_020290805.1	52189	52686	XP_025438198.1
NW_020290805.1	55314	57672	XP_025438199.1
NW_020290805.1	59271	60288	XP_025438200.1
NW_020290805.1	60600	66664	XP_025438201.1
NW_020290805.1	68430	69729	XP_025438202.1
NW_020290805.1	70766	71831	XP_025438203.1
NW_020290805.1	72170	72804	XP_025438204.1
NW_020290805.1	73112	74443	XP_025438205.1
NW_020290805.1	74988	81993	XP_025438206.1
NW_020290805.1	83478	84899	XP_025438207.1
NW_020290805.1	85020	86335	XP_025438208.1
NW_020290805.1	86597	88198	XP_025438209.1
NW_020290805.1	88527	92305	XP_025438210.1
NW_020290805.1	93497	97088	XP_025438211.1
NW_020290805.1	99232	102707	XP_025438212.1
NW_020290805.1	102747	105747	XP_025438213.1
NW_020290805.1	106121	109115	XP_025438214.1
NW_020290805.1	109747	113597	XP_025438215.1
NW_020290805.1	113591	115548	XP_025438216.1
NW_020290805.1	116745	118959	XP_025438217.1
NW_020290805.1	119030	119980	XP_025438218.1
NW_020290805.1	120169	122212	XP_025438219.1
NW_020290805.1	123004	124321	XP_025438220.1
NW_020290805.1	125057	126646	XP_025438221.1
NW_020290805.1	128350	130060	XP_025438222.1
NW_020290805.1	131857	132679	XP_025438223.1
NW_020290805.1	134197	136436	XP_025438224.1
NW_020290805.1	136761	140386	XP_025438225.1
NW_020290805.1	141690	143496	XP_025438226.1
NW_020290805.1	145044	146958	XP_025438227.1
NW_020290805.1	147345	148251	XP_025438228.1
NW_020290805.1	149042	150051	XP_025438229.1
NW_020290805.1	152060	154042	XP_025438230.1
NW_020290805.1	155577	158881	XP_025438231.1
NW_020290805.1	158549	159835	XP_025438232.1
NW_020290805.1	160041	160911	XP_025438233.1
NW_020290805.1	160927	162323	XP_025438234.1
NW_020290805.1	162537	163731	XP_025438235.1
NW_020290805.1	164139	165804	XP_025438236.1
NW_020290805.1	166388	168437	XP_025438237.1
NW_020290805.1	168875	169439	XP_025438238.1
NW_020290805.1	169763	174524	XP_025438239.1
NW_020290805.1	174716	179750	XP_025438240.1
NW_020290805.1	180496	181738	XP_025438241.1
NW_020290805.1	183013	183403	XP_025438242.1
NW_020290805.1	183548	185495	XP_025438243.1
NW_020290805.1	185917	186281	XP_025438244.1
NW_020290805.1	186503	187905	XP_025438245.1
NW_020290805.1	189086	189945	XP_025438246.1
NW_020290805.1	191510	192284	XP_025438247.1
NW_020290805.1	192593	193224	XP_025438248.1
NW_020290805.1	193628	194506	XP_025438249.1
NW_020290805.1	195113	196952	XP_025438250.1
NW_020290805.1	197385	198809	XP_025438251.1
NW_020290805.1	202326	202830	XP_025438252.1
NW_020290805.1	204030	204822	XP_025438253.1
NW_020290806.1	4	1909	XP_025438109.1
NW_020290806.1	1899	3335	XP_025438110.1
NW_020290806.1	3860	4808	XP_025438111.1
NW_020290806.1	4874	5597	XP_025438112.1
NW_020290806.1	6127	10324	XP_025438113.1
NW_020290806.1	10455	11861	XP_025438114.1
NW_020290806.1	14678	16205	XP_025438115.1
NW_020290806.1	18222	20267	XP_025438116.1
NW_020290806.1	20247	22120	XP_025438117.1
NW_020290806.1	22266	24227	XP_025438118.1
NW_020290806.1	25839	27892	XP_025438119.1
NW_020290806.1	30420	31027	XP_025438120.1
NW_020290806.1	33063	33998	XP_025438121.1
NW_020290806.1	34580	35748	XP_025438122.1
NW_020290806.1	37951	38405	XP_025438123.1
NW_020290806.1	39713	40540	XP_025438124.1
NW_020290806.1	40744	43330	XP_025438125.1
NW_020290806.1	43574	44944	XP_025438126.1
NW_020290806.1	44821	46012	XP_025438127.1
NW_020290806.1	46227	47827	XP_025438128.1
NW_020290806.1	47902	52534	XP_025438129.1
NW_020290806.1	52764	53435	XP_025438130.1
NW_020290806.1	53580	57498	XP_025438131.1
NW_020290806.1	59535	61000	XP_025438132.1
NW_020290806.1	61567	62147	XP_025438133.1
NW_020290806.1	62271	64204	XP_025438134.1
NW_020290806.1	64457	68060	XP_025438135.1
NW_020290806.1	68132	69496	XP_025438136.1
NW_020290806.1	69790	72654	XP_025438137.1
NW_020290806.1	72738	74911	XP_025438138.1
NW_020290806.1	75287	78010	XP_025438139.1
NW_020290806.1	78210	79460	XP_025438140.1
NW_020290806.1	80124	83881	XP_025438141.1
NW_020290806.1	84524	86951	XP_025438142.1
NW_020290806.1	90858	95025	XP_025438143.1
NW_020290806.1	95676	96989	XP_025438144.1
NW_020290806.1	99681	100811	XP_025438145.1
NW_020290806.1	100761	101596	XP_025438146.1
NW_020290806.1	101715	103593	XP_025438147.1
NW_020290806.1	103772	107906	XP_025438148.1
NW_020290806.1	108097	109616	XP_025438149.1
NW_020290806.1	109827	112541	XP_025438150.1
NW_020290806.1	114177	117086	XP_025438151.1
NW_020290806.1	117172	119465	XP_025438152.1
NW_020290806.1	119563	120891	XP_025438153.1
NW_020290806.1	121502	124427	XP_025438154.1
NW_020290806.1	125911	126711	XP_025438155.1
NW_020290806.1	127754	129042	XP_025438156.1
NW_020290806.1	129181	131057	XP_025438157.1
NW_020290806.1	131761	135137	XP_025438158.1
NW_020290806.1	135681	139458	XP_025438159.1
NW_020290806.1	140039	141406	XP_025438160.1
NW_020290806.1	143361	144599	XP_025438161.1
NW_020290806.1	145271	147182	XP_025438162.1
NW_020290806.1	147555	149549	XP_025438163.1
NW_020290806.1	149810	150906	XP_025438164.1
NW_020290806.1	151074	153165	XP_025438165.1
NW_020290806.1	153350	156421	XP_025438166.1
NW_020290806.1	156629	159898	XP_025438167.1
NW_020290806.1	159821	161879	XP_025438168.1
NW_020290806.1	162570	167470	XP_025438169.1
NW_020290806.1	169778	171401	XP_025438170.1
NW_020290806.1	171897	173595	XP_025438171.1
NW_020290806.1	174441	176401	XP_025438172.1
NW_020290806.1	176250	177190	XP_025438173.1
NW_020290806.1	177556	178237	XP_025438174.1
NW_020290806.1	179147	182464	XP_025438175.1
NW_020290806.1	183364	186302	XP_025438176.1
NW_020290806.1	186474	188160	XP_025438177.1
NW_020290806.1	188199	189061	XP_025438178.1
NW_020290806.1	189451	190906	XP_025438179.1
NW_020290806.1	193179	195996	XP_025438180.1
NW_020290806.1	195996	196508	XP_025438181.1
NW_020290806.1	197607	200888	XP_025438182.1
NW_020290807.1	1941	4146	XP_025438034.1
NW_020290807.1	11225	13618	XP_025438035.1
NW_020290807.1	14188	15658	XP_025438036.1
NW_020290807.1	17906	19576	XP_025438037.1
NW_020290807.1	20692	23674	XP_025438038.1
NW_020290807.1	23978	25068	XP_025438039.1
NW_020290807.1	25346	26959	XP_025438040.1
NW_020290807.1	26952	27986	XP_025438041.1
NW_020290807.1	28543	29128	XP_025438042.1
NW_020290807.1	30185	31202	XP_025438043.1
NW_020290807.1	33857	35389	XP_025438044.1
NW_020290807.1	35746	40108	XP_025438045.1
NW_020290807.1	40434	42395	XP_025438046.1
NW_020290807.1	44431	45801	XP_025438047.1
NW_020290807.1	47456	49256	XP_025438048.1
NW_020290807.1	51237	51740	XP_025438049.1
NW_020290807.1	51740	52626	XP_025438050.1
NW_020290807.1	52480	52944	XP_025438051.1
NW_020290807.1	57765	59671	XP_025438052.1
NW_020290807.1	60245	61540	XP_025438053.1
NW_020290807.1	63480	65526	XP_025438054.1
NW_020290807.1	65882	66718	XP_025438055.1
NW_020290807.1	67017	68367	XP_025438056.1
NW_020290807.1	69852	70464	XP_025438057.1
NW_020290807.1	71319	73153	XP_025438058.1
NW_020290807.1	73317	75497	XP_025438059.1
NW_020290807.1	76471	77346	XP_025438060.1
NW_020290807.1	77617	78312	XP_025438061.1
NW_020290807.1	79049	80750	XP_025438062.1
NW_020290807.1	81056	81624	XP_025438063.1
NW_020290807.1	83306	89451	XP_025438064.1
NW_020290807.1	93042	94656	XP_025438065.1
NW_020290807.1	95879	96935	XP_025438066.1
NW_020290807.1	97394	98856	XP_025438067.1
NW_020290807.1	98856	99894	XP_025438068.1
NW_020290807.1	100942	102326	XP_025438069.1
NW_020290807.1	103250	104323	XP_025438070.1
NW_020290807.1	104286	105102	XP_025438071.1
NW_020290807.1	105653	107358	XP_025438072.1
NW_020290807.1	107636	108795	XP_025438073.1
NW_020290807.1	108721	109997	XP_025438074.1
NW_020290807.1	111326	111726	XP_025438075.1
NW_020290807.1	111727	114214	XP_025438076.1
NW_020290807.1	115983	116700	XP_025438077.1
NW_020290807.1	117378	120938	XP_025438078.1
NW_020290807.1	121743	122903	XP_025438079.1
NW_020290807.1	124414	125925	XP_025438080.1
NW_020290807.1	126301	128768	XP_025438081.1
NW_020290807.1	129403	131871	XP_025438082.1
NW_020290807.1	132649	135553	XP_025438083.1
NW_020290807.1	136041	138155	XP_025438084.1
NW_020290807.1	138711	141574	XP_025438085.1
NW_020290807.1	142328	143024	XP_025438086.1
NW_020290807.1	145216	147186	XP_025438087.1
NW_020290807.1	147031	148863	XP_025438088.1
NW_020290807.1	149416	149802	XP_025438089.1
NW_020290807.1	150056	151642	XP_025438090.1
NW_020290807.1	151984	154160	XP_025438091.1
NW_020290807.1	154218	155138	XP_025438092.1
NW_020290807.1	155873	156522	XP_025438093.1
NW_020290807.1	157414	157856	XP_025438094.1
NW_020290807.1	157966	158750	XP_025438095.1
NW_020290807.1	159027	160642	XP_025438096.1
NW_020290807.1	161339	162753	XP_025438097.1
NW_020290807.1	163125	165813	XP_025438098.1
NW_020290807.1	166621	167710	XP_025438099.1
NW_020290807.1	168625	169776	XP_025438100.1
NW_020290807.1	171340	173018	XP_025438101.1
NW_020290807.1	182334	184125	XP_025438102.1
NW_020290807.1	184914	185561	XP_025438103.1
NW_020290807.1	186758	188819	XP_025438104.1
NW_020290807.1	188998	191937	XP_025438105.1
NW_020290807.1	192360	194553	XP_025438106.1
NW_020290807.1	195862	197565	XP_025438107.1
NW_020290807.1	198374	198635	XP_025438108.1
NW_020290808.1	766	5130	XP_025437984.1
NW_020290808.1	5707	7356	XP_025437985.1
NW_020290808.1	7216	8485	XP_025437986.1
NW_020290808.1	8710	9920	XP_025437987.1
NW_020290808.1	9876	11303	XP_025437988.1
NW_020290808.1	30845	33140	XP_025437989.1
NW_020290808.1	33173	34002	XP_025437990.1
NW_020290808.1	43122	44022	XP_025437991.1
NW_020290808.1	44673	45285	XP_025437992.1
NW_020290808.1	45591	46892	XP_025437993.1
NW_020290808.1	48918	49885	XP_025437994.1
NW_020290808.1	61750	63583	XP_025437995.1
NW_020290808.1	63649	64253	XP_025437996.1
NW_020290808.1	64541	65620	XP_025437997.1
NW_020290808.1	65370	67258	XP_025437998.1
NW_020290808.1	66952	69674	XP_025437999.1
NW_020290808.1	69847	70640	XP_025438000.1
NW_020290808.1	71224	72287	XP_025438001.1
NW_020290808.1	72061	73595	XP_025438002.1
NW_020290808.1	74155	74686	XP_025438003.1
NW_020290808.1	74983	79419	XP_025438004.1
NW_020290808.1	80952	81432	XP_025438005.1
NW_020290808.1	81577	83949	XP_025438006.1
NW_020290808.1	85808	88166	XP_025438007.1
NW_020290808.1	91717	94972	XP_025438008.1
NW_020290808.1	99720	100334	XP_025438009.1
NW_020290808.1	100462	102017	XP_025438010.1
NW_020290808.1	102220	104455	XP_025438011.1
NW_020290808.1	104627	107658	XP_025438012.1
NW_020290808.1	140562	142126	XP_025438013.1
NW_020290808.1	142898	145670	XP_025438014.1
NW_020290808.1	146341	148180	XP_025438015.1
NW_020290808.1	148358	150649	XP_025438016.1
NW_020290808.1	150710	151502	XP_025438017.1
NW_020290808.1	151602	152472	XP_025438018.1
NW_020290808.1	153333	155816	XP_025438019.1
NW_020290808.1	155783	156640	XP_025438020.1
NW_020290808.1	156959	158267	XP_025438021.1
NW_020290808.1	158380	160995	XP_025438022.1
NW_020290808.1	162011	163097	XP_025438023.1
NW_020290808.1	167473	169235	XP_025438024.1
NW_020290808.1	177439	178512	XP_025438025.1
NW_020290808.1	179761	183233	XP_025438026.1
NW_020290808.1	183485	186332	XP_025438027.1
NW_020290808.1	187218	188869	XP_025438028.1
NW_020290808.1	189400	191749	XP_025438029.1
NW_020290808.1	191811	194467	XP_025438030.1
NW_020290808.1	195873	196224	XP_025438031.1
NW_020290808.1	196237	197967	XP_025438032.1
NW_020290808.1	198275	198643	XP_025438033.1
NW_020290809.1	1328	2355	XP_025437926.1
NW_020290809.1	6743	7864	XP_025437927.1
NW_020290809.1	7864	9061	XP_025437928.1
NW_020290809.1	12083	12543	XP_025437929.1
NW_020290809.1	18377	20384	XP_025437930.1
NW_020290809.1	21802	22586	XP_025437931.1
NW_020290809.1	23547	24494	XP_025437932.1
NW_020290809.1	26452	28797	XP_025437933.1
NW_020290809.1	28500	30073	XP_025437934.1
NW_020290809.1	30039	31068	XP_025437935.1
NW_020290809.1	31699	34290	XP_025437936.1
NW_020290809.1	35720	38554	XP_025437937.1
NW_020290809.1	39501	40122	XP_025437938.1
NW_020290809.1	41303	41969	XP_025437939.1
NW_020290809.1	42177	43108	XP_025437940.1
NW_020290809.1	43638	47322	XP_025437941.1
NW_020290809.1	47445	48590	XP_025437942.1
NW_020290809.1	49984	51352	XP_025437943.1
NW_020290809.1	56068	57486	XP_025437944.1
NW_020290809.1	58304	60560	XP_025437945.1
NW_020290809.1	60713	62012	XP_025437946.1
NW_020290809.1	62650	65928	XP_025437947.1
NW_020290809.1	69173	73896	XP_025437948.1
NW_020290809.1	73818	75797	XP_025437949.1
NW_020290809.1	76087	77893	XP_025437950.1
NW_020290809.1	80421	81276	XP_025437951.1
NW_020290809.1	87337	88237	XP_025437952.1
NW_020290809.1	88492	96174	XP_025437953.1
NW_020290809.1	98025	98539	XP_025437954.1
NW_020290809.1	99297	100769	XP_025437955.1
NW_020290809.1	101299	102496	XP_025437956.1
NW_020290809.1	105016	106866	XP_025437957.1
NW_020290809.1	108425	109201	XP_025437958.1
NW_020290809.1	114090	115592	XP_025437959.1
NW_020290809.1	117912	119637	XP_025437960.1
NW_020290809.1	121106	122829	XP_025437961.1
NW_020290809.1	124034	125512	XP_025437962.1
NW_020290809.1	125855	127335	XP_025437963.1
NW_020290809.1	127115	128656	XP_025437964.1
NW_020290809.1	128626	130036	XP_025437965.1
NW_020290809.1	130276	131541	XP_025437966.1
NW_020290809.1	132155	135763	XP_025437967.1
NW_020290809.1	135920	137204	XP_025437968.1
NW_020290809.1	137876	140352	XP_025437969.1
NW_020290809.1	141345	142205	XP_025437970.1
NW_020290809.1	143909	148166	XP_025437971.1
NW_020290809.1	150575	153386	XP_025437972.1
NW_020290809.1	153579	155248	XP_025437973.1
NW_020290809.1	156606	157026	XP_025437974.1
NW_020290809.1	158024	158867	XP_025437975.1
NW_020290809.1	158750	160044	XP_025437976.1
NW_020290809.1	160903	162049	XP_025437977.1
NW_020290809.1	163135	163957	XP_025437978.1
NW_020290809.1	163957	167699	XP_025437979.1
NW_020290809.1	170377	171026	XP_025437980.1
NW_020290809.1	171955	173044	XP_025437981.1
NW_020290809.1	173685	176638	XP_025437982.1
NW_020290809.1	177003	178263	XP_025437983.1
NW_020290810.1	1219	1799	XP_025437864.1
NW_020290810.1	3921	4723	XP_025437865.1
NW_020290810.1	8505	9919	XP_025437866.1
NW_020290810.1	10456	13169	XP_025437867.1
NW_020290810.1	14027	15100	XP_025437868.1
NW_020290810.1	15585	18011	XP_025437869.1
NW_020290810.1	18995	19900	XP_025437870.1
NW_020290810.1	24835	28187	XP_025437871.1
NW_020290810.1	28504	30239	XP_025437872.1
NW_020290810.1	30860	32312	XP_025437873.1
NW_020290810.1	34279	35240	XP_025437874.1
NW_020290810.1	36563	37159	XP_025437875.1
NW_020290810.1	37302	38177	XP_025437876.1
NW_020290810.1	40095	41444	XP_025437877.1
NW_020290810.1	41809	43115	XP_025437878.1
NW_020290810.1	43120	45139	XP_025437879.1
NW_020290810.1	45990	49425	XP_025437880.1
NW_020290810.1	49961	53037	XP_025437881.1
NW_020290810.1	53506	54904	XP_025437882.1
NW_020290810.1	55111	57369	XP_025437883.1
NW_020290810.1	57343	58943	XP_025437884.1
NW_020290810.1	59072	60183	XP_025437885.1
NW_020290810.1	60429	62672	XP_025437886.1
NW_020290810.1	67193	67540	XP_025437887.1
NW_020290810.1	67541	69393	XP_025437888.1
NW_020290810.1	69796	71616	XP_025437889.1
NW_020290810.1	72038	76466	XP_025437890.1
NW_020290810.1	77374	79335	XP_025437891.1
NW_020290810.1	79870	81096	XP_025437892.1
NW_020290810.1	84102	85275	XP_025437893.1
NW_020290810.1	86875	89735	XP_025437894.1
NW_020290810.1	89802	91059	XP_025437895.1
NW_020290810.1	91322	92572	XP_025437896.1
NW_020290810.1	93365	95288	XP_025437897.1
NW_020290810.1	95853	98312	XP_025437898.1
NW_020290810.1	97732	99022	XP_025437899.1
NW_020290810.1	99068	99569	XP_025437900.1
NW_020290810.1	101087	101736	XP_025437901.1
NW_020290810.1	103031	105678	XP_025437902.1
NW_020290810.1	105516	106745	XP_025437903.1
NW_020290810.1	106988	107946	XP_025437904.1
NW_020290810.1	109774	110170	XP_025437905.1
NW_020290810.1	111670	115112	XP_025437906.1
NW_020290810.1	116822	118271	XP_025437907.1
NW_020290810.1	119248	119804	XP_025437908.1
NW_020290810.1	120679	124382	XP_025437909.1
NW_020290810.1	127591	129030	XP_025437910.1
NW_020290810.1	129114	130400	XP_025437911.1
NW_020290810.1	130810	133317	XP_025437912.1
NW_020290810.1	134318	135749	XP_025437913.1
NW_020290810.1	138187	140599	XP_025437914.1
NW_020290810.1	140595	142450	XP_025437915.1
NW_020290810.1	144035	145403	XP_025437916.1
NW_020290810.1	146965	148050	XP_025437917.1
NW_020290810.1	148377	150061	XP_025437918.1
NW_020290810.1	150557	152468	XP_025437919.1
NW_020290810.1	152732	154180	XP_025437920.1
NW_020290810.1	155424	157512	XP_025437921.1
NW_020290810.1	158254	159863	XP_025437922.1
NW_020290810.1	162040	173044	XP_025437923.1
NW_020290810.1	173180	173839	XP_025437924.1
NW_020290810.1	174241	174901	XP_025437925.1
NW_020290811.1	11538	11928	XP_025437808.1
NW_020290811.1	16196	17957	XP_025437809.1
NW_020290811.1	20852	21896	XP_025437810.1
NW_020290811.1	22275	24210	XP_025437811.1
NW_020290811.1	24893	25420	XP_025437812.1
NW_020290811.1	25692	26888	XP_025437813.1
NW_020290811.1	27024	29688	XP_025437814.1
NW_020290811.1	29844	31673	XP_025437815.1
NW_020290811.1	32089	32488	XP_025437816.1
NW_020290811.1	32855	33925	XP_025437817.1
NW_020290811.1	36444	37315	XP_025437818.1
NW_020290811.1	38308	39440	XP_025437819.1
NW_020290811.1	39682	41808	XP_025437820.1
NW_020290811.1	41972	42981	XP_025437821.1
NW_020290811.1	43297	44817	XP_025437822.1
NW_020290811.1	45745	48593	XP_025437823.1
NW_020290811.1	48620	50245	XP_025437824.1
NW_020290811.1	50419	51637	XP_025437825.1
NW_020290811.1	51841	53203	XP_025437826.1
NW_020290811.1	54511	55341	XP_025437827.1
NW_020290811.1	55522	57330	XP_025437828.1
NW_020290811.1	57552	57747	XP_025437829.1
NW_020290811.1	59561	60360	XP_025437830.1
NW_020290811.1	64298	66761	XP_025437831.1
NW_020290811.1	66984	68444	XP_025437832.1
NW_020290811.1	68676	70738	XP_025437833.1
NW_020290811.1	70881	71564	XP_025437834.1
NW_020290811.1	71501	73542	XP_025437835.1
NW_020290811.1	73789	75103	XP_025437836.1
NW_020290811.1	75156	77607	XP_025437837.1
NW_020290811.1	78011	80196	XP_025437838.1
NW_020290811.1	81833	86520	XP_025437839.1
NW_020290811.1	90078	92672	XP_025437840.1
NW_020290811.1	94804	96408	XP_025437841.1
NW_020290811.1	102402	105081	XP_025437842.1
NW_020290811.1	105118	106339	XP_025437843.1
NW_020290811.1	113334	115311	XP_025437844.1
NW_020290811.1	119117	120821	XP_025437845.1
NW_020290811.1	122206	123376	XP_025437846.1
NW_020290811.1	124304	125797	XP_025437847.1
NW_020290811.1	125768	127650	XP_025437848.1
NW_020290811.1	128355	130515	XP_025437849.1
NW_020290811.1	131528	132446	XP_025437850.1
NW_020290811.1	133544	135253	XP_025437851.1
NW_020290811.1	136352	136782	XP_025437852.1
NW_020290811.1	137537	138791	XP_025437853.1
NW_020290811.1	139678	141275	XP_025437854.1
NW_020290811.1	141768	146645	XP_025437855.1
NW_020290811.1	146886	147946	XP_025437856.1
NW_020290811.1	148266	149527	XP_025437857.1
NW_020290811.1	150030	152476	XP_025437858.1
NW_020290811.1	152959	155082	XP_025437859.1
NW_020290811.1	155592	156987	XP_025437860.1
NW_020290811.1	158631	165749	XP_025437861.1
NW_020290811.1	166900	173982	XP_025437862.1
NW_020290811.1	174081	175275	XP_025437863.1
NW_020290812.1	845	3704	XP_025437747.1
NW_020290812.1	5443	5947	XP_025437748.1
NW_020290812.1	7768	9602	XP_025437749.1
NW_020290812.1	9689	10862	XP_025437750.1
NW_020290812.1	10893	11308	XP_025437751.1
NW_020290812.1	11449	13095	XP_025437752.1
NW_020290812.1	14473	15116	XP_025437753.1
NW_020290812.1	18247	21659	XP_025437754.1
NW_020290812.1	22199	23371	XP_025437755.1
NW_020290812.1	23320	24549	XP_025437756.1
NW_020290812.1	24903	25576	XP_025437757.1
NW_020290812.1	27683	28529	XP_025437758.1
NW_020290812.1	29112	33034	XP_025437759.1
NW_020290812.1	34150	34758	XP_025437760.1
NW_020290812.1	36207	37049	XP_025437761.1
NW_020290812.1	37847	40838	XP_025437762.1
NW_020290812.1	45250	47563	XP_025437763.1
NW_020290812.1	48989	50400	XP_025437764.1
NW_020290812.1	50536	51466	XP_025437765.1
NW_020290812.1	51883	52380	XP_025437766.1
NW_020290812.1	52714	53234	XP_025437767.1
NW_020290812.1	53662	54510	XP_025437768.1
NW_020290812.1	54737	55738	XP_025437769.1
NW_020290812.1	56117	61606	XP_025437770.1
NW_020290812.1	62543	63242	XP_025437771.1
NW_020290812.1	64188	65546	XP_025437772.1
NW_020290812.1	66095	66931	XP_025437773.1
NW_020290812.1	67009	68380	XP_025437774.1
NW_020290812.1	68640	69302	XP_025437775.1
NW_020290812.1	69684	70485	XP_025437776.1
NW_020290812.1	70952	72628	XP_025437777.1
NW_020290812.1	72791	73661	XP_025437778.1
NW_020290812.1	74714	76337	XP_025437779.1
NW_020290812.1	76932	79489	XP_025437780.1
NW_020290812.1	80136	80858	XP_025437781.1
NW_020290812.1	81694	82278	XP_025437782.1
NW_020290812.1	82989	84914	XP_025437783.1
NW_020290812.1	85971	87213	XP_025437784.1
NW_020290812.1	88064	101357	XP_025437785.1
NW_020290812.1	101704	102855	XP_025437786.1
NW_020290812.1	104710	109074	XP_025437787.1
NW_020290812.1	110118	111414	XP_025437788.1
NW_020290812.1	112175	113301	XP_025437789.1
NW_020290812.1	114472	118101	XP_025437790.1
NW_020290812.1	118386	119298	XP_025437791.1
NW_020290812.1	120995	121538	XP_025437792.1
NW_020290812.1	121918	127184	XP_025437793.1
NW_020290812.1	127866	129127	XP_025437794.1
NW_020290812.1	132257	133296	XP_025437795.1
NW_020290812.1	135476	135899	XP_025437796.1
NW_020290812.1	137659	138139	XP_025437797.1
NW_020290812.1	138876	140868	XP_025437798.1
NW_020290812.1	145497	146872	XP_025437799.1
NW_020290812.1	150877	151183	XP_025437800.1
NW_020290812.1	151038	152942	XP_025437801.1
NW_020290812.1	153630	155085	XP_025437802.1
NW_020290812.1	156860	158399	XP_025437803.1
NW_020290812.1	159435	160227	XP_025437804.1
NW_020290812.1	160678	162540	XP_025437805.1
NW_020290812.1	162602	164062	XP_025437806.1
NW_020290812.1	165115	165474	XP_025437807.1
NW_020290813.1	27993	29081	XP_025437692.1
NW_020290813.1	29126	31821	XP_025437693.1
NW_020290813.1	33034	33595	XP_025437694.1
NW_020290813.1	34688	35535	XP_025437695.1
NW_020290813.1	35461	36883	XP_025437696.1
NW_020290813.1	37772	38624	XP_025437697.1
NW_020290813.1	38473	39714	XP_025437698.1
NW_020290813.1	40414	41548	XP_025437699.1
NW_020290813.1	42094	43929	XP_025437700.1
NW_020290813.1	45095	45643	XP_025437701.1
NW_020290813.1	46346	47097	XP_025437702.1
NW_020290813.1	48619	50746	XP_025437703.1
NW_020290813.1	50931	52046	XP_025437704.1
NW_020290813.1	52054	54207	XP_025437705.1
NW_020290813.1	54789	57855	XP_025437706.1
NW_020290813.1	58455	58806	XP_025437707.1
NW_020290813.1	59487	59991	XP_025437708.1
NW_020290813.1	61262	61679	XP_025437709.1
NW_020290813.1	62266	65663	XP_025437710.1
NW_020290813.1	67433	69061	XP_025437711.1
NW_020290813.1	69756	71145	XP_025437712.1
NW_020290813.1	73295	74672	XP_025437713.1
NW_020290813.1	75892	78045	XP_025437714.1
NW_020290813.1	78171	80238	XP_025437715.1
NW_020290813.1	81426	82014	XP_025437716.1
NW_020290813.1	82108	83124	XP_025437717.1
NW_020290813.1	83334	84762	XP_025437718.1
NW_020290813.1	85223	87552	XP_025437719.1
NW_020290813.1	88171	89688	XP_025437720.1
NW_020290813.1	90440	92126	XP_025437721.1
NW_020290813.1	92180	93661	XP_025437722.1
NW_020290813.1	93676	95178	XP_025437723.1
NW_020290813.1	95625	96760	XP_025437724.1
NW_020290813.1	97368	97727	XP_025437725.1
NW_020290813.1	98725	102125	XP_025437726.1
NW_020290813.1	102506	104340	XP_025437727.1
NW_020290813.1	105958	107864	XP_025437728.1
NW_020290813.1	108260	109965	XP_025437729.1
NW_020290813.1	110285	111214	XP_025437730.1
NW_020290813.1	112033	113327	XP_025437731.1
NW_020290813.1	114083	114486	XP_025437732.1
NW_020290813.1	115056	116479	XP_025437733.1
NW_020290813.1	117718	118009	XP_025437734.1
NW_020290813.1	118545	119380	XP_025437735.1
NW_020290813.1	119666	120249	XP_025437736.1
NW_020290813.1	120698	121558	XP_025437737.1
NW_020290813.1	122465	123653	XP_025437738.1
NW_020290813.1	123900	132768	XP_025437739.1
NW_020290813.1	133615	135503	XP_025437740.1
NW_020290813.1	135875	137347	XP_025437741.1
NW_020290813.1	138849	140426	XP_025437742.1
NW_020290813.1	140870	142490	XP_025437743.1
NW_020290813.1	142923	143942	XP_025437744.1
NW_020290813.1	145213	155137	XP_025437745.1
NW_020290813.1	156570	157499	XP_025437746.1
NW_020290814.1	17	817	XP_025437638.1
NW_020290814.1	1610	3273	XP_025437639.1
NW_020290814.1	3704	5342	XP_025437640.1
NW_020290814.1	6300	8311	XP_025437641.1
NW_020290814.1	8685	9924	XP_025437642.1
NW_020290814.1	10785	11293	XP_025437643.1
NW_020290814.1	11962	12443	XP_025437644.1
NW_020290814.1	12367	13632	XP_025437645.1
NW_020290814.1	13796	15288	XP_025437646.1
NW_020290814.1	15382	19173	XP_025437647.1
NW_020290814.1	19872	21252	XP_025437648.1
NW_020290814.1	22237	24100	XP_025437649.1
NW_020290814.1	24744	26688	XP_025437650.1
NW_020290814.1	26860	28779	XP_025437651.1
NW_020290814.1	29537	33251	XP_025437652.1
NW_020290814.1	34218	35867	XP_025437653.1
NW_020290814.1	38226	39129	XP_025437654.1
NW_020290814.1	39358	42850	XP_025437655.1
NW_020290814.1	42173	42851	XP_025437656.1
NW_020290814.1	43007	44244	XP_025437657.1
NW_020290814.1	43949	46950	XP_025437658.1
NW_020290814.1	47152	48576	XP_025437659.1
NW_020290814.1	48714	50022	XP_025437660.1
NW_020290814.1	51170	52730	XP_025437661.1
NW_020290814.1	52607	53824	XP_025437662.1
NW_020290814.1	53968	55765	XP_025437663.1
NW_020290814.1	55455	57390	XP_025437664.1
NW_020290814.1	57544	59931	XP_025437665.1
NW_020290814.1	60427	62784	XP_025437666.1
NW_020290814.1	62876	63922	XP_025437667.1
NW_020290814.1	64092	71114	XP_025437668.1
NW_020290814.1	71640	73107	XP_025437669.1
NW_020290814.1	73318	75976	XP_025437670.1
NW_020290814.1	76212	77558	XP_025437671.1
NW_020290814.1	77697	78978	XP_025437672.1
NW_020290814.1	79244	80287	XP_025437673.1
NW_020290814.1	80939	81396	XP_025437674.1
NW_020290814.1	82637	83499	XP_025437675.1
NW_020290814.1	83459	87197	XP_025437676.1
NW_020290814.1	88023	92523	XP_025437677.1
NW_020290814.1	94905	95385	XP_025437678.1
NW_020290814.1	97742	100180	XP_025437679.1
NW_020290814.1	101005	102877	XP_025437680.1
NW_020290814.1	107216	108172	XP_025437681.1
NW_020290814.1	108172	111572	XP_025437682.1
NW_020290814.1	112089	113417	XP_025437683.1
NW_020290814.1	113323	117197	XP_025437684.1
NW_020290814.1	117341	118461	XP_025437685.1
NW_020290814.1	118728	121990	XP_025437686.1
NW_020290814.1	121900	127188	XP_025437687.1
NW_020290814.1	130391	131825	XP_025437688.1
NW_020290814.1	131970	132513	XP_025437689.1
NW_020290814.1	135520	136930	XP_025437690.1
NW_020290814.1	155096	156902	XP_025437691.1
NW_020290815.1	6438	9224	XP_025437582.1
NW_020290815.1	9205	10948	XP_025437583.1
NW_020290815.1	10768	11888	XP_025437584.1
NW_020290815.1	12735	14184	XP_025437585.1
NW_020290815.1	14491	22245	XP_025437586.1
NW_020290815.1	22455	24791	XP_025437587.1
NW_020290815.1	25155	26694	XP_025437588.1
NW_020290815.1	27018	28646	XP_025437589.1
NW_020290815.1	29746	30710	XP_025437590.1
NW_020290815.1	31408	33618	XP_025437591.1
NW_020290815.1	34029	34953	XP_025437592.1
NW_020290815.1	35526	38034	XP_025437593.1
NW_020290815.1	38364	40073	XP_025437594.1
NW_020290815.1	40291	42726	XP_025437595.1
NW_020290815.1	42951	48053	XP_025437596.1
NW_020290815.1	48448	49366	XP_025437597.1
NW_020290815.1	49966	51740	XP_025437598.1
NW_020290815.1	51758	54287	XP_025437599.1
NW_020290815.1	54643	55354	XP_025437600.1
NW_020290815.1	55640	57740	XP_025437601.1
NW_020290815.1	57948	59486	XP_025437602.1
NW_020290815.1	60686	62924	XP_025437603.1
NW_020290815.1	62438	63057	XP_025437604.1
NW_020290815.1	63398	63997	XP_025437605.1
NW_020290815.1	64662	65646	XP_025437606.1
NW_020290815.1	66466	67987	XP_025437607.1
NW_020290815.1	68754	70637	XP_025437608.1
NW_020290815.1	72224	73470	XP_025437609.1
NW_020290815.1	75130	77264	XP_025437610.1
NW_020290815.1	77367	78539	XP_025437611.1
NW_020290815.1	79017	80579	XP_025437612.1
NW_020290815.1	81913	82453	XP_025437613.1
NW_020290815.1	82628	83941	XP_025437614.1
NW_020290815.1	83991	85701	XP_025437615.1
NW_020290815.1	86230	87310	XP_025437616.1
NW_020290815.1	87476	88141	XP_025437617.1
NW_020290815.1	89503	91821	XP_025437618.1
NW_020290815.1	92008	93692	XP_025437619.1
NW_020290815.1	93731	97439	XP_025437620.1
NW_020290815.1	99202	100503	XP_025437621.1
NW_020290815.1	100893	101721	XP_025437622.1
NW_020290815.1	102768	105053	XP_025437623.1
NW_020290815.1	104934	107761	XP_025437624.1
NW_020290815.1	108144	109808	XP_025437625.1
NW_020290815.1	111484	115469	XP_025437626.1
NW_020290815.1	115845	120775	XP_025437627.1
NW_020290815.1	121340	122767	XP_025437628.1
NW_020290815.1	123146	132298	XP_025437629.1
NW_020290815.1	132656	133036	XP_025437630.1
NW_020290815.1	132793	136516	XP_025437631.1
NW_020290815.1	137977	139357	XP_025437632.1
NW_020290815.1	141242	142116	XP_025437633.1
NW_020290815.1	142095	143664	XP_025437634.1
NW_020290815.1	146940	150594	XP_025437635.1
NW_020290815.1	151571	154448	XP_025437636.1
NW_020290815.1	154852	155848	XP_025437637.1
NW_020290816.1	9479	10016	XP_025437528.1
NW_020290816.1	11933	13376	XP_025437529.1
NW_020290816.1	13920	15783	XP_025437530.1
NW_020290816.1	19496	21258	XP_025437531.1
NW_020290816.1	22671	24336	XP_025437532.1
NW_020290816.1	25058	26566	XP_025437533.1
NW_020290816.1	27332	28474	XP_025437534.1
NW_020290816.1	29638	31521	XP_025437535.1
NW_020290816.1	32220	33896	XP_025437536.1
NW_020290816.1	35307	38922	XP_025437537.1
NW_020290816.1	39494	46530	XP_025437538.1
NW_020290816.1	54104	57598	XP_025437539.1
NW_020290816.1	58284	58921	XP_025437540.1
NW_020290816.1	59797	61014	XP_025437541.1
NW_020290816.1	61779	62559	XP_025437542.1
NW_020290816.1	62860	64220	XP_025437543.1
NW_020290816.1	64953	67448	XP_025437544.1
NW_020290816.1	67657	69126	XP_025437545.1
NW_020290816.1	69977	71297	XP_025437546.1
NW_020290816.1	72427	73183	XP_025437547.1
NW_020290816.1	74043	75811	XP_025437548.1
NW_020290816.1	77596	78970	XP_025437549.1
NW_020290816.1	81714	82160	XP_025437550.1
NW_020290816.1	83234	84187	XP_025437551.1
NW_020290816.1	84298	86310	XP_025437552.1
NW_020290816.1	88085	88708	XP_025437553.1
NW_020290816.1	89102	96844	XP_025437554.1
NW_020290816.1	96626	97170	XP_025437555.1
NW_020290816.1	98090	98858	XP_025437556.1
NW_020290816.1	100453	101969	XP_025437557.1
NW_020290816.1	102830	104114	XP_025437558.1
NW_020290816.1	105891	113278	XP_025437559.1
NW_020290816.1	113691	114912	XP_025437560.1
NW_020290816.1	114991	117141	XP_025437561.1
NW_020290816.1	117266	118265	XP_025437562.1
NW_020290816.1	118883	120198	XP_025437563.1
NW_020290816.1	120718	122023	XP_025437564.1
NW_020290816.1	122584	123047	XP_025437565.1
NW_020290816.1	123929	124921	XP_025437566.1
NW_020290816.1	125325	126191	XP_025437567.1
NW_020290816.1	127393	128647	XP_025437568.1
NW_020290816.1	129026	131060	XP_025437569.1
NW_020290816.1	131529	132615	XP_025437570.1
NW_020290816.1	133039	133513	XP_025437571.1
NW_020290816.1	134374	134744	XP_025437572.1
NW_020290816.1	135555	136092	XP_025437573.1
NW_020290816.1	136873	138692	XP_025437574.1
NW_020290816.1	139806	141142	XP_025437575.1
NW_020290816.1	144105	145211	XP_025437576.1
NW_020290816.1	145876	147109	XP_025437577.1
NW_020290816.1	147697	148108	XP_025437578.1
NW_020290816.1	149883	150914	XP_025437580.1
NW_020290816.1	152261	153051	XP_025437581.1
NW_020290817.1	242	2380	XP_025437477.1
NW_020290817.1	2634	3965	XP_025437478.1
NW_020290817.1	4098	5892	XP_025437479.1
NW_020290817.1	7095	9482	XP_025437480.1
NW_020290817.1	10494	12216	XP_025437481.1
NW_020290817.1	12950	14757	XP_025437482.1
NW_020290817.1	15474	16995	XP_025437483.1
NW_020290817.1	17301	19214	XP_025437484.1
NW_020290817.1	20055	21335	XP_025437485.1
NW_020290817.1	21948	24135	XP_025437486.1
NW_020290817.1	24277	26547	XP_025437487.1
NW_020290817.1	26540	28141	XP_025437488.1
NW_020290817.1	29022	32974	XP_025437489.1
NW_020290817.1	43909	45773	XP_025437490.1
NW_020290817.1	45779	49079	XP_025437491.1
NW_020290817.1	49035	50844	XP_025437492.1
NW_020290817.1	51485	53475	XP_025437493.1
NW_020290817.1	53575	54223	XP_025437494.1
NW_020290817.1	55010	62328	XP_025437495.1
NW_020290817.1	63316	68286	XP_025437496.1
NW_020290817.1	68506	69360	XP_025437497.1
NW_020290817.1	69851	71637	XP_025437498.1
NW_020290817.1	72379	73547	XP_025437499.1
NW_020290817.1	75455	76412	XP_025437500.1
NW_020290817.1	78154	79393	XP_025437501.1
NW_020290817.1	79593	81076	XP_025437502.1
NW_020290817.1	81830	82265	XP_025437503.1
NW_020290817.1	84978	86228	XP_025437504.1
NW_020290817.1	87166	88907	XP_025437505.1
NW_020290817.1	89016	90382	XP_025437506.1
NW_020290817.1	91675	94052	XP_025437507.1
NW_020290817.1	95688	101487	XP_025437508.1
NW_020290817.1	101850	104460	XP_025437509.1
NW_020290817.1	104900	106347	XP_025437510.1
NW_020290817.1	106596	107759	XP_025437511.1
NW_020290817.1	107972	108606	XP_025437512.1
NW_020290817.1	114887	115754	XP_025437513.1
NW_020290817.1	117393	118678	XP_025437514.1
NW_020290817.1	118845	121275	XP_025437515.1
NW_020290817.1	121683	125403	XP_025437516.1
NW_020290817.1	125615	127666	XP_025437517.1
NW_020290817.1	127817	129343	XP_025437518.1
NW_020290817.1	129479	131400	XP_025437519.1
NW_020290817.1	131210	132429	XP_025437520.1
NW_020290817.1	132581	135920	XP_025437521.1
NW_020290817.1	137421	139675	XP_025437522.1
NW_020290817.1	140237	141415	XP_025437523.1
NW_020290817.1	141230	142017	XP_025437524.1
NW_020290817.1	142508	150262	XP_025437525.1
NW_020290817.1	150723	152112	XP_025437526.1
NW_020290817.1	152610	153928	XP_025437527.1
NW_020290818.1	3078	4948	XP_025437420.1
NW_020290818.1	14477	17418	XP_025437421.1
NW_020290818.1	18603	19763	XP_025437422.1
NW_020290818.1	20238	21426	XP_025437423.1
NW_020290818.1	23896	25280	XP_025437424.1
NW_020290818.1	26928	29352	XP_025437425.1
NW_020290818.1	30002	30926	XP_025437426.1
NW_020290818.1	31970	32687	XP_025437427.1
NW_020290818.1	33147	34054	XP_025437428.1
NW_020290818.1	34658	36078	XP_025437429.1
NW_020290818.1	36584	37053	XP_025437430.1
NW_020290818.1	37451	38960	XP_025437431.1
NW_020290818.1	39246	40576	XP_025437432.1
NW_020290818.1	40452	42687	XP_025437433.1
NW_020290818.1	43233	43718	XP_025437434.1
NW_020290818.1	44214	46105	XP_025437435.1
NW_020290818.1	47308	52490	XP_025437436.1
NW_020290818.1	52889	53860	XP_025437437.1
NW_020290818.1	54330	55592	XP_025437438.1
NW_020290818.1	56151	58083	XP_025437439.1
NW_020290818.1	59031	63685	XP_025437440.1
NW_020290818.1	64680	65490	XP_025437441.1
NW_020290818.1	66749	67232	XP_025437442.1
NW_020290818.1	67765	68710	XP_025437443.1
NW_020290818.1	69616	71399	XP_025437444.1
NW_020290818.1	73826	74456	XP_025437445.1
NW_020290818.1	74933	75230	XP_025437446.1
NW_020290818.1	75572	75953	XP_025437447.1
NW_020290818.1	77582	79208	XP_025437448.1
NW_020290818.1	78824	79257	XP_025437449.1
NW_020290818.1	80422	81238	XP_025437450.1
NW_020290818.1	81525	84483	XP_025437451.1
NW_020290818.1	84975	86168	XP_025437452.1
NW_020290818.1	87084	90503	XP_025437453.1
NW_020290818.1	91062	93365	XP_025437454.1
NW_020290818.1	95183	97227	XP_025437455.1
NW_020290818.1	97117	98320	XP_025437456.1
NW_020290818.1	98320	99287	XP_025437457.1
NW_020290818.1	99215	100576	XP_025437458.1
NW_020290818.1	102288	103794	XP_025437459.1
NW_020290818.1	104391	105829	XP_025437460.1
NW_020290818.1	111071	114124	XP_025437461.1
NW_020290818.1	115742	116796	XP_025437462.1
NW_020290818.1	118004	119813	XP_025437463.1
NW_020290818.1	119741	120821	XP_025437464.1
NW_020290818.1	124570	126299	XP_025437465.1
NW_020290818.1	128271	129180	XP_025437466.1
NW_020290818.1	129090	130604	XP_025437467.1
NW_020290818.1	130873	131862	XP_025437468.1
NW_020290818.1	132532	133401	XP_025437469.1
NW_020290818.1	134676	136138	XP_025437470.1
NW_020290818.1	136755	137190	XP_025437471.1
NW_020290818.1	138038	140103	XP_025437472.1
NW_020290818.1	139552	143612	XP_025437473.1
NW_020290818.1	145207	146454	XP_025437474.1
NW_020290818.1	150122	151208	XP_025437475.1
NW_020290818.1	151628	153391	XP_025437476.1
NW_020290819.1	1193	2799	XP_025437374.1
NW_020290819.1	3299	4649	XP_025437375.1
NW_020290819.1	5302	10728	XP_025437376.1
NW_020290819.1	12153	14115	XP_025437377.1
NW_020290819.1	14778	16999	XP_025437378.1
NW_020290819.1	18288	23734	XP_025437379.1
NW_020290819.1	23621	24595	XP_025437380.1
NW_020290819.1	26416	27868	XP_025437381.1
NW_020290819.1	28149	30305	XP_025437382.1
NW_020290819.1	31252	36281	XP_025437383.1
NW_020290819.1	38269	40665	XP_025437384.1
NW_020290819.1	47671	48528	XP_025437385.1
NW_020290819.1	49258	50531	XP_025437386.1
NW_020290819.1	50655	51749	XP_025437387.1
NW_020290819.1	52252	52971	XP_025437388.1
NW_020290819.1	53532	55960	XP_025437389.1
NW_020290819.1	56070	57987	XP_025437390.1
NW_020290819.1	62023	63847	XP_025437391.1
NW_020290819.1	64717	68104	XP_025437392.1
NW_020290819.1	68809	71475	XP_025437393.1
NW_020290819.1	71848	73838	XP_025437394.1
NW_020290819.1	73668	75988	XP_025437395.1
NW_020290819.1	76164	76732	XP_025437396.1
NW_020290819.1	76862	81724	XP_025437397.1
NW_020290819.1	84344	85443	XP_025437398.1
NW_020290819.1	86095	86739	XP_025437399.1
NW_020290819.1	88101	90289	XP_025437400.1
NW_020290819.1	90884	93201	XP_025437401.1
NW_020290819.1	95126	97177	XP_025437402.1
NW_020290819.1	97783	98487	XP_025437403.1
NW_020290819.1	99522	102569	XP_025437404.1
NW_020290819.1	103141	104547	XP_025437405.1
NW_020290819.1	105377	109001	XP_025437406.1
NW_020290819.1	112740	113163	XP_025437407.1
NW_020290819.1	114696	116458	XP_025437408.1
NW_020290819.1	117273	119854	XP_025437409.1
NW_020290819.1	121021	122436	XP_025437410.1
NW_020290819.1	122348	123405	XP_025437411.1
NW_020290819.1	123245	124435	XP_025437412.1
NW_020290819.1	131139	133200	XP_025437413.1
NW_020290819.1	136679	137872	XP_025437414.1
NW_020290819.1	137962	139184	XP_025437415.1
NW_020290819.1	139226	140778	XP_025437416.1
NW_020290819.1	140968	143591	XP_025437417.1
NW_020290819.1	143767	146416	XP_025437418.1
NW_020290819.1	147100	150031	XP_025437419.1
NW_020290820.1	12840	14153	XP_025437329.1
NW_020290820.1	15168	15516	XP_025437330.1
NW_020290820.1	33056	39816	XP_025437331.1
NW_020290820.1	39855	41312	XP_025437332.1
NW_020290820.1	43152	45700	XP_025437333.1
NW_020290820.1	45860	47279	XP_025437334.1
NW_020290820.1	47558	48539	XP_025437335.1
NW_020290820.1	50390	51469	XP_025437336.1
NW_020290820.1	52487	55897	XP_025437337.1
NW_020290820.1	56219	57350	XP_025437338.1
NW_020290820.1	57367	58149	XP_025437339.1
NW_020290820.1	61629	62346	XP_025437340.1
NW_020290820.1	63424	64612	XP_025437341.1
NW_020290820.1	64724	66691	XP_025437342.1
NW_020290820.1	66717	68052	XP_025437343.1
NW_020290820.1	68608	71934	XP_025437344.1
NW_020290820.1	72379	73806	XP_025437345.1
NW_020290820.1	73966	76120	XP_025437346.1
NW_020290820.1	76144	77199	XP_025437347.1
NW_020290820.1	77603	79069	XP_025437348.1
NW_020290820.1	80032	81939	XP_025437349.1
NW_020290820.1	82508	84235	XP_025437350.1
NW_020290820.1	84893	86027	XP_025437351.1
NW_020290820.1	85957	87477	XP_025437352.1
NW_020290820.1	87747	90118	XP_025437353.1
NW_020290820.1	90140	92943	XP_025437354.1
NW_020290820.1	93386	95311	XP_025437355.1
NW_020290820.1	96641	97871	XP_025437356.1
NW_020290820.1	97994	99134	XP_025437357.1
NW_020290820.1	99889	100782	XP_025437358.1
NW_020290820.1	101962	102867	XP_025437359.1
NW_020290820.1	104038	105073	XP_025437360.1
NW_020290820.1	104914	105821	XP_025437361.1
NW_020290820.1	108343	110819	XP_025437362.1
NW_020290820.1	111187	113626	XP_025437363.1
NW_020290820.1	113857	115055	XP_025437364.1
NW_020290820.1	115430	116743	XP_025437365.1
NW_020290820.1	117092	121205	XP_025437366.1
NW_020290820.1	125462	126130	XP_025437367.1
NW_020290820.1	128390	130569	XP_025437368.1
NW_020290820.1	133167	134507	XP_025437369.1
NW_020290820.1	136348	137997	XP_025437370.1
NW_020290820.1	138655	142031	XP_025437371.1
NW_020290820.1	143039	145133	XP_025437372.1
NW_020290820.1	146089	147580	XP_025437373.1
NW_020290821.1	39147	40912	XP_025437309.1
NW_020290821.1	40983	42099	XP_025437310.1
NW_020290821.1	42271	44324	XP_025437311.1
NW_020290821.1	44925	45283	XP_025437312.1
NW_020290821.1	69110	71769	XP_025437313.1
NW_020290821.1	72536	79316	XP_025437314.1
NW_020290821.1	79214	79690	XP_025437315.1
NW_020290821.1	79690	81175	XP_025437316.1
NW_020290821.1	88542	88695	XP_025437317.1
NW_020290821.1	88976	96673	XP_025437318.1
NW_020290821.1	97881	99104	XP_025437319.1
NW_020290821.1	100260	100627	XP_025437320.1
NW_020290821.1	105252	108918	XP_025437321.1
NW_020290821.1	110645	112479	XP_025437322.1
NW_020290821.1	113104	116244	XP_025437323.1
NW_020290821.1	117567	120252	XP_025437324.1
NW_020290821.1	122598	125625	XP_025437325.1
NW_020290821.1	126615	128276	XP_025437326.1
NW_020290821.1	128749	134029	XP_025437327.1
NW_020290821.1	134199	137408	XP_025437328.1
NW_020290822.1	620	1076	XP_025437257.1
NW_020290822.1	1536	3331	XP_025437258.1
NW_020290822.1	10986	13224	XP_025437259.1
NW_020290822.1	14270	15743	XP_025437260.1
NW_020290822.1	15764	17024	XP_025437261.1
NW_020290822.1	17192	18238	XP_025437262.1
NW_020290822.1	19503	20731	XP_025437263.1
NW_020290822.1	21693	23707	XP_025437264.1
NW_020290822.1	24308	24859	XP_025437265.1
NW_020290822.1	26871	27872	XP_025437266.1
NW_020290822.1	28381	29531	XP_025437267.1
NW_020290822.1	29471	31430	XP_025437268.1
NW_020290822.1	31964	34082	XP_025437269.1
NW_020290822.1	34194	36255	XP_025437270.1
NW_020290822.1	37667	45199	XP_025437271.1
NW_020290822.1	45420	45786	XP_025437272.1
NW_020290822.1	46561	47151	XP_025437273.1
NW_020290822.1	47358	48485	XP_025437274.1
NW_020290822.1	49114	49742	XP_025437275.1
NW_020290822.1	50305	52316	XP_025437276.1
NW_020290822.1	53349	55216	XP_025437277.1
NW_020290822.1	56421	57276	XP_025437278.1
NW_020290822.1	57053	59829	XP_025437279.1
NW_020290822.1	60774	61355	XP_025437280.1
NW_020290822.1	61973	63015	XP_025437281.1
NW_020290822.1	63170	64247	XP_025437282.1
NW_020290822.1	64940	66281	XP_025437283.1
NW_020290822.1	65812	66889	XP_025437284.1
NW_020290822.1	67045	73002	XP_025437285.1
NW_020290822.1	73540	75926	XP_025437286.1
NW_020290822.1	76740	78480	XP_025437287.1
NW_020290822.1	78495	80867	XP_025437288.1
NW_020290822.1	81175	83867	XP_025437289.1
NW_020290822.1	84690	88573	XP_025437290.1
NW_020290822.1	103007	103817	XP_025437291.1
NW_020290822.1	104181	105330	XP_025437292.1
NW_020290822.1	106500	107600	XP_025437293.1
NW_020290822.1	108039	108639	XP_025437294.1
NW_020290822.1	109174	113527	XP_025437295.1
NW_020290822.1	113594	115380	XP_025437296.1
NW_020290822.1	115342	117601	XP_025437297.1
NW_020290822.1	118180	120686	XP_025437298.1
NW_020290822.1	122709	123663	XP_025437299.1
NW_020290822.1	123916	125183	XP_025437300.1
NW_020290822.1	125306	126713	XP_025437301.1
NW_020290822.1	127668	128528	XP_025437302.1
NW_020290822.1	129139	129906	XP_025437303.1
NW_020290822.1	130051	131138	XP_025437304.1
NW_020290822.1	131215	133966	XP_025437305.1
NW_020290822.1	134896	136218	XP_025437306.1
NW_020290822.1	140906	141361	XP_025437307.1
NW_020290822.1	142494	143073	XP_025437308.1
NW_020290823.1	18205	21504	XP_025437205.1
NW_020290823.1	22040	23545	XP_025437206.1
NW_020290823.1	27217	29119	XP_025437207.1
NW_020290823.1	30011	31154	XP_025437208.1
NW_020290823.1	31274	32644	XP_025437209.1
NW_020290823.1	33085	36851	XP_025437210.1
NW_020290823.1	37240	38470	XP_025437211.1
NW_020290823.1	38256	39400	XP_025437212.1
NW_020290823.1	40826	42275	XP_025437213.1
NW_020290823.1	42694	44816	XP_025437214.1
NW_020290823.1	44929	45827	XP_025437215.1
NW_020290823.1	45722	46413	XP_025437216.1
NW_020290823.1	46771	48838	XP_025437217.1
NW_020290823.1	50272	52067	XP_025437218.1
NW_020290823.1	56428	58848	XP_025437219.1
NW_020290823.1	58728	60267	XP_025437220.1
NW_020290823.1	60341	62066	XP_025437221.1
NW_020290823.1	62106	64048	XP_025437222.1
NW_020290823.1	66070	66969	XP_025437223.1
NW_020290823.1	67568	68843	XP_025437224.1
NW_020290823.1	69439	70984	XP_025437225.1
NW_020290823.1	71198	72732	XP_025437226.1
NW_020290823.1	72666	74064	XP_025437227.1
NW_020290823.1	74204	76360	XP_025437228.1
NW_020290823.1	78420	79050	XP_025437229.1
NW_020290823.1	79353	80626	XP_025437230.1
NW_020290823.1	80938	83109	XP_025437231.1
NW_020290823.1	83814	85469	XP_025437232.1
NW_020290823.1	86292	86903	XP_025437233.1
NW_020290823.1	87144	89622	XP_025437234.1
NW_020290823.1	89747	91577	XP_025437235.1
NW_020290823.1	92621	95426	XP_025437236.1
NW_020290823.1	95206	97445	XP_025437237.1
NW_020290823.1	98443	100308	XP_025437238.1
NW_020290823.1	100569	101921	XP_025437239.1
NW_020290823.1	101778	102518	XP_025437240.1
NW_020290823.1	102827	104298	XP_025437241.1
NW_020290823.1	104761	106175	XP_025437242.1
NW_020290823.1	106516	108384	XP_025437243.1
NW_020290823.1	108583	110307	XP_025437244.1
NW_020290823.1	110266	111174	XP_025437245.1
NW_020290823.1	112156	113350	XP_025437246.1
NW_020290823.1	117756	120054	XP_025437247.1
NW_020290823.1	121154	124577	XP_025437248.1
NW_020290823.1	125034	127303	XP_025437249.1
NW_020290823.1	127744	130038	XP_025437250.1
NW_020290823.1	130976	133238	XP_025437251.1
NW_020290823.1	133987	134364	XP_025437252.1
NW_020290823.1	134481	137351	XP_025437253.1
NW_020290823.1	137944	139722	XP_025437254.1
NW_020290823.1	139945	141213	XP_025437255.1
NW_020290823.1	141259	141565	XP_025437256.1
NW_020290824.1	4020	7508	XP_025437192.1
NW_020290824.1	7494	8171	XP_025437193.1
NW_020290824.1	8055	9751	XP_025437194.1
NW_020290824.1	9927	11425	XP_025437195.1
NW_020290824.1	11710	12451	XP_025437196.1
NW_020290824.1	12322	15914	XP_025437197.1
NW_020290824.1	16020	17485	XP_025437198.1
NW_020290824.1	51903	53922	XP_025437199.1
NW_020290824.1	54600	58439	XP_025437200.1
NW_020290824.1	129148	131146	XP_025437201.1
NW_020290824.1	131653	132528	XP_025437202.1
NW_020290824.1	132464	134184	XP_025437203.1
NW_020290824.1	134694	136445	XP_025437204.1
NW_020290825.1	2037	2665	XP_025437149.1
NW_020290825.1	5695	9106	XP_025437150.1
NW_020290825.1	11120	12866	XP_025437151.1
NW_020290825.1	14258	15440	XP_025437152.1
NW_020290825.1	16752	17258	XP_025437153.1
NW_020290825.1	17265	18646	XP_025437154.1
NW_020290825.1	19496	21208	XP_025437155.1
NW_020290825.1	21548	23244	XP_025437156.1
NW_020290825.1	22928	26575	XP_025437157.1
NW_020290825.1	27070	27776	XP_025437158.1
NW_020290825.1	28200	29766	XP_025437159.1
NW_020290825.1	30088	33490	XP_025437160.1
NW_020290825.1	39421	41631	XP_025437161.1
NW_020290825.1	42735	44020	XP_025437162.1
NW_020290825.1	44482	47259	XP_025437163.1
NW_020290825.1	48987	53457	XP_025437164.1
NW_020290825.1	54245	55605	XP_025437165.1
NW_020290825.1	55520	56804	XP_025437166.1
NW_020290825.1	56941	64162	XP_025437167.1
NW_020290825.1	64411	65686	XP_025437168.1
NW_020290825.1	65476	66885	XP_025437169.1
NW_020290825.1	67151	68538	XP_025437170.1
NW_020290825.1	72128	73500	XP_025437171.1
NW_020290825.1	74298	76967	XP_025437172.1
NW_020290825.1	78926	80716	XP_025437173.1
NW_020290825.1	81648	83480	XP_025437174.1
NW_020290825.1	84341	86636	XP_025437175.1
NW_020290825.1	87382	88201	XP_025437176.1
NW_020290825.1	88676	89564	XP_025437177.1
NW_020290825.1	91066	91261	XP_025437178.1
NW_020290825.1	92688	93282	XP_025437179.1
NW_020290825.1	97330	99481	XP_025437180.1
NW_020290825.1	100659	103469	XP_025437181.1
NW_020290825.1	105223	107375	XP_025437182.1
NW_020290825.1	107392	109067	XP_025437183.1
NW_020290825.1	109406	110306	XP_025437184.1
NW_020290825.1	110651	111403	XP_025437185.1
NW_020290825.1	111628	111898	XP_025437186.1
NW_020290825.1	112031	113132	XP_025437187.1
NW_020290825.1	114569	115163	XP_025437188.1
NW_020290825.1	120807	123200	XP_025437189.1
NW_020290825.1	126656	128125	XP_025437190.1
NW_020290825.1	128086	128994	XP_025437191.1
NW_020290826.1	28881	30798	XP_025437109.1
NW_020290826.1	31532	33136	XP_025437110.1
NW_020290826.1	34157	36767	XP_025437111.1
NW_020290826.1	37956	39543	XP_025437112.1
NW_020290826.1	39777	42172	XP_025437113.1
NW_020290826.1	42831	44863	XP_025437114.1
NW_020290826.1	45211	47146	XP_025437115.1
NW_020290826.1	47355	49445	XP_025437116.1
NW_020290826.1	50078	50561	XP_025437117.1
NW_020290826.1	50908	52390	XP_025437118.1
NW_020290826.1	52799	53783	XP_025437119.1
NW_020290826.1	54063	54922	XP_025437120.1
NW_020290826.1	55235	56693	XP_025437121.1
NW_020290826.1	57464	58044	XP_025437122.1
NW_020290826.1	58454	60118	XP_025437123.1
NW_020290826.1	60474	60939	XP_025437124.1
NW_020290826.1	61165	62201	XP_025437125.1
NW_020290826.1	64424	64814	XP_025437127.1
NW_020290826.1	65668	66163	XP_025437128.1
NW_020290826.1	67211	68362	XP_025437129.1
NW_020290826.1	71084	72851	XP_025437130.1
NW_020290826.1	75108	78672	XP_025437131.1
NW_020290826.1	78672	80579	XP_025437132.1
NW_020290826.1	80530	84504	XP_025437133.1
NW_020290826.1	88460	90493	XP_025437134.1
NW_020290826.1	91504	93820	XP_025437135.1
NW_020290826.1	97776	100171	XP_025437136.1
NW_020290826.1	101577	102363	XP_025437137.1
NW_020290826.1	101976	103341	XP_025437138.1
NW_020290826.1	104273	106248	XP_025437139.1
NW_020290826.1	106191	107709	XP_025437140.1
NW_020290826.1	107783	108317	XP_025437141.1
NW_020290826.1	109171	110547	XP_025437142.1
NW_020290826.1	111045	112445	XP_025437143.1
NW_020290826.1	112827	117191	XP_025437144.1
NW_020290826.1	117496	120337	XP_025437145.1
NW_020290826.1	119983	122495	XP_025437146.1
NW_020290826.1	122536	126116	XP_025437147.1
NW_020290827.1	1279	2016	XP_025437069.1
NW_020290827.1	2361	3768	XP_025437070.1
NW_020290827.1	4090	4725	XP_025437071.1
NW_020290827.1	4670	6319	XP_025437072.1
NW_020290827.1	6937	7842	XP_025437073.1
NW_020290827.1	8374	9814	XP_025437074.1
NW_020290827.1	9814	12459	XP_025437075.1
NW_020290827.1	13535	21953	XP_025437076.1
NW_020290827.1	22783	23691	XP_025437077.1
NW_020290827.1	24460	26703	XP_025437078.1
NW_020290827.1	27290	29342	XP_025437079.1
NW_020290827.1	30005	30656	XP_025437080.1
NW_020290827.1	32605	34322	XP_025437081.1
NW_020290827.1	34537	36277	XP_025437082.1
NW_020290827.1	36315	38066	XP_025437083.1
NW_020290827.1	38385	41413	XP_025437084.1
NW_020290827.1	41827	43506	XP_025437085.1
NW_020290827.1	43963	50718	XP_025437086.1
NW_020290827.1	51646	59342	XP_025437087.1
NW_020290827.1	59816	60916	XP_025437088.1
NW_020290827.1	62798	64159	XP_025437089.1
NW_020290827.1	64379	65505	XP_025437090.1
NW_020290827.1	66184	67564	XP_025437091.1
NW_020290827.1	68503	69289	XP_025437092.1
NW_020290827.1	69505	69832	XP_025437093.1
NW_020290827.1	69995	71556	XP_025437094.1
NW_020290827.1	72186	73470	XP_025437095.1
NW_020290827.1	73820	74846	XP_025437096.1
NW_020290827.1	75075	76674	XP_025437097.1
NW_020290827.1	76988	79653	XP_025437098.1
NW_020290827.1	79723	81231	XP_025437099.1
NW_020290827.1	81889	82639	XP_025437100.1
NW_020290827.1	82714	84652	XP_025437101.1
NW_020290827.1	85490	87033	XP_025437102.1
NW_020290827.1	87329	88997	XP_025437103.1
NW_020290827.1	88997	89727	XP_025437104.1
NW_020290827.1	89480	90306	XP_025437105.1
NW_020290827.1	90344	92751	XP_025437106.1
NW_020290827.1	93267	94221	XP_025437107.1
NW_020290827.1	94773	95598	XP_025437108.1
NW_020290828.1	2751	4590	XP_025437035.1
NW_020290828.1	6266	10007	XP_025437036.1
NW_020290828.1	10275	11421	XP_025437037.1
NW_020290828.1	11786	15471	XP_025437038.1
NW_020290828.1	16114	18746	XP_025437039.1
NW_020290828.1	19689	22024	XP_025437040.1
NW_020290828.1	22078	23327	XP_025437041.1
NW_020290828.1	23679	24846	XP_025437042.1
NW_020290828.1	26559	27532	XP_025437043.1
NW_020290828.1	28231	29871	XP_025437044.1
NW_020290828.1	30308	31739	XP_025437045.1
NW_020290828.1	31800	32329	XP_025437046.1
NW_020290828.1	38107	40841	XP_025437047.1
NW_020290828.1	41250	42893	XP_025437048.1
NW_020290828.1	42490	44709	XP_025437049.1
NW_020290828.1	44820	47093	XP_025437050.1
NW_020290828.1	47335	54753	XP_025437051.1
NW_020290828.1	55246	59409	XP_025437052.1
NW_020290828.1	60544	61791	XP_025437053.1
NW_020290828.1	64953	65575	XP_025437054.1
NW_020290828.1	69822	70181	XP_025437055.1
NW_020290828.1	70180	70736	XP_025437056.1
NW_020290828.1	72333	79416	XP_025437057.1
NW_020290828.1	79996	81403	XP_025437058.1
NW_020290828.1	82308	84405	XP_025437059.1
NW_020290828.1	84711	86163	XP_025437060.1
NW_020290828.1	86271	88371	XP_025437061.1
NW_020290828.1	89853	92173	XP_025437062.1
NW_020290828.1	97839	102770	XP_025437063.1
NW_020290828.1	103998	108245	XP_025437064.1
NW_020290828.1	108212	111136	XP_025437065.1
NW_020290828.1	111465	113295	XP_025437066.1
NW_020290828.1	113892	115948	XP_025437067.1
NW_020290828.1	117788	118237	XP_025437068.1
NW_020290829.1	2407	3282	XP_025436997.1
NW_020290829.1	3900	4840	XP_025436998.1
NW_020290829.1	7060	8532	XP_025436999.1
NW_020290829.1	9477	10739	XP_025437000.1
NW_020290829.1	11367	12429	XP_025437001.1
NW_020290829.1	13016	15634	XP_025437002.1
NW_020290829.1	15931	17795	XP_025437003.1
NW_020290829.1	17943	18501	XP_025437004.1
NW_020290829.1	18608	23202	XP_025437005.1
NW_020290829.1	24150	32928	XP_025437006.1
NW_020290829.1	33013	34155	XP_025437007.1
NW_020290829.1	36817	37751	XP_025437008.1
NW_020290829.1	40204	41608	XP_025437009.1
NW_020290829.1	42045	43627	XP_025437010.1
NW_020290829.1	44743	46249	XP_025437011.1
NW_020290829.1	47312	48231	XP_025437012.1
NW_020290829.1	48938	50734	XP_025437013.1
NW_020290829.1	51409	52424	XP_025437014.1
NW_020290829.1	55347	58366	XP_025437015.1
NW_020290829.1	58360	60272	XP_025437016.1
NW_020290829.1	61129	64072	XP_025437017.1
NW_020290829.1	64882	66722	XP_025437018.1
NW_020290829.1	66971	68643	XP_025437019.1
NW_020290829.1	68873	70068	XP_025437020.1
NW_020290829.1	70640	72516	XP_025437021.1
NW_020290829.1	74319	75166	XP_025437022.1
NW_020290829.1	79953	80955	XP_025437023.1
NW_020290829.1	81513	85235	XP_025437024.1
NW_020290829.1	85275	86535	XP_025437025.1
NW_020290829.1	86770	95750	XP_025437026.1
NW_020290829.1	96221	99785	XP_025437027.1
NW_020290829.1	100005	100865	XP_025437028.1
NW_020290829.1	101507	102719	XP_025437029.1
NW_020290829.1	103735	106199	XP_025437030.1
NW_020290829.1	106331	107127	XP_025437031.1
NW_020290829.1	107498	109411	XP_025437032.1
NW_020290829.1	109796	112047	XP_025437033.1
NW_020290829.1	114456	117707	XP_025437034.1
NW_020290830.1	3280	5154	XP_025436962.1
NW_020290830.1	6942	7810	XP_025436963.1
NW_020290830.1	9211	12346	XP_025436964.1
NW_020290830.1	13161	13995	XP_025436965.1
NW_020290830.1	15278	17936	XP_025436966.1
NW_020290830.1	18126	19186	XP_025436967.1
NW_020290830.1	20132	21338	XP_025436968.1
NW_020290830.1	34952	36624	XP_025436969.1
NW_020290830.1	37354	38238	XP_025436970.1
NW_020290830.1	39152	40754	XP_025436971.1
NW_020290830.1	41737	43178	XP_025436972.1
NW_020290830.1	46391	47335	XP_025436973.1
NW_020290830.1	48812	50859	XP_025436974.1
NW_020290830.1	52250	53465	XP_025436975.1
NW_020290830.1	53689	55923	XP_025436976.1
NW_020290830.1	56216	56624	XP_025436977.1
NW_020290830.1	57855	60134	XP_025436978.1
NW_020290830.1	60359	62499	XP_025436979.1
NW_020290830.1	64345	65236	XP_025436980.1
NW_020290830.1	68816	70596	XP_025436981.1
NW_020290830.1	71451	71933	XP_025436982.1
NW_020290830.1	73023	73395	XP_025436983.1
NW_020290830.1	75115	81936	XP_025436984.1
NW_020290830.1	83309	85115	XP_025436985.1
NW_020290830.1	85777	87570	XP_025436986.1
NW_020290830.1	88760	89510	XP_025436987.1
NW_020290830.1	94121	94840	XP_025436988.1
NW_020290830.1	95424	96516	XP_025436989.1
NW_020290830.1	97877	98976	XP_025436990.1
NW_020290830.1	99877	100258	XP_025436991.1
NW_020290830.1	101105	102794	XP_025436992.1
NW_020290830.1	104470	106265	XP_025436993.1
NW_020290830.1	109632	111250	XP_025436994.1
NW_020290830.1	111859	113083	XP_025436995.1
NW_020290830.1	115510	117262	XP_025436996.1
NW_020290831.1	410	1709	XP_025436925.1
NW_020290831.1	2535	3876	XP_025436926.1
NW_020290831.1	4451	5943	XP_025436927.1
NW_020290831.1	6026	6965	XP_025436928.1
NW_020290831.1	7791	9260	XP_025436929.1
NW_020290831.1	9891	10377	XP_025436930.1
NW_020290831.1	10377	13938	XP_025436931.1
NW_020290831.1	13970	15685	XP_025436932.1
NW_020290831.1	15886	17703	XP_025436933.1
NW_020290831.1	17586	18403	XP_025436934.1
NW_020290831.1	24212	25631	XP_025436935.1
NW_020290831.1	28429	43791	XP_025436936.1
NW_020290831.1	44287	45248	XP_025436937.1
NW_020290831.1	46316	46637	XP_025436938.1
NW_020290831.1	48021	51725	XP_025436939.1
NW_020290831.1	53629	55255	XP_025436940.1
NW_020290831.1	57408	59121	XP_025436941.1
NW_020290831.1	59274	61834	XP_025436942.1
NW_020290831.1	62870	63569	XP_025436943.1
NW_020290831.1	63825	66088	XP_025436944.1
NW_020290831.1	65827	66657	XP_025436945.1
NW_020290831.1	71278	72519	XP_025436946.1
NW_020290831.1	72740	74059	XP_025436947.1
NW_020290831.1	74082	77089	XP_025436948.1
NW_020290831.1	77939	78229	XP_025436949.1
NW_020290831.1	80096	81010	XP_025436950.1
NW_020290831.1	80753	81717	XP_025436951.1
NW_020290831.1	83438	86383	XP_025436952.1
NW_020290831.1	86489	87820	XP_025436953.1
NW_020290831.1	88094	89658	XP_025436954.1
NW_020290831.1	90288	90648	XP_025436955.1
NW_020290831.1	91954	95564	XP_025436956.1
NW_020290831.1	97471	98691	XP_025436957.1
NW_020290831.1	101251	104411	XP_025436958.1
NW_020290831.1	104993	105768	XP_025436959.1
NW_020290831.1	106076	112512	XP_025436960.1
NW_020290831.1	112959	113860	XP_025436961.1
NW_020290832.1	10	593	XP_025436891.1
NW_020290832.1	1786	2867	XP_025436892.1
NW_020290832.1	2965	4394	XP_025436893.1
NW_020290832.1	4747	8066	XP_025436894.1
NW_020290832.1	8778	13152	XP_025436895.1
NW_020290832.1	13524	14717	XP_025436896.1
NW_020290832.1	16302	19140	XP_025436897.1
NW_020290832.1	21771	23386	XP_025436898.1
NW_020290832.1	25044	27206	XP_025436899.1
NW_020290832.1	27581	28213	XP_025436900.1
NW_020290832.1	28389	29796	XP_025436901.1
NW_020290832.1	30031	31007	XP_025436902.1
NW_020290832.1	31389	33108	XP_025436903.1
NW_020290832.1	33993	47780	XP_025436904.1
NW_020290832.1	47982	51269	XP_025436905.1
NW_020290832.1	53133	54600	XP_025436906.1
NW_020290832.1	55835	58716	XP_025436907.1
NW_020290832.1	59899	61619	XP_025436908.1
NW_020290832.1	62855	65764	XP_025436909.1
NW_020290832.1	66468	68623	XP_025436910.1
NW_020290832.1	68533	69781	XP_025436911.1
NW_020290832.1	69881	71505	XP_025436912.1
NW_020290832.1	72034	73766	XP_025436913.1
NW_020290832.1	74711	76072	XP_025436914.1
NW_020290832.1	78121	78920	XP_025436915.1
NW_020290832.1	79496	81663	XP_025436916.1
NW_020290832.1	83130	86201	XP_025436917.1
NW_020290832.1	86616	90506	XP_025436918.1
NW_020290832.1	91742	92746	XP_025436919.1
NW_020290832.1	94333	95066	XP_025436920.1
NW_020290832.1	95866	97655	XP_025436921.1
NW_020290832.1	100790	101865	XP_025436922.1
NW_020290832.1	104979	106797	XP_025436923.1
NW_020290832.1	107273	108380	XP_025436924.1
NW_020290833.1	17	729	XP_025436858.1
NW_020290833.1	976	5084	XP_025436859.1
NW_020290833.1	5999	6449	XP_025436860.1
NW_020290833.1	10711	12818	XP_025436861.1
NW_020290833.1	13853	17312	XP_025436862.1
NW_020290833.1	17917	20242	XP_025436863.1
NW_020290833.1	20449	22015	XP_025436864.1
NW_020290833.1	22827	24890	XP_025436865.1
NW_020290833.1	25708	26483	XP_025436866.1
NW_020290833.1	27340	30972	XP_025436867.1
NW_020290833.1	32203	34623	XP_025436868.1
NW_020290833.1	36733	37495	XP_025436869.1
NW_020290833.1	40208	43341	XP_025436870.1
NW_020290833.1	45266	47402	XP_025436871.1
NW_020290833.1	49720	51707	XP_025436872.1
NW_020290833.1	52578	53798	XP_025436873.1
NW_020290833.1	57299	58472	XP_025436874.1
NW_020290833.1	59101	59455	XP_025436875.1
NW_020290833.1	61035	62664	XP_025436876.1
NW_020290833.1	63370	65830	XP_025436877.1
NW_020290833.1	66337	68963	XP_025436878.1
NW_020290833.1	69098	70107	XP_025436879.1
NW_020290833.1	70867	73369	XP_025436880.1
NW_020290833.1	73869	75487	XP_025436881.1
NW_020290833.1	75969	77124	XP_025436882.1
NW_020290833.1	78048	79394	XP_025436883.1
NW_020290833.1	78933	80586	XP_025436884.1
NW_020290833.1	82791	83904	XP_025436885.1
NW_020290833.1	86316	87061	XP_025436886.1
NW_020290833.1	88693	90277	XP_025436887.1
NW_020290833.1	91288	92064	XP_025436888.1
NW_020290833.1	94301	96511	XP_025436889.1
NW_020290833.1	102192	105258	XP_025436890.1
NW_020290834.1	1591	2906	XP_025436827.1
NW_020290834.1	3085	5645	XP_025436828.1
NW_020290834.1	5988	7917	XP_025436829.1
NW_020290834.1	9133	11260	XP_025436830.1
NW_020290834.1	13622	20244	XP_025436831.1
NW_020290834.1	21592	24271	XP_025436832.1
NW_020290834.1	24348	26093	XP_025436833.1
NW_020290834.1	26083	27682	XP_025436834.1
NW_020290834.1	27902	30199	XP_025436835.1
NW_020290834.1	30405	33232	XP_025436836.1
NW_020290834.1	33844	37814	XP_025436837.1
NW_020290834.1	37875	40261	XP_025436838.1
NW_020290834.1	41444	44491	XP_025436839.1
NW_020290834.1	44575	45693	XP_025436840.1
NW_020290834.1	45579	48767	XP_025436841.1
NW_020290834.1	51677	53915	XP_025436842.1
NW_020290834.1	55139	57226	XP_025436843.1
NW_020290834.1	58217	58646	XP_025436844.1
NW_020290834.1	61982	64324	XP_025436845.1
NW_020290834.1	65454	66229	XP_025436846.1
NW_020290834.1	66515	67405	XP_025436847.1
NW_020290834.1	68314	69768	XP_025436848.1
NW_020290834.1	71586	72212	XP_025436849.1
NW_020290834.1	73575	77672	XP_025436850.1
NW_020290834.1	83643	85371	XP_025436851.1
NW_020290834.1	86115	86526	XP_025436852.1
NW_020290834.1	86404	87165	XP_025436853.1
NW_020290834.1	87516	89245	XP_025436854.1
NW_020290834.1	89518	91730	XP_025436855.1
NW_020290834.1	93710	99609	XP_025436856.1
NW_020290834.1	100003	102501	XP_025436857.1
NW_020290835.1	406	3330	XP_025436797.1
NW_020290835.1	4250	13917	XP_025436798.1
NW_020290835.1	14920	16519	XP_025436799.1
NW_020290835.1	21699	23650	XP_025436800.1
NW_020290835.1	24199	26261	XP_025436801.1
NW_020290835.1	26434	27595	XP_025436802.1
NW_020290835.1	27716	30417	XP_025436803.1
NW_020290835.1	31167	34358	XP_025436804.1
NW_020290835.1	36091	37256	XP_025436805.1
NW_020290835.1	38253	40530	XP_025436806.1
NW_020290835.1	40697	42142	XP_025436807.1
NW_020290835.1	44113	46611	XP_025436808.1
NW_020290835.1	47982	52074	XP_025436809.1
NW_020290835.1	52468	56096	XP_025436810.1
NW_020290835.1	56681	60064	XP_025436811.1
NW_020290835.1	62439	64052	XP_025436812.1
NW_020290835.1	65046	65536	XP_025436813.1
NW_020290835.1	66691	67066	XP_025436814.1
NW_020290835.1	68114	69934	XP_025436815.1
NW_020290835.1	70279	71487	XP_025436816.1
NW_020290835.1	72039	72558	XP_025436817.1
NW_020290835.1	72529	74701	XP_025436818.1
NW_020290835.1	75424	77328	XP_025436819.1
NW_020290835.1	84446	87327	XP_025436820.1
NW_020290835.1	87973	89271	XP_025436821.1
NW_020290835.1	89535	89996	XP_025436822.1
NW_020290835.1	92649	94894	XP_025436823.1
NW_020290835.1	95890	96886	XP_025436824.1
NW_020290835.1	97917	98772	XP_025436825.1
NW_020290835.1	100393	101423	XP_025436826.1
NW_020290836.1	32	805	XP_025436757.1
NW_020290836.1	2517	3863	XP_025436758.1
NW_020290836.1	5650	6172	XP_025436759.1
NW_020290836.1	6512	7428	XP_025436760.1
NW_020290836.1	9005	9467	XP_025436761.1
NW_020290836.1	11253	11930	XP_025436762.1
NW_020290836.1	12150	14519	XP_025436763.1
NW_020290836.1	14785	15798	XP_025436764.1
NW_020290836.1	16716	17740	XP_025436765.1
NW_020290836.1	18478	20494	XP_025436766.1
NW_020290836.1	20256	22067	XP_025436767.1
NW_020290836.1	22717	25155	XP_025436768.1
NW_020290836.1	26097	28829	XP_025436769.1
NW_020290836.1	29915	31288	XP_025436770.1
NW_020290836.1	31113	32248	XP_025436771.1
NW_020290836.1	33573	33903	XP_025436772.1
NW_020290836.1	34460	35896	XP_025436773.1
NW_020290836.1	35966	36832	XP_025436774.1
NW_020290836.1	37485	39384	XP_025436775.1
NW_020290836.1	40304	41024	XP_025436776.1
NW_020290836.1	41088	43023	XP_025436777.1
NW_020290836.1	43018	43363	XP_025436778.1
NW_020290836.1	44342	45081	XP_025436779.1
NW_020290836.1	46386	50032	XP_025436780.1
NW_020290836.1	50730	52059	XP_025436781.1
NW_020290836.1	53216	54608	XP_025436782.1
NW_020290836.1	56342	57360	XP_025436783.1
NW_020290836.1	58502	59877	XP_025436784.1
NW_020290836.1	60092	62730	XP_025436785.1
NW_020290836.1	62550	64150	XP_025436786.1
NW_020290836.1	64558	66371	XP_025436787.1
NW_020290836.1	66470	67014	XP_025436788.1
NW_020290836.1	67385	71066	XP_025436789.1
NW_020290836.1	71268	74413	XP_025436790.1
NW_020290836.1	75982	77913	XP_025436791.1
NW_020290836.1	79225	81677	XP_025436792.1
NW_020290836.1	81923	83081	XP_025436793.1
NW_020290836.1	83918	85009	XP_025436794.1
NW_020290836.1	85025	88267	XP_025436795.1
NW_020290836.1	88824	98250	XP_025436796.1
NW_020290837.1	2044	4271	XP_025436719.1
NW_020290837.1	4895	5623	XP_025436720.1
NW_020290837.1	9046	10587	XP_025436721.1
NW_020290837.1	11810	12152	XP_025436722.1
NW_020290837.1	14432	16900	XP_025436723.1
NW_020290837.1	17140	17616	XP_025436724.1
NW_020290837.1	18071	18763	XP_025436725.1
NW_020290837.1	21509	23833	XP_025436726.1
NW_020290837.1	26153	26942	XP_025436727.1
NW_020290837.1	27009	28623	XP_025436728.1
NW_020290837.1	28617	32827	XP_025436729.1
NW_020290837.1	33436	35137	XP_025436730.1
NW_020290837.1	35376	37512	XP_025436731.1
NW_020290837.1	37518	40534	XP_025436732.1
NW_020290837.1	40748	42479	XP_025436733.1
NW_020290837.1	44410	45538	XP_025436734.1
NW_020290837.1	46265	47469	XP_025436735.1
NW_020290837.1	50401	51281	XP_025436736.1
NW_020290837.1	53795	57276	XP_025436737.1
NW_020290837.1	57418	59020	XP_025436738.1
NW_020290837.1	60456	61842	XP_025436739.1
NW_020290837.1	61908	62477	XP_025436740.1
NW_020290837.1	62031	63061	XP_025436741.1
NW_020290837.1	63310	64601	XP_025436742.1
NW_020290837.1	66032	66984	XP_025436743.1
NW_020290837.1	67150	67587	XP_025436744.1
NW_020290837.1	69457	70888	XP_025436745.1
NW_020290837.1	73067	79721	XP_025436746.1
NW_020290837.1	80819	81728	XP_025436747.1
NW_020290837.1	82143	82794	XP_025436748.1
NW_020290837.1	83218	83830	XP_025436749.1
NW_020290837.1	84387	84995	XP_025436750.1
NW_020290837.1	86959	88002	XP_025436751.1
NW_020290837.1	90667	92524	XP_025436752.1
NW_020290837.1	92712	93025	XP_025436753.1
NW_020290837.1	93609	93777	XP_025436754.1
NW_020290837.1	93629	95022	XP_025436755.1
NW_020290837.1	95516	96708	XP_025436756.1
NW_020290838.1	27	378	XP_025436684.1
NW_020290838.1	582	2657	XP_025436685.1
NW_020290838.1	4049	4979	XP_025436686.1
NW_020290838.1	5168	9250	XP_025436687.1
NW_020290838.1	9489	11294	XP_025436688.1
NW_020290838.1	11311	12387	XP_025436689.1
NW_020290838.1	11802	12372	XP_025436690.1
NW_020290838.1	14996	21685	XP_025436691.1
NW_020290838.1	22107	23276	XP_025436692.1
NW_020290838.1	23509	25190	XP_025436693.1
NW_020290838.1	25362	27003	XP_025436694.1
NW_020290838.1	27523	28878	XP_025436695.1
NW_020290838.1	29740	31604	XP_025436696.1
NW_020290838.1	31913	34069	XP_025436697.1
NW_020290838.1	33988	35284	XP_025436698.1
NW_020290838.1	35700	38149	XP_025436699.1
NW_020290838.1	38727	40709	XP_025436700.1
NW_020290838.1	40961	41461	XP_025436701.1
NW_020290838.1	41910	46382	XP_025436702.1
NW_020290838.1	46635	47956	XP_025436703.1
NW_020290838.1	48203	49792	XP_025436704.1
NW_020290838.1	52127	55585	XP_025436705.1
NW_020290838.1	55876	59071	XP_025436706.1
NW_020290838.1	59660	63727	XP_025436707.1
NW_020290838.1	63975	65796	XP_025436708.1
NW_020290838.1	67420	70258	XP_025436709.1
NW_020290838.1	73500	75939	XP_025436710.1
NW_020290838.1	76679	77741	XP_025436711.1
NW_020290838.1	78322	79374	XP_025436712.1
NW_020290838.1	80758	82343	XP_025436713.1
NW_020290838.1	82661	84460	XP_025436714.1
NW_020290838.1	84321	85380	XP_025436715.1
NW_020290838.1	85574	86802	XP_025436716.1
NW_020290838.1	86902	89880	XP_025436717.1
NW_020290838.1	91301	93255	XP_025436718.1
NW_020290839.1	2189	3743	XP_025436641.1
NW_020290839.1	4067	5477	XP_025436642.1
NW_020290839.1	6205	7960	XP_025436643.1
NW_020290839.1	9440	11030	XP_025436644.1
NW_020290839.1	11863	13623	XP_025436645.1
NW_020290839.1	14946	15180	XP_025436646.1
NW_020290839.1	16814	17558	XP_025436647.1
NW_020290839.1	18494	18931	XP_025436648.1
NW_020290839.1	20679	21792	XP_025436649.1
NW_020290839.1	21872	23476	XP_025436650.1
NW_020290839.1	23743	25054	XP_025436651.1
NW_020290839.1	25228	27398	XP_025436652.1
NW_020290839.1	28199	29000	XP_025436653.1
NW_020290839.1	29372	30800	XP_025436654.1
NW_020290839.1	31134	31936	XP_025436655.1
NW_020290839.1	32216	33748	XP_025436656.1
NW_020290839.1	34007	35241	XP_025436657.1
NW_020290839.1	35350	37027	XP_025436658.1
NW_020290839.1	37812	38839	XP_025436659.1
NW_020290839.1	39076	40918	XP_025436660.1
NW_020290839.1	42896	43208	XP_025436661.1
NW_020290839.1	45659	46556	XP_025436662.1
NW_020290839.1	46897	48736	XP_025436663.1
NW_020290839.1	49110	50695	XP_025436664.1
NW_020290839.1	51452	53429	XP_025436665.1
NW_020290839.1	53611	54339	XP_025436666.1
NW_020290839.1	54518	55383	XP_025436667.1
NW_020290839.1	55649	56647	XP_025436668.1
NW_020290839.1	56819	58699	XP_025436669.1
NW_020290839.1	59117	59999	XP_025436670.1
NW_020290839.1	60202	62630	XP_025436671.1
NW_020290839.1	63682	65036	XP_025436672.1
NW_020290839.1	66931	68049	XP_025436673.1
NW_020290839.1	68713	70249	XP_025436674.1
NW_020290839.1	70382	71510	XP_025436675.1
NW_020290839.1	72265	74583	XP_025436676.1
NW_020290839.1	75330	75900	XP_025436677.1
NW_020290839.1	76944	78253	XP_025436678.1
NW_020290839.1	78326	80428	XP_025436679.1
NW_020290839.1	80648	81542	XP_025436680.1
NW_020290839.1	82127	83392	XP_025436681.1
NW_020290839.1	83600	85140	XP_025436682.1
NW_020290839.1	85529	87173	XP_025436683.1
NW_020290840.1	34	1128	XP_025436618.1
NW_020290840.1	5412	7890	XP_025436619.1
NW_020290840.1	12086	13683	XP_025436620.1
NW_020290840.1	15184	16774	XP_025436621.1
NW_020290840.1	18654	24963	XP_025436622.1
NW_020290840.1	26061	29886	XP_025436623.1
NW_020290840.1	30091	32423	XP_025436624.1
NW_020290840.1	32677	35285	XP_025436625.1
NW_020290840.1	36451	39031	XP_025436626.1
NW_020290840.1	41224	41971	XP_025436627.1
NW_020290840.1	42531	45416	XP_025436628.1
NW_020290840.1	45735	52574	XP_025436629.1
NW_020290840.1	52635	55741	XP_025436630.1
NW_020290840.1	56597	57776	XP_025436631.1
NW_020290840.1	57995	59297	XP_025436632.1
NW_020290840.1	62730	67445	XP_025436633.1
NW_020290840.1	67945	69703	XP_025436634.1
NW_020290840.1	70281	72282	XP_025436635.1
NW_020290840.1	72312	72951	XP_025436636.1
NW_020290840.1	73227	74818	XP_025436637.1
NW_020290840.1	75437	80351	XP_025436638.1
NW_020290840.1	80881	81797	XP_025436639.1
NW_020290840.1	82641	85357	XP_025436640.1
NW_020290841.1	959	2633	XP_025436589.1
NW_020290841.1	3536	6051	XP_025436590.1
NW_020290841.1	6793	10350	XP_025436591.1
NW_020290841.1	10825	11803	XP_025436592.1
NW_020290841.1	11825	13950	XP_025436593.1
NW_020290841.1	15872	16484	XP_025436594.1
NW_020290841.1	20360	21805	XP_025436595.1
NW_020290841.1	23011	25690	XP_025436596.1
NW_020290841.1	27907	28521	XP_025436597.1
NW_020290841.1	29795	32867	XP_025436598.1
NW_020290841.1	33440	35497	XP_025436599.1
NW_020290841.1	36518	37886	XP_025436600.1
NW_020290841.1	38449	39221	XP_025436601.1
NW_020290841.1	41060	42850	XP_025436602.1
NW_020290841.1	44492	49927	XP_025436603.1
NW_020290841.1	51227	52532	XP_025436604.1
NW_020290841.1	53976	55437	XP_025436605.1
NW_020290841.1	55840	56500	XP_025436606.1
NW_020290841.1	57425	58470	XP_025436607.1
NW_020290841.1	59602	60622	XP_025436608.1
NW_020290841.1	60761	62211	XP_025436609.1
NW_020290841.1	63513	65139	XP_025436610.1
NW_020290841.1	65122	66999	XP_025436611.1
NW_020290841.1	69811	71097	XP_025436612.1
NW_020290841.1	72161	72610	XP_025436613.1
NW_020290841.1	74042	74438	XP_025436614.1
NW_020290841.1	75666	76866	XP_025436615.1
NW_020290841.1	78970	80406	XP_025436616.1
NW_020290841.1	81633	83409	XP_025436617.1
NW_020290842.1	121	1348	XP_025436556.1
NW_020290842.1	2726	3236	XP_025436557.1
NW_020290842.1	3337	3768	XP_025436558.1
NW_020290842.1	6747	8710	XP_025436559.1
NW_020290842.1	12162	15436	XP_025436560.1
NW_020290842.1	16010	17814	XP_025436561.1
NW_020290842.1	18551	19607	XP_025436562.1
NW_020290842.1	20556	22041	XP_025436563.1
NW_020290842.1	23480	26667	XP_025436564.1
NW_020290842.1	26776	28042	XP_025436565.1
NW_020290842.1	28187	32108	XP_025436566.1
NW_020290842.1	32430	33585	XP_025436567.1
NW_020290842.1	33964	35067	XP_025436568.1
NW_020290842.1	36199	38070	XP_025436569.1
NW_020290842.1	38372	41572	XP_025436570.1
NW_020290842.1	43482	44928	XP_025436571.1
NW_020290842.1	45856	47116	XP_025436572.1
NW_020290842.1	47677	50075	XP_025436573.1
NW_020290842.1	50247	51325	XP_025436574.1
NW_020290842.1	51593	52595	XP_025436575.1
NW_020290842.1	53353	55470	XP_025436576.1
NW_020290842.1	57319	59078	XP_025436577.1
NW_020290842.1	59191	61331	XP_025436578.1
NW_020290842.1	61658	63213	XP_025436579.1
NW_020290842.1	64653	65652	XP_025436580.1
NW_020290842.1	66102	66843	XP_025436581.1
NW_020290842.1	67785	70014	XP_025436582.1
NW_020290842.1	70077	71605	XP_025436583.1
NW_020290842.1	71780	74433	XP_025436584.1
NW_020290842.1	74383	76057	XP_025436585.1
NW_020290842.1	76180	77693	XP_025436586.1
NW_020290842.1	77914	81247	XP_025436587.1
NW_020290842.1	84746	86859	XP_025436588.1
NW_020290843.1	44835	45012	XP_025436536.1
NW_020290843.1	50319	51467	XP_025436538.1
NW_020290843.1	53816	55202	XP_025436539.1
NW_020290843.1	56118	56657	XP_025436540.1
NW_020290843.1	57031	58965	XP_025436541.1
NW_020290843.1	61140	61653	XP_025436542.1
NW_020290843.1	61233	62699	XP_025436543.1
NW_020290843.1	63802	64949	XP_025436544.1
NW_020290843.1	65603	66361	XP_025436545.1
NW_020290843.1	66370	67119	XP_025436546.1
NW_020290843.1	67345	67837	XP_025436547.1
NW_020290843.1	68789	69176	XP_025436548.1
NW_020290843.1	70054	71662	XP_025436549.1
NW_020290843.1	72813	73767	XP_025436550.1
NW_020290843.1	75440	76550	XP_025436551.1
NW_020290843.1	78071	79168	XP_025436552.1
NW_020290843.1	80148	81651	XP_025436553.1
NW_020290843.1	82053	82647	XP_025436554.1
NW_020290843.1	83765	85952	XP_025436555.1
NW_020290844.1	620	2495	XP_025436508.1
NW_020290844.1	6704	8081	XP_025436509.1
NW_020290844.1	11320	13947	XP_025436510.1
NW_020290844.1	13988	16568	XP_025436511.1
NW_020290844.1	17939	20623	XP_025436512.1
NW_020290844.1	22816	27128	XP_025436513.1
NW_020290844.1	29082	31710	XP_025436514.1
NW_020290844.1	32130	33685	XP_025436515.1
NW_020290844.1	34161	37551	XP_025436516.1
NW_020290844.1	37551	38606	XP_025436517.1
NW_020290844.1	39210	41083	XP_025436518.1
NW_020290844.1	41033	41654	XP_025436519.1
NW_020290844.1	42277	44034	XP_025436520.1
NW_020290844.1	45773	50038	XP_025436521.1
NW_020290844.1	50315	51134	XP_025436522.1
NW_020290844.1	51053	54570	XP_025436523.1
NW_020290844.1	54550	58034	XP_025436524.1
NW_020290844.1	57983	59449	XP_025436525.1
NW_020290844.1	59494	61409	XP_025436526.1
NW_020290844.1	61791	64529	XP_025436527.1
NW_020290844.1	65346	66108	XP_025436528.1
NW_020290844.1	66802	69757	XP_025436529.1
NW_020290844.1	70548	72389	XP_025436530.1
NW_020290844.1	72880	74476	XP_025436531.1
NW_020290844.1	74351	74926	XP_025436532.1
NW_020290844.1	74754	76766	XP_025436533.1
NW_020290844.1	76777	77779	XP_025436534.1
NW_020290844.1	80064	84177	XP_025436535.1
NW_020290845.1	655	2362	XP_025436475.1
NW_020290845.1	2849	5572	XP_025436476.1
NW_020290845.1	5578	6283	XP_025436477.1
NW_020290845.1	7045	7249	XP_025436478.1
NW_020290845.1	7948	9195	XP_025436479.1
NW_020290845.1	9616	10362	XP_025436480.1
NW_020290845.1	11394	12395	XP_025436481.1
NW_020290845.1	12718	14410	XP_025436482.1
NW_020290845.1	14515	15816	XP_025436483.1
NW_020290845.1	15406	16169	XP_025436484.1
NW_020290845.1	16854	18241	XP_025436485.1
NW_020290845.1	21386	22743	XP_025436486.1
NW_020290845.1	24791	28445	XP_025436487.1
NW_020290845.1	28446	29864	XP_025436488.1
NW_020290845.1	29828	32101	XP_025436489.1
NW_020290845.1	33902	35255	XP_025436490.1
NW_020290845.1	35567	37423	XP_025436491.1
NW_020290845.1	38220	40122	XP_025436492.1
NW_020290845.1	40793	42827	XP_025436493.1
NW_020290845.1	47071	49615	XP_025436494.1
NW_020290845.1	50622	51583	XP_025436495.1
NW_020290845.1	52136	53490	XP_025436496.1
NW_020290845.1	54557	56590	XP_025436497.1
NW_020290845.1	57251	60305	XP_025436498.1
NW_020290845.1	60599	63495	XP_025436499.1
NW_020290845.1	64570	65866	XP_025436500.1
NW_020290845.1	66319	68050	XP_025436501.1
NW_020290845.1	68671	71215	XP_025436502.1
NW_020290845.1	74214	75130	XP_025436503.1
NW_020290845.1	75370	77252	XP_025436504.1
NW_020290845.1	77472	79135	XP_025436505.1
NW_020290845.1	79418	80636	XP_025436506.1
NW_020290845.1	80915	83962	XP_025436507.1
NW_020290846.1	16	4255	XP_025436441.1
NW_020290846.1	4241	5942	XP_025436442.1
NW_020290846.1	6638	8745	XP_025436443.1
NW_020290846.1	9069	10293	XP_025436444.1
NW_020290846.1	10202	11980	XP_025436445.1
NW_020290846.1	13157	14483	XP_025436446.1
NW_020290846.1	14525	15854	XP_025436447.1
NW_020290846.1	15986	18873	XP_025436448.1
NW_020290846.1	19331	20738	XP_025436449.1
NW_020290846.1	20785	21683	XP_025436450.1
NW_020290846.1	22192	22976	XP_025436451.1
NW_020290846.1	23245	25354	XP_025436452.1
NW_020290846.1	25516	27121	XP_025436453.1
NW_020290846.1	28246	29731	XP_025436454.1
NW_020290846.1	30743	31482	XP_025436455.1
NW_020290846.1	32318	34220	XP_025436456.1
NW_020290846.1	34418	34669	XP_025436457.1
NW_020290846.1	35524	36880	XP_025436458.1
NW_020290846.1	37832	39795	XP_025436459.1
NW_020290846.1	40888	42035	XP_025436460.1
NW_020290846.1	42672	45209	XP_025436461.1
NW_020290846.1	44935	46609	XP_025436462.1
NW_020290846.1	51922	52815	XP_025436463.1
NW_020290846.1	53034	54553	XP_025436464.1
NW_020290846.1	54708	55371	XP_025436465.1
NW_020290846.1	55832	59168	XP_025436466.1
NW_020290846.1	60661	62997	XP_025436467.1
NW_020290846.1	63481	64871	XP_025436468.1
NW_020290846.1	65559	66540	XP_025436469.1
NW_020290846.1	66807	67363	XP_025436470.1
NW_020290846.1	68031	68661	XP_025436471.1
NW_020290846.1	69377	70280	XP_025436472.1
NW_020290846.1	73574	75083	XP_025436473.1
NW_020290846.1	76237	78286	XP_025436474.1
NW_020290847.1	3075	3819	XP_025436406.1
NW_020290847.1	4515	5103	XP_025436407.1
NW_020290847.1	5289	6507	XP_025436408.1
NW_020290847.1	8618	10301	XP_025436409.1
NW_020290847.1	10556	11951	XP_025436410.1
NW_020290847.1	13375	14464	XP_025436411.1
NW_020290847.1	14864	16036	XP_025436412.1
NW_020290847.1	16925	18669	XP_025436413.1
NW_020290847.1	18784	19744	XP_025436414.1
NW_020290847.1	21455	22878	XP_025436415.1
NW_020290847.1	23007	25438	XP_025436416.1
NW_020290847.1	26523	27329	XP_025436417.1
NW_020290847.1	27458	29018	XP_025436418.1
NW_020290847.1	29161	31067	XP_025436419.1
NW_020290847.1	31378	32828	XP_025436420.1
NW_020290847.1	33579	35002	XP_025436421.1
NW_020290847.1	35259	37467	XP_025436422.1
NW_020290847.1	37982	39558	XP_025436423.1
NW_020290847.1	39717	41376	XP_025436424.1
NW_020290847.1	41508	43991	XP_025436425.1
NW_020290847.1	44046	45783	XP_025436426.1
NW_020290847.1	46493	49789	XP_025436427.1
NW_020290847.1	51689	52184	XP_025436428.1
NW_020290847.1	52397	53504	XP_025436429.1
NW_020290847.1	53654	54655	XP_025436430.1
NW_020290847.1	55900	57584	XP_025436431.1
NW_020290847.1	58306	59839	XP_025436432.1
NW_020290847.1	59995	61671	XP_025436433.1
NW_020290847.1	63611	65540	XP_025436434.1
NW_020290847.1	65717	66865	XP_025436435.1
NW_020290847.1	68363	70127	XP_025436436.1
NW_020290847.1	70409	71979	XP_025436437.1
NW_020290847.1	73995	75589	XP_025436438.1
NW_020290847.1	75964	78521	XP_025436439.1
NW_020290847.1	79256	79628	XP_025436440.1
NW_020290848.1	8399	8690	XP_025436380.1
NW_020290848.1	9553	11302	XP_025436381.1
NW_020290848.1	16737	17353	XP_025436382.1
NW_020290848.1	19229	20724	XP_025436383.1
NW_020290848.1	22511	23333	XP_025436384.1
NW_020290848.1	23662	24098	XP_025436385.1
NW_020290848.1	25813	27464	XP_025436386.1
NW_020290848.1	27678	30832	XP_025436387.1
NW_020290848.1	33044	36240	XP_025436388.1
NW_020290848.1	36807	37918	XP_025436389.1
NW_020290848.1	38301	40100	XP_025436390.1
NW_020290848.1	40238	43257	XP_025436391.1
NW_020290848.1	43667	44225	XP_025436392.1
NW_020290848.1	44497	46013	XP_025436393.1
NW_020290848.1	47845	49178	XP_025436394.1
NW_020290848.1	49480	54112	XP_025436395.1
NW_020290848.1	54270	55030	XP_025436396.1
NW_020290848.1	55324	55979	XP_025436397.1
NW_020290848.1	56455	57191	XP_025436398.1
NW_020290848.1	58471	59750	XP_025436399.1
NW_020290848.1	60465	62254	XP_025436400.1
NW_020290848.1	63071	63970	XP_025436401.1
NW_020290848.1	64643	66055	XP_025436402.1
NW_020290848.1	67092	68418	XP_025436403.1
NW_020290848.1	69373	70659	XP_025436404.1
NW_020290848.1	71465	72290	XP_025436405.1
NW_020290849.1	531	2656	XP_025436358.1
NW_020290849.1	5562	6465	XP_025436359.1
NW_020290849.1	8359	9707	XP_025436360.1
NW_020290849.1	11036	15514	XP_025436361.1
NW_020290849.1	16779	18831	XP_025436362.1
NW_020290849.1	19986	22815	XP_025436363.1
NW_020290849.1	26276	28112	XP_025436364.1
NW_020290849.1	29206	30037	XP_025436365.1
NW_020290849.1	34812	36413	XP_025436366.1
NW_020290849.1	36676	38752	XP_025436367.1
NW_020290849.1	39162	40246	XP_025436368.1
NW_020290849.1	40563	41787	XP_025436369.1
NW_020290849.1	45053	45407	XP_025436370.1
NW_020290849.1	46429	47386	XP_025436371.1
NW_020290849.1	47759	49663	XP_025436372.1
NW_020290849.1	50522	51872	XP_025436373.1
NW_020290849.1	53378	54268	XP_025436374.1
NW_020290849.1	54891	56760	XP_025436375.1
NW_020290849.1	57403	58154	XP_025436376.1
NW_020290849.1	59614	60649	XP_025436377.1
NW_020290849.1	61569	63200	XP_025436378.1
NW_020290849.1	66548	71122	XP_025436379.1
NW_020290850.1	35809	37827	XP_025436357.1
NW_020290851.1	113	730	XP_025436329.1
NW_020290851.1	1827	2649	XP_025436330.1
NW_020290851.1	3278	4573	XP_025436331.1
NW_020290851.1	5235	6208	XP_025436332.1
NW_020290851.1	6874	7579	XP_025436333.1
NW_020290851.1	7770	9135	XP_025436334.1
NW_020290851.1	9886	11417	XP_025436335.1
NW_020290851.1	11458	12258	XP_025436336.1
NW_020290851.1	12104	12413	XP_025436337.1
NW_020290851.1	12475	14065	XP_025436338.1
NW_020290851.1	15591	16776	XP_025436339.1
NW_020290851.1	17509	19078	XP_025436340.1
NW_020290851.1	20133	20911	XP_025436341.1
NW_020290851.1	21288	23121	XP_025436342.1
NW_020290851.1	23590	24875	XP_025436343.1
NW_020290851.1	26948	28532	XP_025436344.1
NW_020290851.1	29010	30101	XP_025436345.1
NW_020290851.1	33119	34999	XP_025436346.1
NW_020290851.1	36818	37869	XP_025436347.1
NW_020290851.1	40821	42812	XP_025436348.1
NW_020290851.1	43167	44636	XP_025436349.1
NW_020290851.1	45736	46344	XP_025436350.1
NW_020290851.1	47404	48175	XP_025436351.1
NW_020290851.1	49362	51885	XP_025436352.1
NW_020290851.1	52599	53796	XP_025436353.1
NW_020290851.1	55974	56934	XP_025436354.1
NW_020290851.1	57135	57969	XP_025436355.1
NW_020290851.1	59254	60803	XP_025436356.1
NW_020290852.1	255	1535	XP_025436305.1
NW_020290852.1	1744	3759	XP_025436306.1
NW_020290852.1	3809	5813	XP_025436307.1
NW_020290852.1	8405	10165	XP_025436308.1
NW_020290852.1	11380	13664	XP_025436309.1
NW_020290852.1	14288	16118	XP_025436310.1
NW_020290852.1	16317	17114	XP_025436311.1
NW_020290852.1	17487	19048	XP_025436312.1
NW_020290852.1	19724	21080	XP_025436313.1
NW_020290852.1	21140	22709	XP_025436314.1
NW_020290852.1	23324	24064	XP_025436315.1
NW_020290852.1	24317	26520	XP_025436316.1
NW_020290852.1	27595	30867	XP_025436317.1
NW_020290852.1	31019	35170	XP_025436318.1
NW_020290852.1	35607	36760	XP_025436319.1
NW_020290852.1	37110	40076	XP_025436320.1
NW_020290852.1	40288	43487	XP_025436321.1
NW_020290852.1	43718	44608	XP_025436322.1
NW_020290852.1	44413	47592	XP_025436323.1
NW_020290852.1	49306	50117	XP_025436324.1
NW_020290852.1	52220	54211	XP_025436325.1
NW_020290852.1	54448	55264	XP_025436326.1
NW_020290852.1	56053	61036	XP_025436327.1
NW_020290852.1	61224	61718	XP_025436328.1
NW_020290854.1	10197	12313	XP_025436289.1
NW_020290854.1	13155	14714	XP_025436290.1
NW_020290854.1	15317	16413	XP_025436291.1
NW_020290854.1	16613	17614	XP_025436292.1
NW_020290854.1	17392	18191	XP_025436293.1
NW_020290854.1	19150	19561	XP_025436294.1
NW_020290854.1	21008	21263	XP_025436295.1
NW_020290854.1	21539	22059	XP_025436296.1
NW_020290854.1	22582	22783	XP_025436297.1
NW_020290854.1	23845	24977	XP_025436298.1
NW_020290854.1	25419	26289	XP_025436299.1
NW_020290854.1	26907	28256	XP_025436300.1
NW_020290854.1	28542	30130	XP_025436301.1
NW_020290854.1	30725	32243	XP_025436302.1
NW_020290854.1	40037	41009	XP_025436303.1
NW_020290854.1	43077	52143	XP_025436304.1
NW_020290855.1	28272	28437	XP_025436286.1
NW_020290855.1	35621	35834	XP_025436287.1
NW_020290855.1	50804	50972	XP_025436288.1
NW_020290856.1	748	3117	XP_025436269.1
NW_020290856.1	3390	5208	XP_025436270.1
NW_020290856.1	5517	6821	XP_025436271.1
NW_020290856.1	7241	8007	XP_025436272.1
NW_020290856.1	8750	13748	XP_025436273.1
NW_020290856.1	16912	18106	XP_025436274.1
NW_020290856.1	20580	21491	XP_025436275.1
NW_020290856.1	21659	23099	XP_025436276.1
NW_020290856.1	23695	24484	XP_025436277.1
NW_020290856.1	24800	25714	XP_025436278.1
NW_020290856.1	26531	32093	XP_025436279.1
NW_020290856.1	32610	33096	XP_025436280.1
NW_020290856.1	33374	33815	XP_025436281.1
NW_020290856.1	35350	36661	XP_025436282.1
NW_020290856.1	36992	38078	XP_025436283.1
NW_020290856.1	38616	40165	XP_025436284.1
NW_020290856.1	41897	42080	XP_025436285.1
NW_020290857.1	2	1391	XP_025436257.1
NW_020290857.1	5822	7347	XP_025436258.1
NW_020290857.1	9169	10852	XP_025436259.1
NW_020290857.1	11548	12650	XP_025436260.1
NW_020290857.1	16340	18525	XP_025436261.1
NW_020290857.1	19223	21226	XP_025436262.1
NW_020290857.1	21880	23464	XP_025436263.1
NW_020290857.1	23933	25154	XP_025436264.1
NW_020290857.1	25619	27407	XP_025436265.1
NW_020290857.1	27793	29568	XP_025436266.1
NW_020290857.1	30038	42243	XP_025436267.1
NW_020290857.1	42974	46371	XP_025436268.1
NW_020290858.1	5810	6203	XP_025436242.1
NW_020290858.1	9062	11170	XP_025436243.1
NW_020290858.1	11049	12050	XP_025436244.1
NW_020290858.1	13145	14054	XP_025436245.1
NW_020290858.1	14742	17185	XP_025436246.1
NW_020290858.1	17646	18732	XP_025436247.1
NW_020290858.1	19283	20034	XP_025436248.1
NW_020290858.1	20394	21432	XP_025436249.1
NW_020290858.1	22165	27453	XP_025436250.1
NW_020290858.1	27663	32527	XP_025436251.1
NW_020290858.1	33230	34597	XP_025436252.1
NW_020290858.1	39793	42119	XP_025436253.1
NW_020290858.1	42488	43686	XP_025436254.1
NW_020290858.1	43708	45748	XP_025436255.1
NW_020290858.1	45809	47797	XP_025436256.1
NW_020290859.1	2005	2798	XP_025436220.1
NW_020290859.1	3367	4077	XP_025436221.1
NW_020290859.1	4511	6531	XP_025436222.1
NW_020290859.1	7105	8233	XP_025436223.1
NW_020290859.1	8900	9355	XP_025436224.1
NW_020290859.1	9953	11144	XP_025436225.1
NW_020290859.1	12071	12302	XP_025436226.1
NW_020290859.1	13612	14082	XP_025436227.1
NW_020290859.1	14676	15793	XP_025436228.1
NW_020290859.1	16166	18939	XP_025436229.1
NW_020290859.1	18921	20749	XP_025436230.1
NW_020290859.1	21867	22905	XP_025436231.1
NW_020290859.1	26404	27163	XP_025436232.1
NW_020290859.1	27256	28549	XP_025436233.1
NW_020290859.1	30431	32510	XP_025436234.1
NW_020290859.1	33245	34858	XP_025436235.1
NW_020290859.1	35614	37074	XP_025436236.1
NW_020290859.1	37284	39054	XP_025436237.1
NW_020290859.1	39605	43017	XP_025436238.1
NW_020290859.1	42958	44572	XP_025436239.1
NW_020290859.1	44232	46119	XP_025436240.1
NW_020290859.1	46446	48169	XP_025436241.1
NW_020290860.1	148	427	XP_025436198.1
NW_020290860.1	3241	4108	XP_025436199.1
NW_020290860.1	6334	7383	XP_025436200.1
NW_020290860.1	7348	9758	XP_025436201.1
NW_020290860.1	10009	10826	XP_025436202.1
NW_020290860.1	11210	13204	XP_025436203.1
NW_020290860.1	13242	13794	XP_025436204.1
NW_020290860.1	14228	15524	XP_025436205.1
NW_020290860.1	15891	18224	XP_025436206.1
NW_020290860.1	18331	19949	XP_025436207.1
NW_020290860.1	21131	22589	XP_025436208.1
NW_020290860.1	22804	24685	XP_025436209.1
NW_020290860.1	25268	26130	XP_025436210.1
NW_020290860.1	26940	27963	XP_025436211.1
NW_020290860.1	28386	29376	XP_025436212.1
NW_020290860.1	30943	32633	XP_025436213.1
NW_020290860.1	32634	37925	XP_025436214.1
NW_020290860.1	39026	39558	XP_025436215.1
NW_020290860.1	39885	40439	XP_025436216.1
NW_020290860.1	41271	43169	XP_025436217.1
NW_020290860.1	43307	44596	XP_025436218.1
NW_020290860.1	44742	45390	XP_025436219.1
NW_020290861.1	0	825	XP_025436180.1
NW_020290861.1	1805	2810	XP_025436181.1
NW_020290861.1	2262	4550	XP_025436182.1
NW_020290861.1	5764	6424	XP_025436183.1
NW_020290861.1	7914	8821	XP_025436184.1
NW_020290861.1	11343	12929	XP_025436185.1
NW_020290861.1	14152	14438	XP_025436186.1
NW_020290861.1	15199	16306	XP_025436187.1
NW_020290861.1	19274	21595	XP_025436188.1
NW_020290861.1	21922	23177	XP_025436189.1
NW_020290861.1	23574	25603	XP_025436190.1
NW_020290861.1	26894	27387	XP_025436191.1
NW_020290861.1	27669	29851	XP_025436192.1
NW_020290861.1	30231	31618	XP_025436193.1
NW_020290861.1	32772	34381	XP_025436194.1
NW_020290861.1	34487	35682	XP_025436195.1
NW_020290861.1	38380	38834	XP_025436196.1
NW_020290861.1	38972	41817	XP_025436197.1
NW_020290862.1	936	2762	XP_025436170.1
NW_020290862.1	11777	13795	XP_025436171.1
NW_020290862.1	15473	16045	XP_025436172.1
NW_020290862.1	17089	19038	XP_025436173.1
NW_020290862.1	19393	26701	XP_025436174.1
NW_020290862.1	27173	27897	XP_025436175.1
NW_020290862.1	28086	30686	XP_025436176.1
NW_020290862.1	30772	31854	XP_025436177.1
NW_020290862.1	32912	33733	XP_025436178.1
NW_020290862.1	37673	40524	XP_025436179.1
NW_020290863.1	0	2872	XP_025436157.1
NW_020290863.1	3816	6209	XP_025436158.1
NW_020290863.1	7328	9032	XP_025436159.1
NW_020290863.1	9685	11668	XP_025436160.1
NW_020290863.1	12085	13157	XP_025436161.1
NW_020290863.1	13666	14230	XP_025436162.1
NW_020290863.1	14373	15832	XP_025436163.1
NW_020290863.1	16464	17077	XP_025436164.1
NW_020290863.1	20557	21136	XP_025436165.1
NW_020290863.1	20827	21594	XP_025436166.1
NW_020290863.1	23007	24572	XP_025436167.1
NW_020290863.1	24664	25301	XP_025436168.1
NW_020290863.1	25301	31410	XP_025436169.1
NW_020290864.1	7	3163	XP_025436149.1
NW_020290864.1	4609	6897	XP_025436150.1
NW_020290864.1	7094	8669	XP_025436151.1
NW_020290864.1	8735	10140	XP_025436152.1
NW_020290864.1	10646	14051	XP_025436153.1
NW_020290864.1	14177	16260	XP_025436154.1
NW_020290864.1	17290	18695	XP_025436155.1
NW_020290864.1	19176	20864	XP_025436156.1
NW_020290865.1	4302	4467	XP_025436148.1
NW_020290866.1	65	1630	XP_025436141.1
NW_020290866.1	4175	5435	XP_025436142.1
NW_020290866.1	7259	7820	XP_025436143.1
NW_020290866.1	14583	15171	XP_025436144.1
NW_020290866.1	17331	17656	XP_025436145.1
NW_020290866.1	18436	19234	XP_025436146.1
NW_020290866.1	23609	25955	XP_025436147.1
NW_020290867.1	10	2958	XP_025436130.1
NW_020290867.1	3286	4823	XP_025436131.1
NW_020290867.1	5568	6719	XP_025436132.1
NW_020290867.1	6845	8069	XP_025436133.1
NW_020290867.1	8232	9840	XP_025436134.1
NW_020290867.1	10791	13521	XP_025436135.1
NW_020290867.1	17050	17560	XP_025436136.1
NW_020290867.1	18560	20121	XP_025436137.1
NW_020290867.1	20359	21835	XP_025436138.1
NW_020290867.1	21931	23324	XP_025436139.1
NW_020290867.1	23972	24191	XP_025436140.1
NW_020290868.1	2295	2484	XP_025436127.1
NW_020290868.1	6553	6784	XP_025436128.1
NW_020290868.1	22270	23027	XP_025436129.1
NW_020290869.1	6	2447	XP_025436118.1
NW_020290869.1	3080	6908	XP_025436119.1
NW_020290869.1	9157	10688	XP_025436120.1
NW_020290869.1	11475	13760	XP_025436121.1
NW_020290869.1	15244	17629	XP_025436122.1
NW_020290869.1	17520	18532	XP_025436123.1
NW_020290869.1	18446	19888	XP_025436124.1
NW_020290869.1	22228	23493	XP_025436125.1
NW_020290869.1	24046	24816	XP_025436126.1
NW_020290871.1	4072	6311	XP_025436110.1
NW_020290871.1	8505	10468	XP_025436111.1
NW_020290871.1	11990	12754	XP_025436112.1
NW_020290871.1	12768	13962	XP_025436113.1
NW_020290871.1	13957	14794	XP_025436114.1
NW_020290871.1	15109	16059	XP_025436115.1
NW_020290871.1	16378	17709	XP_025436116.1
NW_020290871.1	18844	21592	XP_025436117.1
NW_020290872.1	70	256	XP_025436102.1
NW_020290872.1	415	2280	XP_025436103.1
NW_020290872.1	3096	4445	XP_025436104.1
NW_020290872.1	4710	5975	XP_025436105.1
NW_020290872.1	7843	9082	XP_025436106.1
NW_020290872.1	10005	12163	XP_025436107.1
NW_020290872.1	12288	16631	XP_025436108.1
NW_020290872.1	16947	17445	XP_025436109.1
NW_020290873.1	13606	13798	XP_025436100.1
NW_020290873.1	16283	16580	XP_025436101.1
NW_020290874.1	0	1680	XP_025436094.1
NW_020290874.1	1984	3270	XP_025436095.1
NW_020290874.1	3331	5008	XP_025436096.1
NW_020290874.1	5243	6700	XP_025436097.1
NW_020290874.1	6882	8805	XP_025436098.1
NW_020290874.1	9343	13178	XP_025436099.1
NW_020290875.1	107	1138	XP_025436089.1
NW_020290875.1	2024	2817	XP_025436090.1
NW_020290875.1	4099	5204	XP_025436091.1
NW_020290875.1	8542	8876	XP_025436092.1
NW_020290875.1	10318	10628	XP_025436093.1
NW_020290876.1	4176	4434	XP_025436088.1
NW_020290877.1	232	496	XP_025436083.1
NW_020290877.1	1368	1790	XP_025436084.1
NW_020290877.1	2580	4060	XP_025436085.1
NW_020290877.1	5120	7092	XP_025436086.1
NW_020290877.1	7486	10829	XP_025436087.1
NW_020290878.1	675	1598	XP_025436079.1
NW_020290878.1	2036	3976	XP_025436080.1
NW_020290878.1	4527	6043	XP_025436081.1
NW_020290878.1	6293	7238	XP_025436082.1
NW_020290879.1	502	1372	XP_025436078.1
NW_020290880.1	598	2471	XP_025436077.1
```
