## Supplementary File 2. BED files and Orthogroup tables for the Eurotiomycetes dataset generated using OrthoFinder and orthoSynAssign for "orthoSynAssign: refine orthogroups using synteny information": GCF_003184745.1.bed

```
NW_020291298.1	8	239	XP_025497180.1
NW_020291298.1	650	2212	XP_025497181.1
NW_020291298.1	3202	4492	XP_025497182.1
NW_020291298.1	4797	5535	XP_025497183.1
NW_020291298.1	9583	11194	XP_025497184.1
NW_020291298.1	12983	14455	XP_025497185.1
NW_020291298.1	14690	16078	XP_025497186.1
NW_020291298.1	16225	17146	XP_025497187.1
NW_020291298.1	17290	19269	XP_025497188.1
NW_020291298.1	20888	23032	XP_025497189.1
NW_020291298.1	23691	25617	XP_025497190.1
NW_020291298.1	26261	28109	XP_025497191.1
NW_020291298.1	29653	32544	XP_025497192.1
NW_020291298.1	33444	36861	XP_025497193.1
NW_020291298.1	38629	40312	XP_025497194.1
NW_020291298.1	41734	44370	XP_025497195.1
NW_020291298.1	44992	46423	XP_025497196.1
NW_020291298.1	46449	47921	XP_025497197.1
NW_020291298.1	48443	52856	XP_025497198.1
NW_020291298.1	53483	55309	XP_025497199.1
NW_020291298.1	55504	57007	XP_025497200.1
NW_020291298.1	57238	58010	XP_025497201.1
NW_020291298.1	58110	59781	XP_025497202.1
NW_020291298.1	60138	60993	XP_025497203.1
NW_020291298.1	61174	62443	XP_025497204.1
NW_020291298.1	62546	69623	XP_025497205.1
NW_020291298.1	70854	78072	XP_025497206.1
NW_020291298.1	79386	81001	XP_025497207.1
NW_020291298.1	81636	83351	XP_025497208.1
NW_020291298.1	86946	89158	XP_025497209.1
NW_020291298.1	89410	92085	XP_025497210.1
NW_020291298.1	92172	93622	XP_025497211.1
NW_020291298.1	94117	95159	XP_025497212.1
NW_020291298.1	95930	97415	XP_025497213.1
NW_020291298.1	97514	98065	XP_025497214.1
NW_020291298.1	98730	99906	XP_025497215.1
NW_020291298.1	101462	103151	XP_025497216.1
NW_020291298.1	103834	105720	XP_025497217.1
NW_020291298.1	105664	107166	XP_025497218.1
NW_020291298.1	107341	109605	XP_025497219.1
NW_020291298.1	110543	112452	XP_025497220.1
NW_020291298.1	112610	113119	XP_025497221.1
NW_020291298.1	116098	117974	XP_025497222.1
NW_020291298.1	124858	125537	XP_025497223.1
NW_020291298.1	126654	128905	XP_025497224.1
NW_020291298.1	134767	136503	XP_025497225.1
NW_020291298.1	138501	141104	XP_025497226.1
NW_020291298.1	144564	149759	XP_025497227.1
NW_020291298.1	151076	153315	XP_025497228.1
NW_020291298.1	153555	156031	XP_025497229.1
NW_020291298.1	156037	157475	XP_025497230.1
NW_020291298.1	157603	159539	XP_025497231.1
NW_020291298.1	159572	160165	XP_025497232.1
NW_020291298.1	160367	162527	XP_025497233.1
NW_020291298.1	163025	164314	XP_025497234.1
NW_020291298.1	164318	166697	XP_025497235.1
NW_020291298.1	168515	168867	XP_025497236.1
NW_020291298.1	170669	171927	XP_025497237.1
NW_020291298.1	174081	174668	XP_025497238.1
NW_020291298.1	174860	175220	XP_025497239.1
NW_020291298.1	175850	176520	XP_025497240.1
NW_020291298.1	177289	177723	XP_025497241.1
NW_020291298.1	178053	179316	XP_025497242.1
NW_020291298.1	179540	180755	XP_025497243.1
NW_020291298.1	181136	182248	XP_025497244.1
NW_020291298.1	182390	185602	XP_025497245.1
NW_020291298.1	186026	187907	XP_025497246.1
NW_020291298.1	188070	189095	XP_025497247.1
NW_020291298.1	189412	191428	XP_025497248.1
NW_020291298.1	191539	192781	XP_025497249.1
NW_020291298.1	193805	194688	XP_025497250.1
NW_020291298.1	194908	198230	XP_025497251.1
NW_020291298.1	198605	199019	XP_025497252.1
NW_020291298.1	199260	199561	XP_025497253.1
NW_020291298.1	199294	201271	XP_025497254.1
NW_020291298.1	201429	204089	XP_025497255.1
NW_020291298.1	204109	205390	XP_025497256.1
NW_020291298.1	205598	206478	XP_025497257.1
NW_020291298.1	206935	208431	XP_025497258.1
NW_020291298.1	211886	213305	XP_025497259.1
NW_020291298.1	214726	215775	XP_025497260.1
NW_020291298.1	216558	217339	XP_025497261.1
NW_020291298.1	219835	221707	XP_025497262.1
NW_020291298.1	224705	225435	XP_025497263.1
NW_020291298.1	226016	226695	XP_025497264.1
NW_020291298.1	229191	230924	XP_025497265.1
NW_020291298.1	232647	233149	XP_025497266.1
NW_020291298.1	235100	235425	XP_025497267.1
NW_020291298.1	235858	236895	XP_025497268.1
NW_020291298.1	237268	238027	XP_025497269.1
NW_020291298.1	240718	242271	XP_025497270.1
NW_020291298.1	242563	244384	XP_025497271.1
NW_020291298.1	245026	248129	XP_025497272.1
NW_020291298.1	249080	250120	XP_025497273.1
NW_020291298.1	251314	252410	XP_025497274.1
NW_020291298.1	254026	258358	XP_025497275.1
NW_020291298.1	258687	260396	XP_025497276.1
NW_020291298.1	260598	264125	XP_025497277.1
NW_020291298.1	263880	265245	XP_025497278.1
NW_020291298.1	265735	268093	XP_025497279.1
NW_020291298.1	272197	273532	XP_025497280.1
NW_020291298.1	273972	275882	XP_025497281.1
NW_020291298.1	276157	276817	XP_025497282.1
NW_020291298.1	277372	278949	XP_025497283.1
NW_020291298.1	280859	281774	XP_025497284.1
NW_020291298.1	283944	286088	XP_025497285.1
NW_020291298.1	286819	288433	XP_025497286.1
NW_020291298.1	289140	290026	XP_025497287.1
NW_020291298.1	290808	291956	XP_025497288.1
NW_020291298.1	292791	296005	XP_025497289.1
NW_020291298.1	299084	301196	XP_025497290.1
NW_020291298.1	302297	303697	XP_025497291.1
NW_020291298.1	303998	305702	XP_025497292.1
NW_020291298.1	306767	307497	XP_025497293.1
NW_020291298.1	307880	310717	XP_025497294.1
NW_020291298.1	312140	313358	XP_025497295.1
NW_020291298.1	313554	315528	XP_025497296.1
NW_020291298.1	316917	325206	XP_025497297.1
NW_020291298.1	326611	328125	XP_025497298.1
NW_020291298.1	330049	331947	XP_025497299.1
NW_020291298.1	333326	335382	XP_025497300.1
NW_020291298.1	335389	337310	XP_025497301.1
NW_020291298.1	338911	340700	XP_025497302.1
NW_020291298.1	340692	341901	XP_025497303.1
NW_020291298.1	343612	346376	XP_025497304.1
NW_020291298.1	349264	355208	XP_025497305.1
NW_020291298.1	355920	357877	XP_025497306.1
NW_020291298.1	359597	360688	XP_025497307.1
NW_020291298.1	361310	363401	XP_025497308.1
NW_020291298.1	363718	365846	XP_025497309.1
NW_020291298.1	366051	367151	XP_025497310.1
NW_020291298.1	369251	382803	XP_025497311.1
NW_020291298.1	383816	385965	XP_025497312.1
NW_020291298.1	386196	386787	XP_025497313.1
NW_020291298.1	388559	390342	XP_025497314.1
NW_020291298.1	390819	393375	XP_025497315.1
NW_020291298.1	393748	395422	XP_025497316.1
NW_020291298.1	395676	396191	XP_025497317.1
NW_020291298.1	399278	401734	XP_025497318.1
NW_020291298.1	403282	404901	XP_025497319.1
NW_020291298.1	412145	412905	XP_025497320.1
NW_020291298.1	415893	417393	XP_025497321.1
NW_020291298.1	418189	420431	XP_025497322.1
NW_020291298.1	421784	424433	XP_025497323.1
NW_020291298.1	425087	426487	XP_025497324.1
NW_020291298.1	427863	429384	XP_025497325.1
NW_020291298.1	431088	433952	XP_025497326.1
NW_020291298.1	434837	437361	XP_025497327.1
NW_020291298.1	437461	439733	XP_025497328.1
NW_020291298.1	439899	440417	XP_025497329.1
NW_020291298.1	440048	441085	XP_025497330.1
NW_020291298.1	442055	444433	XP_025497331.1
NW_020291298.1	444985	446561	XP_025497332.1
NW_020291298.1	447686	449715	XP_025497333.1
NW_020291298.1	449746	451964	XP_025497334.1
NW_020291298.1	452909	454399	XP_025497335.1
NW_020291298.1	455282	457404	XP_025497336.1
NW_020291298.1	458645	459795	XP_025497337.1
NW_020291298.1	460025	461657	XP_025497338.1
NW_020291298.1	463564	464294	XP_025497339.1
NW_020291298.1	464224	467746	XP_025497340.1
NW_020291298.1	468896	469518	XP_025497341.1
NW_020291298.1	470678	473232	XP_025497342.1
NW_020291298.1	473247	476281	XP_025497343.1
NW_020291298.1	477786	479465	XP_025497344.1
NW_020291298.1	480109	481450	XP_025497345.1
NW_020291298.1	483022	485350	XP_025497346.1
NW_020291298.1	486472	488779	XP_025497347.1
NW_020291298.1	489279	490251	XP_025497348.1
NW_020291298.1	490435	491833	XP_025497349.1
NW_020291298.1	492005	493674	XP_025497350.1
NW_020291298.1	494325	494822	XP_025497351.1
NW_020291298.1	497067	498445	XP_025497352.1
NW_020291298.1	499966	502144	XP_025497353.1
NW_020291298.1	503175	505005	XP_025497354.1
NW_020291298.1	506729	508695	XP_025497355.1
NW_020291298.1	510493	512372	XP_025497356.1
NW_020291298.1	514784	515120	XP_025497357.1
NW_020291298.1	515291	516310	XP_025497358.1
NW_020291298.1	524071	524648	XP_025497359.1
NW_020291298.1	524811	526439	XP_025497360.1
NW_020291298.1	527896	529345	XP_025497361.1
NW_020291298.1	529638	529956	XP_025497362.1
NW_020291298.1	530607	531227	XP_025497363.1
NW_020291298.1	531925	533572	XP_025497364.1
NW_020291298.1	534666	535785	XP_025497365.1
NW_020291298.1	537812	541223	XP_025497366.1
NW_020291298.1	541265	542221	XP_025497367.1
NW_020291298.1	542218	543512	XP_025497368.1
NW_020291298.1	543608	544801	XP_025497369.1
NW_020291298.1	547683	557264	XP_025497370.1
NW_020291298.1	558407	560144	XP_025497371.1
NW_020291298.1	561303	562942	XP_025497372.1
NW_020291298.1	563442	564344	XP_025497373.1
NW_020291298.1	566914	571321	XP_025497374.1
NW_020291298.1	571935	574204	XP_025497375.1
NW_020291298.1	574741	575729	XP_025497376.1
NW_020291298.1	579809	580499	XP_025497377.1
NW_020291298.1	580977	582179	XP_025497378.1
NW_020291298.1	582460	585142	XP_025497379.1
NW_020291298.1	585389	589212	XP_025497380.1
NW_020291298.1	589199	591376	XP_025497381.1
NW_020291298.1	591572	593087	XP_025497382.1
NW_020291298.1	593597	594881	XP_025497383.1
NW_020291298.1	595755	597158	XP_025497384.1
NW_020291298.1	597662	599064	XP_025497385.1
NW_020291298.1	600178	606751	XP_025497386.1
NW_020291298.1	608408	609278	XP_025497387.1
NW_020291298.1	610431	612673	XP_025497388.1
NW_020291298.1	614191	617833	XP_025497389.1
NW_020291298.1	619611	622135	XP_025497390.1
NW_020291298.1	622909	624643	XP_025497391.1
NW_020291298.1	625904	631054	XP_025497392.1
NW_020291298.1	633065	634664	XP_025497393.1
NW_020291298.1	634950	636513	XP_025497394.1
NW_020291298.1	636716	638398	XP_025497395.1
NW_020291298.1	639017	642535	XP_025497396.1
NW_020291298.1	642754	643726	XP_025497397.1
NW_020291298.1	644027	645753	XP_025497398.1
NW_020291298.1	646649	651496	XP_025497399.1
NW_020291298.1	652926	655130	XP_025497400.1
NW_020291298.1	656363	658744	XP_025497401.1
NW_020291298.1	659583	662006	XP_025497402.1
NW_020291298.1	662395	664653	XP_025497403.1
NW_020291298.1	665238	666494	XP_025497404.1
NW_020291298.1	666236	668081	XP_025497405.1
NW_020291298.1	669454	671570	XP_025497406.1
NW_020291298.1	671848	675237	XP_025497407.1
NW_020291298.1	679794	680251	XP_025497408.1
NW_020291298.1	681173	684824	XP_025497409.1
NW_020291298.1	685245	685943	XP_025497410.1
NW_020291298.1	686107	687235	XP_025497411.1
NW_020291298.1	686750	687315	XP_025497412.1
NW_020291298.1	688261	691122	XP_025497413.1
NW_020291298.1	691353	692342	XP_025497414.1
NW_020291298.1	692369	694297	XP_025497415.1
NW_020291298.1	694899	695220	XP_025497416.1
NW_020291298.1	696020	698043	XP_025497417.1
NW_020291298.1	698770	699689	XP_025497418.1
NW_020291298.1	700195	701897	XP_025497419.1
NW_020291298.1	702878	705692	XP_025497420.1
NW_020291298.1	706065	707537	XP_025497421.1
NW_020291298.1	707721	710019	XP_025497422.1
NW_020291298.1	710563	711066	XP_025497423.1
NW_020291298.1	711700	712752	XP_025497424.1
NW_020291298.1	713424	716800	XP_025497425.1
NW_020291298.1	719550	720817	XP_025497426.1
NW_020291298.1	721564	723046	XP_025497427.1
NW_020291298.1	723417	724750	XP_025497428.1
NW_020291298.1	724244	724604	XP_025497429.1
NW_020291298.1	727129	729823	XP_025497430.1
NW_020291298.1	730963	734618	XP_025497431.1
NW_020291298.1	734825	737246	XP_025497432.1
NW_020291298.1	737271	738401	XP_025497433.1
NW_020291298.1	738892	739220	XP_025497434.1
NW_020291298.1	739850	741093	XP_025497435.1
NW_020291298.1	740889	743712	XP_025497436.1
NW_020291298.1	744465	747100	XP_025497437.1
NW_020291298.1	747135	749150	XP_025497438.1
NW_020291298.1	749300	750452	XP_025497439.1
NW_020291298.1	750409	753319	XP_025497440.1
NW_020291298.1	753785	755651	XP_025497441.1
NW_020291298.1	756189	764346	XP_025497442.1
NW_020291298.1	764670	766264	XP_025497443.1
NW_020291298.1	766605	768138	XP_025497444.1
NW_020291298.1	768712	770161	XP_025497445.1
NW_020291298.1	771000	774559	XP_025497446.1
NW_020291298.1	779731	780383	XP_025497447.1
NW_020291298.1	782328	783254	XP_025497448.1
NW_020291298.1	783586	785025	XP_025497449.1
NW_020291298.1	785651	788397	XP_025497450.1
NW_020291298.1	788229	789472	XP_025497451.1
NW_020291298.1	791785	794356	XP_025497452.1
NW_020291298.1	794617	795315	XP_025497453.1
NW_020291298.1	798296	799657	XP_025497454.1
NW_020291298.1	801341	801611	XP_025497455.1
NW_020291298.1	802222	803104	XP_025497456.1
NW_020291298.1	803104	803561	XP_025497457.1
NW_020291298.1	804799	805946	XP_025497458.1
NW_020291298.1	807356	809212	XP_025497459.1
NW_020291298.1	817528	820177	XP_025497460.1
NW_020291298.1	820290	820764	XP_025497461.1
NW_020291298.1	822298	824644	XP_025497462.1
NW_020291298.1	826612	827057	XP_025497463.1
NW_020291298.1	829705	830476	XP_025497464.1
NW_020291298.1	832236	833215	XP_025497465.1
NW_020291298.1	835242	836809	XP_025497466.1
NW_020291298.1	836954	838780	XP_025497467.1
NW_020291298.1	839283	840832	XP_025497468.1
NW_020291298.1	840861	843552	XP_025497469.1
NW_020291298.1	845103	848668	XP_025497470.1
NW_020291298.1	848999	850065	XP_025497471.1
NW_020291298.1	850476	851773	XP_025497472.1
NW_020291298.1	851663	853589	XP_025497473.1
NW_020291298.1	853485	855891	XP_025497474.1
NW_020291298.1	857213	859779	XP_025497475.1
NW_020291298.1	861747	863775	XP_025497476.1
NW_020291298.1	864764	865174	XP_025497477.1
NW_020291298.1	866005	869076	XP_025497478.1
NW_020291298.1	870293	872812	XP_025497479.1
NW_020291298.1	873013	874337	XP_025497480.1
NW_020291298.1	876177	878822	XP_025497481.1
NW_020291298.1	881092	885361	XP_025497482.1
NW_020291298.1	887492	892723	XP_025497483.1
NW_020291298.1	899315	918753	XP_025497484.1
NW_020291298.1	919216	923210	XP_025497485.1
NW_020291298.1	923556	925795	XP_025497486.1
NW_020291298.1	926131	926930	XP_025497487.1
NW_020291298.1	927559	929064	XP_025497488.1
NW_020291298.1	929511	931191	XP_025497489.1
NW_020291298.1	931732	933785	XP_025497490.1
NW_020291298.1	934089	937294	XP_025497491.1
NW_020291298.1	941165	946367	XP_025497492.1
NW_020291298.1	947563	949619	XP_025497493.1
NW_020291298.1	952112	954308	XP_025497494.1
NW_020291298.1	954999	957371	XP_025497495.1
NW_020291298.1	958810	960317	XP_025497496.1
NW_020291298.1	969405	969718	XP_025497497.1
NW_020291298.1	972945	973907	XP_025497498.1
NW_020291298.1	976296	977989	XP_025497499.1
NW_020291298.1	978682	980683	XP_025497500.1
NW_020291298.1	982037	983532	XP_025497501.1
NW_020291298.1	984559	985746	XP_025497502.1
NW_020291298.1	986616	988200	XP_025497503.1
NW_020291298.1	989884	991829	XP_025497504.1
NW_020291298.1	992658	994526	XP_025497505.1
NW_020291298.1	995789	998090	XP_025497506.1
NW_020291298.1	998606	1000090	XP_025497507.1
NW_020291298.1	1000245	1001265	XP_025497508.1
NW_020291298.1	1001908	1002779	XP_025497509.1
NW_020291298.1	1004283	1005791	XP_025497510.1
NW_020291298.1	1006582	1008313	XP_025497511.1
NW_020291298.1	1008682	1010533	XP_025497512.1
NW_020291298.1	1010856	1012138	XP_025497513.1
NW_020291298.1	1012367	1013792	XP_025497514.1
NW_020291298.1	1014072	1015413	XP_025497515.1
NW_020291298.1	1016103	1017587	XP_025497516.1
NW_020291298.1	1032270	1033483	XP_025497517.1
NW_020291298.1	1034179	1035031	XP_025497518.1
NW_020291298.1	1035797	1037015	XP_025497519.1
NW_020291298.1	1037498	1039358	XP_025497520.1
NW_020291298.1	1039663	1040965	XP_025497521.1
NW_020291298.1	1041581	1042817	XP_025497522.1
NW_020291299.1	32	564	XP_025496846.1
NW_020291299.1	644	2105	XP_025496847.1
NW_020291299.1	2262	4212	XP_025496848.1
NW_020291299.1	4692	5893	XP_025496849.1
NW_020291299.1	6314	8158	XP_025496850.1
NW_020291299.1	8448	9604	XP_025496851.1
NW_020291299.1	9951	12362	XP_025496852.1
NW_020291299.1	12808	13693	XP_025496853.1
NW_020291299.1	13602	16003	XP_025496854.1
NW_020291299.1	17707	18364	XP_025496855.1
NW_020291299.1	19143	19913	XP_025496856.1
NW_020291299.1	20657	23502	XP_025496857.1
NW_020291299.1	26060	28286	XP_025496858.1
NW_020291299.1	30002	30745	XP_025496859.1
NW_020291299.1	31238	33455	XP_025496860.1
NW_020291299.1	35299	36220	XP_025496861.1
NW_020291299.1	37810	39871	XP_025496862.1
NW_020291299.1	41851	44444	XP_025496863.1
NW_020291299.1	45502	48348	XP_025496864.1
NW_020291299.1	49910	50789	XP_025496865.1
NW_020291299.1	52166	53200	XP_025496866.1
NW_020291299.1	55620	58381	XP_025496867.1
NW_020291299.1	59103	60771	XP_025496868.1
NW_020291299.1	60611	61493	XP_025496869.1
NW_020291299.1	61470	62911	XP_025496870.1
NW_020291299.1	62724	63220	XP_025496871.1
NW_020291299.1	63805	65701	XP_025496872.1
NW_020291299.1	65765	68064	XP_025496873.1
NW_020291299.1	69933	72257	XP_025496874.1
NW_020291299.1	73476	76402	XP_025496875.1
NW_020291299.1	76888	79032	XP_025496876.1
NW_020291299.1	82595	84419	XP_025496877.1
NW_020291299.1	86278	88445	XP_025496878.1
NW_020291299.1	91305	93132	XP_025496879.1
NW_020291299.1	93474	94308	XP_025496880.1
NW_020291299.1	94329	97934	XP_025496881.1
NW_020291299.1	99322	100523	XP_025496882.1
NW_020291299.1	100612	102199	XP_025496883.1
NW_020291299.1	103034	104637	XP_025496884.1
NW_020291299.1	105549	107859	XP_025496885.1
NW_020291299.1	108348	109585	XP_025496886.1
NW_020291299.1	110751	111401	XP_025496887.1
NW_020291299.1	111333	112118	XP_025496888.1
NW_020291299.1	112432	114965	XP_025496889.1
NW_020291299.1	115092	116969	XP_025496890.1
NW_020291299.1	117396	119722	XP_025496891.1
NW_020291299.1	121314	122655	XP_025496892.1
NW_020291299.1	123841	125711	XP_025496893.1
NW_020291299.1	127735	129596	XP_025496894.1
NW_020291299.1	130993	133215	XP_025496895.1
NW_020291299.1	133465	150718	XP_025496896.1
NW_020291299.1	151339	153582	XP_025496897.1
NW_020291299.1	153602	154966	XP_025496898.1
NW_020291299.1	154865	155287	XP_025496899.1
NW_020291299.1	156145	157111	XP_025496900.1
NW_020291299.1	160136	162264	XP_025496901.1
NW_020291299.1	162106	164328	XP_025496902.1
NW_020291299.1	164780	168358	XP_025496903.1
NW_020291299.1	169352	170855	XP_025496904.1
NW_020291299.1	172635	173846	XP_025496905.1
NW_020291299.1	174863	175598	XP_025496906.1
NW_020291299.1	179876	180462	XP_025496907.1
NW_020291299.1	180715	182491	XP_025496908.1
NW_020291299.1	183241	184258	XP_025496909.1
NW_020291299.1	185246	186498	XP_025496910.1
NW_020291299.1	186595	187362	XP_025496911.1
NW_020291299.1	187943	188356	XP_025496912.1
NW_020291299.1	188709	189162	XP_025496913.1
NW_020291299.1	189928	193817	XP_025496914.1
NW_020291299.1	194680	196769	XP_025496915.1
NW_020291299.1	197354	198560	XP_025496916.1
NW_020291299.1	199254	200057	XP_025496917.1
NW_020291299.1	200969	201848	XP_025496918.1
NW_020291299.1	203079	205598	XP_025496919.1
NW_020291299.1	206794	208172	XP_025496920.1
NW_020291299.1	208448	209032	XP_025496921.1
NW_020291299.1	208855	209379	XP_025496922.1
NW_020291299.1	209973	211033	XP_025496923.1
NW_020291299.1	211054	211887	XP_025496924.1
NW_020291299.1	212026	213942	XP_025496925.1
NW_020291299.1	213950	214986	XP_025496926.1
NW_020291299.1	215382	217092	XP_025496927.1
NW_020291299.1	219359	220501	XP_025496928.1
NW_020291299.1	220310	223035	XP_025496929.1
NW_020291299.1	224106	225108	XP_025496930.1
NW_020291299.1	226499	228224	XP_025496931.1
NW_020291299.1	228261	232958	XP_025496932.1
NW_020291299.1	233947	237043	XP_025496933.1
NW_020291299.1	239139	240221	XP_025496934.1
NW_020291299.1	240972	242288	XP_025496935.1
NW_020291299.1	243585	244847	XP_025496936.1
NW_020291299.1	245531	246246	XP_025496937.1
NW_020291299.1	246741	247480	XP_025496938.1
NW_020291299.1	251598	252401	XP_025496939.1
NW_020291299.1	252693	253330	XP_025496940.1
NW_020291299.1	253197	254902	XP_025496941.1
NW_020291299.1	257308	258764	XP_025496942.1
NW_020291299.1	259199	259628	XP_025496943.1
NW_020291299.1	261723	262727	XP_025496944.1
NW_020291299.1	264849	266483	XP_025496945.1
NW_020291299.1	267001	268743	XP_025496946.1
NW_020291299.1	270371	272126	XP_025496947.1
NW_020291299.1	273746	274430	XP_025496948.1
NW_020291299.1	275123	276854	XP_025496949.1
NW_020291299.1	279317	280555	XP_025496950.1
NW_020291299.1	280588	281325	XP_025496951.1
NW_020291299.1	282847	283695	XP_025496952.1
NW_020291299.1	284874	285789	XP_025496953.1
NW_020291299.1	286489	287563	XP_025496954.1
NW_020291299.1	287747	288374	XP_025496955.1
NW_020291299.1	288926	292050	XP_025496956.1
NW_020291299.1	293210	295123	XP_025496957.1
NW_020291299.1	295642	296470	XP_025496958.1
NW_020291299.1	296732	296989	XP_025496959.1
NW_020291299.1	298980	302028	XP_025496960.1
NW_020291299.1	302396	304122	XP_025496961.1
NW_020291299.1	304693	305719	XP_025496962.1
NW_020291299.1	306226	307501	XP_025496963.1
NW_020291299.1	308001	309860	XP_025496964.1
NW_020291299.1	310324	311344	XP_025496965.1
NW_020291299.1	311301	311668	XP_025496966.1
NW_020291299.1	312478	313354	XP_025496967.1
NW_020291299.1	315101	315811	XP_025496968.1
NW_020291299.1	316714	317879	XP_025496969.1
NW_020291299.1	321325	323243	XP_025496970.1
NW_020291299.1	324679	325927	XP_025496971.1
NW_020291299.1	326187	327749	XP_025496972.1
NW_020291299.1	328489	329894	XP_025496973.1
NW_020291299.1	330426	331828	XP_025496974.1
NW_020291299.1	332310	333815	XP_025496975.1
NW_020291299.1	335218	336250	XP_025496976.1
NW_020291299.1	336696	337304	XP_025496977.1
NW_020291299.1	338110	338843	XP_025496978.1
NW_020291299.1	340676	342653	XP_025496979.1
NW_020291299.1	342893	344296	XP_025496980.1
NW_020291299.1	344298	345526	XP_025496981.1
NW_020291299.1	345829	347755	XP_025496982.1
NW_020291299.1	349292	350639	XP_025496983.1
NW_020291299.1	350739	351601	XP_025496984.1
NW_020291299.1	351739	353427	XP_025496985.1
NW_020291299.1	354090	354426	XP_025496986.1
NW_020291299.1	354644	356673	XP_025496987.1
NW_020291299.1	359526	360311	XP_025496988.1
NW_020291299.1	361277	362867	XP_025496989.1
NW_020291299.1	363099	364215	XP_025496990.1
NW_020291299.1	364117	364686	XP_025496991.1
NW_020291299.1	366113	366826	XP_025496992.1
NW_020291299.1	366961	368136	XP_025496993.1
NW_020291299.1	368078	369769	XP_025496994.1
NW_020291299.1	373054	374951	XP_025496995.1
NW_020291299.1	375528	376267	XP_025496996.1
NW_020291299.1	377406	379838	XP_025496997.1
NW_020291299.1	385633	387529	XP_025496998.1
NW_020291299.1	389047	390385	XP_025496999.1
NW_020291299.1	391258	392518	XP_025497000.1
NW_020291299.1	393914	394395	XP_025497001.1
NW_020291299.1	394478	395667	XP_025497002.1
NW_020291299.1	396558	397255	XP_025497003.1
NW_020291299.1	397422	398839	XP_025497004.1
NW_020291299.1	400039	401931	XP_025497005.1
NW_020291299.1	401805	402436	XP_025497006.1
NW_020291299.1	403069	403731	XP_025497007.1
NW_020291299.1	404914	405448	XP_025497008.1
NW_020291299.1	406640	406994	XP_025497009.1
NW_020291299.1	407831	408245	XP_025497010.1
NW_020291299.1	411288	413989	XP_025497011.1
NW_020291299.1	414289	416104	XP_025497012.1
NW_020291299.1	415975	417105	XP_025497013.1
NW_020291299.1	417433	418548	XP_025497014.1
NW_020291299.1	419622	421326	XP_025497015.1
NW_020291299.1	422614	424674	XP_025497016.1
NW_020291299.1	427653	428053	XP_025497017.1
NW_020291299.1	432022	433530	XP_025497018.1
NW_020291299.1	434111	435754	XP_025497019.1
NW_020291299.1	435835	438003	XP_025497020.1
NW_020291299.1	438826	440345	XP_025497021.1
NW_020291299.1	441489	443958	XP_025497022.1
NW_020291299.1	445135	446162	XP_025497023.1
NW_020291299.1	446892	447566	XP_025497024.1
NW_020291299.1	447870	448647	XP_025497025.1
NW_020291299.1	448711	449439	XP_025497026.1
NW_020291299.1	449887	451173	XP_025497027.1
NW_020291299.1	451270	453318	XP_025497028.1
NW_020291299.1	454197	461987	XP_025497029.1
NW_020291299.1	463493	466467	XP_025497030.1
NW_020291299.1	468219	469689	XP_025497031.1
NW_020291299.1	471800	473538	XP_025497032.1
NW_020291299.1	473725	480140	XP_025497033.1
NW_020291299.1	481059	486710	XP_025497034.1
NW_020291299.1	487074	489392	XP_025497035.1
NW_020291299.1	489849	491071	XP_025497036.1
NW_020291299.1	493418	497495	XP_025497037.1
NW_020291299.1	499208	501544	XP_025497038.1
NW_020291299.1	501572	503762	XP_025497039.1
NW_020291299.1	504048	506112	XP_025497040.1
NW_020291299.1	506495	510396	XP_025497041.1
NW_020291299.1	510430	513048	XP_025497042.1
NW_020291299.1	513052	515062	XP_025497043.1
NW_020291299.1	515240	517351	XP_025497044.1
NW_020291299.1	517578	520023	XP_025497045.1
NW_020291299.1	521386	523659	XP_025497046.1
NW_020291299.1	523543	524846	XP_025497047.1
NW_020291299.1	525874	528874	XP_025497048.1
NW_020291299.1	531604	534332	XP_025497049.1
NW_020291299.1	534703	535931	XP_025497050.1
NW_020291299.1	536068	536644	XP_025497051.1
NW_020291299.1	537694	540950	XP_025497052.1
NW_020291299.1	541302	541955	XP_025497053.1
NW_020291299.1	542177	543536	XP_025497054.1
NW_020291299.1	543762	547504	XP_025497055.1
NW_020291299.1	547861	552931	XP_025497056.1
NW_020291299.1	553523	554693	XP_025497057.1
NW_020291299.1	555199	557584	XP_025497058.1
NW_020291299.1	557680	559971	XP_025497059.1
NW_020291299.1	561947	562974	XP_025497060.1
NW_020291299.1	563174	564362	XP_025497061.1
NW_020291299.1	564854	566501	XP_025497062.1
NW_020291299.1	570638	573080	XP_025497063.1
NW_020291299.1	578228	579150	XP_025497064.1
NW_020291299.1	579879	580908	XP_025497065.1
NW_020291299.1	582606	585025	XP_025497066.1
NW_020291299.1	584985	588529	XP_025497067.1
NW_020291299.1	590020	591540	XP_025497068.1
NW_020291299.1	591249	591996	XP_025497069.1
NW_020291299.1	592174	597464	XP_025497070.1
NW_020291299.1	603636	607149	XP_025497071.1
NW_020291299.1	608565	610209	XP_025497072.1
NW_020291299.1	610954	614216	XP_025497073.1
NW_020291299.1	615537	618272	XP_025497074.1
NW_020291299.1	619478	620002	XP_025497075.1
NW_020291299.1	620566	623331	XP_025497076.1
NW_020291299.1	623699	625745	XP_025497077.1
NW_020291299.1	627579	629563	XP_025497078.1
NW_020291299.1	630395	630744	XP_025497079.1
NW_020291299.1	632032	633080	XP_025497080.1
NW_020291299.1	632581	634677	XP_025497081.1
NW_020291299.1	635779	638176	XP_025497082.1
NW_020291299.1	639493	641147	XP_025497083.1
NW_020291299.1	641900	643404	XP_025497084.1
NW_020291299.1	644023	645425	XP_025497085.1
NW_020291299.1	647284	648046	XP_025497086.1
NW_020291299.1	649112	656578	XP_025497087.1
NW_020291299.1	657545	659174	XP_025497088.1
NW_020291299.1	659616	661527	XP_025497089.1
NW_020291299.1	662197	663227	XP_025497090.1
NW_020291299.1	663505	665295	XP_025497091.1
NW_020291299.1	665573	669460	XP_025497092.1
NW_020291299.1	669854	671356	XP_025497093.1
NW_020291299.1	673375	677415	XP_025497094.1
NW_020291299.1	678470	680768	XP_025497095.1
NW_020291299.1	680979	682143	XP_025497096.1
NW_020291299.1	682721	685289	XP_025497097.1
NW_020291299.1	686287	688967	XP_025497098.1
NW_020291299.1	692103	696870	XP_025497099.1
NW_020291299.1	700591	702409	XP_025497100.1
NW_020291299.1	702268	702778	XP_025497101.1
NW_020291299.1	703363	704573	XP_025497102.1
NW_020291299.1	705246	707046	XP_025497103.1
NW_020291299.1	709784	710553	XP_025497104.1
NW_020291299.1	710627	711502	XP_025497105.1
NW_020291299.1	712555	713168	XP_025497106.1
NW_020291299.1	712837	717209	XP_025497107.1
NW_020291299.1	717429	719964	XP_025497108.1
NW_020291299.1	720174	720422	XP_025497109.1
NW_020291299.1	721428	723082	XP_025497110.1
NW_020291299.1	724074	726826	XP_025497111.1
NW_020291299.1	726830	728932	XP_025497112.1
NW_020291299.1	729078	729378	XP_025497113.1
NW_020291299.1	730533	732701	XP_025497114.1
NW_020291299.1	732666	736526	XP_025497115.1
NW_020291299.1	736948	739508	XP_025497116.1
NW_020291299.1	739818	741156	XP_025497117.1
NW_020291299.1	741844	743834	XP_025497118.1
NW_020291299.1	744751	745488	XP_025497119.1
NW_020291299.1	745541	746698	XP_025497120.1
NW_020291299.1	746934	748527	XP_025497121.1
NW_020291299.1	749164	751240	XP_025497122.1
NW_020291299.1	751981	755901	XP_025497123.1
NW_020291299.1	756558	758890	XP_025497124.1
NW_020291299.1	759125	761035	XP_025497125.1
NW_020291299.1	761189	762610	XP_025497126.1
NW_020291299.1	764167	764776	XP_025497127.1
NW_020291299.1	764776	766297	XP_025497128.1
NW_020291299.1	767031	767381	XP_025497129.1
NW_020291299.1	767481	774030	XP_025497130.1
NW_020291299.1	774538	776087	XP_025497131.1
NW_020291299.1	776380	777581	XP_025497132.1
NW_020291299.1	778943	779466	XP_025497133.1
NW_020291299.1	779609	781260	XP_025497134.1
NW_020291299.1	781376	781901	XP_025497135.1
NW_020291299.1	784975	786901	XP_025497136.1
NW_020291299.1	787505	789397	XP_025497137.1
NW_020291299.1	790839	792054	XP_025497138.1
NW_020291299.1	794507	795900	XP_025497139.1
NW_020291299.1	796906	798195	XP_025497140.1
NW_020291299.1	803058	803641	XP_025497141.1
NW_020291299.1	804185	806158	XP_025497142.1
NW_020291299.1	806158	807021	XP_025497143.1
NW_020291299.1	807506	809944	XP_025497144.1
NW_020291299.1	809974	811964	XP_025497145.1
NW_020291299.1	811964	812528	XP_025497146.1
NW_020291299.1	812967	815840	XP_025497147.1
NW_020291299.1	818045	819216	XP_025497148.1
NW_020291299.1	819343	821201	XP_025497149.1
NW_020291299.1	822279	824019	XP_025497150.1
NW_020291299.1	824271	829489	XP_025497151.1
NW_020291299.1	829569	830952	XP_025497152.1
NW_020291299.1	833872	835902	XP_025497153.1
NW_020291299.1	836162	837181	XP_025497154.1
NW_020291299.1	837278	842204	XP_025497155.1
NW_020291299.1	842928	843558	XP_025497156.1
NW_020291299.1	844176	849270	XP_025497157.1
NW_020291299.1	853796	854311	XP_025497158.1
NW_020291299.1	856715	857143	XP_025497159.1
NW_020291299.1	858086	859242	XP_025497160.1
NW_020291299.1	860050	861519	XP_025497161.1
NW_020291299.1	862788	865165	XP_025497162.1
NW_020291299.1	865809	866674	XP_025497163.1
NW_020291299.1	867894	868639	XP_025497164.1
NW_020291299.1	868984	874792	XP_025497165.1
NW_020291299.1	875460	876870	XP_025497166.1
NW_020291299.1	878138	880309	XP_025497167.1
NW_020291299.1	889387	890748	XP_025497168.1
NW_020291299.1	891216	894481	XP_025497169.1
NW_020291299.1	894973	896514	XP_025497170.1
NW_020291299.1	896592	898195	XP_025497171.1
NW_020291299.1	898401	900912	XP_025497172.1
NW_020291299.1	902907	904359	XP_025497173.1
NW_020291299.1	904577	907484	XP_025497174.1
NW_020291299.1	907887	908973	XP_025497175.1
NW_020291299.1	909653	912471	XP_025497176.1
NW_020291299.1	912561	916123	XP_025497177.1
NW_020291299.1	916452	919283	XP_025497178.1
NW_020291299.1	920158	921257	XP_025497179.1
NW_020291300.1	211	2612	XP_025496553.1
NW_020291300.1	3316	5261	XP_025496554.1
NW_020291300.1	6372	7233	XP_025496555.1
NW_020291300.1	7317	9099	XP_025496556.1
NW_020291300.1	9431	10581	XP_025496557.1
NW_020291300.1	10581	11326	XP_025496558.1
NW_020291300.1	11540	13240	XP_025496559.1
NW_020291300.1	13200	14146	XP_025496560.1
NW_020291300.1	14282	15778	XP_025496561.1
NW_020291300.1	16752	17659	XP_025496562.1
NW_020291300.1	18058	23599	XP_025496563.1
NW_020291300.1	24016	25075	XP_025496564.1
NW_020291300.1	25268	26180	XP_025496565.1
NW_020291300.1	26360	27350	XP_025496566.1
NW_020291300.1	27381	29210	XP_025496567.1
NW_020291300.1	29368	30919	XP_025496568.1
NW_020291300.1	32071	33704	XP_025496569.1
NW_020291300.1	37949	38598	XP_025496570.1
NW_020291300.1	40116	40819	XP_025496571.1
NW_020291300.1	41102	42389	XP_025496572.1
NW_020291300.1	42389	46652	XP_025496573.1
NW_020291300.1	47185	47966	XP_025496574.1
NW_020291300.1	50623	51301	XP_025496575.1
NW_020291300.1	51694	52664	XP_025496576.1
NW_020291300.1	52693	53998	XP_025496577.1
NW_020291300.1	54509	57928	XP_025496578.1
NW_020291300.1	60975	61695	XP_025496579.1
NW_020291300.1	62707	64524	XP_025496580.1
NW_020291300.1	64894	66412	XP_025496581.1
NW_020291300.1	66300	68478	XP_025496582.1
NW_020291300.1	70737	71149	XP_025496583.1
NW_020291300.1	72053	75257	XP_025496584.1
NW_020291300.1	76008	76791	XP_025496585.1
NW_020291300.1	77421	79071	XP_025496586.1
NW_020291300.1	80034	81858	XP_025496587.1
NW_020291300.1	83193	86744	XP_025496588.1
NW_020291300.1	86977	88190	XP_025496589.1
NW_020291300.1	88225	89975	XP_025496590.1
NW_020291300.1	92259	92871	XP_025496591.1
NW_020291300.1	96229	98214	XP_025496592.1
NW_020291300.1	99334	102531	XP_025496593.1
NW_020291300.1	104119	105632	XP_025496594.1
NW_020291300.1	106982	109993	XP_025496595.1
NW_020291300.1	110311	112598	XP_025496596.1
NW_020291300.1	113534	114726	XP_025496597.1
NW_020291300.1	115017	116110	XP_025496598.1
NW_020291300.1	118611	120442	XP_025496599.1
NW_020291300.1	122496	124157	XP_025496600.1
NW_020291300.1	124811	126592	XP_025496601.1
NW_020291300.1	127084	127958	XP_025496602.1
NW_020291300.1	128193	133146	XP_025496603.1
NW_020291300.1	134348	135459	XP_025496604.1
NW_020291300.1	136646	137507	XP_025496605.1
NW_020291300.1	138955	140426	XP_025496606.1
NW_020291300.1	140835	141492	XP_025496607.1
NW_020291300.1	142591	143304	XP_025496608.1
NW_020291300.1	143730	145197	XP_025496609.1
NW_020291300.1	146284	147497	XP_025496610.1
NW_020291300.1	148795	149483	XP_025496611.1
NW_020291300.1	150073	151623	XP_025496612.1
NW_020291300.1	154329	154725	XP_025496613.1
NW_020291300.1	154993	155498	XP_025496614.1
NW_020291300.1	155967	157169	XP_025496615.1
NW_020291300.1	159079	160647	XP_025496616.1
NW_020291300.1	161442	163742	XP_025496617.1
NW_020291300.1	167757	169090	XP_025496618.1
NW_020291300.1	169918	170378	XP_025496619.1
NW_020291300.1	171597	172757	XP_025496620.1
NW_020291300.1	173300	174625	XP_025496621.1
NW_020291300.1	178561	180221	XP_025496622.1
NW_020291300.1	181936	183526	XP_025496623.1
NW_020291300.1	184371	184885	XP_025496624.1
NW_020291300.1	185645	186506	XP_025496625.1
NW_020291300.1	188562	189832	XP_025496626.1
NW_020291300.1	190253	190995	XP_025496627.1
NW_020291300.1	194556	195372	XP_025496628.1
NW_020291300.1	195864	197292	XP_025496629.1
NW_020291300.1	198768	200208	XP_025496630.1
NW_020291300.1	201400	202219	XP_025496631.1
NW_020291300.1	206154	206588	XP_025496632.1
NW_020291300.1	206903	208055	XP_025496633.1
NW_020291300.1	208997	209268	XP_025496634.1
NW_020291300.1	209322	210955	XP_025496635.1
NW_020291300.1	210964	212817	XP_025496636.1
NW_020291300.1	213622	215649	XP_025496637.1
NW_020291300.1	216587	217278	XP_025496638.1
NW_020291300.1	218090	219758	XP_025496639.1
NW_020291300.1	219904	221327	XP_025496640.1
NW_020291300.1	222190	224295	XP_025496641.1
NW_020291300.1	224850	226079	XP_025496642.1
NW_020291300.1	227044	229307	XP_025496643.1
NW_020291300.1	229935	232073	XP_025496644.1
NW_020291300.1	232243	233097	XP_025496645.1
NW_020291300.1	235114	236802	XP_025496646.1
NW_020291300.1	238260	239305	XP_025496647.1
NW_020291300.1	239919	240477	XP_025496648.1
NW_020291300.1	242264	244206	XP_025496649.1
NW_020291300.1	247355	249435	XP_025496650.1
NW_020291300.1	250374	252513	XP_025496651.1
NW_020291300.1	252747	256490	XP_025496652.1
NW_020291300.1	257343	258244	XP_025496653.1
NW_020291300.1	258575	260002	XP_025496654.1
NW_020291300.1	260644	262062	XP_025496655.1
NW_020291300.1	265613	267094	XP_025496656.1
NW_020291300.1	268261	268729	XP_025496657.1
NW_020291300.1	270194	271923	XP_025496658.1
NW_020291300.1	277720	278393	XP_025496659.1
NW_020291300.1	279414	281634	XP_025496660.1
NW_020291300.1	282455	283184	XP_025496661.1
NW_020291300.1	283604	285015	XP_025496662.1
NW_020291300.1	287365	289621	XP_025496663.1
NW_020291300.1	289913	291615	XP_025496664.1
NW_020291300.1	291996	292837	XP_025496665.1
NW_020291300.1	293220	294921	XP_025496666.1
NW_020291300.1	296016	298484	XP_025496667.1
NW_020291300.1	307897	308461	XP_025496668.1
NW_020291300.1	308265	309373	XP_025496669.1
NW_020291300.1	309573	311353	XP_025496670.1
NW_020291300.1	312228	314733	XP_025496671.1
NW_020291300.1	315421	316954	XP_025496672.1
NW_020291300.1	316863	317520	XP_025496673.1
NW_020291300.1	318712	320236	XP_025496674.1
NW_020291300.1	320986	322456	XP_025496675.1
NW_020291300.1	323105	325382	XP_025496676.1
NW_020291300.1	326012	327448	XP_025496677.1
NW_020291300.1	327727	329257	XP_025496678.1
NW_020291300.1	330101	333516	XP_025496679.1
NW_020291300.1	334366	335666	XP_025496680.1
NW_020291300.1	335639	337367	XP_025496681.1
NW_020291300.1	337929	341201	XP_025496682.1
NW_020291300.1	342142	344621	XP_025496683.1
NW_020291300.1	345013	346443	XP_025496684.1
NW_020291300.1	346843	348233	XP_025496685.1
NW_020291300.1	348159	350452	XP_025496686.1
NW_020291300.1	351519	355346	XP_025496687.1
NW_020291300.1	356296	356662	XP_025496688.1
NW_020291300.1	357227	359857	XP_025496689.1
NW_020291300.1	360112	361916	XP_025496690.1
NW_020291300.1	362640	364448	XP_025496691.1
NW_020291300.1	365015	366787	XP_025496692.1
NW_020291300.1	367311	369844	XP_025496693.1
NW_020291300.1	370087	373257	XP_025496694.1
NW_020291300.1	373654	375538	XP_025496695.1
NW_020291300.1	376251	377615	XP_025496696.1
NW_020291300.1	377838	385883	XP_025496697.1
NW_020291300.1	386104	389447	XP_025496698.1
NW_020291300.1	389698	391850	XP_025496699.1
NW_020291300.1	394340	396477	XP_025496700.1
NW_020291300.1	396700	398764	XP_025496701.1
NW_020291300.1	399192	400227	XP_025496702.1
NW_020291300.1	400643	402831	XP_025496703.1
NW_020291300.1	402805	404677	XP_025496704.1
NW_020291300.1	404915	406132	XP_025496705.1
NW_020291300.1	407814	409812	XP_025496706.1
NW_020291300.1	411171	413147	XP_025496707.1
NW_020291300.1	413723	415313	XP_025496708.1
NW_020291300.1	415458	417558	XP_025496709.1
NW_020291300.1	417729	418990	XP_025496710.1
NW_020291300.1	419317	423290	XP_025496711.1
NW_020291300.1	423351	424970	XP_025496712.1
NW_020291300.1	430314	431159	XP_025496713.1
NW_020291300.1	431283	433212	XP_025496714.1
NW_020291300.1	433946	436121	XP_025496715.1
NW_020291300.1	436997	438249	XP_025496716.1
NW_020291300.1	438864	440838	XP_025496717.1
NW_020291300.1	440941	442762	XP_025496718.1
NW_020291300.1	443011	443766	XP_025496719.1
NW_020291300.1	443981	445812	XP_025496720.1
NW_020291300.1	445763	448110	XP_025496721.1
NW_020291300.1	448984	454270	XP_025496722.1
NW_020291300.1	454857	457305	XP_025496723.1
NW_020291300.1	457459	458021	XP_025496724.1
NW_020291300.1	458041	459964	XP_025496725.1
NW_020291300.1	460620	462101	XP_025496726.1
NW_020291300.1	462262	462415	XP_025496727.1
NW_020291300.1	462945	464119	XP_025496728.1
NW_020291300.1	464272	466284	XP_025496729.1
NW_020291300.1	467262	468401	XP_025496730.1
NW_020291300.1	469419	470885	XP_025496731.1
NW_020291300.1	474177	475126	XP_025496732.1
NW_020291300.1	476347	478611	XP_025496733.1
NW_020291300.1	481103	481655	XP_025496734.1
NW_020291300.1	481897	482468	XP_025496735.1
NW_020291300.1	483945	485327	XP_025496736.1
NW_020291300.1	487086	492378	XP_025496737.1
NW_020291300.1	493732	496822	XP_025496738.1
NW_020291300.1	497562	499535	XP_025496739.1
NW_020291300.1	499606	502277	XP_025496740.1
NW_020291300.1	502410	506627	XP_025496741.1
NW_020291300.1	506490	507471	XP_025496742.1
NW_020291300.1	507626	509624	XP_025496743.1
NW_020291300.1	509497	511658	XP_025496744.1
NW_020291300.1	511841	514252	XP_025496745.1
NW_020291300.1	514416	520365	XP_025496746.1
NW_020291300.1	522328	524272	XP_025496747.1
NW_020291300.1	530093	530624	XP_025496748.1
NW_020291300.1	533440	536775	XP_025496749.1
NW_020291300.1	537274	539842	XP_025496750.1
NW_020291300.1	540458	542165	XP_025496751.1
NW_020291300.1	542282	545874	XP_025496752.1
NW_020291300.1	548525	551335	XP_025496753.1
NW_020291300.1	551542	553157	XP_025496754.1
NW_020291300.1	553688	556690	XP_025496755.1
NW_020291300.1	557422	559318	XP_025496756.1
NW_020291300.1	559492	560357	XP_025496757.1
NW_020291300.1	560716	563229	XP_025496758.1
NW_020291300.1	564633	565967	XP_025496759.1
NW_020291300.1	566412	567537	XP_025496760.1
NW_020291300.1	569398	571762	XP_025496761.1
NW_020291300.1	572320	577093	XP_025496762.1
NW_020291300.1	578651	580044	XP_025496763.1
NW_020291300.1	580208	581947	XP_025496764.1
NW_020291300.1	582768	587865	XP_025496765.1
NW_020291300.1	589424	591749	XP_025496766.1
NW_020291300.1	592191	594189	XP_025496767.1
NW_020291300.1	595507	600931	XP_025496768.1
NW_020291300.1	602110	603070	XP_025496769.1
NW_020291300.1	603025	604768	XP_025496770.1
NW_020291300.1	604574	607454	XP_025496771.1
NW_020291300.1	607992	612884	XP_025496772.1
NW_020291300.1	614823	617216	XP_025496773.1
NW_020291300.1	625898	626859	XP_025496774.1
NW_020291300.1	627084	628353	XP_025496775.1
NW_020291300.1	628805	629344	XP_025496776.1
NW_020291300.1	630129	632385	XP_025496777.1
NW_020291300.1	632502	634395	XP_025496778.1
NW_020291300.1	638606	640446	XP_025496779.1
NW_020291300.1	640550	640798	XP_025496780.1
NW_020291300.1	641499	644359	XP_025496781.1
NW_020291300.1	645287	647801	XP_025496782.1
NW_020291300.1	648002	650179	XP_025496783.1
NW_020291300.1	650062	652220	XP_025496784.1
NW_020291300.1	652444	653538	XP_025496785.1
NW_020291300.1	653637	657747	XP_025496786.1
NW_020291300.1	660849	661887	XP_025496787.1
NW_020291300.1	662260	663520	XP_025496788.1
NW_020291300.1	664655	666738	XP_025496789.1
NW_020291300.1	667812	669466	XP_025496790.1
NW_020291300.1	671814	673585	XP_025496791.1
NW_020291300.1	675848	679229	XP_025496792.1
NW_020291300.1	679447	681215	XP_025496793.1
NW_020291300.1	681838	685323	XP_025496794.1
NW_020291300.1	691241	692927	XP_025496795.1
NW_020291300.1	693722	696773	XP_025496796.1
NW_020291300.1	697467	698405	XP_025496797.1
NW_020291300.1	698766	699446	XP_025496798.1
NW_020291300.1	700968	701671	XP_025496799.1
NW_020291300.1	707744	709365	XP_025496800.1
NW_020291300.1	712480	714129	XP_025496801.1
NW_020291300.1	714223	714896	XP_025496802.1
NW_020291300.1	715747	717600	XP_025496803.1
NW_020291300.1	717513	720099	XP_025496804.1
NW_020291300.1	720405	722517	XP_025496805.1
NW_020291300.1	723446	726346	XP_025496806.1
NW_020291300.1	728270	730298	XP_025496807.1
NW_020291300.1	730572	732443	XP_025496808.1
NW_020291300.1	732662	736877	XP_025496809.1
NW_020291300.1	741539	744693	XP_025496810.1
NW_020291300.1	745230	747200	XP_025496811.1
NW_020291300.1	747472	751982	XP_025496812.1
NW_020291300.1	754130	755889	XP_025496813.1
NW_020291300.1	755986	756639	XP_025496814.1
NW_020291300.1	756486	757653	XP_025496815.1
NW_020291300.1	757813	759762	XP_025496816.1
NW_020291300.1	762770	764935	XP_025496817.1
NW_020291300.1	765672	766359	XP_025496818.1
NW_020291300.1	766998	768623	XP_025496819.1
NW_020291300.1	769266	770726	XP_025496820.1
NW_020291300.1	770792	772201	XP_025496821.1
NW_020291300.1	772744	774536	XP_025496822.1
NW_020291300.1	774670	779120	XP_025496823.1
NW_020291300.1	779191	780389	XP_025496824.1
NW_020291300.1	780518	782417	XP_025496825.1
NW_020291300.1	784276	786254	XP_025496826.1
NW_020291300.1	785873	787327	XP_025496827.1
NW_020291300.1	787562	788522	XP_025496828.1
NW_020291300.1	788743	789284	XP_025496829.1
NW_020291300.1	789519	790488	XP_025496830.1
NW_020291300.1	790565	793409	XP_025496831.1
NW_020291300.1	795176	797508	XP_025496832.1
NW_020291300.1	798472	800184	XP_025496833.1
NW_020291300.1	800633	801517	XP_025496834.1
NW_020291300.1	801321	802613	XP_025496835.1
NW_020291300.1	802570	808032	XP_025496836.1
NW_020291300.1	809097	810513	XP_025496837.1
NW_020291300.1	811519	817180	XP_025496838.1
NW_020291300.1	816684	817178	XP_025496839.1
NW_020291300.1	817435	820060	XP_025496840.1
NW_020291300.1	820401	822071	XP_025496841.1
NW_020291300.1	822512	824637	XP_025496842.1
NW_020291300.1	825065	828254	XP_025496843.1
NW_020291300.1	829437	830618	XP_025496844.1
NW_020291300.1	830762	832374	XP_025496845.1
NW_020291301.1	212	1263	XP_025496246.1
NW_020291301.1	2315	5340	XP_025496247.1
NW_020291301.1	5415	5986	XP_025496248.1
NW_020291301.1	6435	8098	XP_025496249.1
NW_020291301.1	10072	13054	XP_025496250.1
NW_020291301.1	14390	16793	XP_025496251.1
NW_020291301.1	17419	18888	XP_025496252.1
NW_020291301.1	19618	22485	XP_025496253.1
NW_020291301.1	23321	24875	XP_025496254.1
NW_020291301.1	26211	28396	XP_025496255.1
NW_020291301.1	28400	30420	XP_025496256.1
NW_020291301.1	31934	34764	XP_025496257.1
NW_020291301.1	36277	37711	XP_025496258.1
NW_020291301.1	39058	45518	XP_025496259.1
NW_020291301.1	45748	47500	XP_025496260.1
NW_020291301.1	47799	49804	XP_025496261.1
NW_020291301.1	50141	52021	XP_025496262.1
NW_020291301.1	52098	52919	XP_025496263.1
NW_020291301.1	53449	56833	XP_025496264.1
NW_020291301.1	58069	60068	XP_025496265.1
NW_020291301.1	60277	61846	XP_025496266.1
NW_020291301.1	62183	63592	XP_025496267.1
NW_020291301.1	66613	67393	XP_025496268.1
NW_020291301.1	70122	71442	XP_025496269.1
NW_020291301.1	72207	73719	XP_025496270.1
NW_020291301.1	74154	76224	XP_025496271.1
NW_020291301.1	77512	78775	XP_025496272.1
NW_020291301.1	79493	81362	XP_025496273.1
NW_020291301.1	81901	83239	XP_025496274.1
NW_020291301.1	83510	84480	XP_025496275.1
NW_020291301.1	84662	85918	XP_025496276.1
NW_020291301.1	86196	87395	XP_025496277.1
NW_020291301.1	89740	91600	XP_025496278.1
NW_020291301.1	92463	114231	XP_025496279.1
NW_020291301.1	115404	116216	XP_025496280.1
NW_020291301.1	116093	118193	XP_025496281.1
NW_020291301.1	118544	121198	XP_025496282.1
NW_020291301.1	123217	124569	XP_025496283.1
NW_020291301.1	125345	127420	XP_025496284.1
NW_020291301.1	127771	132934	XP_025496285.1
NW_020291301.1	134008	139221	XP_025496286.1
NW_020291301.1	140013	141482	XP_025496287.1
NW_020291301.1	142600	144113	XP_025496288.1
NW_020291301.1	144265	145945	XP_025496289.1
NW_020291301.1	147083	147884	XP_025496290.1
NW_020291301.1	148269	149234	XP_025496291.1
NW_020291301.1	150696	157107	XP_025496292.1
NW_020291301.1	158784	161480	XP_025496293.1
NW_020291301.1	161710	163111	XP_025496294.1
NW_020291301.1	163969	165248	XP_025496295.1
NW_020291301.1	166802	167487	XP_025496296.1
NW_020291301.1	168689	170145	XP_025496297.1
NW_020291301.1	171175	171616	XP_025496298.1
NW_020291301.1	172541	173078	XP_025496299.1
NW_020291301.1	173368	174443	XP_025496300.1
NW_020291301.1	175949	177350	XP_025496301.1
NW_020291301.1	178568	182181	XP_025496302.1
NW_020291301.1	186166	187207	XP_025496303.1
NW_020291301.1	187207	187777	XP_025496304.1
NW_020291301.1	188213	190291	XP_025496305.1
NW_020291301.1	191032	192007	XP_025496306.1
NW_020291301.1	192880	194377	XP_025496307.1
NW_020291301.1	194537	196588	XP_025496308.1
NW_020291301.1	197411	199377	XP_025496309.1
NW_020291301.1	200064	200568	XP_025496310.1
NW_020291301.1	201245	203028	XP_025496311.1
NW_020291301.1	203249	204942	XP_025496312.1
NW_020291301.1	204944	205828	XP_025496313.1
NW_020291301.1	206280	206972	XP_025496314.1
NW_020291301.1	207684	209290	XP_025496315.1
NW_020291301.1	209390	210703	XP_025496316.1
NW_020291301.1	211509	213010	XP_025496317.1
NW_020291301.1	213329	214679	XP_025496318.1
NW_020291301.1	217435	219034	XP_025496319.1
NW_020291301.1	219837	221407	XP_025496320.1
NW_020291301.1	221625	227746	XP_025496321.1
NW_020291301.1	228310	229551	XP_025496322.1
NW_020291301.1	229906	231755	XP_025496323.1
NW_020291301.1	231878	234466	XP_025496324.1
NW_020291301.1	235801	236598	XP_025496325.1
NW_020291301.1	236710	238062	XP_025496326.1
NW_020291301.1	238514	240036	XP_025496327.1
NW_020291301.1	240014	240935	XP_025496328.1
NW_020291301.1	243005	243407	XP_025496329.1
NW_020291301.1	243863	245110	XP_025496330.1
NW_020291301.1	246605	250388	XP_025496331.1
NW_020291301.1	250480	251208	XP_025496332.1
NW_020291301.1	254231	254740	XP_025496333.1
NW_020291301.1	255477	256472	XP_025496334.1
NW_020291301.1	256748	257956	XP_025496335.1
NW_020291301.1	257803	258779	XP_025496336.1
NW_020291301.1	259404	259848	XP_025496337.1
NW_020291301.1	260511	262373	XP_025496338.1
NW_020291301.1	267279	268823	XP_025496339.1
NW_020291301.1	270241	271284	XP_025496340.1
NW_020291301.1	272975	275942	XP_025496341.1
NW_020291301.1	281134	282617	XP_025496342.1
NW_020291301.1	283359	285402	XP_025496343.1
NW_020291301.1	285677	286130	XP_025496344.1
NW_020291301.1	286446	287518	XP_025496345.1
NW_020291301.1	287730	302998	XP_025496346.1
NW_020291301.1	304006	305433	XP_025496347.1
NW_020291301.1	306562	307358	XP_025496348.1
NW_020291301.1	308095	313553	XP_025496349.1
NW_020291301.1	314030	316217	XP_025496350.1
NW_020291301.1	318009	320222	XP_025496351.1
NW_020291301.1	320909	324661	XP_025496352.1
NW_020291301.1	324795	325144	XP_025496353.1
NW_020291301.1	325115	326329	XP_025496354.1
NW_020291301.1	326840	329790	XP_025496355.1
NW_020291301.1	330202	331080	XP_025496356.1
NW_020291301.1	332778	337443	XP_025496357.1
NW_020291301.1	340651	342809	XP_025496358.1
NW_020291301.1	343154	344542	XP_025496359.1
NW_020291301.1	347334	349276	XP_025496360.1
NW_020291301.1	350304	351494	XP_025496361.1
NW_020291301.1	352845	357498	XP_025496362.1
NW_020291301.1	358131	359738	XP_025496363.1
NW_020291301.1	360262	361374	XP_025496364.1
NW_020291301.1	362864	367401	XP_025496365.1
NW_020291301.1	368559	371167	XP_025496366.1
NW_020291301.1	371429	371927	XP_025496367.1
NW_020291301.1	372665	374576	XP_025496368.1
NW_020291301.1	374751	375561	XP_025496369.1
NW_020291301.1	376064	377902	XP_025496370.1
NW_020291301.1	377966	378444	XP_025496371.1
NW_020291301.1	378895	380308	XP_025496372.1
NW_020291301.1	380913	381884	XP_025496373.1
NW_020291301.1	382198	383040	XP_025496374.1
NW_020291301.1	383676	385197	XP_025496375.1
NW_020291301.1	385815	387924	XP_025496376.1
NW_020291301.1	389695	391237	XP_025496377.1
NW_020291301.1	393365	394865	XP_025496378.1
NW_020291301.1	394896	397086	XP_025496379.1
NW_020291301.1	397427	399087	XP_025496380.1
NW_020291301.1	399933	401197	XP_025496381.1
NW_020291301.1	402188	403781	XP_025496382.1
NW_020291301.1	406591	407524	XP_025496383.1
NW_020291301.1	407928	412507	XP_025496384.1
NW_020291301.1	413064	414378	XP_025496385.1
NW_020291301.1	415800	417332	XP_025496386.1
NW_020291301.1	417872	419346	XP_025496387.1
NW_020291301.1	419570	420535	XP_025496388.1
NW_020291301.1	420873	422238	XP_025496389.1
NW_020291301.1	423149	425768	XP_025496390.1
NW_020291301.1	425927	427378	XP_025496391.1
NW_020291301.1	428233	429627	XP_025496392.1
NW_020291301.1	430063	431870	XP_025496393.1
NW_020291301.1	432877	434791	XP_025496394.1
NW_020291301.1	435245	436696	XP_025496395.1
NW_020291301.1	436757	438729	XP_025496396.1
NW_020291301.1	440176	441409	XP_025496397.1
NW_020291301.1	441476	449146	XP_025496398.1
NW_020291301.1	450438	451367	XP_025496399.1
NW_020291301.1	452848	454366	XP_025496400.1
NW_020291301.1	455235	456529	XP_025496401.1
NW_020291301.1	458490	465730	XP_025496402.1
NW_020291301.1	466156	467389	XP_025496403.1
NW_020291301.1	467428	469182	XP_025496404.1
NW_020291301.1	469697	470860	XP_025496405.1
NW_020291301.1	471469	473058	XP_025496406.1
NW_020291301.1	473296	474595	XP_025496407.1
NW_020291301.1	475218	475690	XP_025496408.1
NW_020291301.1	476704	477550	XP_025496409.1
NW_020291301.1	477657	480854	XP_025496410.1
NW_020291301.1	481289	483249	XP_025496411.1
NW_020291301.1	483613	484538	XP_025496412.1
NW_020291301.1	485405	485796	XP_025496413.1
NW_020291301.1	486004	486546	XP_025496414.1
NW_020291301.1	486590	487040	XP_025496415.1
NW_020291301.1	487660	488179	XP_025496416.1
NW_020291301.1	488488	490643	XP_025496417.1
NW_020291301.1	491623	493144	XP_025496418.1
NW_020291301.1	496409	497066	XP_025496419.1
NW_020291301.1	498171	499383	XP_025496420.1
NW_020291301.1	499959	500382	XP_025496421.1
NW_020291301.1	500676	501284	XP_025496422.1
NW_020291301.1	501610	508958	XP_025496423.1
NW_020291301.1	516562	517807	XP_025496424.1
NW_020291301.1	519051	520972	XP_025496425.1
NW_020291301.1	523327	524189	XP_025496426.1
NW_020291301.1	525736	526667	XP_025496427.1
NW_020291301.1	527733	528828	XP_025496428.1
NW_020291301.1	529749	531052	XP_025496429.1
NW_020291301.1	532023	533613	XP_025496430.1
NW_020291301.1	533797	539260	XP_025496431.1
NW_020291301.1	541995	542367	XP_025496432.1
NW_020291301.1	545548	546723	XP_025496433.1
NW_020291301.1	547154	548948	XP_025496434.1
NW_020291301.1	549538	550623	XP_025496435.1
NW_020291301.1	551121	551629	XP_025496436.1
NW_020291301.1	552183	553915	XP_025496437.1
NW_020291301.1	554892	557100	XP_025496438.1
NW_020291301.1	557101	559033	XP_025496439.1
NW_020291301.1	559378	560564	XP_025496440.1
NW_020291301.1	560572	560947	XP_025496441.1
NW_020291301.1	561463	563106	XP_025496442.1
NW_020291301.1	563493	564555	XP_025496443.1
NW_020291301.1	565597	566418	XP_025496444.1
NW_020291301.1	567535	569936	XP_025496445.1
NW_020291301.1	569799	573474	XP_025496446.1
NW_020291301.1	573637	575552	XP_025496447.1
NW_020291301.1	576105	577903	XP_025496448.1
NW_020291301.1	578722	579384	XP_025496449.1
NW_020291301.1	580817	581942	XP_025496450.1
NW_020291301.1	582530	584435	XP_025496451.1
NW_020291301.1	584776	586151	XP_025496452.1
NW_020291301.1	587473	589040	XP_025496453.1
NW_020291301.1	590159	592099	XP_025496454.1
NW_020291301.1	592411	593623	XP_025496455.1
NW_020291301.1	593639	594793	XP_025496456.1
NW_020291301.1	595067	597597	XP_025496457.1
NW_020291301.1	599581	602069	XP_025496458.1
NW_020291301.1	602019	603258	XP_025496459.1
NW_020291301.1	604242	609005	XP_025496460.1
NW_020291301.1	612082	613671	XP_025496461.1
NW_020291301.1	615780	618195	XP_025496462.1
NW_020291301.1	619167	620241	XP_025496463.1
NW_020291301.1	620427	622091	XP_025496464.1
NW_020291301.1	622784	624645	XP_025496465.1
NW_020291301.1	626738	628164	XP_025496466.1
NW_020291301.1	628261	629806	XP_025496467.1
NW_020291301.1	630338	631643	XP_025496468.1
NW_020291301.1	631728	633897	XP_025496469.1
NW_020291301.1	639737	641336	XP_025496470.1
NW_020291301.1	641336	644406	XP_025496471.1
NW_020291301.1	646454	647471	XP_025496472.1
NW_020291301.1	647833	649318	XP_025496473.1
NW_020291301.1	652382	653604	XP_025496474.1
NW_020291301.1	654809	656342	XP_025496475.1
NW_020291301.1	656774	658206	XP_025496476.1
NW_020291301.1	659955	661089	XP_025496477.1
NW_020291301.1	663066	664952	XP_025496478.1
NW_020291301.1	666444	667456	XP_025496479.1
NW_020291301.1	668844	670905	XP_025496480.1
NW_020291301.1	671429	671768	XP_025496481.1
NW_020291301.1	674740	675934	XP_025496482.1
NW_020291301.1	675848	676707	XP_025496483.1
NW_020291301.1	676784	678056	XP_025496484.1
NW_020291301.1	678689	683093	XP_025496485.1
NW_020291301.1	683388	684980	XP_025496486.1
NW_020291301.1	687077	688379	XP_025496487.1
NW_020291301.1	688510	690179	XP_025496488.1
NW_020291301.1	690483	691861	XP_025496489.1
NW_020291301.1	692291	692944	XP_025496490.1
NW_020291301.1	695504	696718	XP_025496491.1
NW_020291301.1	698149	699716	XP_025496492.1
NW_020291301.1	699846	700288	XP_025496493.1
NW_020291301.1	700604	703163	XP_025496494.1
NW_020291301.1	703690	705373	XP_025496495.1
NW_020291301.1	706160	706817	XP_025496496.1
NW_020291301.1	707831	709103	XP_025496497.1
NW_020291301.1	709155	709997	XP_025496498.1
NW_020291301.1	710362	711071	XP_025496499.1
NW_020291301.1	712235	713462	XP_025496500.1
NW_020291301.1	714251	719026	XP_025496501.1
NW_020291301.1	719384	721152	XP_025496502.1
NW_020291301.1	721796	723631	XP_025496503.1
NW_020291301.1	723860	726598	XP_025496504.1
NW_020291301.1	726598	727758	XP_025496505.1
NW_020291301.1	730382	730940	XP_025496506.1
NW_020291301.1	731355	732927	XP_025496507.1
NW_020291301.1	733521	735261	XP_025496508.1
NW_020291301.1	736601	737846	XP_025496509.1
NW_020291301.1	738197	740976	XP_025496510.1
NW_020291301.1	741241	742596	XP_025496511.1
NW_020291301.1	744395	746108	XP_025496512.1
NW_020291301.1	746444	747192	XP_025496513.1
NW_020291301.1	747703	749010	XP_025496514.1
NW_020291301.1	749213	751590	XP_025496515.1
NW_020291301.1	754120	756067	XP_025496516.1
NW_020291301.1	756428	758472	XP_025496517.1
NW_020291301.1	759199	761206	XP_025496518.1
NW_020291301.1	762800	763250	XP_025496519.1
NW_020291301.1	764304	765365	XP_025496520.1
NW_020291301.1	765366	767200	XP_025496521.1
NW_020291301.1	768276	770355	XP_025496522.1
NW_020291301.1	771400	772681	XP_025496523.1
NW_020291301.1	773900	774791	XP_025496524.1
NW_020291301.1	774925	775955	XP_025496525.1
NW_020291301.1	777483	779329	XP_025496526.1
NW_020291301.1	779564	780977	XP_025496527.1
NW_020291301.1	781473	782476	XP_025496528.1
NW_020291301.1	783852	785833	XP_025496529.1
NW_020291301.1	786534	788726	XP_025496530.1
NW_020291301.1	790045	791213	XP_025496531.1
NW_020291301.1	791558	793116	XP_025496532.1
NW_020291301.1	793369	794518	XP_025496533.1
NW_020291301.1	795081	803583	XP_025496534.1
NW_020291301.1	804377	805569	XP_025496535.1
NW_020291301.1	805628	809783	XP_025496536.1
NW_020291301.1	816031	818094	XP_025496537.1
NW_020291301.1	818624	820692	XP_025496538.1
NW_020291301.1	820690	822178	XP_025496539.1
NW_020291301.1	822337	824861	XP_025496540.1
NW_020291301.1	825287	826224	XP_025496541.1
NW_020291301.1	826575	827152	XP_025496542.1
NW_020291301.1	827618	828717	XP_025496543.1
NW_020291301.1	829423	829793	XP_025496544.1
NW_020291301.1	830137	832351	XP_025496545.1
NW_020291301.1	836933	838141	XP_025496546.1
NW_020291301.1	838152	839181	XP_025496547.1
NW_020291301.1	839604	841056	XP_025496548.1
NW_020291301.1	841492	841678	XP_025496549.1
NW_020291301.1	841750	843808	XP_025496550.1
NW_020291301.1	844888	846955	XP_025496551.1
NW_020291301.1	846956	847872	XP_025496552.1
NW_020291302.1	7872	10435	XP_025495968.1
NW_020291302.1	19754	20656	XP_025495969.1
NW_020291302.1	21529	23003	XP_025495970.1
NW_020291302.1	23948	25986	XP_025495971.1
NW_020291302.1	30769	33353	XP_025495972.1
NW_020291302.1	34750	36460	XP_025495973.1
NW_020291302.1	36789	37258	XP_025495974.1
NW_020291302.1	37500	38400	XP_025495975.1
NW_020291302.1	39251	40043	XP_025495976.1
NW_020291302.1	40088	41068	XP_025495977.1
NW_020291302.1	41457	42293	XP_025495978.1
NW_020291302.1	42294	43013	XP_025495979.1
NW_020291302.1	43802	44967	XP_025495980.1
NW_020291302.1	45201	46894	XP_025495981.1
NW_020291302.1	46894	48726	XP_025495982.1
NW_020291302.1	49122	51649	XP_025495983.1
NW_020291302.1	51508	53705	XP_025495984.1
NW_020291302.1	54668	56854	XP_025495985.1
NW_020291302.1	57224	58177	XP_025495986.1
NW_020291302.1	58657	61536	XP_025495987.1
NW_020291302.1	62536	63923	XP_025495988.1
NW_020291302.1	66017	66374	XP_025495989.1
NW_020291302.1	68195	68802	XP_025495990.1
NW_020291302.1	69682	74019	XP_025495991.1
NW_020291302.1	74542	76654	XP_025495992.1
NW_020291302.1	77252	78650	XP_025495993.1
NW_020291302.1	79575	81195	XP_025495994.1
NW_020291302.1	81926	83422	XP_025495995.1
NW_020291302.1	83707	84715	XP_025495996.1
NW_020291302.1	84812	86119	XP_025495997.1
NW_020291302.1	86330	88836	XP_025495998.1
NW_020291302.1	89447	91260	XP_025495999.1
NW_020291302.1	92487	93614	XP_025496000.1
NW_020291302.1	94066	94973	XP_025496001.1
NW_020291302.1	95673	96893	XP_025496002.1
NW_020291302.1	97420	98252	XP_025496003.1
NW_020291302.1	98496	99951	XP_025496004.1
NW_020291302.1	103284	103967	XP_025496005.1
NW_020291302.1	104431	106623	XP_025496006.1
NW_020291302.1	106701	110830	XP_025496007.1
NW_020291302.1	114578	115650	XP_025496008.1
NW_020291302.1	117742	119714	XP_025496009.1
NW_020291302.1	121383	121970	XP_025496010.1
NW_020291302.1	122441	124304	XP_025496011.1
NW_020291302.1	126699	127094	XP_025496012.1
NW_020291302.1	127614	128485	XP_025496013.1
NW_020291302.1	129721	130725	XP_025496014.1
NW_020291302.1	131097	132937	XP_025496015.1
NW_020291302.1	133303	134516	XP_025496016.1
NW_020291302.1	135485	138133	XP_025496017.1
NW_020291302.1	139772	141771	XP_025496018.1
NW_020291302.1	142618	143584	XP_025496019.1
NW_020291302.1	144715	146782	XP_025496020.1
NW_020291302.1	146913	149903	XP_025496021.1
NW_020291302.1	150265	151324	XP_025496022.1
NW_020291302.1	151932	153615	XP_025496023.1
NW_020291302.1	153793	155108	XP_025496024.1
NW_020291302.1	155885	157470	XP_025496025.1
NW_020291302.1	158232	161771	XP_025496026.1
NW_020291302.1	162660	163834	XP_025496027.1
NW_020291302.1	164751	165906	XP_025496028.1
NW_020291302.1	166245	167216	XP_025496029.1
NW_020291302.1	167951	169232	XP_025496030.1
NW_020291302.1	170030	171545	XP_025496031.1
NW_020291302.1	173077	174282	XP_025496032.1
NW_020291302.1	174538	176368	XP_025496033.1
NW_020291302.1	177122	178919	XP_025496034.1
NW_020291302.1	180560	181197	XP_025496035.1
NW_020291302.1	182048	182448	XP_025496036.1
NW_020291302.1	184553	187791	XP_025496037.1
NW_020291302.1	188491	189769	XP_025496038.1
NW_020291302.1	192009	193677	XP_025496039.1
NW_020291302.1	193833	194710	XP_025496040.1
NW_020291302.1	195842	196323	XP_025496041.1
NW_020291302.1	196479	198464	XP_025496042.1
NW_020291302.1	198841	199295	XP_025496043.1
NW_020291302.1	201510	203660	XP_025496044.1
NW_020291302.1	203900	204170	XP_025496045.1
NW_020291302.1	206007	209477	XP_025496046.1
NW_020291302.1	210104	212534	XP_025496047.1
NW_020291302.1	213377	215346	XP_025496048.1
NW_020291302.1	216669	217904	XP_025496049.1
NW_020291302.1	218252	219215	XP_025496050.1
NW_020291302.1	219676	220521	XP_025496051.1
NW_020291302.1	221270	222964	XP_025496052.1
NW_020291302.1	223207	225804	XP_025496053.1
NW_020291302.1	228253	230512	XP_025496054.1
NW_020291302.1	233269	235974	XP_025496055.1
NW_020291302.1	235702	236606	XP_025496056.1
NW_020291302.1	237436	239364	XP_025496057.1
NW_020291302.1	240031	241041	XP_025496058.1
NW_020291302.1	246436	247378	XP_025496059.1
NW_020291302.1	250385	253998	XP_025496060.1
NW_020291302.1	254857	257936	XP_025496061.1
NW_020291302.1	258366	265184	XP_025496062.1
NW_020291302.1	267973	271433	XP_025496063.1
NW_020291302.1	273613	275118	XP_025496064.1
NW_020291302.1	277488	278079	XP_025496065.1
NW_020291302.1	283152	285639	XP_025496066.1
NW_020291302.1	286164	287369	XP_025496067.1
NW_020291302.1	288138	290624	XP_025496068.1
NW_020291302.1	291077	293085	XP_025496069.1
NW_020291302.1	300253	302087	XP_025496070.1
NW_020291302.1	305351	306644	XP_025496071.1
NW_020291302.1	306359	309291	XP_025496072.1
NW_020291302.1	310575	311271	XP_025496073.1
NW_020291302.1	311443	312986	XP_025496074.1
NW_020291302.1	313341	314204	XP_025496075.1
NW_020291302.1	317933	319118	XP_025496076.1
NW_020291302.1	319295	321254	XP_025496077.1
NW_020291302.1	321581	322770	XP_025496078.1
NW_020291302.1	322939	325306	XP_025496079.1
NW_020291302.1	333963	339538	XP_025496080.1
NW_020291302.1	342740	344197	XP_025496081.1
NW_020291302.1	345561	348788	XP_025496082.1
NW_020291302.1	348959	349796	XP_025496083.1
NW_020291302.1	352459	353319	XP_025496084.1
NW_020291302.1	353069	357487	XP_025496085.1
NW_020291302.1	357715	359403	XP_025496086.1
NW_020291302.1	359394	360871	XP_025496087.1
NW_020291302.1	363623	364439	XP_025496088.1
NW_020291302.1	364790	366547	XP_025496089.1
NW_020291302.1	366848	367175	XP_025496090.1
NW_020291302.1	367593	369422	XP_025496091.1
NW_020291302.1	369266	369650	XP_025496092.1
NW_020291302.1	369753	371620	XP_025496093.1
NW_020291302.1	371544	373188	XP_025496094.1
NW_020291302.1	373896	374520	XP_025496095.1
NW_020291302.1	375543	377992	XP_025496096.1
NW_020291302.1	380707	382756	XP_025496097.1
NW_020291302.1	383760	388526	XP_025496098.1
NW_020291302.1	390685	393511	XP_025496099.1
NW_020291302.1	395217	396135	XP_025496100.1
NW_020291302.1	398313	400304	XP_025496101.1
NW_020291302.1	401564	403804	XP_025496102.1
NW_020291302.1	406700	409375	XP_025496103.1
NW_020291302.1	410518	413062	XP_025496104.1
NW_020291302.1	413210	415300	XP_025496105.1
NW_020291302.1	418106	421931	XP_025496106.1
NW_020291302.1	422336	424232	XP_025496107.1
NW_020291302.1	424433	425832	XP_025496108.1
NW_020291302.1	426258	427644	XP_025496109.1
NW_020291302.1	427947	429626	XP_025496110.1
NW_020291302.1	429661	431802	XP_025496111.1
NW_020291302.1	431999	432865	XP_025496112.1
NW_020291302.1	432337	433918	XP_025496113.1
NW_020291302.1	434085	435743	XP_025496114.1
NW_020291302.1	435749	437689	XP_025496115.1
NW_020291302.1	437909	440425	XP_025496116.1
NW_020291302.1	440787	445298	XP_025496117.1
NW_020291302.1	445299	448810	XP_025496118.1
NW_020291302.1	450483	451896	XP_025496119.1
NW_020291302.1	451914	454556	XP_025496120.1
NW_020291302.1	454993	456596	XP_025496121.1
NW_020291302.1	456579	457883	XP_025496122.1
NW_020291302.1	458618	459522	XP_025496123.1
NW_020291302.1	459935	463607	XP_025496124.1
NW_020291302.1	463843	465606	XP_025496125.1
NW_020291302.1	465716	467172	XP_025496126.1
NW_020291302.1	468476	468973	XP_025496127.1
NW_020291302.1	469436	473442	XP_025496128.1
NW_020291302.1	473524	474344	XP_025496129.1
NW_020291302.1	475183	476769	XP_025496130.1
NW_020291302.1	478175	480972	XP_025496131.1
NW_020291302.1	481764	484314	XP_025496132.1
NW_020291302.1	485440	486459	XP_025496133.1
NW_020291302.1	487056	488249	XP_025496134.1
NW_020291302.1	490626	491768	XP_025496135.1
NW_020291302.1	493149	495452	XP_025496136.1
NW_020291302.1	495338	496652	XP_025496137.1
NW_020291302.1	497423	497939	XP_025496138.1
NW_020291302.1	498431	498848	XP_025496139.1
NW_020291302.1	499575	500385	XP_025496140.1
NW_020291302.1	500996	501556	XP_025496141.1
NW_020291302.1	501969	505283	XP_025496142.1
NW_020291302.1	507366	507834	XP_025496143.1
NW_020291302.1	508389	510324	XP_025496144.1
NW_020291302.1	510422	511412	XP_025496145.1
NW_020291302.1	512977	517657	XP_025496146.1
NW_020291302.1	519906	522835	XP_025496147.1
NW_020291302.1	522654	523225	XP_025496148.1
NW_020291302.1	523315	525465	XP_025496149.1
NW_020291302.1	526845	528948	XP_025496150.1
NW_020291302.1	531048	531495	XP_025496151.1
NW_020291302.1	532904	534964	XP_025496152.1
NW_020291302.1	535236	539025	XP_025496153.1
NW_020291302.1	539067	540355	XP_025496154.1
NW_020291302.1	540764	546795	XP_025496155.1
NW_020291302.1	547109	547842	XP_025496156.1
NW_020291302.1	548434	549883	XP_025496157.1
NW_020291302.1	550590	551313	XP_025496158.1
NW_020291302.1	551471	553579	XP_025496159.1
NW_020291302.1	554287	563154	XP_025496160.1
NW_020291302.1	564357	565438	XP_025496161.1
NW_020291302.1	568162	569961	XP_025496162.1
NW_020291302.1	571090	573408	XP_025496163.1
NW_020291302.1	574076	576096	XP_025496164.1
NW_020291302.1	576815	579409	XP_025496165.1
NW_020291302.1	579681	580893	XP_025496166.1
NW_020291302.1	582193	583846	XP_025496167.1
NW_020291302.1	584498	585567	XP_025496168.1
NW_020291302.1	586030	586898	XP_025496169.1
NW_020291302.1	589390	591118	XP_025496170.1
NW_020291302.1	592572	594471	XP_025496171.1
NW_020291302.1	594657	597370	XP_025496172.1
NW_020291302.1	598113	598497	XP_025496173.1
NW_020291302.1	598883	601752	XP_025496174.1
NW_020291302.1	602322	603864	XP_025496175.1
NW_020291302.1	605276	609222	XP_025496176.1
NW_020291302.1	617563	618271	XP_025496177.1
NW_020291302.1	619873	620668	XP_025496178.1
NW_020291302.1	624512	627154	XP_025496179.1
NW_020291302.1	628010	628709	XP_025496180.1
NW_020291302.1	628918	629963	XP_025496181.1
NW_020291302.1	630247	631125	XP_025496182.1
NW_020291302.1	632149	632883	XP_025496183.1
NW_020291302.1	634245	635474	XP_025496184.1
NW_020291302.1	637414	640055	XP_025496185.1
NW_020291302.1	639585	640250	XP_025496186.1
NW_020291302.1	644536	647113	XP_025496187.1
NW_020291302.1	647644	652314	XP_025496188.1
NW_020291302.1	652564	653874	XP_025496189.1
NW_020291302.1	654034	654971	XP_025496190.1
NW_020291302.1	655437	657267	XP_025496191.1
NW_020291302.1	657471	659888	XP_025496192.1
NW_020291302.1	660633	662623	XP_025496193.1
NW_020291302.1	663908	668075	XP_025496194.1
NW_020291302.1	669165	670691	XP_025496195.1
NW_020291302.1	670958	672360	XP_025496196.1
NW_020291302.1	674685	676231	XP_025496197.1
NW_020291302.1	676115	681854	XP_025496198.1
NW_020291302.1	682169	684870	XP_025496199.1
NW_020291302.1	684931	687285	XP_025496200.1
NW_020291302.1	687441	690021	XP_025496201.1
NW_020291302.1	690525	692526	XP_025496202.1
NW_020291302.1	693202	695032	XP_025496203.1
NW_020291302.1	698115	699634	XP_025496204.1
NW_020291302.1	702216	703148	XP_025496205.1
NW_020291302.1	704058	706425	XP_025496206.1
NW_020291302.1	708111	708864	XP_025496207.1
NW_020291302.1	709059	710094	XP_025496208.1
NW_020291302.1	710468	711770	XP_025496209.1
NW_020291302.1	713531	716928	XP_025496210.1
NW_020291302.1	718586	719964	XP_025496211.1
NW_020291302.1	721913	723313	XP_025496212.1
NW_020291302.1	723556	725554	XP_025496213.1
NW_020291302.1	725944	727802	XP_025496214.1
NW_020291302.1	730911	734494	XP_025496215.1
NW_020291302.1	735070	736606	XP_025496216.1
NW_020291302.1	736362	738022	XP_025496217.1
NW_020291302.1	739195	741818	XP_025496218.1
NW_020291302.1	743987	744821	XP_025496219.1
NW_020291302.1	750264	753727	XP_025496220.1
NW_020291302.1	756341	757742	XP_025496221.1
NW_020291302.1	758427	761399	XP_025496222.1
NW_020291302.1	762433	763863	XP_025496223.1
NW_020291302.1	763861	765842	XP_025496224.1
NW_020291302.1	765986	767487	XP_025496225.1
NW_020291302.1	767702	768692	XP_025496226.1
NW_020291302.1	770356	771451	XP_025496227.1
NW_020291302.1	771451	772026	XP_025496228.1
NW_020291302.1	777434	778719	XP_025496229.1
NW_020291302.1	779304	781505	XP_025496230.1
NW_020291302.1	782224	783416	XP_025496231.1
NW_020291302.1	784027	787858	XP_025496232.1
NW_020291302.1	788348	790878	XP_025496233.1
NW_020291302.1	793040	794451	XP_025496234.1
NW_020291302.1	794812	796963	XP_025496235.1
NW_020291302.1	797325	798415	XP_025496236.1
NW_020291302.1	798970	800152	XP_025496237.1
NW_020291302.1	803498	805951	XP_025496238.1
NW_020291302.1	805935	806615	XP_025496239.1
NW_020291302.1	806875	807687	XP_025496240.1
NW_020291302.1	808008	809576	XP_025496241.1
NW_020291302.1	809759	810200	XP_025496242.1
NW_020291302.1	811614	813129	XP_025496243.1
NW_020291302.1	814419	817668	XP_025496244.1
NW_020291302.1	819038	819895	XP_025496245.1
NW_020291303.1	429	2849	XP_025495684.1
NW_020291303.1	3115	4435	XP_025495685.1
NW_020291303.1	4645	5474	XP_025495686.1
NW_020291303.1	6424	8401	XP_025495687.1
NW_020291303.1	8840	10291	XP_025495688.1
NW_020291303.1	11007	11645	XP_025495689.1
NW_020291303.1	12228	13578	XP_025495690.1
NW_020291303.1	14018	21557	XP_025495691.1
NW_020291303.1	22549	23489	XP_025495692.1
NW_020291303.1	23630	24913	XP_025495693.1
NW_020291303.1	25219	27367	XP_025495694.1
NW_020291303.1	27692	28362	XP_025495695.1
NW_020291303.1	28724	31965	XP_025495696.1
NW_020291303.1	32600	34481	XP_025495697.1
NW_020291303.1	35048	35978	XP_025495698.1
NW_020291303.1	36752	38540	XP_025495699.1
NW_020291303.1	39374	41226	XP_025495700.1
NW_020291303.1	43820	44620	XP_025495701.1
NW_020291303.1	46822	48968	XP_025495702.1
NW_020291303.1	50914	53390	XP_025495703.1
NW_020291303.1	53633	56109	XP_025495704.1
NW_020291303.1	56311	57836	XP_025495705.1
NW_020291303.1	58855	60811	XP_025495706.1
NW_020291303.1	61607	63833	XP_025495707.1
NW_020291303.1	64151	68160	XP_025495708.1
NW_020291303.1	69037	69842	XP_025495709.1
NW_020291303.1	70812	72334	XP_025495710.1
NW_020291303.1	72323	75826	XP_025495711.1
NW_020291303.1	76915	78310	XP_025495712.1
NW_020291303.1	79734	86038	XP_025495713.1
NW_020291303.1	86307	88630	XP_025495714.1
NW_020291303.1	88517	89243	XP_025495715.1
NW_020291303.1	89470	90902	XP_025495716.1
NW_020291303.1	91458	92310	XP_025495717.1
NW_020291303.1	93019	93530	XP_025495718.1
NW_020291303.1	93961	96299	XP_025495719.1
NW_020291303.1	97679	98892	XP_025495720.1
NW_020291303.1	99734	102815	XP_025495721.1
NW_020291303.1	103344	105395	XP_025495722.1
NW_020291303.1	106480	108774	XP_025495723.1
NW_020291303.1	109218	111864	XP_025495724.1
NW_020291303.1	114936	116497	XP_025495725.1
NW_020291303.1	116323	118556	XP_025495726.1
NW_020291303.1	120596	121691	XP_025495727.1
NW_020291303.1	122400	125121	XP_025495728.1
NW_020291303.1	125899	127815	XP_025495729.1
NW_020291303.1	128278	130076	XP_025495730.1
NW_020291303.1	130585	132058	XP_025495731.1
NW_020291303.1	135328	137229	XP_025495732.1
NW_020291303.1	138646	139842	XP_025495733.1
NW_020291303.1	139745	140816	XP_025495734.1
NW_020291303.1	141035	142811	XP_025495735.1
NW_020291303.1	142977	146758	XP_025495736.1
NW_020291303.1	147376	149256	XP_025495737.1
NW_020291303.1	149887	151647	XP_025495738.1
NW_020291303.1	152256	155430	XP_025495739.1
NW_020291303.1	155315	157494	XP_025495740.1
NW_020291303.1	157866	164494	XP_025495741.1
NW_020291303.1	164344	167114	XP_025495742.1
NW_020291303.1	168474	169804	XP_025495743.1
NW_020291303.1	170390	171568	XP_025495744.1
NW_020291303.1	172390	172954	XP_025495745.1
NW_020291303.1	173334	173979	XP_025495746.1
NW_020291303.1	174087	176892	XP_025495747.1
NW_020291303.1	179089	179663	XP_025495748.1
NW_020291303.1	179796	180847	XP_025495749.1
NW_020291303.1	181303	183705	XP_025495750.1
NW_020291303.1	183852	185169	XP_025495751.1
NW_020291303.1	185720	190257	XP_025495752.1
NW_020291303.1	191348	191987	XP_025495753.1
NW_020291303.1	191748	196536	XP_025495754.1
NW_020291303.1	196897	199558	XP_025495755.1
NW_020291303.1	200820	202178	XP_025495756.1
NW_020291303.1	202977	207839	XP_025495757.1
NW_020291303.1	207849	209753	XP_025495758.1
NW_020291303.1	211343	212623	XP_025495759.1
NW_020291303.1	212604	213288	XP_025495760.1
NW_020291303.1	214098	218349	XP_025495761.1
NW_020291303.1	221583	222909	XP_025495762.1
NW_020291303.1	225616	227570	XP_025495763.1
NW_020291303.1	228937	229854	XP_025495764.1
NW_020291303.1	229875	232181	XP_025495765.1
NW_020291303.1	232784	234269	XP_025495766.1
NW_020291303.1	234050	236181	XP_025495767.1
NW_020291303.1	236081	238119	XP_025495768.1
NW_020291303.1	238872	239907	XP_025495769.1
NW_020291303.1	239977	241798	XP_025495770.1
NW_020291303.1	242569	243704	XP_025495771.1
NW_020291303.1	243918	246374	XP_025495772.1
NW_020291303.1	249809	254036	XP_025495773.1
NW_020291303.1	254432	256122	XP_025495774.1
NW_020291303.1	257974	260256	XP_025495775.1
NW_020291303.1	261245	262025	XP_025495776.1
NW_020291303.1	262001	263300	XP_025495777.1
NW_020291303.1	265390	270851	XP_025495778.1
NW_020291303.1	274579	275328	XP_025495779.1
NW_020291303.1	275797	277250	XP_025495780.1
NW_020291303.1	279381	280668	XP_025495781.1
NW_020291303.1	289170	289824	XP_025495782.1
NW_020291303.1	290357	291670	XP_025495783.1
NW_020291303.1	291886	293600	XP_025495784.1
NW_020291303.1	295262	296445	XP_025495785.1
NW_020291303.1	297788	298642	XP_025495786.1
NW_020291303.1	298775	299679	XP_025495787.1
NW_020291303.1	299920	300969	XP_025495788.1
NW_020291303.1	301071	302529	XP_025495789.1
NW_020291303.1	302967	304159	XP_025495790.1
NW_020291303.1	304798	308692	XP_025495791.1
NW_020291303.1	310091	310770	XP_025495792.1
NW_020291303.1	312760	315784	XP_025495793.1
NW_020291303.1	316520	317871	XP_025495794.1
NW_020291303.1	318482	320034	XP_025495795.1
NW_020291303.1	321973	322548	XP_025495796.1
NW_020291303.1	322971	323499	XP_025495797.1
NW_020291303.1	324095	325791	XP_025495798.1
NW_020291303.1	326706	332873	XP_025495799.1
NW_020291303.1	333379	335082	XP_025495800.1
NW_020291303.1	335945	336576	XP_025495801.1
NW_020291303.1	336612	337963	XP_025495802.1
NW_020291303.1	338823	340467	XP_025495803.1
NW_020291303.1	341133	342026	XP_025495804.1
NW_020291303.1	341914	343345	XP_025495805.1
NW_020291303.1	344154	345770	XP_025495806.1
NW_020291303.1	345608	346725	XP_025495807.1
NW_020291303.1	346955	348465	XP_025495808.1
NW_020291303.1	349263	350867	XP_025495809.1
NW_020291303.1	351003	353259	XP_025495810.1
NW_020291303.1	354868	356143	XP_025495811.1
NW_020291303.1	358088	359439	XP_025495812.1
NW_020291303.1	364096	365077	XP_025495813.1
NW_020291303.1	367784	369798	XP_025495814.1
NW_020291303.1	370504	372160	XP_025495815.1
NW_020291303.1	372686	373083	XP_025495816.1
NW_020291303.1	373835	375868	XP_025495817.1
NW_020291303.1	377189	379521	XP_025495818.1
NW_020291303.1	380048	381460	XP_025495819.1
NW_020291303.1	381518	382893	XP_025495820.1
NW_020291303.1	383076	384155	XP_025495821.1
NW_020291303.1	386340	387357	XP_025495822.1
NW_020291303.1	389588	391462	XP_025495823.1
NW_020291303.1	391778	396133	XP_025495824.1
NW_020291303.1	396525	398437	XP_025495825.1
NW_020291303.1	398086	398437	XP_025495826.1
NW_020291303.1	401163	402114	XP_025495827.1
NW_020291303.1	403614	405676	XP_025495828.1
NW_020291303.1	415016	416835	XP_025495829.1
NW_020291303.1	416963	418672	XP_025495830.1
NW_020291303.1	420338	422491	XP_025495831.1
NW_020291303.1	422823	423697	XP_025495832.1
NW_020291303.1	423851	425191	XP_025495833.1
NW_020291303.1	426673	427284	XP_025495834.1
NW_020291303.1	428145	429959	XP_025495835.1
NW_020291303.1	430136	432314	XP_025495836.1
NW_020291303.1	433186	434121	XP_025495837.1
NW_020291303.1	433861	435078	XP_025495838.1
NW_020291303.1	435627	437610	XP_025495839.1
NW_020291303.1	437826	438187	XP_025495840.1
NW_020291303.1	440074	446430	XP_025495841.1
NW_020291303.1	450161	451487	XP_025495842.1
NW_020291303.1	452676	454006	XP_025495843.1
NW_020291303.1	454283	455624	XP_025495844.1
NW_020291303.1	455593	456824	XP_025495845.1
NW_020291303.1	456799	457243	XP_025495846.1
NW_020291303.1	457575	459002	XP_025495847.1
NW_020291303.1	459680	460753	XP_025495848.1
NW_020291303.1	462378	464000	XP_025495849.1
NW_020291303.1	463951	465352	XP_025495850.1
NW_020291303.1	465098	466408	XP_025495851.1
NW_020291303.1	468130	470533	XP_025495852.1
NW_020291303.1	473751	477246	XP_025495853.1
NW_020291303.1	477796	479427	XP_025495854.1
NW_020291303.1	480512	482024	XP_025495855.1
NW_020291303.1	482647	484929	XP_025495856.1
NW_020291303.1	485519	487993	XP_025495857.1
NW_020291303.1	489105	491632	XP_025495858.1
NW_020291303.1	492167	494356	XP_025495859.1
NW_020291303.1	494834	497319	XP_025495860.1
NW_020291303.1	501277	503305	XP_025495861.1
NW_020291303.1	503171	505075	XP_025495862.1
NW_020291303.1	506054	507677	XP_025495863.1
NW_020291303.1	508252	516995	XP_025495864.1
NW_020291303.1	518711	519819	XP_025495865.1
NW_020291303.1	520679	521753	XP_025495866.1
NW_020291303.1	522565	525211	XP_025495867.1
NW_020291303.1	525525	527281	XP_025495868.1
NW_020291303.1	527368	528284	XP_025495869.1
NW_020291303.1	528449	529639	XP_025495870.1
NW_020291303.1	531522	533607	XP_025495871.1
NW_020291303.1	535550	537985	XP_025495872.1
NW_020291303.1	538040	541057	XP_025495873.1
NW_020291303.1	541415	543551	XP_025495874.1
NW_020291303.1	544779	546865	XP_025495875.1
NW_020291303.1	546915	548642	XP_025495876.1
NW_020291303.1	548322	550549	XP_025495877.1
NW_020291303.1	550920	552717	XP_025495878.1
NW_020291303.1	552857	555317	XP_025495879.1
NW_020291303.1	557556	560898	XP_025495880.1
NW_020291303.1	561300	563325	XP_025495881.1
NW_020291303.1	564250	566707	XP_025495882.1
NW_020291303.1	566885	567758	XP_025495883.1
NW_020291303.1	568085	569491	XP_025495884.1
NW_020291303.1	569692	570736	XP_025495885.1
NW_020291303.1	570676	573613	XP_025495886.1
NW_020291303.1	573905	575972	XP_025495887.1
NW_020291303.1	576329	577997	XP_025495888.1
NW_020291303.1	579912	581668	XP_025495889.1
NW_020291303.1	582248	583229	XP_025495890.1
NW_020291303.1	583594	585375	XP_025495891.1
NW_020291303.1	586261	587200	XP_025495892.1
NW_020291303.1	587196	588367	XP_025495893.1
NW_020291303.1	589765	591496	XP_025495894.1
NW_020291303.1	591712	593279	XP_025495895.1
NW_020291303.1	594995	595852	XP_025495896.1
NW_020291303.1	596971	600475	XP_025495897.1
NW_020291303.1	601731	603317	XP_025495898.1
NW_020291303.1	603592	606044	XP_025495899.1
NW_020291303.1	607038	607752	XP_025495900.1
NW_020291303.1	607821	608664	XP_025495901.1
NW_020291303.1	609629	610776	XP_025495902.1
NW_020291303.1	611814	615469	XP_025495903.1
NW_020291303.1	615888	618283	XP_025495904.1
NW_020291303.1	618769	623092	XP_025495905.1
NW_020291303.1	623208	629241	XP_025495906.1
NW_020291303.1	630937	633126	XP_025495907.1
NW_020291303.1	633588	636998	XP_025495908.1
NW_020291303.1	637239	639671	XP_025495909.1
NW_020291303.1	639718	643596	XP_025495910.1
NW_020291303.1	644039	645132	XP_025495911.1
NW_020291303.1	645367	647252	XP_025495912.1
NW_020291303.1	648464	649775	XP_025495913.1
NW_020291303.1	649768	651387	XP_025495914.1
NW_020291303.1	651654	652640	XP_025495915.1
NW_020291303.1	653545	655512	XP_025495916.1
NW_020291303.1	662166	664266	XP_025495917.1
NW_020291303.1	664608	666200	XP_025495918.1
NW_020291303.1	670145	673287	XP_025495919.1
NW_020291303.1	673470	674645	XP_025495920.1
NW_020291303.1	675857	677252	XP_025495921.1
NW_020291303.1	677701	679812	XP_025495922.1
NW_020291303.1	679899	681459	XP_025495923.1
NW_020291303.1	683166	684516	XP_025495924.1
NW_020291303.1	684654	685346	XP_025495925.1
NW_020291303.1	685543	686198	XP_025495926.1
NW_020291303.1	686349	688719	XP_025495927.1
NW_020291303.1	689214	690714	XP_025495928.1
NW_020291303.1	690674	692031	XP_025495929.1
NW_020291303.1	692002	693273	XP_025495930.1
NW_020291303.1	693274	694444	XP_025495931.1
NW_020291303.1	694514	696284	XP_025495932.1
NW_020291303.1	697145	698565	XP_025495933.1
NW_020291303.1	698871	704519	XP_025495934.1
NW_020291303.1	704789	706009	XP_025495935.1
NW_020291303.1	706254	708216	XP_025495936.1
NW_020291303.1	708451	709609	XP_025495937.1
NW_020291303.1	710429	715604	XP_025495938.1
NW_020291303.1	719988	721566	XP_025495939.1
NW_020291303.1	721829	722844	XP_025495940.1
NW_020291303.1	725298	726060	XP_025495941.1
NW_020291303.1	726972	728809	XP_025495942.1
NW_020291303.1	729407	730285	XP_025495943.1
NW_020291303.1	730869	733837	XP_025495944.1
NW_020291303.1	734128	738194	XP_025495945.1
NW_020291303.1	738447	741056	XP_025495946.1
NW_020291303.1	742584	743276	XP_025495947.1
NW_020291303.1	745637	747776	XP_025495948.1
NW_020291303.1	749553	751265	XP_025495949.1
NW_020291303.1	753011	755071	XP_025495950.1
NW_020291303.1	755760	756851	XP_025495951.1
NW_020291303.1	757287	760026	XP_025495952.1
NW_020291303.1	760815	761965	XP_025495953.1
NW_020291303.1	761821	762777	XP_025495954.1
NW_020291303.1	764252	765976	XP_025495955.1
NW_020291303.1	767543	770539	XP_025495956.1
NW_020291303.1	770763	772904	XP_025495957.1
NW_020291303.1	773204	775686	XP_025495958.1
NW_020291303.1	775747	777900	XP_025495959.1
NW_020291303.1	778290	782007	XP_025495960.1
NW_020291303.1	782232	783778	XP_025495961.1
NW_020291303.1	784111	785318	XP_025495962.1
NW_020291303.1	787070	788302	XP_025495963.1
NW_020291303.1	788921	790431	XP_025495964.1
NW_020291303.1	791060	792541	XP_025495965.1
NW_020291303.1	792991	795223	XP_025495966.1
NW_020291303.1	796118	798319	XP_025495967.1
NW_020291304.1	541	2426	XP_025495400.1
NW_020291304.1	2517	2961	XP_025495401.1
NW_020291304.1	5195	6615	XP_025495402.1
NW_020291304.1	6700	8200	XP_025495403.1
NW_020291304.1	8877	10038	XP_025495404.1
NW_020291304.1	10964	11264	XP_025495405.1
NW_020291304.1	12129	13455	XP_025495406.1
NW_020291304.1	14038	15646	XP_025495407.1
NW_020291304.1	20663	23310	XP_025495408.1
NW_020291304.1	24013	27146	XP_025495409.1
NW_020291304.1	31949	35328	XP_025495410.1
NW_020291304.1	35634	36533	XP_025495411.1
NW_020291304.1	36787	37509	XP_025495412.1
NW_020291304.1	37384	39868	XP_025495413.1
NW_020291304.1	40929	42844	XP_025495414.1
NW_020291304.1	43593	44328	XP_025495415.1
NW_020291304.1	45521	47353	XP_025495416.1
NW_020291304.1	48810	49409	XP_025495418.1
NW_020291304.1	50611	51357	XP_025495419.1
NW_020291304.1	52060	52740	XP_025495420.1
NW_020291304.1	53508	54849	XP_025495421.1
NW_020291304.1	55578	56235	XP_025495422.1
NW_020291304.1	57109	58542	XP_025495423.1
NW_020291304.1	59231	59801	XP_025495424.1
NW_020291304.1	61641	62713	XP_025495425.1
NW_020291304.1	64300	65385	XP_025495426.1
NW_020291304.1	65725	68293	XP_025495427.1
NW_020291304.1	67803	68406	XP_025495428.1
NW_020291304.1	70105	70434	XP_025495429.1
NW_020291304.1	70863	73374	XP_025495430.1
NW_020291304.1	74213	74639	XP_025495431.1
NW_020291304.1	75133	76330	XP_025495432.1
NW_020291304.1	77097	78665	XP_025495433.1
NW_020291304.1	79432	80545	XP_025495434.1
NW_020291304.1	82645	83185	XP_025495435.1
NW_020291304.1	85676	86678	XP_025495436.1
NW_020291304.1	87219	88481	XP_025495437.1
NW_020291304.1	90767	92620	XP_025495438.1
NW_020291304.1	94538	96296	XP_025495439.1
NW_020291304.1	97170	97494	XP_025495440.1
NW_020291304.1	97653	98098	XP_025495441.1
NW_020291304.1	98087	99057	XP_025495442.1
NW_020291304.1	100393	101407	XP_025495443.1
NW_020291304.1	102006	103774	XP_025495444.1
NW_020291304.1	104071	104398	XP_025495445.1
NW_020291304.1	105253	105855	XP_025495446.1
NW_020291304.1	106014	107232	XP_025495447.1
NW_020291304.1	109128	111132	XP_025495448.1
NW_020291304.1	111457	112099	XP_025495449.1
NW_020291304.1	112540	113603	XP_025495450.1
NW_020291304.1	114942	115928	XP_025495451.1
NW_020291304.1	117869	120504	XP_025495452.1
NW_020291304.1	121082	123324	XP_025495453.1
NW_020291304.1	124476	126172	XP_025495454.1
NW_020291304.1	128461	129028	XP_025495455.1
NW_020291304.1	130318	131236	XP_025495456.1
NW_020291304.1	131662	132658	XP_025495457.1
NW_020291304.1	133854	134966	XP_025495458.1
NW_020291304.1	135998	136848	XP_025495459.1
NW_020291304.1	136761	139732	XP_025495460.1
NW_020291304.1	139976	144248	XP_025495461.1
NW_020291304.1	144731	146408	XP_025495462.1
NW_020291304.1	147546	148253	XP_025495463.1
NW_020291304.1	149173	149935	XP_025495464.1
NW_020291304.1	150776	152248	XP_025495465.1
NW_020291304.1	152532	153890	XP_025495466.1
NW_020291304.1	153926	154968	XP_025495467.1
NW_020291304.1	155265	159040	XP_025495468.1
NW_020291304.1	159209	160084	XP_025495469.1
NW_020291304.1	160068	162571	XP_025495470.1
NW_020291304.1	163553	166568	XP_025495471.1
NW_020291304.1	167597	169220	XP_025495472.1
NW_020291304.1	169721	172064	XP_025495473.1
NW_020291304.1	172469	174161	XP_025495474.1
NW_020291304.1	173795	174623	XP_025495475.1
NW_020291304.1	175855	177049	XP_025495476.1
NW_020291304.1	178011	179736	XP_025495477.1
NW_020291304.1	179589	180114	XP_025495478.1
NW_020291304.1	182991	187958	XP_025495479.1
NW_020291304.1	189327	190394	XP_025495480.1
NW_020291304.1	192620	193927	XP_025495481.1
NW_020291304.1	194747	197198	XP_025495482.1
NW_020291304.1	197274	197746	XP_025495483.1
NW_020291304.1	199847	200394	XP_025495484.1
NW_020291304.1	202895	204417	XP_025495485.1
NW_020291304.1	205780	207978	XP_025495486.1
NW_020291304.1	212299	214131	XP_025495487.1
NW_020291304.1	214595	216872	XP_025495488.1
NW_020291304.1	217683	219471	XP_025495489.1
NW_020291304.1	219821	222685	XP_025495490.1
NW_020291304.1	227977	230389	XP_025495491.1
NW_020291304.1	232268	235540	XP_025495492.1
NW_020291304.1	235742	236524	XP_025495493.1
NW_020291304.1	237386	238917	XP_025495494.1
NW_020291304.1	239491	241497	XP_025495495.1
NW_020291304.1	242111	246343	XP_025495496.1
NW_020291304.1	246347	248447	XP_025495497.1
NW_020291304.1	248616	250651	XP_025495498.1
NW_020291304.1	250948	253784	XP_025495499.1
NW_020291304.1	255064	256876	XP_025495500.1
NW_020291304.1	258260	259237	XP_025495501.1
NW_020291304.1	259531	260563	XP_025495502.1
NW_020291304.1	263250	265265	XP_025495503.1
NW_020291304.1	265517	266870	XP_025495504.1
NW_020291304.1	269854	270857	XP_025495505.1
NW_020291304.1	271194	277059	XP_025495506.1
NW_020291304.1	278925	280617	XP_025495507.1
NW_020291304.1	281009	282391	XP_025495508.1
NW_020291304.1	282504	283438	XP_025495509.1
NW_020291304.1	283635	285035	XP_025495510.1
NW_020291304.1	285354	292031	XP_025495511.1
NW_020291304.1	294171	295381	XP_025495512.1
NW_020291304.1	295496	297007	XP_025495513.1
NW_020291304.1	297050	298658	XP_025495514.1
NW_020291304.1	298721	303088	XP_025495515.1
NW_020291304.1	304147	312599	XP_025495516.1
NW_020291304.1	313221	315910	XP_025495517.1
NW_020291304.1	316280	319376	XP_025495518.1
NW_020291304.1	320092	323868	XP_025495519.1
NW_020291304.1	324023	325839	XP_025495520.1
NW_020291304.1	326986	329193	XP_025495521.1
NW_020291304.1	329279	330368	XP_025495522.1
NW_020291304.1	330452	332508	XP_025495523.1
NW_020291304.1	333213	334507	XP_025495524.1
NW_020291304.1	335287	335926	XP_025495525.1
NW_020291304.1	338594	340299	XP_025495526.1
NW_020291304.1	342046	342907	XP_025495527.1
NW_020291304.1	344315	344894	XP_025495528.1
NW_020291304.1	345006	346623	XP_025495529.1
NW_020291304.1	347890	350153	XP_025495530.1
NW_020291304.1	351600	353532	XP_025495531.1
NW_020291304.1	353708	354881	XP_025495532.1
NW_020291304.1	356903	358953	XP_025495533.1
NW_020291304.1	359834	360425	XP_025495534.1
NW_020291304.1	360644	363466	XP_025495535.1
NW_020291304.1	363621	364530	XP_025495536.1
NW_020291304.1	364882	365399	XP_025495537.1
NW_020291304.1	365580	366988	XP_025495538.1
NW_020291304.1	367180	368315	XP_025495539.1
NW_020291304.1	368900	370238	XP_025495540.1
NW_020291304.1	371075	373078	XP_025495541.1
NW_020291304.1	373497	374154	XP_025495542.1
NW_020291304.1	374594	379157	XP_025495543.1
NW_020291304.1	379422	381522	XP_025495544.1
NW_020291304.1	382060	384156	XP_025495545.1
NW_020291304.1	384650	386071	XP_025495546.1
NW_020291304.1	387116	389754	XP_025495547.1
NW_020291304.1	389762	390246	XP_025495548.1
NW_020291304.1	390591	392408	XP_025495549.1
NW_020291304.1	395187	396372	XP_025495550.1
NW_020291304.1	398409	399345	XP_025495551.1
NW_020291304.1	399964	402173	XP_025495552.1
NW_020291304.1	402455	403698	XP_025495553.1
NW_020291304.1	407189	408921	XP_025495554.1
NW_020291304.1	410971	412096	XP_025495555.1
NW_020291304.1	412577	413914	XP_025495556.1
NW_020291304.1	416851	418132	XP_025495557.1
NW_020291304.1	423671	425191	XP_025495558.1
NW_020291304.1	426356	428309	XP_025495559.1
NW_020291304.1	428396	429563	XP_025495560.1
NW_020291304.1	430233	431238	XP_025495561.1
NW_020291304.1	431681	433205	XP_025495562.1
NW_020291304.1	433369	434300	XP_025495563.1
NW_020291304.1	437757	442180	XP_025495564.1
NW_020291304.1	442537	445383	XP_025495565.1
NW_020291304.1	446094	447038	XP_025495566.1
NW_020291304.1	447987	449199	XP_025495567.1
NW_020291304.1	453015	453996	XP_025495568.1
NW_020291304.1	456036	457297	XP_025495569.1
NW_020291304.1	458028	459454	XP_025495570.1
NW_020291304.1	461916	464215	XP_025495571.1
NW_020291304.1	464620	464903	XP_025495572.1
NW_020291304.1	465265	467098	XP_025495573.1
NW_020291304.1	469857	470996	XP_025495574.1
NW_020291304.1	471187	471736	XP_025495575.1
NW_020291304.1	472347	474045	XP_025495576.1
NW_020291304.1	475386	477550	XP_025495577.1
NW_020291304.1	479142	479484	XP_025495578.1
NW_020291304.1	480055	481487	XP_025495579.1
NW_020291304.1	482095	483177	XP_025495580.1
NW_020291304.1	483857	484592	XP_025495581.1
NW_020291304.1	484989	485658	XP_025495582.1
NW_020291304.1	487563	488793	XP_025495583.1
NW_020291304.1	490859	492110	XP_025495584.1
NW_020291304.1	493229	494175	XP_025495585.1
NW_020291304.1	494868	495878	XP_025495586.1
NW_020291304.1	495886	498543	XP_025495587.1
NW_020291304.1	500224	501817	XP_025495588.1
NW_020291304.1	502825	504655	XP_025495589.1
NW_020291304.1	505784	508107	XP_025495590.1
NW_020291304.1	508720	510889	XP_025495591.1
NW_020291304.1	512278	514125	XP_025495592.1
NW_020291304.1	514876	516239	XP_025495593.1
NW_020291304.1	516644	518906	XP_025495594.1
NW_020291304.1	518965	520138	XP_025495595.1
NW_020291304.1	520328	522641	XP_025495596.1
NW_020291304.1	523332	525536	XP_025495597.1
NW_020291304.1	527082	527634	XP_025495598.1
NW_020291304.1	529457	533761	XP_025495599.1
NW_020291304.1	535928	537572	XP_025495600.1
NW_020291304.1	540643	541432	XP_025495601.1
NW_020291304.1	541985	544681	XP_025495602.1
NW_020291304.1	545554	547555	XP_025495603.1
NW_020291304.1	547830	548669	XP_025495604.1
NW_020291304.1	549130	549619	XP_025495605.1
NW_020291304.1	551931	553355	XP_025495606.1
NW_020291304.1	555556	557477	XP_025495607.1
NW_020291304.1	557973	560321	XP_025495608.1
NW_020291304.1	563201	563950	XP_025495609.1
NW_020291304.1	564728	565133	XP_025495610.1
NW_020291304.1	567344	569138	XP_025495611.1
NW_020291304.1	569048	570461	XP_025495612.1
NW_020291304.1	570896	571634	XP_025495613.1
NW_020291304.1	572197	572800	XP_025495614.1
NW_020291304.1	574734	575716	XP_025495615.1
NW_020291304.1	576510	577487	XP_025495616.1
NW_020291304.1	579446	581480	XP_025495617.1
NW_020291304.1	581523	582828	XP_025495618.1
NW_020291304.1	583101	584061	XP_025495619.1
NW_020291304.1	584165	585564	XP_025495620.1
NW_020291304.1	586442	587334	XP_025495621.1
NW_020291304.1	588183	589357	XP_025495622.1
NW_020291304.1	590246	592434	XP_025495623.1
NW_020291304.1	595279	595850	XP_025495624.1
NW_020291304.1	596811	604202	XP_025495625.1
NW_020291304.1	604827	605075	XP_025495626.1
NW_020291304.1	606106	609824	XP_025495627.1
NW_020291304.1	610424	615697	XP_025495628.1
NW_020291304.1	617398	620594	XP_025495629.1
NW_020291304.1	620888	621770	XP_025495630.1
NW_020291304.1	622459	625329	XP_025495631.1
NW_020291304.1	626000	627127	XP_025495632.1
NW_020291304.1	627330	627862	XP_025495633.1
NW_020291304.1	627593	629221	XP_025495634.1
NW_020291304.1	629389	630466	XP_025495635.1
NW_020291304.1	630485	631265	XP_025495636.1
NW_020291304.1	631533	634550	XP_025495637.1
NW_020291304.1	634644	635136	XP_025495638.1
NW_020291304.1	635918	636860	XP_025495639.1
NW_020291304.1	637283	638216	XP_025495640.1
NW_020291304.1	638385	639388	XP_025495641.1
NW_020291304.1	639404	640095	XP_025495642.1
NW_020291304.1	640763	642676	XP_025495643.1
NW_020291304.1	643252	645279	XP_025495644.1
NW_020291304.1	645186	647505	XP_025495645.1
NW_020291304.1	648796	653233	XP_025495646.1
NW_020291304.1	653672	656071	XP_025495647.1
NW_020291304.1	656247	658331	XP_025495648.1
NW_020291304.1	658948	667056	XP_025495649.1
NW_020291304.1	668467	669231	XP_025495650.1
NW_020291304.1	670594	671639	XP_025495651.1
NW_020291304.1	672191	674481	XP_025495652.1
NW_020291304.1	674846	675315	XP_025495653.1
NW_020291304.1	675339	677877	XP_025495654.1
NW_020291304.1	678527	680235	XP_025495655.1
NW_020291304.1	680610	681717	XP_025495656.1
NW_020291304.1	681762	683072	XP_025495657.1
NW_020291304.1	683998	686008	XP_025495658.1
NW_020291304.1	690126	690847	XP_025495659.1
NW_020291304.1	692059	693089	XP_025495660.1
NW_020291304.1	693821	695246	XP_025495661.1
NW_020291304.1	696673	699275	XP_025495662.1
NW_020291304.1	699713	701291	XP_025495663.1
NW_020291304.1	701223	702059	XP_025495664.1
NW_020291304.1	702382	704377	XP_025495665.1
NW_020291304.1	704488	705546	XP_025495666.1
NW_020291304.1	706013	707365	XP_025495667.1
NW_020291304.1	707478	708345	XP_025495668.1
NW_020291304.1	711687	714432	XP_025495669.1
NW_020291304.1	714697	716515	XP_025495670.1
NW_020291304.1	716641	720832	XP_025495671.1
NW_020291304.1	725949	727359	XP_025495672.1
NW_020291304.1	727089	728144	XP_025495673.1
NW_020291304.1	728325	730123	XP_025495674.1
NW_020291304.1	730600	731111	XP_025495675.1
NW_020291304.1	731819	734250	XP_025495676.1
NW_020291304.1	735960	738139	XP_025495677.1
NW_020291304.1	739168	741795	XP_025495678.1
NW_020291304.1	743803	744348	XP_025495679.1
NW_020291304.1	744247	746332	XP_025495680.1
NW_020291304.1	747451	750599	XP_025495681.1
NW_020291304.1	752125	755387	XP_025495682.1
NW_020291304.1	756176	761669	XP_025495683.1
NW_020291305.1	2585	5227	XP_025495151.1
NW_020291305.1	5840	8322	XP_025495152.1
NW_020291305.1	8280	10535	XP_025495153.1
NW_020291305.1	12029	13238	XP_025495154.1
NW_020291305.1	14005	14818	XP_025495155.1
NW_020291305.1	15575	17205	XP_025495156.1
NW_020291305.1	17697	19583	XP_025495157.1
NW_020291305.1	19931	22455	XP_025495158.1
NW_020291305.1	23498	25845	XP_025495159.1
NW_020291305.1	27108	28901	XP_025495160.1
NW_020291305.1	29160	32301	XP_025495161.1
NW_020291305.1	38032	40171	XP_025495162.1
NW_020291305.1	42569	44408	XP_025495163.1
NW_020291305.1	46730	49009	XP_025495164.1
NW_020291305.1	51009	52030	XP_025495165.1
NW_020291305.1	52924	55632	XP_025495166.1
NW_020291305.1	56322	58697	XP_025495167.1
NW_020291305.1	59155	61171	XP_025495168.1
NW_020291305.1	64115	67999	XP_025495169.1
NW_020291305.1	75411	78072	XP_025495170.1
NW_020291305.1	78832	81247	XP_025495171.1
NW_020291305.1	81248	82837	XP_025495172.1
NW_020291305.1	84117	85643	XP_025495173.1
NW_020291305.1	85781	87529	XP_025495174.1
NW_020291305.1	87902	90645	XP_025495175.1
NW_020291305.1	90592	93735	XP_025495176.1
NW_020291305.1	95008	97003	XP_025495177.1
NW_020291305.1	97219	98799	XP_025495178.1
NW_020291305.1	99099	101384	XP_025495179.1
NW_020291305.1	102426	103592	XP_025495180.1
NW_020291305.1	104887	106592	XP_025495181.1
NW_020291305.1	108941	111054	XP_025495182.1
NW_020291305.1	111128	115712	XP_025495183.1
NW_020291305.1	115822	117923	XP_025495184.1
NW_020291305.1	118591	121393	XP_025495185.1
NW_020291305.1	126118	129377	XP_025495186.1
NW_020291305.1	130074	131912	XP_025495187.1
NW_020291305.1	133138	135636	XP_025495188.1
NW_020291305.1	137138	139396	XP_025495189.1
NW_020291305.1	139608	144118	XP_025495190.1
NW_020291305.1	144325	145818	XP_025495191.1
NW_020291305.1	147165	149360	XP_025495192.1
NW_020291305.1	149349	150807	XP_025495193.1
NW_020291305.1	150973	152699	XP_025495194.1
NW_020291305.1	152907	153533	XP_025495195.1
NW_020291305.1	157489	159983	XP_025495196.1
NW_020291305.1	160396	162342	XP_025495197.1
NW_020291305.1	165087	166940	XP_025495198.1
NW_020291305.1	168181	170437	XP_025495199.1
NW_020291305.1	171187	172913	XP_025495200.1
NW_020291305.1	173298	173921	XP_025495201.1
NW_020291305.1	174130	175705	XP_025495202.1
NW_020291305.1	176532	177747	XP_025495203.1
NW_020291305.1	177807	179380	XP_025495204.1
NW_020291305.1	179469	180944	XP_025495205.1
NW_020291305.1	180971	183173	XP_025495206.1
NW_020291305.1	184295	187241	XP_025495207.1
NW_020291305.1	187681	191640	XP_025495208.1
NW_020291305.1	193295	193754	XP_025495209.1
NW_020291305.1	194682	195391	XP_025495210.1
NW_020291305.1	195463	195781	XP_025495211.1
NW_020291305.1	195945	199075	XP_025495212.1
NW_020291305.1	200108	202820	XP_025495213.1
NW_020291305.1	207539	209120	XP_025495214.1
NW_020291305.1	211424	216230	XP_025495215.1
NW_020291305.1	216705	217273	XP_025495216.1
NW_020291305.1	219264	223497	XP_025495217.1
NW_020291305.1	223784	226492	XP_025495218.1
NW_020291305.1	230422	236052	XP_025495219.1
NW_020291305.1	236913	237629	XP_025495220.1
NW_020291305.1	239570	242688	XP_025495221.1
NW_020291305.1	242844	243489	XP_025495222.1
NW_020291305.1	244234	246722	XP_025495223.1
NW_020291305.1	246994	252129	XP_025495224.1
NW_020291305.1	252316	253608	XP_025495225.1
NW_020291305.1	254596	255208	XP_025495226.1
NW_020291305.1	255563	255799	XP_025495227.1
NW_020291305.1	257411	258479	XP_025495228.1
NW_020291305.1	258467	261397	XP_025495229.1
NW_020291305.1	261753	264176	XP_025495230.1
NW_020291305.1	264735	266164	XP_025495231.1
NW_020291305.1	266355	268506	XP_025495232.1
NW_020291305.1	269057	270649	XP_025495233.1
NW_020291305.1	270715	280883	XP_025495234.1
NW_020291305.1	281343	284244	XP_025495235.1
NW_020291305.1	284487	285822	XP_025495236.1
NW_020291305.1	286013	291201	XP_025495237.1
NW_020291305.1	291419	292677	XP_025495238.1
NW_020291305.1	292714	294433	XP_025495239.1
NW_020291305.1	295384	296754	XP_025495240.1
NW_020291305.1	296574	301687	XP_025495241.1
NW_020291305.1	302144	304562	XP_025495242.1
NW_020291305.1	304691	306206	XP_025495243.1
NW_020291305.1	306198	307374	XP_025495244.1
NW_020291305.1	307882	309931	XP_025495245.1
NW_020291305.1	309941	312149	XP_025495246.1
NW_020291305.1	312207	314367	XP_025495247.1
NW_020291305.1	314878	321136	XP_025495248.1
NW_020291305.1	321278	322202	XP_025495249.1
NW_020291305.1	322414	323919	XP_025495250.1
NW_020291305.1	324017	326156	XP_025495251.1
NW_020291305.1	326302	327576	XP_025495252.1
NW_020291305.1	327617	327938	XP_025495253.1
NW_020291305.1	329498	330811	XP_025495254.1
NW_020291305.1	331536	333481	XP_025495255.1
NW_020291305.1	334250	334955	XP_025495256.1
NW_020291305.1	335867	339760	XP_025495257.1
NW_020291305.1	339350	340670	XP_025495258.1
NW_020291305.1	340764	342290	XP_025495259.1
NW_020291305.1	342410	343199	XP_025495260.1
NW_020291305.1	343448	344318	XP_025495261.1
NW_020291305.1	344409	344859	XP_025495262.1
NW_020291305.1	344497	345416	XP_025495263.1
NW_020291305.1	345705	352537	XP_025495264.1
NW_020291305.1	353360	355410	XP_025495265.1
NW_020291305.1	356161	356901	XP_025495266.1
NW_020291305.1	358373	359363	XP_025495267.1
NW_020291305.1	360305	361229	XP_025495268.1
NW_020291305.1	363047	363362	XP_025495269.1
NW_020291305.1	364668	365322	XP_025495270.1
NW_020291305.1	364898	366517	XP_025495271.1
NW_020291305.1	367315	370019	XP_025495272.1
NW_020291305.1	370020	371246	XP_025495273.1
NW_020291305.1	372442	373953	XP_025495274.1
NW_020291305.1	374600	378762	XP_025495275.1
NW_020291305.1	379331	384936	XP_025495276.1
NW_020291305.1	385628	387411	XP_025495277.1
NW_020291305.1	387682	389749	XP_025495278.1
NW_020291305.1	391333	392218	XP_025495279.1
NW_020291305.1	393014	396279	XP_025495280.1
NW_020291305.1	396326	398326	XP_025495281.1
NW_020291305.1	404634	405202	XP_025495282.1
NW_020291305.1	407020	409284	XP_025495283.1
NW_020291305.1	409984	412417	XP_025495284.1
NW_020291305.1	413363	415428	XP_025495285.1
NW_020291305.1	416432	417020	XP_025495286.1
NW_020291305.1	421180	423096	XP_025495287.1
NW_020291305.1	423206	423618	XP_025495288.1
NW_020291305.1	423534	424704	XP_025495289.1
NW_020291305.1	424859	427292	XP_025495290.1
NW_020291305.1	427292	428575	XP_025495291.1
NW_020291305.1	429722	430150	XP_025495292.1
NW_020291305.1	432989	434102	XP_025495293.1
NW_020291305.1	434154	435126	XP_025495294.1
NW_020291305.1	435337	436965	XP_025495295.1
NW_020291305.1	437770	438959	XP_025495296.1
NW_020291305.1	439635	441525	XP_025495297.1
NW_020291305.1	442034	442724	XP_025495298.1
NW_020291305.1	443377	444652	XP_025495299.1
NW_020291305.1	446839	447502	XP_025495300.1
NW_020291305.1	449690	450139	XP_025495301.1
NW_020291305.1	451357	452439	XP_025495302.1
NW_020291305.1	453829	455224	XP_025495303.1
NW_020291305.1	455364	456566	XP_025495304.1
NW_020291305.1	457063	458316	XP_025495305.1
NW_020291305.1	459357	460350	XP_025495306.1
NW_020291305.1	461728	464487	XP_025495307.1
NW_020291305.1	466250	467766	XP_025495308.1
NW_020291305.1	469004	469646	XP_025495309.1
NW_020291305.1	471067	471643	XP_025495310.1
NW_020291305.1	471720	472970	XP_025495311.1
NW_020291305.1	473574	476716	XP_025495312.1
NW_020291305.1	477184	478018	XP_025495313.1
NW_020291305.1	478676	483019	XP_025495314.1
NW_020291305.1	483020	483691	XP_025495315.1
NW_020291305.1	484701	488701	XP_025495316.1
NW_020291305.1	491137	493138	XP_025495317.1
NW_020291305.1	494578	496614	XP_025495318.1
NW_020291305.1	496531	498001	XP_025495319.1
NW_020291305.1	498243	500654	XP_025495320.1
NW_020291305.1	501728	502570	XP_025495321.1
NW_020291305.1	502785	504222	XP_025495322.1
NW_020291305.1	504142	505786	XP_025495323.1
NW_020291305.1	506618	509618	XP_025495324.1
NW_020291305.1	510152	512189	XP_025495325.1
NW_020291305.1	512524	514960	XP_025495326.1
NW_020291305.1	515299	516877	XP_025495327.1
NW_020291305.1	516902	518292	XP_025495328.1
NW_020291305.1	518546	520528	XP_025495329.1
NW_020291305.1	521604	523381	XP_025495330.1
NW_020291305.1	523845	525588	XP_025495331.1
NW_020291305.1	525996	527237	XP_025495332.1
NW_020291305.1	527538	530952	XP_025495333.1
NW_020291305.1	532364	533314	XP_025495334.1
NW_020291305.1	535921	537073	XP_025495335.1
NW_020291305.1	537289	539221	XP_025495336.1
NW_020291305.1	540653	542685	XP_025495337.1
NW_020291305.1	542857	544547	XP_025495338.1
NW_020291305.1	545282	547036	XP_025495339.1
NW_020291305.1	547581	549623	XP_025495340.1
NW_020291305.1	550359	559938	XP_025495341.1
NW_020291305.1	560019	561224	XP_025495342.1
NW_020291305.1	562575	564032	XP_025495343.1
NW_020291305.1	565496	567833	XP_025495344.1
NW_020291305.1	568304	569332	XP_025495345.1
NW_020291305.1	570066	574904	XP_025495346.1
NW_020291305.1	575968	578483	XP_025495347.1
NW_020291305.1	578600	580004	XP_025495348.1
NW_020291305.1	580485	582593	XP_025495349.1
NW_020291305.1	583340	584255	XP_025495350.1
NW_020291305.1	585529	586458	XP_025495351.1
NW_020291305.1	587198	588698	XP_025495352.1
NW_020291305.1	589534	590769	XP_025495353.1
NW_020291305.1	591128	592130	XP_025495354.1
NW_020291305.1	592247	594804	XP_025495355.1
NW_020291305.1	595403	596741	XP_025495356.1
NW_020291305.1	597171	598931	XP_025495357.1
NW_020291305.1	599494	601334	XP_025495358.1
NW_020291305.1	601941	603251	XP_025495359.1
NW_020291305.1	603546	606411	XP_025495360.1
NW_020291305.1	606433	608720	XP_025495361.1
NW_020291305.1	609597	611156	XP_025495362.1
NW_020291305.1	611605	614281	XP_025495363.1
NW_020291305.1	615019	616435	XP_025495364.1
NW_020291305.1	616318	617832	XP_025495365.1
NW_020291305.1	617980	619378	XP_025495366.1
NW_020291305.1	620722	622600	XP_025495367.1
NW_020291305.1	623039	624417	XP_025495368.1
NW_020291305.1	624703	625268	XP_025495369.1
NW_020291305.1	626813	627762	XP_025495370.1
NW_020291305.1	628672	631147	XP_025495371.1
NW_020291305.1	634856	637060	XP_025495372.1
NW_020291305.1	637195	639311	XP_025495373.1
NW_020291305.1	639473	641326	XP_025495374.1
NW_020291305.1	642294	643279	XP_025495375.1
NW_020291305.1	643664	644534	XP_025495376.1
NW_020291305.1	644611	646428	XP_025495377.1
NW_020291305.1	647186	648691	XP_025495378.1
NW_020291305.1	649669	651650	XP_025495379.1
NW_020291305.1	651778	653633	XP_025495380.1
NW_020291305.1	653960	657062	XP_025495381.1
NW_020291305.1	659552	660772	XP_025495382.1
NW_020291305.1	661036	661698	XP_025495383.1
NW_020291305.1	662221	664254	XP_025495384.1
NW_020291305.1	664212	664884	XP_025495385.1
NW_020291305.1	665133	667313	XP_025495386.1
NW_020291305.1	667738	668533	XP_025495387.1
NW_020291305.1	669677	671385	XP_025495388.1
NW_020291305.1	672255	674750	XP_025495389.1
NW_020291305.1	676529	676876	XP_025495390.1
NW_020291305.1	676779	677590	XP_025495391.1
NW_020291305.1	677835	678209	XP_025495392.1
NW_020291305.1	679794	681683	XP_025495393.1
NW_020291305.1	681752	682437	XP_025495394.1
NW_020291305.1	683842	685151	XP_025495395.1
NW_020291305.1	685947	687805	XP_025495396.1
NW_020291305.1	690969	694869	XP_025495397.1
NW_020291305.1	694977	696956	XP_025495398.1
NW_020291305.1	697452	698839	XP_025495399.1
NW_020291306.1	972	1563	XP_025494928.1
NW_020291306.1	2792	5014	XP_025494929.1
NW_020291306.1	7869	8611	XP_025494930.1
NW_020291306.1	9164	11098	XP_025494931.1
NW_020291306.1	13145	15031	XP_025494932.1
NW_020291306.1	20551	24413	XP_025494933.1
NW_020291306.1	24843	25782	XP_025494934.1
NW_020291306.1	29416	32935	XP_025494935.1
NW_020291306.1	33425	34809	XP_025494936.1
NW_020291306.1	34743	36071	XP_025494937.1
NW_020291306.1	36181	38988	XP_025494938.1
NW_020291306.1	39223	42398	XP_025494939.1
NW_020291306.1	42808	46105	XP_025494940.1
NW_020291306.1	47186	51107	XP_025494941.1
NW_020291306.1	51220	53195	XP_025494942.1
NW_020291306.1	53751	55334	XP_025494943.1
NW_020291306.1	55424	57456	XP_025494944.1
NW_020291306.1	59705	61480	XP_025494945.1
NW_020291306.1	63587	65190	XP_025494946.1
NW_020291306.1	65701	66923	XP_025494947.1
NW_020291306.1	67938	69401	XP_025494948.1
NW_020291306.1	70511	72377	XP_025494949.1
NW_020291306.1	72372	74208	XP_025494950.1
NW_020291306.1	74806	76995	XP_025494951.1
NW_020291306.1	77486	78381	XP_025494952.1
NW_020291306.1	79800	81573	XP_025494953.1
NW_020291306.1	82850	84211	XP_025494954.1
NW_020291306.1	84657	86091	XP_025494955.1
NW_020291306.1	87216	91420	XP_025494956.1
NW_020291306.1	91389	92012	XP_025494957.1
NW_020291306.1	93339	95110	XP_025494958.1
NW_020291306.1	95937	98528	XP_025494959.1
NW_020291306.1	99766	101046	XP_025494960.1
NW_020291306.1	101608	103115	XP_025494961.1
NW_020291306.1	103450	104412	XP_025494962.1
NW_020291306.1	104700	107474	XP_025494963.1
NW_020291306.1	107708	109962	XP_025494964.1
NW_020291306.1	110181	111392	XP_025494965.1
NW_020291306.1	112395	114000	XP_025494966.1
NW_020291306.1	114353	117060	XP_025494967.1
NW_020291306.1	117246	118105	XP_025494968.1
NW_020291306.1	120012	121296	XP_025494969.1
NW_020291306.1	122480	123380	XP_025494970.1
NW_020291306.1	123952	124865	XP_025494971.1
NW_020291306.1	126628	131473	XP_025494972.1
NW_020291306.1	133789	135478	XP_025494973.1
NW_020291306.1	135653	137295	XP_025494974.1
NW_020291306.1	137457	139703	XP_025494975.1
NW_020291306.1	140256	142170	XP_025494976.1
NW_020291306.1	145236	148171	XP_025494977.1
NW_020291306.1	150800	152466	XP_025494978.1
NW_020291306.1	161212	163726	XP_025494979.1
NW_020291306.1	164276	166160	XP_025494980.1
NW_020291306.1	166692	168327	XP_025494981.1
NW_020291306.1	167878	170227	XP_025494982.1
NW_020291306.1	170705	171750	XP_025494983.1
NW_020291306.1	172874	177183	XP_025494984.1
NW_020291306.1	177234	178124	XP_025494985.1
NW_020291306.1	178546	181239	XP_025494986.1
NW_020291306.1	184054	187763	XP_025494987.1
NW_020291306.1	188359	191115	XP_025494988.1
NW_020291306.1	191354	191708	XP_025494989.1
NW_020291306.1	192074	193126	XP_025494990.1
NW_020291306.1	195620	196367	XP_025494991.1
NW_020291306.1	196898	198666	XP_025494992.1
NW_020291306.1	200711	203404	XP_025494993.1
NW_020291306.1	204109	208400	XP_025494994.1
NW_020291306.1	208771	211123	XP_025494995.1
NW_020291306.1	211742	212773	XP_025494996.1
NW_020291306.1	212691	213658	XP_025494997.1
NW_020291306.1	215461	218652	XP_025494998.1
NW_020291306.1	220331	223294	XP_025494999.1
NW_020291306.1	224244	225435	XP_025495000.1
NW_020291306.1	226085	227939	XP_025495001.1
NW_020291306.1	228011	230591	XP_025495002.1
NW_020291306.1	230786	232257	XP_025495003.1
NW_020291306.1	233888	234944	XP_025495004.1
NW_020291306.1	236256	238739	XP_025495005.1
NW_020291306.1	241294	243721	XP_025495006.1
NW_020291306.1	243995	246255	XP_025495007.1
NW_020291306.1	247022	247920	XP_025495008.1
NW_020291306.1	248050	250148	XP_025495009.1
NW_020291306.1	251860	254046	XP_025495010.1
NW_020291306.1	254046	254669	XP_025495011.1
NW_020291306.1	255488	257403	XP_025495012.1
NW_020291306.1	258206	258877	XP_025495013.1
NW_020291306.1	259012	259738	XP_025495014.1
NW_020291306.1	260813	261443	XP_025495015.1
NW_020291306.1	261619	262886	XP_025495016.1
NW_020291306.1	263306	263971	XP_025495017.1
NW_020291306.1	263776	267615	XP_025495018.1
NW_020291306.1	270908	272606	XP_025495019.1
NW_020291306.1	272874	274037	XP_025495020.1
NW_020291306.1	274301	275063	XP_025495021.1
NW_020291306.1	275623	276596	XP_025495022.1
NW_020291306.1	276795	277358	XP_025495023.1
NW_020291306.1	277694	279487	XP_025495024.1
NW_020291306.1	280513	281667	XP_025495025.1
NW_020291306.1	281903	284131	XP_025495026.1
NW_020291306.1	285277	286352	XP_025495027.1
NW_020291306.1	286859	287154	XP_025495028.1
NW_020291306.1	287345	289109	XP_025495029.1
NW_020291306.1	289098	291289	XP_025495030.1
NW_020291306.1	293519	295307	XP_025495031.1
NW_020291306.1	296626	298499	XP_025495032.1
NW_020291306.1	298892	300612	XP_025495033.1
NW_020291306.1	301692	303537	XP_025495034.1
NW_020291306.1	304051	304493	XP_025495035.1
NW_020291306.1	304279	306226	XP_025495036.1
NW_020291306.1	306387	308041	XP_025495037.1
NW_020291306.1	308921	310548	XP_025495038.1
NW_020291306.1	310952	311889	XP_025495039.1
NW_020291306.1	312725	315122	XP_025495040.1
NW_020291306.1	317040	319244	XP_025495041.1
NW_020291306.1	319062	321030	XP_025495042.1
NW_020291306.1	322004	323632	XP_025495043.1
NW_020291306.1	324046	326054	XP_025495044.1
NW_020291306.1	326197	327531	XP_025495045.1
NW_020291306.1	327633	329704	XP_025495046.1
NW_020291306.1	331971	332588	XP_025495047.1
NW_020291306.1	334140	336486	XP_025495048.1
NW_020291306.1	339038	343347	XP_025495049.1
NW_020291306.1	344224	346074	XP_025495050.1
NW_020291306.1	347995	351878	XP_025495051.1
NW_020291306.1	351385	351878	XP_025495052.1
NW_020291306.1	352381	353017	XP_025495053.1
NW_020291306.1	354082	355004	XP_025495054.1
NW_020291306.1	356292	358645	XP_025495055.1
NW_020291306.1	358841	361911	XP_025495056.1
NW_020291306.1	363647	366916	XP_025495057.1
NW_020291306.1	367737	368212	XP_025495058.1
NW_020291306.1	368349	369992	XP_025495059.1
NW_020291306.1	372413	373897	XP_025495060.1
NW_020291306.1	374728	375734	XP_025495061.1
NW_020291306.1	376514	378142	XP_025495062.1
NW_020291306.1	378308	379632	XP_025495063.1
NW_020291306.1	379588	380726	XP_025495064.1
NW_020291306.1	380999	381738	XP_025495065.1
NW_020291306.1	382161	383361	XP_025495066.1
NW_020291306.1	383791	388239	XP_025495067.1
NW_020291306.1	388168	389017	XP_025495068.1
NW_020291306.1	389229	394802	XP_025495069.1
NW_020291306.1	394979	397992	XP_025495070.1
NW_020291306.1	398165	399327	XP_025495071.1
NW_020291306.1	399611	400919	XP_025495072.1
NW_020291306.1	401090	402363	XP_025495073.1
NW_020291306.1	402418	403993	XP_025495074.1
NW_020291306.1	404565	408572	XP_025495075.1
NW_020291306.1	412752	415417	XP_025495076.1
NW_020291306.1	420752	421956	XP_025495077.1
NW_020291306.1	423120	423544	XP_025495078.1
NW_020291306.1	428802	429977	XP_025495079.1
NW_020291306.1	431124	433247	XP_025495080.1
NW_020291306.1	435872	438374	XP_025495081.1
NW_020291306.1	439244	441198	XP_025495082.1
NW_020291306.1	441170	441857	XP_025495083.1
NW_020291306.1	444314	445505	XP_025495084.1
NW_020291306.1	460788	462281	XP_025495085.1
NW_020291306.1	462887	464919	XP_025495086.1
NW_020291306.1	465083	466434	XP_025495087.1
NW_020291306.1	469009	471087	XP_025495088.1
NW_020291306.1	473165	474690	XP_025495089.1
NW_020291306.1	475483	477130	XP_025495090.1
NW_020291306.1	477433	479682	XP_025495091.1
NW_020291306.1	480052	484680	XP_025495092.1
NW_020291306.1	487401	487991	XP_025495093.1
NW_020291306.1	488970	490616	XP_025495094.1
NW_020291306.1	490923	493448	XP_025495095.1
NW_020291306.1	495175	499478	XP_025495096.1
NW_020291306.1	500493	501369	XP_025495097.1
NW_020291306.1	502712	503465	XP_025495098.1
NW_020291306.1	504308	506781	XP_025495099.1
NW_020291306.1	509287	511684	XP_025495100.1
NW_020291306.1	512380	515041	XP_025495101.1
NW_020291306.1	515863	520730	XP_025495102.1
NW_020291306.1	525070	527223	XP_025495103.1
NW_020291306.1	527611	530478	XP_025495104.1
NW_020291306.1	530830	532257	XP_025495105.1
NW_020291306.1	533094	535262	XP_025495106.1
NW_020291306.1	535613	536785	XP_025495107.1
NW_020291306.1	536695	539121	XP_025495108.1
NW_020291306.1	539515	540538	XP_025495109.1
NW_020291306.1	541597	542947	XP_025495110.1
NW_020291306.1	543906	546227	XP_025495111.1
NW_020291306.1	546420	547455	XP_025495112.1
NW_020291306.1	547474	549492	XP_025495113.1
NW_020291306.1	549657	552385	XP_025495114.1
NW_020291306.1	552674	554563	XP_025495115.1
NW_020291306.1	558195	561515	XP_025495116.1
NW_020291306.1	562063	564620	XP_025495117.1
NW_020291306.1	564899	566066	XP_025495118.1
NW_020291306.1	566532	574349	XP_025495119.1
NW_020291306.1	575025	578455	XP_025495120.1
NW_020291306.1	578613	580264	XP_025495121.1
NW_020291306.1	580060	582546	XP_025495122.1
NW_020291306.1	583243	584168	XP_025495123.1
NW_020291306.1	585099	586722	XP_025495124.1
NW_020291306.1	586779	587332	XP_025495125.1
NW_020291306.1	587633	589888	XP_025495126.1
NW_020291306.1	592438	594377	XP_025495127.1
NW_020291306.1	594551	595698	XP_025495128.1
NW_020291306.1	595909	597964	XP_025495129.1
NW_020291306.1	598166	600096	XP_025495130.1
NW_020291306.1	601439	603604	XP_025495131.1
NW_020291306.1	604681	606135	XP_025495132.1
NW_020291306.1	606549	608785	XP_025495133.1
NW_020291306.1	609171	611634	XP_025495134.1
NW_020291306.1	612516	615881	XP_025495135.1
NW_020291306.1	616041	618749	XP_025495136.1
NW_020291306.1	618880	620990	XP_025495137.1
NW_020291306.1	620728	621772	XP_025495138.1
NW_020291306.1	622056	623045	XP_025495139.1
NW_020291306.1	622843	623087	XP_025495140.1
NW_020291306.1	623823	625957	XP_025495141.1
NW_020291306.1	627498	629215	XP_025495142.1
NW_020291306.1	629919	632006	XP_025495143.1
NW_020291306.1	632280	635432	XP_025495144.1
NW_020291306.1	635087	636249	XP_025495145.1
NW_020291306.1	636936	638633	XP_025495146.1
NW_020291306.1	639431	641309	XP_025495147.1
NW_020291306.1	641190	643155	XP_025495148.1
NW_020291306.1	643230	644558	XP_025495149.1
NW_020291306.1	644740	647291	XP_025495150.1
NW_020291307.1	3759	5164	XP_025494721.1
NW_020291307.1	5515	6799	XP_025494722.1
NW_020291307.1	8444	10127	XP_025494723.1
NW_020291307.1	12971	14891	XP_025494724.1
NW_020291307.1	15874	17125	XP_025494725.1
NW_020291307.1	18139	19380	XP_025494726.1
NW_020291307.1	20161	20980	XP_025494727.1
NW_020291307.1	22281	23085	XP_025494728.1
NW_020291307.1	24508	25998	XP_025494729.1
NW_020291307.1	27547	28625	XP_025494730.1
NW_020291307.1	28712	30596	XP_025494731.1
NW_020291307.1	31339	33258	XP_025494732.1
NW_020291307.1	35652	36277	XP_025494733.1
NW_020291307.1	36705	37671	XP_025494734.1
NW_020291307.1	38767	40453	XP_025494735.1
NW_020291307.1	41991	44603	XP_025494736.1
NW_020291307.1	44799	46112	XP_025494737.1
NW_020291307.1	46176	47153	XP_025494738.1
NW_020291307.1	46937	47953	XP_025494739.1
NW_020291307.1	48970	50085	XP_025494740.1
NW_020291307.1	50169	52510	XP_025494741.1
NW_020291307.1	53126	53905	XP_025494742.1
NW_020291307.1	62174	62822	XP_025494743.1
NW_020291307.1	64315	65296	XP_025494744.1
NW_020291307.1	66398	68160	XP_025494745.1
NW_020291307.1	71475	73525	XP_025494746.1
NW_020291307.1	76212	80393	XP_025494747.1
NW_020291307.1	87479	88840	XP_025494748.1
NW_020291307.1	89122	90371	XP_025494749.1
NW_020291307.1	91601	92680	XP_025494750.1
NW_020291307.1	93141	94456	XP_025494751.1
NW_020291307.1	94905	95382	XP_025494752.1
NW_020291307.1	95156	95671	XP_025494753.1
NW_020291307.1	96080	96869	XP_025494754.1
NW_020291307.1	98275	100292	XP_025494755.1
NW_020291307.1	100806	102466	XP_025494756.1
NW_020291307.1	103203	105919	XP_025494757.1
NW_020291307.1	105652	107716	XP_025494758.1
NW_020291307.1	108671	110887	XP_025494759.1
NW_020291307.1	112659	114194	XP_025494760.1
NW_020291307.1	114195	118609	XP_025494761.1
NW_020291307.1	119052	119956	XP_025494762.1
NW_020291307.1	120365	122495	XP_025494763.1
NW_020291307.1	122765	124861	XP_025494764.1
NW_020291307.1	125968	127448	XP_025494765.1
NW_020291307.1	128096	130262	XP_025494766.1
NW_020291307.1	131214	132593	XP_025494767.1
NW_020291307.1	132709	134495	XP_025494768.1
NW_020291307.1	135167	137181	XP_025494769.1
NW_020291307.1	138590	139471	XP_025494770.1
NW_020291307.1	139985	145167	XP_025494771.1
NW_020291307.1	145190	147101	XP_025494772.1
NW_020291307.1	148146	149270	XP_025494773.1
NW_020291307.1	149611	151099	XP_025494774.1
NW_020291307.1	152987	155675	XP_025494775.1
NW_020291307.1	155878	158266	XP_025494776.1
NW_020291307.1	161072	161272	XP_025494777.1
NW_020291307.1	161263	161688	XP_025494778.1
NW_020291307.1	162054	163539	XP_025494779.1
NW_020291307.1	163793	164202	XP_025494780.1
NW_020291307.1	165366	166724	XP_025494781.1
NW_020291307.1	167002	168228	XP_025494782.1
NW_020291307.1	170296	171943	XP_025494783.1
NW_020291307.1	173651	174354	XP_025494784.1
NW_020291307.1	174297	174825	XP_025494785.1
NW_020291307.1	175947	177267	XP_025494786.1
NW_020291307.1	177324	178547	XP_025494787.1
NW_020291307.1	180652	181347	XP_025494788.1
NW_020291307.1	181372	181774	XP_025494789.1
NW_020291307.1	182315	183360	XP_025494790.1
NW_020291307.1	185044	186538	XP_025494791.1
NW_020291307.1	187063	188503	XP_025494792.1
NW_020291307.1	189129	191049	XP_025494793.1
NW_020291307.1	191609	193153	XP_025494794.1
NW_020291307.1	193735	195351	XP_025494795.1
NW_020291307.1	195934	196966	XP_025494796.1
NW_020291307.1	197146	199882	XP_025494797.1
NW_020291307.1	201503	208862	XP_025494798.1
NW_020291307.1	210080	211396	XP_025494799.1
NW_020291307.1	213026	214940	XP_025494800.1
NW_020291307.1	216217	217551	XP_025494801.1
NW_020291307.1	217997	220481	XP_025494802.1
NW_020291307.1	221618	223484	XP_025494803.1
NW_020291307.1	224169	227392	XP_025494804.1
NW_020291307.1	229072	230446	XP_025494805.1
NW_020291307.1	232328	233866	XP_025494806.1
NW_020291307.1	234848	236748	XP_025494807.1
NW_020291307.1	238680	241127	XP_025494808.1
NW_020291307.1	241133	242663	XP_025494809.1
NW_020291307.1	243858	245309	XP_025494810.1
NW_020291307.1	246077	247549	XP_025494811.1
NW_020291307.1	248980	250459	XP_025494812.1
NW_020291307.1	252499	253686	XP_025494813.1
NW_020291307.1	254179	256038	XP_025494814.1
NW_020291307.1	258194	258639	XP_025494815.1
NW_020291307.1	259509	261814	XP_025494816.1
NW_020291307.1	261906	263551	XP_025494817.1
NW_020291307.1	265308	267431	XP_025494818.1
NW_020291307.1	268762	269320	XP_025494819.1
NW_020291307.1	269460	270830	XP_025494820.1
NW_020291307.1	274028	275050	XP_025494821.1
NW_020291307.1	275498	285742	XP_025494822.1
NW_020291307.1	285998	286833	XP_025494823.1
NW_020291307.1	286868	288044	XP_025494824.1
NW_020291307.1	289458	290461	XP_025494825.1
NW_020291307.1	294588	296088	XP_025494826.1
NW_020291307.1	296400	296745	XP_025494827.1
NW_020291307.1	297383	297944	XP_025494828.1
NW_020291307.1	299200	303210	XP_025494829.1
NW_020291307.1	305812	307024	XP_025494830.1
NW_020291307.1	307633	307987	XP_025494831.1
NW_020291307.1	308707	309901	XP_025494832.1
NW_020291307.1	310674	311157	XP_025494833.1
NW_020291307.1	311711	312359	XP_025494834.1
NW_020291307.1	313104	314373	XP_025494835.1
NW_020291307.1	316734	318478	XP_025494836.1
NW_020291307.1	318735	319344	XP_025494837.1
NW_020291307.1	320521	323765	XP_025494838.1
NW_020291307.1	324557	328550	XP_025494839.1
NW_020291307.1	328599	329846	XP_025494840.1
NW_020291307.1	330833	333238	XP_025494841.1
NW_020291307.1	334652	335282	XP_025494842.1
NW_020291307.1	336055	338237	XP_025494843.1
NW_020291307.1	338730	341710	XP_025494844.1
NW_020291307.1	343128	344125	XP_025494845.1
NW_020291307.1	344438	345195	XP_025494846.1
NW_020291307.1	345486	346646	XP_025494847.1
NW_020291307.1	349010	349774	XP_025494848.1
NW_020291307.1	352129	353170	XP_025494849.1
NW_020291307.1	354267	355233	XP_025494850.1
NW_020291307.1	355906	357308	XP_025494851.1
NW_020291307.1	357796	358885	XP_025494852.1
NW_020291307.1	372291	373820	XP_025494853.1
NW_020291307.1	374337	374935	XP_025494854.1
NW_020291307.1	378561	379141	XP_025494855.1
NW_020291307.1	379369	380583	XP_025494856.1
NW_020291307.1	382958	383798	XP_025494857.1
NW_020291307.1	385184	387327	XP_025494858.1
NW_020291307.1	388195	389387	XP_025494859.1
NW_020291307.1	389966	394178	XP_025494860.1
NW_020291307.1	393970	395678	XP_025494861.1
NW_020291307.1	395789	396947	XP_025494862.1
NW_020291307.1	397573	399525	XP_025494863.1
NW_020291307.1	399953	402028	XP_025494864.1
NW_020291307.1	402523	404461	XP_025494865.1
NW_020291307.1	404586	405769	XP_025494866.1
NW_020291307.1	405989	407316	XP_025494867.1
NW_020291307.1	410565	411921	XP_025494868.1
NW_020291307.1	412497	412950	XP_025494869.1
NW_020291307.1	413271	415050	XP_025494870.1
NW_020291307.1	415711	416872	XP_025494871.1
NW_020291307.1	417827	418604	XP_025494872.1
NW_020291307.1	419589	420408	XP_025494873.1
NW_020291307.1	421554	422480	XP_025494874.1
NW_020291307.1	422833	424810	XP_025494875.1
NW_020291307.1	425544	426178	XP_025494876.1
NW_020291307.1	428077	428693	XP_025494877.1
NW_020291307.1	431396	432371	XP_025494878.1
NW_020291307.1	432376	434158	XP_025494879.1
NW_020291307.1	434575	435373	XP_025494880.1
NW_020291307.1	435583	437090	XP_025494881.1
NW_020291307.1	437690	439427	XP_025494882.1
NW_020291307.1	439483	440012	XP_025494883.1
NW_020291307.1	440371	441304	XP_025494884.1
NW_020291307.1	441368	443680	XP_025494885.1
NW_020291307.1	444555	446907	XP_025494886.1
NW_020291307.1	447196	448745	XP_025494887.1
NW_020291307.1	450107	452264	XP_025494888.1
NW_020291307.1	452980	454807	XP_025494889.1
NW_020291307.1	456445	458254	XP_025494890.1
NW_020291307.1	460653	461772	XP_025494891.1
NW_020291307.1	461705	463086	XP_025494892.1
NW_020291307.1	463816	464759	XP_025494893.1
NW_020291307.1	466374	468174	XP_025494894.1
NW_020291307.1	470154	471195	XP_025494895.1
NW_020291307.1	472567	473167	XP_025494896.1
NW_020291307.1	475355	478120	XP_025494897.1
NW_020291307.1	477747	478814	XP_025494898.1
NW_020291307.1	479230	485600	XP_025494899.1
NW_020291307.1	491941	493402	XP_025494900.1
NW_020291307.1	493780	495009	XP_025494901.1
NW_020291307.1	495826	499795	XP_025494902.1
NW_020291307.1	500354	501528	XP_025494903.1
NW_020291307.1	502811	504544	XP_025494904.1
NW_020291307.1	504507	506558	XP_025494905.1
NW_020291307.1	506876	507266	XP_025494906.1
NW_020291307.1	507461	509027	XP_025494907.1
NW_020291307.1	510021	513047	XP_025494908.1
NW_020291307.1	514741	518078	XP_025494909.1
NW_020291307.1	520247	522149	XP_025494910.1
NW_020291307.1	527131	528448	XP_025494911.1
NW_020291307.1	528513	529379	XP_025494912.1
NW_020291307.1	529915	530907	XP_025494913.1
NW_020291307.1	531098	532718	XP_025494914.1
NW_020291307.1	533187	534246	XP_025494915.1
NW_020291307.1	534782	539679	XP_025494916.1
NW_020291307.1	540064	543156	XP_025494917.1
NW_020291307.1	543346	544869	XP_025494918.1
NW_020291307.1	545407	546386	XP_025494919.1
NW_020291307.1	546995	549520	XP_025494920.1
NW_020291307.1	549761	552742	XP_025494921.1
NW_020291307.1	553781	554424	XP_025494922.1
NW_020291307.1	554135	555717	XP_025494923.1
NW_020291307.1	555527	558467	XP_025494924.1
NW_020291307.1	559721	562330	XP_025494925.1
NW_020291307.1	564166	565888	XP_025494926.1
NW_020291307.1	566464	568910	XP_025494927.1
NW_020291308.1	4754	6296	XP_025494504.1
NW_020291308.1	8010	11703	XP_025494505.1
NW_020291308.1	13466	14543	XP_025494506.1
NW_020291308.1	14682	14986	XP_025494507.1
NW_020291308.1	16137	18627	XP_025494508.1
NW_020291308.1	19426	21877	XP_025494509.1
NW_020291308.1	22608	23797	XP_025494510.1
NW_020291308.1	23926	25714	XP_025494511.1
NW_020291308.1	26288	28016	XP_025494512.1
NW_020291308.1	28377	30786	XP_025494513.1
NW_020291308.1	33878	36170	XP_025494514.1
NW_020291308.1	36412	41056	XP_025494515.1
NW_020291308.1	41644	43647	XP_025494516.1
NW_020291308.1	44622	47259	XP_025494517.1
NW_020291308.1	48463	50704	XP_025494518.1
NW_020291308.1	51090	55546	XP_025494519.1
NW_020291308.1	55839	58688	XP_025494520.1
NW_020291308.1	58648	59668	XP_025494521.1
NW_020291308.1	61859	63118	XP_025494522.1
NW_020291308.1	63764	66105	XP_025494523.1
NW_020291308.1	68606	70033	XP_025494524.1
NW_020291308.1	71297	77513	XP_025494525.1
NW_020291308.1	77680	80783	XP_025494526.1
NW_020291308.1	81200	82565	XP_025494527.1
NW_020291308.1	86122	90503	XP_025494528.1
NW_020291308.1	90750	92836	XP_025494529.1
NW_020291308.1	92921	94849	XP_025494530.1
NW_020291308.1	95229	96722	XP_025494531.1
NW_020291308.1	96722	97219	XP_025494532.1
NW_020291308.1	98618	99367	XP_025494533.1
NW_020291308.1	99744	100584	XP_025494534.1
NW_020291308.1	101610	103637	XP_025494535.1
NW_020291308.1	104699	108435	XP_025494536.1
NW_020291308.1	108715	110317	XP_025494537.1
NW_020291308.1	110845	114123	XP_025494538.1
NW_020291308.1	116694	119751	XP_025494539.1
NW_020291308.1	121347	123612	XP_025494540.1
NW_020291308.1	123205	126662	XP_025494541.1
NW_020291308.1	127393	130197	XP_025494542.1
NW_020291308.1	130418	131569	XP_025494543.1
NW_020291308.1	131648	133659	XP_025494544.1
NW_020291308.1	134122	136302	XP_025494545.1
NW_020291308.1	141215	143007	XP_025494546.1
NW_020291308.1	143701	153637	XP_025494547.1
NW_020291308.1	154594	157484	XP_025494548.1
NW_020291308.1	157530	158438	XP_025494549.1
NW_020291308.1	164908	166412	XP_025494550.1
NW_020291308.1	167400	167993	XP_025494551.1
NW_020291308.1	170211	170565	XP_025494552.1
NW_020291308.1	178728	180401	XP_025494553.1
NW_020291308.1	181190	182586	XP_025494554.1
NW_020291308.1	183747	185259	XP_025494555.1
NW_020291308.1	186032	188704	XP_025494556.1
NW_020291308.1	190255	193617	XP_025494557.1
NW_020291308.1	195294	196318	XP_025494558.1
NW_020291308.1	197324	199603	XP_025494559.1
NW_020291308.1	199748	201292	XP_025494560.1
NW_020291308.1	201507	204703	XP_025494561.1
NW_020291308.1	206007	208689	XP_025494562.1
NW_020291308.1	209338	212930	XP_025494563.1
NW_020291308.1	213146	213604	XP_025494564.1
NW_020291308.1	213604	216862	XP_025494565.1
NW_020291308.1	219295	220551	XP_025494566.1
NW_020291308.1	221482	222075	XP_025494567.1
NW_020291308.1	223071	223720	XP_025494568.1
NW_020291308.1	224257	224632	XP_025494569.1
NW_020291308.1	226001	227092	XP_025494570.1
NW_020291308.1	227662	228979	XP_025494571.1
NW_020291308.1	229307	230128	XP_025494572.1
NW_020291308.1	230128	231949	XP_025494573.1
NW_020291308.1	232839	235010	XP_025494574.1
NW_020291308.1	241050	243592	XP_025494575.1
NW_020291308.1	244677	245767	XP_025494576.1
NW_020291308.1	245778	246488	XP_025494577.1
NW_020291308.1	248778	251522	XP_025494578.1
NW_020291308.1	252329	253908	XP_025494579.1
NW_020291308.1	254289	255177	XP_025494580.1
NW_020291308.1	256708	257718	XP_025494581.1
NW_020291308.1	257911	258940	XP_025494582.1
NW_020291308.1	259616	261170	XP_025494583.1
NW_020291308.1	262474	263317	XP_025494584.1
NW_020291308.1	263678	264468	XP_025494585.1
NW_020291308.1	264834	266065	XP_025494586.1
NW_020291308.1	266731	269326	XP_025494587.1
NW_020291308.1	270659	271946	XP_025494588.1
NW_020291308.1	272475	273152	XP_025494589.1
NW_020291308.1	273777	274341	XP_025494590.1
NW_020291308.1	275475	276392	XP_025494591.1
NW_020291308.1	276448	278180	XP_025494592.1
NW_020291308.1	278398	280769	XP_025494593.1
NW_020291308.1	280952	283029	XP_025494594.1
NW_020291308.1	283331	284361	XP_025494595.1
NW_020291308.1	286246	288186	XP_025494596.1
NW_020291308.1	288685	293612	XP_025494597.1
NW_020291308.1	295805	297115	XP_025494598.1
NW_020291308.1	297614	299519	XP_025494599.1
NW_020291308.1	299796	300836	XP_025494600.1
NW_020291308.1	301621	303190	XP_025494601.1
NW_020291308.1	303871	305066	XP_025494602.1
NW_020291308.1	306549	308139	XP_025494603.1
NW_020291308.1	308506	309208	XP_025494604.1
NW_020291308.1	310872	312302	XP_025494605.1
NW_020291308.1	313050	314451	XP_025494606.1
NW_020291308.1	314633	316406	XP_025494607.1
NW_020291308.1	317669	318674	XP_025494608.1
NW_020291308.1	319451	320273	XP_025494609.1
NW_020291308.1	321022	322191	XP_025494610.1
NW_020291308.1	322384	323965	XP_025494611.1
NW_020291308.1	324471	325054	XP_025494612.1
NW_020291308.1	326556	328706	XP_025494613.1
NW_020291308.1	330900	332028	XP_025494614.1
NW_020291308.1	333468	334961	XP_025494615.1
NW_020291308.1	337149	338090	XP_025494616.1
NW_020291308.1	338800	339801	XP_025494617.1
NW_020291308.1	342897	344064	XP_025494618.1
NW_020291308.1	345117	346258	XP_025494619.1
NW_020291308.1	349032	350945	XP_025494620.1
NW_020291308.1	351090	351804	XP_025494621.1
NW_020291308.1	353896	355287	XP_025494622.1
NW_020291308.1	355504	355875	XP_025494623.1
NW_020291308.1	356382	357695	XP_025494624.1
NW_020291308.1	358606	359098	XP_025494625.1
NW_020291308.1	363040	364192	XP_025494626.1
NW_020291308.1	366499	367016	XP_025494627.1
NW_020291308.1	368563	369806	XP_025494628.1
NW_020291308.1	372214	372963	XP_025494629.1
NW_020291308.1	374040	377782	XP_025494630.1
NW_020291308.1	378446	379628	XP_025494631.1
NW_020291308.1	380074	380879	XP_025494632.1
NW_020291308.1	383095	385739	XP_025494633.1
NW_020291308.1	385834	391258	XP_025494634.1
NW_020291308.1	391671	392897	XP_025494635.1
NW_020291308.1	393329	394428	XP_025494636.1
NW_020291308.1	394669	395784	XP_025494637.1
NW_020291308.1	395907	397492	XP_025494638.1
NW_020291308.1	397606	399727	XP_025494639.1
NW_020291308.1	399913	401974	XP_025494640.1
NW_020291308.1	402065	403143	XP_025494641.1
NW_020291308.1	403873	406072	XP_025494642.1
NW_020291308.1	407321	409202	XP_025494643.1
NW_020291308.1	409763	411976	XP_025494644.1
NW_020291308.1	412921	414763	XP_025494645.1
NW_020291308.1	415377	417263	XP_025494646.1
NW_020291308.1	420894	422820	XP_025494647.1
NW_020291308.1	423048	424001	XP_025494648.1
NW_020291308.1	424115	425277	XP_025494649.1
NW_020291308.1	425430	428822	XP_025494650.1
NW_020291308.1	428797	430610	XP_025494651.1
NW_020291308.1	431953	434558	XP_025494652.1
NW_020291308.1	435192	436620	XP_025494653.1
NW_020291308.1	436790	437678	XP_025494654.1
NW_020291308.1	437658	440634	XP_025494655.1
NW_020291308.1	441567	443316	XP_025494656.1
NW_020291308.1	443376	444816	XP_025494657.1
NW_020291308.1	446137	447727	XP_025494658.1
NW_020291308.1	447528	450162	XP_025494659.1
NW_020291308.1	451960	452609	XP_025494660.1
NW_020291308.1	453375	454311	XP_025494661.1
NW_020291308.1	454780	455404	XP_025494662.1
NW_020291308.1	455814	457370	XP_025494663.1
NW_020291308.1	457750	459186	XP_025494664.1
NW_020291308.1	460329	461900	XP_025494665.1
NW_020291308.1	463030	464399	XP_025494666.1
NW_020291308.1	465645	468510	XP_025494667.1
NW_020291308.1	483998	485611	XP_025494668.1
NW_020291308.1	486441	487267	XP_025494669.1
NW_020291308.1	488043	491919	XP_025494670.1
NW_020291308.1	492313	493744	XP_025494671.1
NW_020291308.1	499589	502286	XP_025494672.1
NW_020291308.1	508030	509327	XP_025494673.1
NW_020291308.1	510946	512813	XP_025494674.1
NW_020291308.1	512999	515951	XP_025494675.1
NW_020291308.1	516440	518786	XP_025494676.1
NW_020291308.1	520317	521809	XP_025494677.1
NW_020291308.1	521885	522579	XP_025494678.1
NW_020291308.1	522665	523959	XP_025494679.1
NW_020291308.1	524440	525624	XP_025494680.1
NW_020291308.1	526577	528161	XP_025494681.1
NW_020291308.1	529151	532483	XP_025494682.1
NW_020291308.1	535747	536143	XP_025494683.1
NW_020291308.1	536472	540372	XP_025494684.1
NW_020291308.1	540439	542746	XP_025494685.1
NW_020291308.1	542940	544930	XP_025494686.1
NW_020291308.1	544896	548852	XP_025494687.1
NW_020291308.1	550284	551850	XP_025494688.1
NW_020291308.1	551842	553718	XP_025494689.1
NW_020291308.1	553857	554787	XP_025494690.1
NW_020291308.1	554212	555905	XP_025494691.1
NW_020291308.1	559155	560513	XP_025494692.1
NW_020291308.1	560856	562609	XP_025494693.1
NW_020291308.1	563065	564317	XP_025494694.1
NW_020291308.1	564249	566591	XP_025494695.1
NW_020291308.1	567444	569376	XP_025494696.1
NW_020291308.1	570143	571353	XP_025494697.1
NW_020291308.1	571693	573698	XP_025494698.1
NW_020291308.1	573956	574796	XP_025494699.1
NW_020291308.1	575711	576501	XP_025494700.1
NW_020291308.1	576676	580613	XP_025494701.1
NW_020291308.1	585307	586482	XP_025494702.1
NW_020291308.1	587107	587972	XP_025494703.1
NW_020291308.1	587700	589621	XP_025494704.1
NW_020291308.1	594588	597112	XP_025494705.1
NW_020291308.1	598094	599917	XP_025494706.1
NW_020291308.1	600588	604793	XP_025494707.1
NW_020291308.1	604826	606298	XP_025494708.1
NW_020291308.1	607521	608601	XP_025494709.1
NW_020291308.1	608665	611252	XP_025494710.1
NW_020291308.1	612984	614681	XP_025494711.1
NW_020291308.1	615252	617200	XP_025494712.1
NW_020291308.1	617332	618212	XP_025494713.1
NW_020291308.1	619223	623518	XP_025494714.1
NW_020291308.1	625770	627612	XP_025494715.1
NW_020291308.1	627370	629550	XP_025494716.1
NW_020291308.1	629694	631529	XP_025494717.1
NW_020291308.1	632313	633141	XP_025494718.1
NW_020291308.1	632971	635010	XP_025494719.1
NW_020291308.1	635183	638267	XP_025494720.1
NW_020291309.1	14	461	XP_025494302.1
NW_020291309.1	849	3216	XP_025494303.1
NW_020291309.1	5271	6819	XP_025494304.1
NW_020291309.1	7395	7972	XP_025494305.1
NW_020291309.1	9462	10160	XP_025494306.1
NW_020291309.1	11234	13717	XP_025494307.1
NW_020291309.1	13477	14626	XP_025494308.1
NW_020291309.1	15141	16110	XP_025494309.1
NW_020291309.1	16303	17624	XP_025494310.1
NW_020291309.1	18359	23371	XP_025494311.1
NW_020291309.1	25490	25823	XP_025494312.1
NW_020291309.1	26889	29456	XP_025494313.1
NW_020291309.1	33892	36698	XP_025494314.1
NW_020291309.1	37586	39119	XP_025494315.1
NW_020291309.1	43598	44069	XP_025494316.1
NW_020291309.1	46526	48091	XP_025494317.1
NW_020291309.1	48435	49607	XP_025494318.1
NW_020291309.1	49777	51645	XP_025494319.1
NW_020291309.1	51047	52039	XP_025494320.1
NW_020291309.1	52038	54204	XP_025494321.1
NW_020291309.1	55587	60176	XP_025494322.1
NW_020291309.1	60665	64828	XP_025494323.1
NW_020291309.1	65195	66630	XP_025494324.1
NW_020291309.1	66590	67146	XP_025494325.1
NW_020291309.1	67282	69699	XP_025494326.1
NW_020291309.1	70031	72789	XP_025494327.1
NW_020291309.1	73637	76526	XP_025494328.1
NW_020291309.1	78721	80159	XP_025494329.1
NW_020291309.1	80533	81562	XP_025494330.1
NW_020291309.1	81650	83064	XP_025494331.1
NW_020291309.1	84162	85893	XP_025494332.1
NW_020291309.1	90095	94638	XP_025494333.1
NW_020291309.1	94926	97234	XP_025494334.1
NW_020291309.1	97646	99678	XP_025494335.1
NW_020291309.1	100971	102126	XP_025494336.1
NW_020291309.1	111753	112991	XP_025494337.1
NW_020291309.1	115625	116569	XP_025494338.1
NW_020291309.1	120914	122387	XP_025494339.1
NW_020291309.1	123524	124746	XP_025494340.1
NW_020291309.1	124902	127864	XP_025494341.1
NW_020291309.1	127945	129668	XP_025494342.1
NW_020291309.1	129797	130982	XP_025494343.1
NW_020291309.1	130613	132686	XP_025494344.1
NW_020291309.1	132882	136202	XP_025494345.1
NW_020291309.1	136408	138268	XP_025494346.1
NW_020291309.1	138592	139681	XP_025494347.1
NW_020291309.1	139957	140938	XP_025494348.1
NW_020291309.1	141103	142937	XP_025494349.1
NW_020291309.1	143405	148371	XP_025494350.1
NW_020291309.1	148567	150054	XP_025494351.1
NW_020291309.1	153941	156553	XP_025494352.1
NW_020291309.1	158526	160629	XP_025494353.1
NW_020291309.1	163567	164822	XP_025494354.1
NW_020291309.1	164742	166812	XP_025494355.1
NW_020291309.1	167102	169056	XP_025494356.1
NW_020291309.1	169505	171880	XP_025494357.1
NW_020291309.1	172015	173815	XP_025494358.1
NW_020291309.1	173815	175753	XP_025494359.1
NW_020291309.1	175853	176276	XP_025494360.1
NW_020291309.1	177967	182277	XP_025494361.1
NW_020291309.1	185859	189566	XP_025494362.1
NW_020291309.1	191771	194492	XP_025494363.1
NW_020291309.1	195108	198269	XP_025494364.1
NW_020291309.1	198565	199711	XP_025494365.1
NW_020291309.1	200638	202370	XP_025494366.1
NW_020291309.1	202813	209064	XP_025494367.1
NW_020291309.1	217149	220004	XP_025494368.1
NW_020291309.1	220037	221280	XP_025494369.1
NW_020291309.1	221547	222887	XP_025494370.1
NW_020291309.1	223725	225338	XP_025494371.1
NW_020291309.1	226142	227568	XP_025494372.1
NW_020291309.1	227904	229491	XP_025494373.1
NW_020291309.1	230066	230923	XP_025494374.1
NW_020291309.1	230967	232082	XP_025494375.1
NW_020291309.1	232266	234744	XP_025494376.1
NW_020291309.1	234849	236178	XP_025494377.1
NW_020291309.1	236472	237523	XP_025494378.1
NW_020291309.1	237450	238547	XP_025494379.1
NW_020291309.1	238681	239550	XP_025494380.1
NW_020291309.1	239700	241490	XP_025494381.1
NW_020291309.1	243613	246068	XP_025494382.1
NW_020291309.1	247168	250079	XP_025494383.1
NW_020291309.1	250973	253112	XP_025494384.1
NW_020291309.1	255267	257323	XP_025494385.1
NW_020291309.1	258437	261303	XP_025494386.1
NW_020291309.1	262637	263969	XP_025494387.1
NW_020291309.1	265359	267353	XP_025494388.1
NW_020291309.1	267883	268685	XP_025494389.1
NW_020291309.1	269044	271157	XP_025494390.1
NW_020291309.1	271814	273191	XP_025494391.1
NW_020291309.1	273699	275874	XP_025494392.1
NW_020291309.1	277845	279839	XP_025494393.1
NW_020291309.1	279823	281160	XP_025494394.1
NW_020291309.1	281785	285746	XP_025494395.1
NW_020291309.1	285697	288146	XP_025494396.1
NW_020291309.1	288307	289577	XP_025494397.1
NW_020291309.1	289962	290679	XP_025494398.1
NW_020291309.1	290991	292284	XP_025494399.1
NW_020291309.1	293835	295142	XP_025494400.1
NW_020291309.1	295553	298000	XP_025494401.1
NW_020291309.1	298319	299767	XP_025494402.1
NW_020291309.1	300264	302749	XP_025494403.1
NW_020291309.1	303528	304516	XP_025494404.1
NW_020291309.1	306329	307224	XP_025494405.1
NW_020291309.1	310878	313493	XP_025494406.1
NW_020291309.1	314063	315149	XP_025494407.1
NW_020291309.1	315878	319683	XP_025494408.1
NW_020291309.1	319775	321502	XP_025494409.1
NW_020291309.1	322025	323256	XP_025494410.1
NW_020291309.1	323403	325202	XP_025494411.1
NW_020291309.1	325439	326667	XP_025494412.1
NW_020291309.1	327044	328317	XP_025494413.1
NW_020291309.1	329711	330336	XP_025494414.1
NW_020291309.1	331543	334945	XP_025494415.1
NW_020291309.1	336118	338872	XP_025494416.1
NW_020291309.1	338904	340662	XP_025494417.1
NW_020291309.1	341180	343214	XP_025494418.1
NW_020291309.1	344019	346877	XP_025494419.1
NW_020291309.1	348466	348810	XP_025494420.1
NW_020291309.1	349516	357016	XP_025494421.1
NW_020291309.1	357779	358884	XP_025494422.1
NW_020291309.1	358892	360049	XP_025494423.1
NW_020291309.1	361519	361914	XP_025494424.1
NW_020291309.1	361898	364916	XP_025494425.1
NW_020291309.1	364923	366368	XP_025494426.1
NW_020291309.1	368115	369904	XP_025494427.1
NW_020291309.1	370428	371725	XP_025494428.1
NW_020291309.1	372535	375598	XP_025494429.1
NW_020291309.1	376485	379446	XP_025494430.1
NW_020291309.1	379619	380892	XP_025494431.1
NW_020291309.1	381599	385237	XP_025494432.1
NW_020291309.1	387495	390328	XP_025494433.1
NW_020291309.1	395627	398230	XP_025494434.1
NW_020291309.1	399118	401358	XP_025494435.1
NW_020291309.1	402112	406432	XP_025494436.1
NW_020291309.1	407568	409795	XP_025494437.1
NW_020291309.1	410321	411221	XP_025494438.1
NW_020291309.1	411757	412483	XP_025494439.1
NW_020291309.1	418697	419176	XP_025494440.1
NW_020291309.1	419556	421034	XP_025494441.1
NW_020291309.1	421061	422767	XP_025494442.1
NW_020291309.1	422930	423535	XP_025494443.1
NW_020291309.1	423771	426433	XP_025494444.1
NW_020291309.1	426757	428833	XP_025494445.1
NW_020291309.1	429608	431178	XP_025494446.1
NW_020291309.1	432160	434053	XP_025494447.1
NW_020291309.1	435129	441632	XP_025494448.1
NW_020291309.1	444058	445972	XP_025494449.1
NW_020291309.1	446592	448066	XP_025494450.1
NW_020291309.1	450315	450724	XP_025494451.1
NW_020291309.1	451834	459993	XP_025494452.1
NW_020291309.1	461171	465908	XP_025494453.1
NW_020291309.1	467102	467998	XP_025494454.1
NW_020291309.1	468764	470971	XP_025494455.1
NW_020291309.1	473085	477465	XP_025494456.1
NW_020291309.1	479069	480433	XP_025494457.1
NW_020291309.1	481263	482177	XP_025494458.1
NW_020291309.1	482807	485865	XP_025494459.1
NW_020291309.1	486064	486897	XP_025494460.1
NW_020291309.1	487201	490210	XP_025494461.1
NW_020291309.1	492451	494615	XP_025494462.1
NW_020291309.1	494820	498521	XP_025494463.1
NW_020291309.1	498666	504739	XP_025494464.1
NW_020291309.1	504739	506543	XP_025494465.1
NW_020291309.1	506818	508948	XP_025494466.1
NW_020291309.1	508711	509518	XP_025494467.1
NW_020291309.1	510381	512426	XP_025494468.1
NW_020291309.1	514577	516171	XP_025494469.1
NW_020291309.1	517380	519011	XP_025494470.1
NW_020291309.1	519173	521025	XP_025494471.1
NW_020291309.1	521233	522264	XP_025494472.1
NW_020291309.1	522528	524943	XP_025494473.1
NW_020291309.1	525322	529679	XP_025494474.1
NW_020291309.1	529985	532008	XP_025494475.1
NW_020291309.1	532263	534948	XP_025494476.1
NW_020291309.1	535329	536596	XP_025494477.1
NW_020291309.1	537137	539919	XP_025494478.1
NW_020291309.1	540504	541144	XP_025494479.1
NW_020291309.1	543720	546332	XP_025494480.1
NW_020291309.1	546906	548076	XP_025494481.1
NW_020291309.1	549373	550825	XP_025494482.1
NW_020291309.1	550954	553116	XP_025494483.1
NW_020291309.1	553120	556568	XP_025494484.1
NW_020291309.1	556863	558580	XP_025494485.1
NW_020291309.1	560402	562141	XP_025494486.1
NW_020291309.1	566411	567629	XP_025494487.1
NW_020291309.1	569615	571002	XP_025494488.1
NW_020291309.1	571282	573321	XP_025494489.1
NW_020291309.1	574277	575430	XP_025494490.1
NW_020291309.1	576609	579039	XP_025494491.1
NW_020291309.1	579617	580856	XP_025494492.1
NW_020291309.1	589166	590741	XP_025494493.1
NW_020291309.1	590777	591502	XP_025494494.1
NW_020291309.1	591544	593887	XP_025494495.1
NW_020291309.1	597815	599741	XP_025494496.1
NW_020291309.1	600331	604259	XP_025494497.1
NW_020291309.1	605506	607254	XP_025494498.1
NW_020291309.1	607636	608100	XP_025494499.1
NW_020291309.1	608426	613021	XP_025494500.1
NW_020291309.1	614272	616657	XP_025494501.1
NW_020291309.1	616951	619198	XP_025494502.1
NW_020291309.1	621556	623243	XP_025494503.1
NW_020291310.1	1800	4355	XP_025494101.1
NW_020291310.1	8119	9391	XP_025494102.1
NW_020291310.1	9452	10773	XP_025494103.1
NW_020291310.1	10897	14565	XP_025494104.1
NW_020291310.1	15647	17179	XP_025494105.1
NW_020291310.1	17709	19770	XP_025494106.1
NW_020291310.1	20958	25639	XP_025494107.1
NW_020291310.1	30870	31571	XP_025494108.1
NW_020291310.1	33265	35044	XP_025494109.1
NW_020291310.1	35281	37831	XP_025494110.1
NW_020291310.1	38333	40371	XP_025494111.1
NW_020291310.1	40817	43565	XP_025494112.1
NW_020291310.1	44246	45771	XP_025494113.1
NW_020291310.1	47112	48781	XP_025494114.1
NW_020291310.1	52038	52813	XP_025494115.1
NW_020291310.1	52584	53910	XP_025494116.1
NW_020291310.1	55071	58092	XP_025494117.1
NW_020291310.1	60793	61267	XP_025494118.1
NW_020291310.1	61897	64641	XP_025494119.1
NW_020291310.1	71197	72283	XP_025494120.1
NW_020291310.1	74706	75570	XP_025494121.1
NW_020291310.1	77623	79482	XP_025494122.1
NW_020291310.1	79595	81388	XP_025494123.1
NW_020291310.1	81793	83915	XP_025494124.1
NW_020291310.1	85223	86237	XP_025494125.1
NW_020291310.1	86397	89308	XP_025494126.1
NW_020291310.1	89289	90874	XP_025494127.1
NW_020291310.1	91655	93598	XP_025494128.1
NW_020291310.1	94316	95937	XP_025494129.1
NW_020291310.1	96564	98964	XP_025494130.1
NW_020291310.1	99247	100718	XP_025494131.1
NW_020291310.1	101313	102606	XP_025494132.1
NW_020291310.1	102853	105494	XP_025494133.1
NW_020291310.1	105123	105709	XP_025494134.1
NW_020291310.1	105373	106456	XP_025494135.1
NW_020291310.1	107148	108136	XP_025494136.1
NW_020291310.1	109412	110141	XP_025494137.1
NW_020291310.1	110693	111026	XP_025494138.1
NW_020291310.1	111731	114081	XP_025494139.1
NW_020291310.1	116624	118738	XP_025494140.1
NW_020291310.1	121458	124610	XP_025494141.1
NW_020291310.1	124896	127286	XP_025494142.1
NW_020291310.1	127328	129833	XP_025494143.1
NW_020291310.1	130013	130554	XP_025494144.1
NW_020291310.1	130896	133254	XP_025494145.1
NW_020291310.1	133518	134853	XP_025494146.1
NW_020291310.1	135839	140452	XP_025494147.1
NW_020291310.1	148120	149781	XP_025494148.1
NW_020291310.1	152655	155676	XP_025494149.1
NW_020291310.1	155826	157330	XP_025494150.1
NW_020291310.1	158291	162940	XP_025494151.1
NW_020291310.1	162955	163968	XP_025494152.1
NW_020291310.1	164232	165210	XP_025494153.1
NW_020291310.1	165562	167101	XP_025494154.1
NW_020291310.1	167057	167640	XP_025494155.1
NW_020291310.1	167505	168380	XP_025494156.1
NW_020291310.1	169059	169580	XP_025494157.1
NW_020291310.1	169814	170643	XP_025494158.1
NW_020291310.1	170909	173826	XP_025494159.1
NW_020291310.1	173975	175621	XP_025494160.1
NW_020291310.1	176200	177190	XP_025494161.1
NW_020291310.1	177754	180096	XP_025494162.1
NW_020291310.1	180444	181648	XP_025494163.1
NW_020291310.1	182122	185422	XP_025494164.1
NW_020291310.1	185621	190731	XP_025494165.1
NW_020291310.1	191798	193181	XP_025494166.1
NW_020291310.1	196833	197352	XP_025494167.1
NW_020291310.1	200201	201631	XP_025494168.1
NW_020291310.1	203826	205000	XP_025494169.1
NW_020291310.1	207528	208043	XP_025494170.1
NW_020291310.1	208792	210423	XP_025494171.1
NW_020291310.1	211207	212883	XP_025494172.1
NW_020291310.1	213725	217494	XP_025494173.1
NW_020291310.1	218168	219145	XP_025494174.1
NW_020291310.1	219323	221581	XP_025494175.1
NW_020291310.1	222023	222753	XP_025494176.1
NW_020291310.1	223711	226441	XP_025494177.1
NW_020291310.1	227195	228372	XP_025494178.1
NW_020291310.1	228487	229354	XP_025494179.1
NW_020291310.1	230198	232485	XP_025494180.1
NW_020291310.1	232880	234617	XP_025494181.1
NW_020291310.1	239043	239424	XP_025494182.1
NW_020291310.1	240061	242475	XP_025494183.1
NW_020291310.1	242476	244374	XP_025494184.1
NW_020291310.1	244491	246639	XP_025494185.1
NW_020291310.1	246905	249121	XP_025494186.1
NW_020291310.1	249082	250907	XP_025494187.1
NW_020291310.1	251577	252843	XP_025494188.1
NW_020291310.1	254347	257820	XP_025494189.1
NW_020291310.1	258059	259035	XP_025494190.1
NW_020291310.1	259984	262609	XP_025494191.1
NW_020291310.1	264003	265343	XP_025494192.1
NW_020291310.1	266324	268802	XP_025494193.1
NW_020291310.1	270311	274912	XP_025494194.1
NW_020291310.1	278481	283249	XP_025494195.1
NW_020291310.1	286950	288795	XP_025494196.1
NW_020291310.1	290200	291895	XP_025494197.1
NW_020291310.1	291895	293260	XP_025494198.1
NW_020291310.1	293550	297329	XP_025494199.1
NW_020291310.1	297980	299535	XP_025494200.1
NW_020291310.1	299715	301072	XP_025494201.1
NW_020291310.1	301485	303366	XP_025494202.1
NW_020291310.1	303541	306912	XP_025494203.1
NW_020291310.1	306906	309701	XP_025494204.1
NW_020291310.1	310002	310873	XP_025494205.1
NW_020291310.1	311163	314005	XP_025494206.1
NW_020291310.1	314180	315771	XP_025494207.1
NW_020291310.1	315771	319051	XP_025494208.1
NW_020291310.1	320242	321511	XP_025494209.1
NW_020291310.1	322208	325552	XP_025494210.1
NW_020291310.1	326192	327211	XP_025494211.1
NW_020291310.1	327445	328259	XP_025494212.1
NW_020291310.1	329704	332770	XP_025494213.1
NW_020291310.1	334182	336256	XP_025494214.1
NW_020291310.1	337480	338125	XP_025494215.1
NW_020291310.1	338125	340100	XP_025494216.1
NW_020291310.1	341311	341830	XP_025494217.1
NW_020291310.1	343892	345376	XP_025494218.1
NW_020291310.1	346003	348151	XP_025494219.1
NW_020291310.1	355222	358033	XP_025494220.1
NW_020291310.1	360038	361884	XP_025494221.1
NW_020291310.1	361682	362101	XP_025494222.1
NW_020291310.1	362295	364312	XP_025494223.1
NW_020291310.1	365122	365972	XP_025494224.1
NW_020291310.1	366764	368519	XP_025494225.1
NW_020291310.1	368783	371224	XP_025494226.1
NW_020291310.1	374540	377967	XP_025494227.1
NW_020291310.1	381532	383985	XP_025494228.1
NW_020291310.1	384624	385963	XP_025494229.1
NW_020291310.1	386624	389771	XP_025494230.1
NW_020291310.1	389891	391471	XP_025494231.1
NW_020291310.1	391684	393075	XP_025494232.1
NW_020291310.1	393075	394377	XP_025494233.1
NW_020291310.1	394558	395554	XP_025494234.1
NW_020291310.1	396079	397473	XP_025494235.1
NW_020291310.1	398544	400555	XP_025494236.1
NW_020291310.1	401824	403326	XP_025494237.1
NW_020291310.1	404866	405846	XP_025494238.1
NW_020291310.1	408149	409895	XP_025494239.1
NW_020291310.1	409543	410158	XP_025494240.1
NW_020291310.1	412117	413828	XP_025494241.1
NW_020291310.1	416224	417665	XP_025494242.1
NW_020291310.1	417894	419112	XP_025494243.1
NW_020291310.1	420252	422782	XP_025494244.1
NW_020291310.1	424669	426276	XP_025494245.1
NW_020291310.1	426840	427907	XP_025494246.1
NW_020291310.1	429705	430290	XP_025494247.1
NW_020291310.1	431646	439119	XP_025494248.1
NW_020291310.1	439290	440681	XP_025494249.1
NW_020291310.1	443338	444635	XP_025494250.1
NW_020291310.1	445938	447554	XP_025494251.1
NW_020291310.1	449178	451089	XP_025494252.1
NW_020291310.1	451385	453209	XP_025494253.1
NW_020291310.1	453324	458187	XP_025494254.1
NW_020291310.1	459437	460334	XP_025494255.1
NW_020291310.1	460334	461254	XP_025494256.1
NW_020291310.1	461254	464693	XP_025494257.1
NW_020291310.1	465082	466332	XP_025494258.1
NW_020291310.1	466495	468314	XP_025494259.1
NW_020291310.1	469516	471741	XP_025494260.1
NW_020291310.1	475822	477164	XP_025494261.1
NW_020291310.1	477943	478314	XP_025494262.1
NW_020291310.1	478715	479474	XP_025494263.1
NW_020291310.1	479874	483315	XP_025494264.1
NW_020291310.1	484047	484965	XP_025494265.1
NW_020291310.1	485165	485831	XP_025494266.1
NW_020291310.1	486981	487574	XP_025494267.1
NW_020291310.1	488445	491781	XP_025494268.1
NW_020291310.1	492788	495666	XP_025494269.1
NW_020291310.1	496036	497115	XP_025494270.1
NW_020291310.1	497464	498895	XP_025494271.1
NW_020291310.1	498931	500847	XP_025494272.1
NW_020291310.1	501083	501988	XP_025494273.1
NW_020291310.1	502913	503897	XP_025494274.1
NW_020291310.1	505050	506259	XP_025494275.1
NW_020291310.1	506816	509129	XP_025494276.1
NW_020291310.1	516863	517561	XP_025494277.1
NW_020291310.1	519702	520333	XP_025494278.1
NW_020291310.1	523744	524805	XP_025494279.1
NW_020291310.1	524523	525550	XP_025494280.1
NW_020291310.1	525374	526486	XP_025494281.1
NW_020291310.1	528882	529763	XP_025494282.1
NW_020291310.1	530036	532608	XP_025494283.1
NW_020291310.1	532969	534898	XP_025494284.1
NW_020291310.1	536051	537311	XP_025494285.1
NW_020291310.1	540612	544054	XP_025494286.1
NW_020291310.1	544268	546452	XP_025494287.1
NW_020291310.1	546696	547390	XP_025494288.1
NW_020291310.1	548579	551283	XP_025494289.1
NW_020291310.1	551405	553148	XP_025494290.1
NW_020291310.1	553069	554569	XP_025494291.1
NW_020291310.1	554838	557113	XP_025494292.1
NW_020291310.1	557370	560531	XP_025494293.1
NW_020291310.1	561060	564560	XP_025494294.1
NW_020291310.1	564785	567162	XP_025494295.1
NW_020291310.1	568360	571395	XP_025494296.1
NW_020291310.1	571512	572080	XP_025494297.1
NW_020291310.1	572641	575266	XP_025494298.1
NW_020291310.1	578349	579501	XP_025494299.1
NW_020291310.1	578681	580906	XP_025494300.1
NW_020291310.1	581541	584431	XP_025494301.1
NW_020291311.1	10	446	XP_025493930.1
NW_020291311.1	3334	4872	XP_025493931.1
NW_020291311.1	5918	7661	XP_025493932.1
NW_020291311.1	8282	10164	XP_025493933.1
NW_020291311.1	12086	13706	XP_025493934.1
NW_020291311.1	14371	16567	XP_025493935.1
NW_020291311.1	16322	18311	XP_025493936.1
NW_020291311.1	20242	21301	XP_025493937.1
NW_020291311.1	21974	23916	XP_025493938.1
NW_020291311.1	25051	26532	XP_025493939.1
NW_020291311.1	27332	28790	XP_025493940.1
NW_020291311.1	28913	30236	XP_025493941.1
NW_020291311.1	30755	31920	XP_025493942.1
NW_020291311.1	32111	33902	XP_025493943.1
NW_020291311.1	34674	37921	XP_025493944.1
NW_020291311.1	38031	40074	XP_025493945.1
NW_020291311.1	42137	43255	XP_025493946.1
NW_020291311.1	44293	46035	XP_025493947.1
NW_020291311.1	46517	47103	XP_025493948.1
NW_020291311.1	47785	49596	XP_025493949.1
NW_020291311.1	50178	52374	XP_025493950.1
NW_020291311.1	52119	53951	XP_025493951.1
NW_020291311.1	53634	55204	XP_025493952.1
NW_020291311.1	56867	58530	XP_025493953.1
NW_020291311.1	58530	60321	XP_025493954.1
NW_020291311.1	60572	62722	XP_025493955.1
NW_020291311.1	63712	65885	XP_025493956.1
NW_020291311.1	66100	68333	XP_025493957.1
NW_020291311.1	68221	69042	XP_025493958.1
NW_020291311.1	69588	71943	XP_025493959.1
NW_020291311.1	73544	77954	XP_025493960.1
NW_020291311.1	78319	80059	XP_025493961.1
NW_020291311.1	80158	81728	XP_025493962.1
NW_020291311.1	81689	82059	XP_025493963.1
NW_020291311.1	82401	85413	XP_025493964.1
NW_020291311.1	86603	88827	XP_025493965.1
NW_020291311.1	89601	91829	XP_025493966.1
NW_020291311.1	92475	94715	XP_025493967.1
NW_020291311.1	95764	96529	XP_025493968.1
NW_020291311.1	98287	99906	XP_025493969.1
NW_020291311.1	99987	100978	XP_025493970.1
NW_020291311.1	102707	107122	XP_025493971.1
NW_020291311.1	107442	110680	XP_025493972.1
NW_020291311.1	111014	112635	XP_025493973.1
NW_020291311.1	112814	115434	XP_025493974.1
NW_020291311.1	115422	117094	XP_025493975.1
NW_020291311.1	117336	120141	XP_025493976.1
NW_020291311.1	120432	122699	XP_025493977.1
NW_020291311.1	123755	125488	XP_025493978.1
NW_020291311.1	127119	128340	XP_025493979.1
NW_020291311.1	128458	129185	XP_025493980.1
NW_020291311.1	129906	130791	XP_025493981.1
NW_020291311.1	132945	138975	XP_025493982.1
NW_020291311.1	140025	140701	XP_025493983.1
NW_020291311.1	168316	169013	XP_025493984.1
NW_020291311.1	169759	170725	XP_025493985.1
NW_020291311.1	171378	172482	XP_025493986.1
NW_020291311.1	173186	174591	XP_025493987.1
NW_020291311.1	178185	179579	XP_025493988.1
NW_020291311.1	180433	181120	XP_025493989.1
NW_020291311.1	181667	182372	XP_025493990.1
NW_020291311.1	182379	183612	XP_025493991.1
NW_020291311.1	184068	185352	XP_025493992.1
NW_020291311.1	186129	186879	XP_025493993.1
NW_020291311.1	187392	187673	XP_025493994.1
NW_020291311.1	190434	191815	XP_025493995.1
NW_020291311.1	192503	212753	XP_025493996.1
NW_020291311.1	227686	228926	XP_025493997.1
NW_020291311.1	228849	229793	XP_025493998.1
NW_020291311.1	229973	231592	XP_025493999.1
NW_020291311.1	231277	231581	XP_025494000.1
NW_020291311.1	232143	233193	XP_025494001.1
NW_020291311.1	234196	235195	XP_025494002.1
NW_020291311.1	236552	239286	XP_025494003.1
NW_020291311.1	240723	241092	XP_025494004.1
NW_020291311.1	243559	245175	XP_025494005.1
NW_020291311.1	247734	248377	XP_025494006.1
NW_020291311.1	249434	250486	XP_025494007.1
NW_020291311.1	250544	252517	XP_025494008.1
NW_020291311.1	253119	254447	XP_025494009.1
NW_020291311.1	257087	257862	XP_025494010.1
NW_020291311.1	258592	260853	XP_025494011.1
NW_020291311.1	260926	262481	XP_025494012.1
NW_020291311.1	265730	267247	XP_025494013.1
NW_020291311.1	270174	272039	XP_025494014.1
NW_020291311.1	277709	279812	XP_025494015.1
NW_020291311.1	280700	282388	XP_025494016.1
NW_020291311.1	283866	285446	XP_025494017.1
NW_020291311.1	288030	290537	XP_025494018.1
NW_020291311.1	295041	297100	XP_025494019.1
NW_020291311.1	297429	298345	XP_025494020.1
NW_020291311.1	299247	302422	XP_025494021.1
NW_020291311.1	311285	311644	XP_025494022.1
NW_020291311.1	312580	314249	XP_025494023.1
NW_020291311.1	314395	316282	XP_025494024.1
NW_020291311.1	316171	317032	XP_025494025.1
NW_020291311.1	317234	320009	XP_025494026.1
NW_020291311.1	320522	322117	XP_025494027.1
NW_020291311.1	322463	324092	XP_025494028.1
NW_020291311.1	326360	328051	XP_025494029.1
NW_020291311.1	328960	330843	XP_025494030.1
NW_020291311.1	331436	332291	XP_025494031.1
NW_020291311.1	332451	334749	XP_025494032.1
NW_020291311.1	335925	336528	XP_025494033.1
NW_020291311.1	336399	337966	XP_025494034.1
NW_020291311.1	338052	339660	XP_025494035.1
NW_020291311.1	340614	342507	XP_025494036.1
NW_020291311.1	342743	343810	XP_025494037.1
NW_020291311.1	343839	345470	XP_025494038.1
NW_020291311.1	345605	349023	XP_025494039.1
NW_020291311.1	350371	351907	XP_025494040.1
NW_020291311.1	352444	355545	XP_025494041.1
NW_020291311.1	357728	360187	XP_025494042.1
NW_020291311.1	361281	362368	XP_025494043.1
NW_020291311.1	362308	363892	XP_025494044.1
NW_020291311.1	364087	366221	XP_025494045.1
NW_020291311.1	366151	368179	XP_025494046.1
NW_020291311.1	368883	370996	XP_025494047.1
NW_020291311.1	371444	372671	XP_025494048.1
NW_020291311.1	373512	374657	XP_025494049.1
NW_020291311.1	374928	378674	XP_025494050.1
NW_020291311.1	383234	383997	XP_025494051.1
NW_020291311.1	384909	388183	XP_025494052.1
NW_020291311.1	390635	394151	XP_025494053.1
NW_020291311.1	394322	396980	XP_025494054.1
NW_020291311.1	397677	400563	XP_025494055.1
NW_020291311.1	400889	401572	XP_025494056.1
NW_020291311.1	401591	403457	XP_025494057.1
NW_020291311.1	403808	406434	XP_025494058.1
NW_020291311.1	407318	409616	XP_025494059.1
NW_020291311.1	412691	416677	XP_025494060.1
NW_020291311.1	416906	419341	XP_025494061.1
NW_020291311.1	421374	424385	XP_025494062.1
NW_020291311.1	424875	426442	XP_025494063.1
NW_020291311.1	426754	427971	XP_025494064.1
NW_020291311.1	428195	431102	XP_025494065.1
NW_020291311.1	431536	433320	XP_025494066.1
NW_020291311.1	433376	434650	XP_025494067.1
NW_020291311.1	435302	440632	XP_025494068.1
NW_020291311.1	440969	454739	XP_025494069.1
NW_020291311.1	454795	455551	XP_025494070.1
NW_020291311.1	455553	456856	XP_025494071.1
NW_020291311.1	457086	458943	XP_025494072.1
NW_020291311.1	459207	459785	XP_025494073.1
NW_020291311.1	462929	472251	XP_025494074.1
NW_020291311.1	472502	475011	XP_025494075.1
NW_020291311.1	475278	480044	XP_025494076.1
NW_020291311.1	482068	487400	XP_025494077.1
NW_020291311.1	488389	489882	XP_025494078.1
NW_020291311.1	489649	491310	XP_025494079.1
NW_020291311.1	491517	494796	XP_025494080.1
NW_020291311.1	495149	499823	XP_025494081.1
NW_020291311.1	500064	501631	XP_025494082.1
NW_020291311.1	503181	506745	XP_025494083.1
NW_020291311.1	506541	507304	XP_025494084.1
NW_020291311.1	508402	510440	XP_025494085.1
NW_020291311.1	511100	511824	XP_025494086.1
NW_020291311.1	511987	513390	XP_025494087.1
NW_020291311.1	513618	514610	XP_025494088.1
NW_020291311.1	514850	517122	XP_025494089.1
NW_020291311.1	516715	517165	XP_025494090.1
NW_020291311.1	517881	531403	XP_025494091.1
NW_020291311.1	531724	535553	XP_025494092.1
NW_020291311.1	536494	538394	XP_025494093.1
NW_020291311.1	539527	542410	XP_025494094.1
NW_020291311.1	543473	545240	XP_025494095.1
NW_020291311.1	546414	549344	XP_025494096.1
NW_020291311.1	549763	552201	XP_025494097.1
NW_020291311.1	552098	553389	XP_025494098.1
NW_020291311.1	553527	555106	XP_025494099.1
NW_020291311.1	555214	557154	XP_025494100.1
NW_020291312.1	956	6662	XP_025493736.1
NW_020291312.1	8654	10432	XP_025493737.1
NW_020291312.1	10898	11742	XP_025493738.1
NW_020291312.1	13609	15052	XP_025493739.1
NW_020291312.1	15223	15883	XP_025493740.1
NW_020291312.1	16488	16895	XP_025493741.1
NW_020291312.1	17910	19045	XP_025493742.1
NW_020291312.1	19998	21195	XP_025493743.1
NW_020291312.1	23110	24139	XP_025493744.1
NW_020291312.1	29190	29823	XP_025493745.1
NW_020291312.1	31395	33169	XP_025493746.1
NW_020291312.1	33636	35806	XP_025493747.1
NW_020291312.1	36143	37669	XP_025493748.1
NW_020291312.1	38183	39163	XP_025493749.1
NW_020291312.1	39102	41046	XP_025493750.1
NW_020291312.1	41195	42407	XP_025493751.1
NW_020291312.1	44707	46729	XP_025493752.1
NW_020291312.1	46804	48287	XP_025493753.1
NW_020291312.1	48635	52307	XP_025493754.1
NW_020291312.1	52582	53783	XP_025493755.1
NW_020291312.1	54141	55549	XP_025493756.1
NW_020291312.1	56543	57491	XP_025493757.1
NW_020291312.1	58401	60286	XP_025493758.1
NW_020291312.1	60861	62050	XP_025493759.1
NW_020291312.1	62463	64612	XP_025493760.1
NW_020291312.1	64814	65984	XP_025493761.1
NW_020291312.1	67652	68852	XP_025493762.1
NW_020291312.1	69048	70651	XP_025493763.1
NW_020291312.1	71387	72661	XP_025493764.1
NW_020291312.1	72701	73579	XP_025493765.1
NW_020291312.1	75095	76121	XP_025493766.1
NW_020291312.1	76265	77881	XP_025493767.1
NW_020291312.1	78732	88379	XP_025493768.1
NW_020291312.1	89322	90986	XP_025493769.1
NW_020291312.1	91476	92566	XP_025493770.1
NW_020291312.1	93036	94294	XP_025493771.1
NW_020291312.1	94380	95007	XP_025493772.1
NW_020291312.1	95355	95816	XP_025493773.1
NW_020291312.1	97572	98839	XP_025493774.1
NW_020291312.1	99470	100739	XP_025493775.1
NW_020291312.1	101316	104382	XP_025493776.1
NW_020291312.1	104850	105372	XP_025493777.1
NW_020291312.1	106032	108125	XP_025493778.1
NW_020291312.1	108489	108869	XP_025493779.1
NW_020291312.1	108878	111755	XP_025493780.1
NW_020291312.1	112281	113548	XP_025493781.1
NW_020291312.1	113678	114806	XP_025493782.1
NW_020291312.1	114663	116657	XP_025493783.1
NW_020291312.1	117148	118792	XP_025493784.1
NW_020291312.1	119791	121643	XP_025493785.1
NW_020291312.1	122545	123325	XP_025493786.1
NW_020291312.1	125470	126146	XP_025493787.1
NW_020291312.1	127553	131050	XP_025493788.1
NW_020291312.1	131359	133407	XP_025493789.1
NW_020291312.1	134401	135694	XP_025493790.1
NW_020291312.1	135884	137819	XP_025493791.1
NW_020291312.1	137886	138286	XP_025493792.1
NW_020291312.1	138345	140142	XP_025493793.1
NW_020291312.1	141732	142128	XP_025493794.1
NW_020291312.1	143099	143604	XP_025493795.1
NW_020291312.1	144390	145004	XP_025493796.1
NW_020291312.1	147274	149894	XP_025493797.1
NW_020291312.1	150318	151287	XP_025493798.1
NW_020291312.1	155509	158190	XP_025493799.1
NW_020291312.1	159517	163652	XP_025493800.1
NW_020291312.1	163757	166454	XP_025493801.1
NW_020291312.1	167462	170249	XP_025493802.1
NW_020291312.1	170806	172365	XP_025493803.1
NW_020291312.1	173790	176028	XP_025493804.1
NW_020291312.1	176400	178246	XP_025493805.1
NW_020291312.1	178637	179515	XP_025493806.1
NW_020291312.1	179698	181060	XP_025493807.1
NW_020291312.1	181400	183480	XP_025493808.1
NW_020291312.1	183027	183646	XP_025493809.1
NW_020291312.1	183666	186537	XP_025493810.1
NW_020291312.1	187324	189477	XP_025493811.1
NW_020291312.1	189724	191557	XP_025493812.1
NW_020291312.1	192131	193867	XP_025493813.1
NW_020291312.1	194380	196121	XP_025493814.1
NW_020291312.1	196493	197952	XP_025493815.1
NW_020291312.1	197996	199444	XP_025493816.1
NW_020291312.1	199497	200791	XP_025493817.1
NW_020291312.1	200901	201911	XP_025493818.1
NW_020291312.1	202086	204870	XP_025493819.1
NW_020291312.1	207176	208687	XP_025493820.1
NW_020291312.1	208783	209364	XP_025493821.1
NW_020291312.1	211376	211995	XP_025493822.1
NW_020291312.1	212201	213907	XP_025493823.1
NW_020291312.1	214055	215358	XP_025493824.1
NW_020291312.1	215549	217214	XP_025493825.1
NW_020291312.1	220278	222014	XP_025493826.1
NW_020291312.1	223014	225004	XP_025493827.1
NW_020291312.1	225539	227308	XP_025493828.1
NW_020291312.1	231722	232161	XP_025493829.1
NW_020291312.1	232055	233395	XP_025493830.1
NW_020291312.1	233542	234679	XP_025493831.1
NW_020291312.1	234656	236592	XP_025493832.1
NW_020291312.1	237257	238403	XP_025493833.1
NW_020291312.1	238682	240826	XP_025493834.1
NW_020291312.1	241352	244375	XP_025493835.1
NW_020291312.1	245046	248509	XP_025493836.1
NW_020291312.1	249135	250538	XP_025493837.1
NW_020291312.1	251156	252195	XP_025493838.1
NW_020291312.1	253345	254086	XP_025493839.1
NW_020291312.1	255875	258030	XP_025493840.1
NW_020291312.1	258024	258693	XP_025493841.1
NW_020291312.1	258821	260828	XP_025493842.1
NW_020291312.1	261049	261442	XP_025493843.1
NW_020291312.1	261592	263465	XP_025493844.1
NW_020291312.1	263295	266195	XP_025493845.1
NW_020291312.1	267853	269307	XP_025493846.1
NW_020291312.1	269573	271248	XP_025493847.1
NW_020291312.1	271466	272273	XP_025493848.1
NW_020291312.1	272488	273044	XP_025493849.1
NW_020291312.1	273486	274822	XP_025493850.1
NW_020291312.1	276162	277595	XP_025493851.1
NW_020291312.1	277559	280581	XP_025493852.1
NW_020291312.1	281273	282863	XP_025493853.1
NW_020291312.1	284025	284868	XP_025493854.1
NW_020291312.1	285098	288547	XP_025493855.1
NW_020291312.1	288777	290527	XP_025493856.1
NW_020291312.1	290898	291718	XP_025493857.1
NW_020291312.1	294527	297253	XP_025493858.1
NW_020291312.1	298054	301935	XP_025493859.1
NW_020291312.1	301888	303817	XP_025493860.1
NW_020291312.1	303872	305175	XP_025493861.1
NW_020291312.1	307454	309690	XP_025493862.1
NW_020291312.1	310460	311850	XP_025493863.1
NW_020291312.1	311912	315142	XP_025493864.1
NW_020291312.1	315563	317171	XP_025493865.1
NW_020291312.1	318954	324423	XP_025493866.1
NW_020291312.1	325991	328206	XP_025493867.1
NW_020291312.1	328489	329473	XP_025493868.1
NW_020291312.1	332169	334821	XP_025493869.1
NW_020291312.1	334972	336155	XP_025493870.1
NW_020291312.1	336150	337941	XP_025493871.1
NW_020291312.1	338909	340469	XP_025493872.1
NW_020291312.1	341133	342595	XP_025493873.1
NW_020291312.1	343246	344698	XP_025493874.1
NW_020291312.1	345216	346905	XP_025493875.1
NW_020291312.1	352651	355458	XP_025493876.1
NW_020291312.1	356636	357178	XP_025493877.1
NW_020291312.1	359498	360978	XP_025493878.1
NW_020291312.1	363795	367055	XP_025493879.1
NW_020291312.1	367382	369286	XP_025493880.1
NW_020291312.1	369077	371439	XP_025493881.1
NW_020291312.1	373155	373916	XP_025493882.1
NW_020291312.1	374041	374622	XP_025493883.1
NW_020291312.1	375304	377059	XP_025493884.1
NW_020291312.1	377038	377646	XP_025493885.1
NW_020291312.1	378057	381033	XP_025493886.1
NW_020291312.1	380983	382342	XP_025493887.1
NW_020291312.1	382457	383750	XP_025493888.1
NW_020291312.1	383680	385100	XP_025493889.1
NW_020291312.1	385561	388040	XP_025493890.1
NW_020291312.1	390003	392507	XP_025493891.1
NW_020291312.1	392909	394267	XP_025493892.1
NW_020291312.1	394242	395517	XP_025493893.1
NW_020291312.1	399337	400191	XP_025493894.1
NW_020291312.1	403540	404722	XP_025493895.1
NW_020291312.1	404851	405605	XP_025493896.1
NW_020291312.1	405423	407619	XP_025493897.1
NW_020291312.1	408183	413869	XP_025493898.1
NW_020291312.1	414638	417185	XP_025493899.1
NW_020291312.1	417185	417827	XP_025493900.1
NW_020291312.1	417876	419107	XP_025493901.1
NW_020291312.1	419236	421442	XP_025493902.1
NW_020291312.1	421593	424387	XP_025493903.1
NW_020291312.1	424659	427023	XP_025493904.1
NW_020291312.1	428612	430618	XP_025493905.1
NW_020291312.1	431385	433208	XP_025493906.1
NW_020291312.1	434447	437149	XP_025493907.1
NW_020291312.1	438411	440997	XP_025493908.1
NW_020291312.1	446712	449025	XP_025493909.1
NW_020291312.1	449227	450464	XP_025493910.1
NW_020291312.1	451626	453329	XP_025493911.1
NW_020291312.1	460691	462106	XP_025493912.1
NW_020291312.1	464724	465366	XP_025493913.1
NW_020291312.1	465413	468766	XP_025493914.1
NW_020291312.1	475485	477593	XP_025493915.1
NW_020291312.1	477966	481216	XP_025493916.1
NW_020291312.1	482543	483503	XP_025493917.1
NW_020291312.1	486898	488822	XP_025493918.1
NW_020291312.1	488848	491288	XP_025493919.1
NW_020291312.1	491462	493668	XP_025493920.1
NW_020291312.1	495682	497770	XP_025493921.1
NW_020291312.1	498285	500282	XP_025493922.1
NW_020291312.1	504183	504627	XP_025493923.1
NW_020291312.1	505971	508413	XP_025493924.1
NW_020291312.1	509550	510684	XP_025493925.1
NW_020291312.1	510400	511149	XP_025493926.1
NW_020291312.1	513533	514109	XP_025493927.1
NW_020291312.1	514665	516876	XP_025493928.1
NW_020291312.1	517566	519688	XP_025493929.1
NW_020291313.1	1892	12015	XP_025493595.1
NW_020291313.1	20527	23276	XP_025493596.1
NW_020291313.1	23799	25054	XP_025493597.1
NW_020291313.1	25065	27338	XP_025493598.1
NW_020291313.1	27951	29119	XP_025493599.1
NW_020291313.1	29721	32311	XP_025493600.1
NW_020291313.1	32318	33928	XP_025493601.1
NW_020291313.1	34737	38606	XP_025493602.1
NW_020291313.1	38984	40321	XP_025493603.1
NW_020291313.1	40317	41708	XP_025493604.1
NW_020291313.1	41831	43814	XP_025493605.1
NW_020291313.1	44044	46077	XP_025493606.1
NW_020291313.1	46287	47044	XP_025493607.1
NW_020291313.1	47321	48561	XP_025493608.1
NW_020291313.1	49318	50588	XP_025493609.1
NW_020291313.1	52288	53656	XP_025493610.1
NW_020291313.1	54047	55831	XP_025493611.1
NW_020291313.1	57337	58919	XP_025493612.1
NW_020291313.1	59443	62122	XP_025493613.1
NW_020291313.1	62291	63705	XP_025493614.1
NW_020291313.1	64272	66074	XP_025493615.1
NW_020291313.1	66402	68311	XP_025493616.1
NW_020291313.1	69281	71250	XP_025493617.1
NW_020291313.1	71548	74497	XP_025493618.1
NW_020291313.1	75860	77941	XP_025493619.1
NW_020291313.1	78637	81755	XP_025493620.1
NW_020291313.1	81911	84264	XP_025493621.1
NW_020291313.1	84291	85777	XP_025493622.1
NW_020291313.1	87550	89542	XP_025493623.1
NW_020291313.1	89993	91857	XP_025493624.1
NW_020291313.1	91891	93977	XP_025493625.1
NW_020291313.1	95227	96178	XP_025493626.1
NW_020291313.1	96095	97751	XP_025493627.1
NW_020291313.1	98157	100767	XP_025493628.1
NW_020291313.1	101675	102417	XP_025493629.1
NW_020291313.1	103246	104182	XP_025493630.1
NW_020291313.1	104236	106282	XP_025493631.1
NW_020291313.1	106623	108759	XP_025493632.1
NW_020291313.1	109003	110449	XP_025493633.1
NW_020291313.1	111335	112341	XP_025493634.1
NW_020291313.1	113169	114871	XP_025493635.1
NW_020291313.1	116202	117394	XP_025493636.1
NW_020291313.1	121145	121861	XP_025493637.1
NW_020291313.1	125074	126676	XP_025493638.1
NW_020291313.1	127093	127821	XP_025493639.1
NW_020291313.1	129023	130343	XP_025493640.1
NW_020291313.1	135676	137172	XP_025493641.1
NW_020291313.1	137534	138355	XP_025493642.1
NW_020291313.1	138699	140955	XP_025493643.1
NW_020291313.1	140861	141605	XP_025493644.1
NW_020291313.1	141628	142234	XP_025493645.1
NW_020291313.1	142839	144092	XP_025493646.1
NW_020291313.1	144167	146715	XP_025493647.1
NW_020291313.1	147101	152142	XP_025493648.1
NW_020291313.1	152675	154428	XP_025493649.1
NW_020291313.1	154722	156778	XP_025493650.1
NW_020291313.1	157072	158402	XP_025493651.1
NW_020291313.1	159988	164283	XP_025493652.1
NW_020291313.1	164633	165015	XP_025493653.1
NW_020291313.1	165873	166520	XP_025493654.1
NW_020291313.1	170042	170456	XP_025493655.1
NW_020291313.1	171083	172452	XP_025493656.1
NW_020291313.1	172534	173907	XP_025493657.1
NW_020291313.1	175272	178340	XP_025493658.1
NW_020291313.1	179312	180917	XP_025493659.1
NW_020291313.1	186667	188159	XP_025493660.1
NW_020291313.1	194820	198365	XP_025493661.1
NW_020291313.1	198780	199045	XP_025493662.1
NW_020291313.1	200371	201324	XP_025493663.1
NW_020291313.1	201526	202220	XP_025493664.1
NW_020291313.1	204310	205146	XP_025493665.1
NW_020291313.1	206000	206459	XP_025493666.1
NW_020291313.1	208193	212257	XP_025493667.1
NW_020291313.1	212257	212863	XP_025493668.1
NW_020291313.1	212703	215966	XP_025493669.1
NW_020291313.1	216423	217976	XP_025493670.1
NW_020291313.1	218594	220964	XP_025493671.1
NW_020291313.1	222150	224077	XP_025493672.1
NW_020291313.1	224452	225839	XP_025493673.1
NW_020291313.1	226613	227921	XP_025493674.1
NW_020291313.1	232847	236396	XP_025493675.1
NW_020291313.1	238712	241256	XP_025493676.1
NW_020291313.1	242048	245239	XP_025493677.1
NW_020291313.1	245415	247247	XP_025493678.1
NW_020291313.1	247379	250606	XP_025493679.1
NW_020291313.1	250927	252280	XP_025493680.1
NW_020291313.1	255288	257025	XP_025493681.1
NW_020291313.1	258621	259096	XP_025493682.1
NW_020291313.1	259253	260179	XP_025493683.1
NW_020291313.1	260372	261965	XP_025493684.1
NW_020291313.1	262339	263079	XP_025493685.1
NW_020291313.1	263076	264080	XP_025493686.1
NW_020291313.1	264379	265740	XP_025493687.1
NW_020291313.1	266097	266451	XP_025493688.1
NW_020291313.1	267932	270581	XP_025493689.1
NW_020291313.1	270640	272937	XP_025493690.1
NW_020291313.1	272957	273379	XP_025493691.1
NW_020291313.1	273135	278907	XP_025493692.1
NW_020291313.1	279323	282872	XP_025493693.1
NW_020291313.1	283279	284718	XP_025493694.1
NW_020291313.1	286154	286725	XP_025493695.1
NW_020291313.1	293433	294664	XP_025493696.1
NW_020291313.1	299179	300265	XP_025493697.1
NW_020291313.1	301146	303501	XP_025493698.1
NW_020291313.1	303915	306396	XP_025493699.1
NW_020291313.1	306242	308057	XP_025493700.1
NW_020291313.1	308106	308947	XP_025493701.1
NW_020291313.1	309722	310310	XP_025493702.1
NW_020291313.1	310656	311585	XP_025493703.1
NW_020291313.1	311405	314125	XP_025493704.1
NW_020291313.1	314284	315747	XP_025493705.1
NW_020291313.1	316479	319192	XP_025493706.1
NW_020291313.1	319836	321801	XP_025493707.1
NW_020291313.1	323122	326010	XP_025493708.1
NW_020291313.1	326154	328220	XP_025493709.1
NW_020291313.1	328650	330223	XP_025493710.1
NW_020291313.1	331277	332020	XP_025493711.1
NW_020291313.1	335621	338892	XP_025493712.1
NW_020291313.1	342361	344719	XP_025493713.1
NW_020291313.1	345481	346550	XP_025493714.1
NW_020291313.1	347452	348116	XP_025493715.1
NW_020291313.1	348312	348873	XP_025493716.1
NW_020291313.1	351133	355583	XP_025493717.1
NW_020291313.1	355655	356771	XP_025493718.1
NW_020291313.1	357077	358319	XP_025493719.1
NW_020291313.1	358149	359590	XP_025493720.1
NW_020291313.1	359511	360305	XP_025493721.1
NW_020291313.1	360340	363241	XP_025493722.1
NW_020291313.1	363500	366467	XP_025493723.1
NW_020291313.1	366483	368330	XP_025493724.1
NW_020291313.1	369500	370142	XP_025493725.1
NW_020291313.1	372678	374244	XP_025493726.1
NW_020291313.1	374525	375614	XP_025493727.1
NW_020291313.1	375794	376668	XP_025493728.1
NW_020291313.1	377808	379316	XP_025493729.1
NW_020291313.1	379026	381165	XP_025493730.1
NW_020291313.1	382255	383918	XP_025493731.1
NW_020291313.1	384026	384874	XP_025493732.1
NW_020291313.1	385621	386247	XP_025493733.1
NW_020291313.1	386557	387927	XP_025493734.1
NW_020291313.1	388757	393071	XP_025493735.1
NW_020291314.1	301	1012	XP_025493412.1
NW_020291314.1	1770	4040	XP_025493413.1
NW_020291314.1	5442	6240	XP_025493414.1
NW_020291314.1	6026	8361	XP_025493415.1
NW_020291314.1	8452	11737	XP_025493416.1
NW_020291314.1	12144	13101	XP_025493417.1
NW_020291314.1	14018	15027	XP_025493418.1
NW_020291314.1	14809	16481	XP_025493419.1
NW_020291314.1	17205	19111	XP_025493420.1
NW_020291314.1	19476	21030	XP_025493421.1
NW_020291314.1	23241	24620	XP_025493422.1
NW_020291314.1	24829	25941	XP_025493423.1
NW_020291314.1	26020	26622	XP_025493424.1
NW_020291314.1	27434	28891	XP_025493425.1
NW_020291314.1	29613	30879	XP_025493426.1
NW_020291314.1	31658	33453	XP_025493427.1
NW_020291314.1	40155	40557	XP_025493428.1
NW_020291314.1	41030	41768	XP_025493429.1
NW_020291314.1	48546	49393	XP_025493430.1
NW_020291314.1	50933	52222	XP_025493431.1
NW_020291314.1	53454	53867	XP_025493432.1
NW_020291314.1	55451	56184	XP_025493433.1
NW_020291314.1	56668	57119	XP_025493434.1
NW_020291314.1	58011	59182	XP_025493435.1
NW_020291314.1	59494	60051	XP_025493436.1
NW_020291314.1	60790	61297	XP_025493437.1
NW_020291314.1	62069	63935	XP_025493438.1
NW_020291314.1	67712	68741	XP_025493439.1
NW_020291314.1	68851	70593	XP_025493440.1
NW_020291314.1	70593	71760	XP_025493441.1
NW_020291314.1	72149	74538	XP_025493442.1
NW_020291314.1	75866	77665	XP_025493443.1
NW_020291314.1	78819	79542	XP_025493444.1
NW_020291314.1	82138	83407	XP_025493445.1
NW_020291314.1	84879	85455	XP_025493446.1
NW_020291314.1	86144	87371	XP_025493447.1
NW_020291314.1	87851	89361	XP_025493448.1
NW_020291314.1	89749	91555	XP_025493449.1
NW_020291314.1	93141	94588	XP_025493450.1
NW_020291314.1	94580	95959	XP_025493451.1
NW_020291314.1	96824	97623	XP_025493452.1
NW_020291314.1	98069	100342	XP_025493453.1
NW_020291314.1	100753	102394	XP_025493454.1
NW_020291314.1	103922	106201	XP_025493455.1
NW_020291314.1	107293	108260	XP_025493456.1
NW_020291314.1	109367	110679	XP_025493457.1
NW_020291314.1	111807	112648	XP_025493458.1
NW_020291314.1	113195	114690	XP_025493459.1
NW_020291314.1	114386	116854	XP_025493460.1
NW_020291314.1	117558	118643	XP_025493461.1
NW_020291314.1	118928	123662	XP_025493462.1
NW_020291314.1	125956	129072	XP_025493463.1
NW_020291314.1	129899	135339	XP_025493464.1
NW_020291314.1	136008	137332	XP_025493465.1
NW_020291314.1	138098	140077	XP_025493466.1
NW_020291314.1	140273	141436	XP_025493467.1
NW_020291314.1	142011	143898	XP_025493468.1
NW_020291314.1	144639	145336	XP_025493469.1
NW_020291314.1	147483	149252	XP_025493470.1
NW_020291314.1	150468	152377	XP_025493471.1
NW_020291314.1	154939	156865	XP_025493472.1
NW_020291314.1	157593	158295	XP_025493473.1
NW_020291314.1	160404	161550	XP_025493474.1
NW_020291314.1	162930	164147	XP_025493475.1
NW_020291314.1	164485	166321	XP_025493476.1
NW_020291314.1	166573	168597	XP_025493477.1
NW_020291314.1	168575	170214	XP_025493478.1
NW_020291314.1	170459	171961	XP_025493479.1
NW_020291314.1	174037	175239	XP_025493480.1
NW_020291314.1	176759	177565	XP_025493481.1
NW_020291314.1	178449	180575	XP_025493482.1
NW_020291314.1	181192	182887	XP_025493483.1
NW_020291314.1	183488	185053	XP_025493484.1
NW_020291314.1	186332	188095	XP_025493485.1
NW_020291314.1	189024	190301	XP_025493486.1
NW_020291314.1	191106	192135	XP_025493487.1
NW_020291314.1	192661	193942	XP_025493488.1
NW_020291314.1	194740	196083	XP_025493489.1
NW_020291314.1	197336	198366	XP_025493490.1
NW_020291314.1	198643	201833	XP_025493491.1
NW_020291314.1	203028	206316	XP_025493492.1
NW_020291314.1	207737	208682	XP_025493493.1
NW_020291314.1	208791	210051	XP_025493494.1
NW_020291314.1	210871	211254	XP_025493495.1
NW_020291314.1	215347	216217	XP_025493496.1
NW_020291314.1	217191	218957	XP_025493497.1
NW_020291314.1	221741	222407	XP_025493498.1
NW_020291314.1	224456	225317	XP_025493499.1
NW_020291314.1	226932	227861	XP_025493500.1
NW_020291314.1	228490	230296	XP_025493501.1
NW_020291314.1	231021	231912	XP_025493502.1
NW_020291314.1	235683	237631	XP_025493503.1
NW_020291314.1	238362	240384	XP_025493504.1
NW_020291314.1	240675	242656	XP_025493505.1
NW_020291314.1	243135	244002	XP_025493506.1
NW_020291314.1	244452	246524	XP_025493507.1
NW_020291314.1	246651	249085	XP_025493508.1
NW_020291314.1	250424	251987	XP_025493509.1
NW_020291314.1	256580	258332	XP_025493510.1
NW_020291314.1	258417	261738	XP_025493511.1
NW_020291314.1	262724	263979	XP_025493512.1
NW_020291314.1	263869	265005	XP_025493513.1
NW_020291314.1	265737	267411	XP_025493514.1
NW_020291314.1	267752	269449	XP_025493515.1
NW_020291314.1	270253	271621	XP_025493516.1
NW_020291314.1	271926	272865	XP_025493517.1
NW_020291314.1	273243	275046	XP_025493518.1
NW_020291314.1	276523	277702	XP_025493519.1
NW_020291314.1	278824	279457	XP_025493520.1
NW_020291314.1	281844	283196	XP_025493521.1
NW_020291314.1	283309	284828	XP_025493522.1
NW_020291314.1	286660	289293	XP_025493523.1
NW_020291314.1	293302	295031	XP_025493524.1
NW_020291314.1	295497	297255	XP_025493525.1
NW_020291314.1	297852	298233	XP_025493526.1
NW_020291314.1	298703	299509	XP_025493527.1
NW_020291314.1	300168	301131	XP_025493528.1
NW_020291314.1	301866	302899	XP_025493529.1
NW_020291314.1	303644	305408	XP_025493530.1
NW_020291314.1	306603	307003	XP_025493531.1
NW_020291314.1	309489	310989	XP_025493532.1
NW_020291314.1	311660	312682	XP_025493533.1
NW_020291314.1	313175	314683	XP_025493534.1
NW_020291314.1	315244	317278	XP_025493535.1
NW_020291314.1	320172	320846	XP_025493536.1
NW_020291314.1	325178	325882	XP_025493537.1
NW_020291314.1	328673	330740	XP_025493538.1
NW_020291314.1	335767	336702	XP_025493539.1
NW_020291314.1	337006	338023	XP_025493540.1
NW_020291314.1	340192	341954	XP_025493541.1
NW_020291314.1	343741	344650	XP_025493542.1
NW_020291314.1	345648	346330	XP_025493543.1
NW_020291314.1	347171	347972	XP_025493544.1
NW_020291314.1	348986	349607	XP_025493545.1
NW_020291314.1	350839	352882	XP_025493546.1
NW_020291314.1	353595	356008	XP_025493547.1
NW_020291314.1	357358	359568	XP_025493548.1
NW_020291314.1	360909	362373	XP_025493549.1
NW_020291314.1	365349	367243	XP_025493550.1
NW_020291314.1	367544	368762	XP_025493551.1
NW_020291314.1	369113	371141	XP_025493552.1
NW_020291314.1	371665	374140	XP_025493553.1
NW_020291314.1	374799	377684	XP_025493554.1
NW_020291314.1	377955	379692	XP_025493555.1
NW_020291314.1	380074	381794	XP_025493556.1
NW_020291314.1	383521	384869	XP_025493557.1
NW_020291314.1	384963	386443	XP_025493558.1
NW_020291314.1	386902	395071	XP_025493559.1
NW_020291314.1	396468	398963	XP_025493560.1
NW_020291314.1	399877	400833	XP_025493561.1
NW_020291314.1	403894	405189	XP_025493562.1
NW_020291314.1	405981	406973	XP_025493563.1
NW_020291314.1	408954	410316	XP_025493564.1
NW_020291314.1	411125	412118	XP_025493565.1
NW_020291314.1	412479	414207	XP_025493566.1
NW_020291314.1	415477	416280	XP_025493567.1
NW_020291314.1	416763	417937	XP_025493568.1
NW_020291314.1	418443	420131	XP_025493569.1
NW_020291314.1	420413	422083	XP_025493570.1
NW_020291314.1	422672	427509	XP_025493571.1
NW_020291314.1	427929	430034	XP_025493572.1
NW_020291314.1	430311	431831	XP_025493573.1
NW_020291314.1	431997	432972	XP_025493574.1
NW_020291314.1	434225	434614	XP_025493575.1
NW_020291314.1	438193	440060	XP_025493576.1
NW_020291314.1	468170	468323	XP_025493577.1
NW_020291314.1	469715	471128	XP_025493578.1
NW_020291314.1	471465	471767	XP_025493579.1
NW_020291314.1	473314	475175	XP_025493580.1
NW_020291314.1	475500	478163	XP_025493581.1
NW_020291314.1	478568	479339	XP_025493582.1
NW_020291314.1	480344	481621	XP_025493583.1
NW_020291314.1	481700	482560	XP_025493584.1
NW_020291314.1	485049	487256	XP_025493585.1
NW_020291314.1	488601	490737	XP_025493586.1
NW_020291314.1	491531	491933	XP_025493587.1
NW_020291314.1	492325	492577	XP_025493588.1
NW_020291314.1	494048	494672	XP_025493589.1
NW_020291314.1	495979	496846	XP_025493590.1
NW_020291314.1	497755	499522	XP_025493591.1
NW_020291314.1	499915	501729	XP_025493592.1
NW_020291314.1	502458	504304	XP_025493593.1
NW_020291314.1	504988	506820	XP_025493594.1
NW_020291315.1	74	2297	XP_025493249.1
NW_020291315.1	3262	6704	XP_025493250.1
NW_020291315.1	8428	10135	XP_025493251.1
NW_020291315.1	11530	13009	XP_025493252.1
NW_020291315.1	13741	15129	XP_025493253.1
NW_020291315.1	17174	18525	XP_025493254.1
NW_020291315.1	19360	21355	XP_025493255.1
NW_020291315.1	22038	36818	XP_025493256.1
NW_020291315.1	38656	40151	XP_025493257.1
NW_020291315.1	40497	42244	XP_025493258.1
NW_020291315.1	42680	45350	XP_025493259.1
NW_020291315.1	45350	47894	XP_025493260.1
NW_020291315.1	48401	49150	XP_025493261.1
NW_020291315.1	49620	51240	XP_025493262.1
NW_020291315.1	51393	52129	XP_025493263.1
NW_020291315.1	54157	56520	XP_025493264.1
NW_020291315.1	58042	59506	XP_025493265.1
NW_020291315.1	59541	61498	XP_025493266.1
NW_020291315.1	61852	62884	XP_025493267.1
NW_020291315.1	63210	64677	XP_025493268.1
NW_020291315.1	67796	68359	XP_025493269.1
NW_020291315.1	73791	74280	XP_025493270.1
NW_020291315.1	76774	78796	XP_025493271.1
NW_020291315.1	79939	82375	XP_025493272.1
NW_020291315.1	82467	85422	XP_025493273.1
NW_020291315.1	85593	87486	XP_025493274.1
NW_020291315.1	87455	88297	XP_025493275.1
NW_020291315.1	89171	90088	XP_025493276.1
NW_020291315.1	90966	92887	XP_025493277.1
NW_020291315.1	92985	94377	XP_025493278.1
NW_020291315.1	94523	95739	XP_025493279.1
NW_020291315.1	95890	96550	XP_025493280.1
NW_020291315.1	96824	98110	XP_025493281.1
NW_020291315.1	98173	99895	XP_025493282.1
NW_020291315.1	100731	102047	XP_025493283.1
NW_020291315.1	102647	103344	XP_025493284.1
NW_020291315.1	103873	105475	XP_025493285.1
NW_020291315.1	106078	111232	XP_025493286.1
NW_020291315.1	111841	113727	XP_025493287.1
NW_020291315.1	113905	115798	XP_025493288.1
NW_020291315.1	116958	117939	XP_025493289.1
NW_020291315.1	118509	122231	XP_025493290.1
NW_020291315.1	124715	126702	XP_025493291.1
NW_020291315.1	126706	130206	XP_025493292.1
NW_020291315.1	130424	132808	XP_025493293.1
NW_020291315.1	135507	138483	XP_025493294.1
NW_020291315.1	138730	139777	XP_025493295.1
NW_020291315.1	141661	142627	XP_025493296.1
NW_020291315.1	143069	146470	XP_025493297.1
NW_020291315.1	150395	152123	XP_025493298.1
NW_020291315.1	152305	153307	XP_025493299.1
NW_020291315.1	154261	156722	XP_025493300.1
NW_020291315.1	158016	159231	XP_025493301.1
NW_020291315.1	160362	161686	XP_025493302.1
NW_020291315.1	162484	163365	XP_025493303.1
NW_020291315.1	164283	166190	XP_025493304.1
NW_020291315.1	167567	170126	XP_025493305.1
NW_020291315.1	175649	177378	XP_025493306.1
NW_020291315.1	178095	178783	XP_025493307.1
NW_020291315.1	179100	180266	XP_025493308.1
NW_020291315.1	180585	181892	XP_025493309.1
NW_020291315.1	182398	189798	XP_025493310.1
NW_020291315.1	189556	190987	XP_025493311.1
NW_020291315.1	195013	195375	XP_025493312.1
NW_020291315.1	196425	200112	XP_025493313.1
NW_020291315.1	201389	203550	XP_025493314.1
NW_020291315.1	203982	204918	XP_025493315.1
NW_020291315.1	205820	206959	XP_025493316.1
NW_020291315.1	207085	209734	XP_025493317.1
NW_020291315.1	209968	212553	XP_025493318.1
NW_020291315.1	212793	215135	XP_025493319.1
NW_020291315.1	218831	220616	XP_025493320.1
NW_020291315.1	230306	232257	XP_025493321.1
NW_020291315.1	232358	235205	XP_025493322.1
NW_020291315.1	235438	236779	XP_025493323.1
NW_020291315.1	236917	239385	XP_025493324.1
NW_020291315.1	239734	241088	XP_025493325.1
NW_020291315.1	241206	242242	XP_025493326.1
NW_020291315.1	244852	246629	XP_025493327.1
NW_020291315.1	246462	247522	XP_025493328.1
NW_020291315.1	248193	249305	XP_025493329.1
NW_020291315.1	249802	250048	XP_025493330.1
NW_020291315.1	250317	251798	XP_025493331.1
NW_020291315.1	252926	258144	XP_025493332.1
NW_020291315.1	262763	265688	XP_025493333.1
NW_020291315.1	266187	267756	XP_025493334.1
NW_020291315.1	267993	272678	XP_025493335.1
NW_020291315.1	272945	274163	XP_025493336.1
NW_020291315.1	274807	275585	XP_025493337.1
NW_020291315.1	276957	278289	XP_025493338.1
NW_020291315.1	278810	280423	XP_025493339.1
NW_020291315.1	280785	282093	XP_025493340.1
NW_020291315.1	282120	284267	XP_025493341.1
NW_020291315.1	287667	288759	XP_025493342.1
NW_020291315.1	289001	291563	XP_025493343.1
NW_020291315.1	291852	292724	XP_025493344.1
NW_020291315.1	292669	294634	XP_025493345.1
NW_020291315.1	296943	298333	XP_025493346.1
NW_020291315.1	298453	300540	XP_025493347.1
NW_020291315.1	301554	305331	XP_025493348.1
NW_020291315.1	307163	314049	XP_025493349.1
NW_020291315.1	314076	314769	XP_025493350.1
NW_020291315.1	315069	320056	XP_025493351.1
NW_020291315.1	320149	322016	XP_025493352.1
NW_020291315.1	322899	323295	XP_025493353.1
NW_020291315.1	325094	325451	XP_025493354.1
NW_020291315.1	326680	328135	XP_025493355.1
NW_020291315.1	328241	329071	XP_025493356.1
NW_020291315.1	330053	331356	XP_025493357.1
NW_020291315.1	332208	332775	XP_025493358.1
NW_020291315.1	335515	336506	XP_025493359.1
NW_020291315.1	338076	338578	XP_025493360.1
NW_020291315.1	338911	339216	XP_025493361.1
NW_020291315.1	339628	341119	XP_025493362.1
NW_020291315.1	341690	343618	XP_025493363.1
NW_020291315.1	344280	346710	XP_025493364.1
NW_020291315.1	346891	348151	XP_025493365.1
NW_020291315.1	348493	351049	XP_025493366.1
NW_020291315.1	351136	355422	XP_025493367.1
NW_020291315.1	355386	358333	XP_025493368.1
NW_020291315.1	359809	361609	XP_025493369.1
NW_020291315.1	361787	363343	XP_025493370.1
NW_020291315.1	363314	370286	XP_025493371.1
NW_020291315.1	370558	371210	XP_025493372.1
NW_020291315.1	372253	373940	XP_025493373.1
NW_020291315.1	378173	379263	XP_025493374.1
NW_020291315.1	379422	380797	XP_025493375.1
NW_020291315.1	380682	381685	XP_025493376.1
NW_020291315.1	382307	384080	XP_025493377.1
NW_020291315.1	383762	384714	XP_025493378.1
NW_020291315.1	390859	392142	XP_025493379.1
NW_020291315.1	392167	393885	XP_025493380.1
NW_020291315.1	394633	396679	XP_025493381.1
NW_020291315.1	396821	397351	XP_025493382.1
NW_020291315.1	398552	399904	XP_025493383.1
NW_020291315.1	400013	402300	XP_025493384.1
NW_020291315.1	402318	403833	XP_025493385.1
NW_020291315.1	403998	409533	XP_025493386.1
NW_020291315.1	409711	412572	XP_025493387.1
NW_020291315.1	412597	418186	XP_025493388.1
NW_020291315.1	418357	420477	XP_025493389.1
NW_020291315.1	420347	422653	XP_025493390.1
NW_020291315.1	422805	427126	XP_025493391.1
NW_020291315.1	427196	429435	XP_025493392.1
NW_020291315.1	429490	431120	XP_025493393.1
NW_020291315.1	431334	433982	XP_025493394.1
NW_020291315.1	437898	446189	XP_025493395.1
NW_020291315.1	447869	450538	XP_025493396.1
NW_020291315.1	452973	454002	XP_025493397.1
NW_020291315.1	456036	457191	XP_025493398.1
NW_020291315.1	457749	463198	XP_025493399.1
NW_020291315.1	467941	472131	XP_025493400.1
NW_020291315.1	472346	475956	XP_025493401.1
NW_020291315.1	475890	476382	XP_025493402.1
NW_020291315.1	476530	480223	XP_025493403.1
NW_020291315.1	480542	485318	XP_025493404.1
NW_020291315.1	485346	486481	XP_025493405.1
NW_020291315.1	487458	490187	XP_025493406.1
NW_020291315.1	490214	491401	XP_025493407.1
NW_020291315.1	492619	499970	XP_025493408.1
NW_020291315.1	500432	501695	XP_025493409.1
NW_020291315.1	502207	504302	XP_025493410.1
NW_020291315.1	505447	506107	XP_025493411.1
NW_020291316.1	2772	3494	XP_025493102.1
NW_020291316.1	3291	5502	XP_025493103.1
NW_020291316.1	6517	8211	XP_025493104.1
NW_020291316.1	9021	10377	XP_025493105.1
NW_020291316.1	11180	11825	XP_025493106.1
NW_020291316.1	13401	15200	XP_025493107.1
NW_020291316.1	15150	16137	XP_025493108.1
NW_020291316.1	16576	18093	XP_025493109.1
NW_020291316.1	21026	21646	XP_025493110.1
NW_020291316.1	26478	28320	XP_025493111.1
NW_020291316.1	29051	29884	XP_025493112.1
NW_020291316.1	29865	31176	XP_025493113.1
NW_020291316.1	32678	34251	XP_025493114.1
NW_020291316.1	34749	37803	XP_025493115.1
NW_020291316.1	38739	40237	XP_025493116.1
NW_020291316.1	40645	41561	XP_025493117.1
NW_020291316.1	42705	43389	XP_025493118.1
NW_020291316.1	43914	45592	XP_025493119.1
NW_020291316.1	45824	47594	XP_025493120.1
NW_020291316.1	48806	50970	XP_025493121.1
NW_020291316.1	53107	53572	XP_025493122.1
NW_020291316.1	62289	62632	XP_025493123.1
NW_020291316.1	64463	65833	XP_025493124.1
NW_020291316.1	77254	77682	XP_025493125.1
NW_020291316.1	77682	83322	XP_025493126.1
NW_020291316.1	88464	89175	XP_025493127.1
NW_020291316.1	89694	92266	XP_025493128.1
NW_020291316.1	92624	94596	XP_025493129.1
NW_020291316.1	95657	97073	XP_025493130.1
NW_020291316.1	97014	98360	XP_025493131.1
NW_020291316.1	98589	100427	XP_025493132.1
NW_020291316.1	101113	104209	XP_025493133.1
NW_020291316.1	104431	105894	XP_025493134.1
NW_020291316.1	106467	108114	XP_025493135.1
NW_020291316.1	111470	113032	XP_025493136.1
NW_020291316.1	114376	117528	XP_025493137.1
NW_020291316.1	118487	120043	XP_025493138.1
NW_020291316.1	120621	123276	XP_025493139.1
NW_020291316.1	123419	124946	XP_025493140.1
NW_020291316.1	125355	127164	XP_025493141.1
NW_020291316.1	127188	130966	XP_025493142.1
NW_020291316.1	132284	136020	XP_025493143.1
NW_020291316.1	136227	138081	XP_025493144.1
NW_020291316.1	138853	143880	XP_025493145.1
NW_020291316.1	145071	146294	XP_025493146.1
NW_020291316.1	146117	149638	XP_025493147.1
NW_020291316.1	150562	150945	XP_025493148.1
NW_020291316.1	156082	161406	XP_025493149.1
NW_020291316.1	165856	169474	XP_025493150.1
NW_020291316.1	169873	170781	XP_025493151.1
NW_020291316.1	171555	172267	XP_025493152.1
NW_020291316.1	174235	177695	XP_025493153.1
NW_020291316.1	178725	180522	XP_025493154.1
NW_020291316.1	180901	181874	XP_025493155.1
NW_020291316.1	181928	183797	XP_025493156.1
NW_020291316.1	185106	186323	XP_025493157.1
NW_020291316.1	186478	188535	XP_025493158.1
NW_020291316.1	189473	190961	XP_025493159.1
NW_020291316.1	193533	196426	XP_025493160.1
NW_020291316.1	201604	202364	XP_025493161.1
NW_020291316.1	202333	204001	XP_025493162.1
NW_020291316.1	205420	210006	XP_025493163.1
NW_020291316.1	212481	216541	XP_025493164.1
NW_020291316.1	218652	221613	XP_025493165.1
NW_020291316.1	225241	225758	XP_025493166.1
NW_020291316.1	233732	235934	XP_025493167.1
NW_020291316.1	236797	238039	XP_025493168.1
NW_020291316.1	240051	241828	XP_025493169.1
NW_020291316.1	243743	244749	XP_025493170.1
NW_020291316.1	244735	247403	XP_025493171.1
NW_020291316.1	251124	251817	XP_025493172.1
NW_020291316.1	255211	257836	XP_025493173.1
NW_020291316.1	258927	262583	XP_025493174.1
NW_020291316.1	264342	266583	XP_025493175.1
NW_020291316.1	267016	267719	XP_025493176.1
NW_020291316.1	267780	270195	XP_025493177.1
NW_020291316.1	272432	275568	XP_025493178.1
NW_020291316.1	275318	276303	XP_025493179.1
NW_020291316.1	281818	282757	XP_025493180.1
NW_020291316.1	282781	284089	XP_025493181.1
NW_020291316.1	284449	286090	XP_025493182.1
NW_020291316.1	286293	288138	XP_025493183.1
NW_020291316.1	288791	291752	XP_025493184.1
NW_020291316.1	292027	294606	XP_025493185.1
NW_020291316.1	295323	297311	XP_025493186.1
NW_020291316.1	297533	299310	XP_025493187.1
NW_020291316.1	300395	304044	XP_025493188.1
NW_020291316.1	313893	316147	XP_025493189.1
NW_020291316.1	316766	317713	XP_025493190.1
NW_020291316.1	319192	321056	XP_025493191.1
NW_020291316.1	321507	322979	XP_025493192.1
NW_020291316.1	323261	338170	XP_025493193.1
NW_020291316.1	338403	341608	XP_025493194.1
NW_020291316.1	341901	343102	XP_025493195.1
NW_020291316.1	343418	347124	XP_025493196.1
NW_020291316.1	348451	349948	XP_025493197.1
NW_020291316.1	350218	351915	XP_025493198.1
NW_020291316.1	351960	353755	XP_025493199.1
NW_020291316.1	354766	357382	XP_025493200.1
NW_020291316.1	359137	361058	XP_025493201.1
NW_020291316.1	362619	364562	XP_025493202.1
NW_020291316.1	364623	365542	XP_025493203.1
NW_020291316.1	365879	366862	XP_025493204.1
NW_020291316.1	367010	369387	XP_025493205.1
NW_020291316.1	373682	374117	XP_025493206.1
NW_020291316.1	374616	377231	XP_025493207.1
NW_020291316.1	377051	380081	XP_025493208.1
NW_020291316.1	380327	382782	XP_025493209.1
NW_020291316.1	383097	385437	XP_025493210.1
NW_020291316.1	386481	388043	XP_025493211.1
NW_020291316.1	391928	393472	XP_025493212.1
NW_020291316.1	394416	396079	XP_025493213.1
NW_020291316.1	397163	399925	XP_025493214.1
NW_020291316.1	402996	403614	XP_025493215.1
NW_020291316.1	404385	406073	XP_025493216.1
NW_020291316.1	406015	406893	XP_025493217.1
NW_020291316.1	406893	410299	XP_025493218.1
NW_020291316.1	412350	413012	XP_025493219.1
NW_020291316.1	413538	414344	XP_025493220.1
NW_020291316.1	417915	418408	XP_025493221.1
NW_020291316.1	419225	420087	XP_025493222.1
NW_020291316.1	422152	424082	XP_025493223.1
NW_020291316.1	425727	429797	XP_025493224.1
NW_020291316.1	430692	431520	XP_025493225.1
NW_020291316.1	432235	433482	XP_025493226.1
NW_020291316.1	433110	433717	XP_025493227.1
NW_020291316.1	434677	436565	XP_025493228.1
NW_020291316.1	438058	439616	XP_025493229.1
NW_020291316.1	442012	442650	XP_025493230.1
NW_020291316.1	442126	443131	XP_025493231.1
NW_020291316.1	454221	455078	XP_025493232.1
NW_020291316.1	455245	455845	XP_025493233.1
NW_020291316.1	456656	457330	XP_025493234.1
NW_020291316.1	457684	461578	XP_025493235.1
NW_020291316.1	462081	468051	XP_025493236.1
NW_020291316.1	471929	474635	XP_025493237.1
NW_020291316.1	474706	476862	XP_025493238.1
NW_020291316.1	477486	479084	XP_025493239.1
NW_020291316.1	479528	480131	XP_025493240.1
NW_020291316.1	480198	481246	XP_025493241.1
NW_020291316.1	481426	483534	XP_025493242.1
NW_020291316.1	483570	486960	XP_025493243.1
NW_020291316.1	487310	489356	XP_025493244.1
NW_020291316.1	489655	490475	XP_025493245.1
NW_020291316.1	490438	491154	XP_025493246.1
NW_020291316.1	491240	494788	XP_025493247.1
NW_020291316.1	496451	497783	XP_025493248.1
NW_020291317.1	163	2275	XP_025492945.1
NW_020291317.1	4069	5237	XP_025492946.1
NW_020291317.1	5673	6548	XP_025492947.1
NW_020291317.1	6981	9148	XP_025492948.1
NW_020291317.1	9226	10986	XP_025492949.1
NW_020291317.1	18409	20122	XP_025492950.1
NW_020291317.1	20504	22530	XP_025492951.1
NW_020291317.1	24638	25822	XP_025492952.1
NW_020291317.1	26163	28013	XP_025492953.1
NW_020291317.1	28554	31184	XP_025492954.1
NW_020291317.1	32800	34178	XP_025492955.1
NW_020291317.1	34587	35346	XP_025492956.1
NW_020291317.1	35673	38438	XP_025492957.1
NW_020291317.1	40209	42425	XP_025492958.1
NW_020291317.1	45284	47065	XP_025492959.1
NW_020291317.1	49243	50310	XP_025492960.1
NW_020291317.1	50713	54289	XP_025492961.1
NW_020291317.1	56093	58019	XP_025492962.1
NW_020291317.1	58167	60545	XP_025492963.1
NW_020291317.1	62028	65704	XP_025492964.1
NW_020291317.1	65782	69177	XP_025492965.1
NW_020291317.1	70128	71474	XP_025492966.1
NW_020291317.1	72619	73423	XP_025492967.1
NW_020291317.1	74767	77134	XP_025492968.1
NW_020291317.1	77414	78235	XP_025492969.1
NW_020291317.1	78445	82931	XP_025492970.1
NW_020291317.1	86717	89117	XP_025492971.1
NW_020291317.1	90613	91884	XP_025492972.1
NW_020291317.1	91884	92553	XP_025492973.1
NW_020291317.1	92340	97717	XP_025492974.1
NW_020291317.1	98566	100318	XP_025492975.1
NW_020291317.1	102173	104489	XP_025492976.1
NW_020291317.1	107353	108035	XP_025492977.1
NW_020291317.1	110352	111699	XP_025492978.1
NW_020291317.1	112002	113525	XP_025492979.1
NW_020291317.1	114886	117549	XP_025492980.1
NW_020291317.1	118947	119382	XP_025492981.1
NW_020291317.1	120677	121621	XP_025492982.1
NW_020291317.1	121702	123352	XP_025492983.1
NW_020291317.1	123470	124564	XP_025492984.1
NW_020291317.1	125457	125961	XP_025492985.1
NW_020291317.1	126389	128396	XP_025492986.1
NW_020291317.1	129120	130920	XP_025492987.1
NW_020291317.1	135388	136779	XP_025492988.1
NW_020291317.1	139344	140022	XP_025492989.1
NW_020291317.1	140758	143374	XP_025492990.1
NW_020291317.1	144628	144984	XP_025492991.1
NW_020291317.1	147386	149256	XP_025492992.1
NW_020291317.1	149595	150557	XP_025492993.1
NW_020291317.1	151322	152912	XP_025492994.1
NW_020291317.1	153845	155198	XP_025492995.1
NW_020291317.1	161378	162084	XP_025492996.1
NW_020291317.1	167308	168157	XP_025492997.1
NW_020291317.1	168387	173931	XP_025492998.1
NW_020291317.1	174230	177754	XP_025492999.1
NW_020291317.1	178337	180576	XP_025493000.1
NW_020291317.1	182026	184588	XP_025493001.1
NW_020291317.1	186197	188351	XP_025493002.1
NW_020291317.1	188568	190851	XP_025493003.1
NW_020291317.1	190828	192065	XP_025493004.1
NW_020291317.1	192223	195203	XP_025493005.1
NW_020291317.1	195492	196589	XP_025493006.1
NW_020291317.1	198494	199847	XP_025493007.1
NW_020291317.1	204493	211733	XP_025493008.1
NW_020291317.1	213686	214178	XP_025493009.1
NW_020291317.1	216111	222095	XP_025493010.1
NW_020291317.1	223117	224344	XP_025493011.1
NW_020291317.1	224874	225740	XP_025493012.1
NW_020291317.1	226187	226775	XP_025493013.1
NW_020291317.1	230503	231755	XP_025493014.1
NW_020291317.1	233269	234538	XP_025493015.1
NW_020291317.1	234735	236197	XP_025493016.1
NW_020291317.1	236330	236861	XP_025493017.1
NW_020291317.1	237352	238676	XP_025493018.1
NW_020291317.1	238698	240606	XP_025493019.1
NW_020291317.1	240869	242859	XP_025493020.1
NW_020291317.1	243807	246162	XP_025493021.1
NW_020291317.1	247359	249944	XP_025493022.1
NW_020291317.1	251579	252547	XP_025493023.1
NW_020291317.1	252547	253584	XP_025493024.1
NW_020291317.1	254453	254897	XP_025493025.1
NW_020291317.1	255520	257757	XP_025493026.1
NW_020291317.1	261789	264053	XP_025493027.1
NW_020291317.1	265079	266798	XP_025493028.1
NW_020291317.1	268702	275010	XP_025493029.1
NW_020291317.1	275101	275592	XP_025493030.1
NW_020291317.1	275921	280056	XP_025493031.1
NW_020291317.1	280204	282501	XP_025493032.1
NW_020291317.1	283007	285617	XP_025493033.1
NW_020291317.1	286738	289185	XP_025493034.1
NW_020291317.1	290878	292327	XP_025493035.1
NW_020291317.1	292920	295611	XP_025493036.1
NW_020291317.1	295870	302745	XP_025493037.1
NW_020291317.1	302636	305779	XP_025493038.1
NW_020291317.1	306546	307913	XP_025493039.1
NW_020291317.1	308035	309003	XP_025493040.1
NW_020291317.1	312499	315338	XP_025493041.1
NW_020291317.1	315506	317526	XP_025493042.1
NW_020291317.1	317627	319545	XP_025493043.1
NW_020291317.1	319937	322158	XP_025493044.1
NW_020291317.1	323071	324657	XP_025493045.1
NW_020291317.1	325143	330757	XP_025493046.1
NW_020291317.1	332580	335566	XP_025493047.1
NW_020291317.1	339841	341964	XP_025493048.1
NW_020291317.1	342261	343013	XP_025493049.1
NW_020291317.1	345851	347640	XP_025493050.1
NW_020291317.1	347818	349703	XP_025493051.1
NW_020291317.1	351121	351625	XP_025493052.1
NW_020291317.1	353931	355209	XP_025493053.1
NW_020291317.1	355607	358039	XP_025493054.1
NW_020291317.1	358085	358887	XP_025493055.1
NW_020291317.1	360366	362705	XP_025493056.1
NW_020291317.1	365920	367172	XP_025493057.1
NW_020291317.1	368638	373919	XP_025493058.1
NW_020291317.1	375025	376173	XP_025493059.1
NW_020291317.1	377379	379131	XP_025493060.1
NW_020291317.1	379341	380743	XP_025493061.1
NW_020291317.1	381905	384437	XP_025493062.1
NW_020291317.1	386071	389745	XP_025493063.1
NW_020291317.1	390435	391335	XP_025493064.1
NW_020291317.1	391275	393470	XP_025493065.1
NW_020291317.1	393639	394829	XP_025493066.1
NW_020291317.1	395481	396932	XP_025493067.1
NW_020291317.1	397923	399534	XP_025493068.1
NW_020291317.1	400477	402537	XP_025493069.1
NW_020291317.1	409649	410424	XP_025493070.1
NW_020291317.1	411038	412354	XP_025493071.1
NW_020291317.1	414174	416247	XP_025493072.1
NW_020291317.1	416829	419079	XP_025493073.1
NW_020291317.1	422545	423548	XP_025493074.1
NW_020291317.1	423821	424759	XP_025493075.1
NW_020291317.1	424759	428646	XP_025493076.1
NW_020291317.1	429663	431433	XP_025493077.1
NW_020291317.1	431553	433446	XP_025493078.1
NW_020291317.1	434048	435792	XP_025493079.1
NW_020291317.1	439374	441340	XP_025493080.1
NW_020291317.1	441519	443824	XP_025493081.1
NW_020291317.1	444525	447886	XP_025493082.1
NW_020291317.1	448869	450211	XP_025493083.1
NW_020291317.1	450415	451789	XP_025493084.1
NW_020291317.1	452271	453500	XP_025493085.1
NW_020291317.1	453743	455853	XP_025493086.1
NW_020291317.1	455913	456653	XP_025493087.1
NW_020291317.1	458263	459860	XP_025493088.1
NW_020291317.1	460471	462289	XP_025493089.1
NW_020291317.1	462499	464788	XP_025493090.1
NW_020291317.1	465619	467787	XP_025493091.1
NW_020291317.1	469051	470221	XP_025493092.1
NW_020291317.1	470569	472462	XP_025493093.1
NW_020291317.1	473806	475232	XP_025493094.1
NW_020291317.1	475418	477322	XP_025493095.1
NW_020291317.1	479737	481150	XP_025493096.1
NW_020291317.1	481200	483127	XP_025493097.1
NW_020291317.1	483427	485042	XP_025493098.1
NW_020291317.1	485045	487987	XP_025493099.1
NW_020291317.1	488165	489584	XP_025493100.1
NW_020291317.1	490212	492545	XP_025493101.1
NW_020291318.1	23	384	XP_025492767.1
NW_020291318.1	819	3061	XP_025492768.1
NW_020291318.1	3091	5507	XP_025492769.1
NW_020291318.1	6272	6933	XP_025492770.1
NW_020291318.1	7996	9089	XP_025492771.1
NW_020291318.1	11694	12897	XP_025492772.1
NW_020291318.1	17067	17568	XP_025492773.1
NW_020291318.1	18826	21620	XP_025492774.1
NW_020291318.1	22199	22578	XP_025492775.1
NW_020291318.1	22672	24747	XP_025492776.1
NW_020291318.1	24923	25691	XP_025492777.1
NW_020291318.1	26649	27755	XP_025492778.1
NW_020291318.1	27983	29914	XP_025492779.1
NW_020291318.1	30293	31496	XP_025492780.1
NW_020291318.1	31617	33133	XP_025492781.1
NW_020291318.1	33064	33912	XP_025492782.1
NW_020291318.1	34075	34471	XP_025492783.1
NW_020291318.1	34467	35437	XP_025492784.1
NW_020291318.1	35732	39307	XP_025492785.1
NW_020291318.1	39516	41256	XP_025492786.1
NW_020291318.1	50751	51814	XP_025492787.1
NW_020291318.1	52748	53121	XP_025492788.1
NW_020291318.1	53441	54347	XP_025492789.1
NW_020291318.1	54257	55915	XP_025492790.1
NW_020291318.1	57159	58727	XP_025492791.1
NW_020291318.1	58756	60316	XP_025492792.1
NW_020291318.1	60669	61589	XP_025492793.1
NW_020291318.1	61622	65954	XP_025492794.1
NW_020291318.1	66501	67413	XP_025492795.1
NW_020291318.1	68358	70619	XP_025492796.1
NW_020291318.1	73922	77082	XP_025492797.1
NW_020291318.1	78791	87787	XP_025492798.1
NW_020291318.1	88095	97408	XP_025492799.1
NW_020291318.1	97650	99630	XP_025492800.1
NW_020291318.1	100106	103611	XP_025492801.1
NW_020291318.1	103901	104769	XP_025492802.1
NW_020291318.1	105242	107869	XP_025492803.1
NW_020291318.1	107810	109383	XP_025492804.1
NW_020291318.1	109531	113251	XP_025492805.1
NW_020291318.1	113688	115176	XP_025492806.1
NW_020291318.1	115940	118053	XP_025492807.1
NW_020291318.1	119933	122334	XP_025492808.1
NW_020291318.1	122202	123402	XP_025492809.1
NW_020291318.1	129281	131114	XP_025492810.1
NW_020291318.1	131717	133781	XP_025492811.1
NW_020291318.1	135266	138123	XP_025492812.1
NW_020291318.1	140902	142356	XP_025492813.1
NW_020291318.1	143217	144924	XP_025492814.1
NW_020291318.1	145785	147212	XP_025492815.1
NW_020291318.1	147366	148569	XP_025492816.1
NW_020291318.1	149211	150592	XP_025492817.1
NW_020291318.1	150677	152623	XP_025492818.1
NW_020291318.1	152797	154445	XP_025492819.1
NW_020291318.1	154463	155964	XP_025492820.1
NW_020291318.1	156137	159208	XP_025492821.1
NW_020291318.1	159475	160598	XP_025492822.1
NW_020291318.1	160719	161913	XP_025492823.1
NW_020291318.1	162126	164584	XP_025492824.1
NW_020291318.1	165049	166669	XP_025492825.1
NW_020291318.1	166853	168079	XP_025492826.1
NW_020291318.1	168486	170144	XP_025492827.1
NW_020291318.1	171465	173216	XP_025492828.1
NW_020291318.1	174720	177895	XP_025492829.1
NW_020291318.1	178818	179951	XP_025492830.1
NW_020291318.1	180866	182687	XP_025492831.1
NW_020291318.1	184022	185133	XP_025492832.1
NW_020291318.1	185900	188352	XP_025492833.1
NW_020291318.1	189284	191302	XP_025492834.1
NW_020291318.1	191743	192138	XP_025492835.1
NW_020291318.1	192159	192666	XP_025492836.1
NW_020291318.1	193147	194219	XP_025492837.1
NW_020291318.1	195635	196310	XP_025492838.1
NW_020291318.1	196398	198565	XP_025492839.1
NW_020291318.1	199033	200783	XP_025492840.1
NW_020291318.1	200936	202619	XP_025492841.1
NW_020291318.1	203101	204627	XP_025492842.1
NW_020291318.1	205564	206320	XP_025492843.1
NW_020291318.1	207883	208655	XP_025492844.1
NW_020291318.1	208491	209385	XP_025492845.1
NW_020291318.1	209495	210752	XP_025492846.1
NW_020291318.1	210939	211541	XP_025492847.1
NW_020291318.1	213690	215605	XP_025492848.1
NW_020291318.1	215975	217621	XP_025492849.1
NW_020291318.1	218274	220030	XP_025492850.1
NW_020291318.1	221575	222125	XP_025492851.1
NW_020291318.1	222637	223736	XP_025492852.1
NW_020291318.1	225159	225976	XP_025492853.1
NW_020291318.1	226481	226967	XP_025492854.1
NW_020291318.1	228150	228404	XP_025492855.1
NW_020291318.1	229313	230492	XP_025492856.1
NW_020291318.1	231391	232406	XP_025492857.1
NW_020291318.1	233011	234307	XP_025492858.1
NW_020291318.1	235218	236019	XP_025492859.1
NW_020291318.1	236481	238018	XP_025492860.1
NW_020291318.1	239806	240529	XP_025492861.1
NW_020291318.1	242668	243733	XP_025492862.1
NW_020291318.1	244154	245177	XP_025492863.1
NW_020291318.1	246031	247487	XP_025492864.1
NW_020291318.1	248773	250021	XP_025492865.1
NW_020291318.1	250961	253333	XP_025492866.1
NW_020291318.1	257746	260250	XP_025492867.1
NW_020291318.1	261659	262481	XP_025492868.1
NW_020291318.1	262855	263532	XP_025492869.1
NW_020291318.1	264255	266124	XP_025492870.1
NW_020291318.1	267264	269050	XP_025492871.1
NW_020291318.1	269614	271548	XP_025492872.1
NW_020291318.1	271995	273697	XP_025492873.1
NW_020291318.1	274344	275840	XP_025492874.1
NW_020291318.1	276512	277943	XP_025492875.1
NW_020291318.1	278541	281469	XP_025492876.1
NW_020291318.1	281469	282129	XP_025492877.1
NW_020291318.1	283148	284615	XP_025492878.1
NW_020291318.1	284669	286476	XP_025492879.1
NW_020291318.1	287765	290446	XP_025492880.1
NW_020291318.1	290906	297647	XP_025492881.1
NW_020291318.1	298523	309919	XP_025492882.1
NW_020291318.1	310238	311405	XP_025492883.1
NW_020291318.1	312117	313667	XP_025492884.1
NW_020291318.1	314255	316150	XP_025492885.1
NW_020291318.1	317137	317639	XP_025492886.1
NW_020291318.1	318611	320877	XP_025492887.1
NW_020291318.1	321456	322686	XP_025492888.1
NW_020291318.1	323135	328425	XP_025492889.1
NW_020291318.1	328867	329368	XP_025492890.1
NW_020291318.1	335109	335855	XP_025492891.1
NW_020291318.1	339048	339993	XP_025492892.1
NW_020291318.1	340402	341974	XP_025492893.1
NW_020291318.1	342452	343859	XP_025492894.1
NW_020291318.1	345265	347005	XP_025492895.1
NW_020291318.1	348513	359026	XP_025492896.1
NW_020291318.1	359397	361387	XP_025492897.1
NW_020291318.1	361935	363869	XP_025492898.1
NW_020291318.1	365126	366445	XP_025492899.1
NW_020291318.1	367458	369338	XP_025492900.1
NW_020291318.1	369731	373133	XP_025492901.1
NW_020291318.1	374124	374484	XP_025492902.1
NW_020291318.1	375145	376452	XP_025492903.1
NW_020291318.1	376635	378156	XP_025492904.1
NW_020291318.1	378157	379354	XP_025492905.1
NW_020291318.1	379655	381353	XP_025492906.1
NW_020291318.1	382219	383557	XP_025492907.1
NW_020291318.1	384482	386677	XP_025492908.1
NW_020291318.1	387137	388644	XP_025492909.1
NW_020291318.1	390090	392017	XP_025492910.1
NW_020291318.1	393025	394892	XP_025492911.1
NW_020291318.1	395068	397288	XP_025492912.1
NW_020291318.1	398404	399790	XP_025492913.1
NW_020291318.1	401831	403036	XP_025492914.1
NW_020291318.1	403739	404982	XP_025492915.1
NW_020291318.1	406660	410149	XP_025492916.1
NW_020291318.1	410588	410992	XP_025492917.1
NW_020291318.1	411327	413228	XP_025492918.1
NW_020291318.1	413893	415121	XP_025492919.1
NW_020291318.1	416377	417780	XP_025492920.1
NW_020291318.1	417872	419792	XP_025492921.1
NW_020291318.1	421533	422280	XP_025492922.1
NW_020291318.1	422732	423266	XP_025492923.1
NW_020291318.1	424876	425632	XP_025492924.1
NW_020291318.1	426278	427622	XP_025492925.1
NW_020291318.1	428306	429192	XP_025492926.1
NW_020291318.1	430053	431398	XP_025492927.1
NW_020291318.1	431505	433743	XP_025492928.1
NW_020291318.1	433961	435739	XP_025492929.1
NW_020291318.1	436058	437555	XP_025492930.1
NW_020291318.1	437782	438673	XP_025492931.1
NW_020291318.1	439714	441696	XP_025492932.1
NW_020291318.1	443427	445762	XP_025492933.1
NW_020291318.1	445832	446767	XP_025492934.1
NW_020291318.1	447628	450552	XP_025492935.1
NW_020291318.1	450442	451298	XP_025492936.1
NW_020291318.1	451398	452324	XP_025492937.1
NW_020291318.1	455083	457469	XP_025492938.1
NW_020291318.1	458421	460346	XP_025492939.1
NW_020291318.1	461985	462905	XP_025492940.1
NW_020291318.1	462826	465155	XP_025492941.1
NW_020291318.1	467471	468851	XP_025492942.1
NW_020291318.1	469443	472295	XP_025492943.1
NW_020291318.1	473190	475096	XP_025492944.1
NW_020291319.1	3355	4909	XP_025492589.1
NW_020291319.1	11008	11504	XP_025492590.1
NW_020291319.1	11927	12613	XP_025492591.1
NW_020291319.1	13506	15331	XP_025492592.1
NW_020291319.1	15336	17158	XP_025492593.1
NW_020291319.1	17916	18993	XP_025492594.1
NW_020291319.1	19262	21052	XP_025492595.1
NW_020291319.1	21449	23990	XP_025492596.1
NW_020291319.1	24288	25908	XP_025492597.1
NW_020291319.1	25945	27016	XP_025492598.1
NW_020291319.1	27524	28013	XP_025492599.1
NW_020291319.1	31745	32252	XP_025492600.1
NW_020291319.1	33148	34732	XP_025492601.1
NW_020291319.1	35439	37242	XP_025492602.1
NW_020291319.1	37479	38386	XP_025492603.1
NW_020291319.1	38501	40049	XP_025492604.1
NW_020291319.1	40929	42838	XP_025492605.1
NW_020291319.1	42812	44647	XP_025492606.1
NW_020291319.1	45182	48092	XP_025492607.1
NW_020291319.1	49563	51551	XP_025492608.1
NW_020291319.1	51981	58952	XP_025492609.1
NW_020291319.1	60378	61488	XP_025492610.1
NW_020291319.1	61722	63005	XP_025492611.1
NW_020291319.1	63489	64093	XP_025492612.1
NW_020291319.1	65151	66668	XP_025492613.1
NW_020291319.1	67321	69238	XP_025492614.1
NW_020291319.1	69990	70653	XP_025492615.1
NW_020291319.1	71874	72639	XP_025492616.1
NW_020291319.1	73607	74270	XP_025492617.1
NW_020291319.1	74446	75486	XP_025492618.1
NW_020291319.1	76392	78561	XP_025492619.1
NW_020291319.1	78521	79437	XP_025492620.1
NW_020291319.1	80524	81346	XP_025492621.1
NW_020291319.1	84717	85779	XP_025492622.1
NW_020291319.1	86803	87550	XP_025492623.1
NW_020291319.1	87497	89673	XP_025492624.1
NW_020291319.1	91164	93335	XP_025492625.1
NW_020291319.1	95039	97083	XP_025492626.1
NW_020291319.1	98150	99535	XP_025492627.1
NW_020291319.1	100596	102262	XP_025492628.1
NW_020291319.1	102106	102822	XP_025492629.1
NW_020291319.1	103262	107092	XP_025492630.1
NW_020291319.1	107231	107697	XP_025492631.1
NW_020291319.1	108783	109671	XP_025492632.1
NW_020291319.1	110222	111386	XP_025492633.1
NW_020291319.1	111409	112959	XP_025492634.1
NW_020291319.1	114863	118868	XP_025492635.1
NW_020291319.1	118978	119814	XP_025492636.1
NW_020291319.1	120643	121988	XP_025492637.1
NW_020291319.1	122571	125633	XP_025492638.1
NW_020291319.1	126476	128540	XP_025492639.1
NW_020291319.1	129336	130646	XP_025492640.1
NW_020291319.1	131221	132576	XP_025492641.1
NW_020291319.1	133788	135504	XP_025492642.1
NW_020291319.1	136203	137453	XP_025492643.1
NW_020291319.1	141004	142834	XP_025492644.1
NW_020291319.1	143944	146079	XP_025492645.1
NW_020291319.1	147351	148372	XP_025492646.1
NW_020291319.1	148706	149950	XP_025492647.1
NW_020291319.1	150426	152242	XP_025492648.1
NW_020291319.1	152673	154997	XP_025492649.1
NW_020291319.1	155199	156702	XP_025492650.1
NW_020291319.1	157978	159205	XP_025492651.1
NW_020291319.1	159764	160359	XP_025492652.1
NW_020291319.1	161035	163202	XP_025492653.1
NW_020291319.1	164344	165016	XP_025492654.1
NW_020291319.1	165418	166950	XP_025492655.1
NW_020291319.1	168990	169850	XP_025492656.1
NW_020291319.1	169850	170735	XP_025492657.1
NW_020291319.1	170724	173399	XP_025492658.1
NW_020291319.1	173645	175574	XP_025492659.1
NW_020291319.1	178607	182499	XP_025492660.1
NW_020291319.1	183549	184296	XP_025492661.1
NW_020291319.1	184443	186253	XP_025492662.1
NW_020291319.1	186395	188353	XP_025492663.1
NW_020291319.1	189407	190939	XP_025492664.1
NW_020291319.1	193419	195336	XP_025492665.1
NW_020291319.1	195846	197296	XP_025492666.1
NW_020291319.1	200872	201558	XP_025492667.1
NW_020291319.1	201950	203316	XP_025492668.1
NW_020291319.1	204464	205163	XP_025492669.1
NW_020291319.1	207147	207633	XP_025492670.1
NW_020291319.1	210841	213149	XP_025492671.1
NW_020291319.1	213346	214474	XP_025492672.1
NW_020291319.1	215780	216250	XP_025492673.1
NW_020291319.1	217711	220365	XP_025492674.1
NW_020291319.1	222077	223204	XP_025492675.1
NW_020291319.1	223283	224722	XP_025492676.1
NW_020291319.1	227133	227493	XP_025492677.1
NW_020291319.1	229247	230537	XP_025492678.1
NW_020291319.1	230959	231785	XP_025492679.1
NW_020291319.1	231880	235686	XP_025492680.1
NW_020291319.1	237561	238535	XP_025492681.1
NW_020291319.1	239602	241767	XP_025492682.1
NW_020291319.1	245072	246026	XP_025492683.1
NW_020291319.1	249070	250645	XP_025492684.1
NW_020291319.1	251414	253433	XP_025492685.1
NW_020291319.1	254229	255778	XP_025492686.1
NW_020291319.1	256140	256534	XP_025492687.1
NW_020291319.1	259081	260024	XP_025492688.1
NW_020291319.1	259937	261113	XP_025492689.1
NW_020291319.1	260938	261734	XP_025492690.1
NW_020291319.1	262418	264158	XP_025492691.1
NW_020291319.1	264471	265620	XP_025492692.1
NW_020291319.1	266328	267741	XP_025492693.1
NW_020291319.1	267993	271447	XP_025492694.1
NW_020291319.1	272019	274779	XP_025492695.1
NW_020291319.1	274956	279113	XP_025492696.1
NW_020291319.1	281316	282173	XP_025492697.1
NW_020291319.1	282799	286099	XP_025492698.1
NW_020291319.1	287036	290825	XP_025492699.1
NW_020291319.1	292540	294780	XP_025492700.1
NW_020291319.1	297072	298309	XP_025492701.1
NW_020291319.1	299175	300457	XP_025492702.1
NW_020291319.1	302529	303514	XP_025492703.1
NW_020291319.1	304035	304668	XP_025492704.1
NW_020291319.1	304982	305406	XP_025492705.1
NW_020291319.1	305644	305977	XP_025492706.1
NW_020291319.1	306474	307813	XP_025492707.1
NW_020291319.1	308517	310029	XP_025492708.1
NW_020291319.1	311717	312789	XP_025492709.1
NW_020291319.1	313114	318554	XP_025492710.1
NW_020291319.1	318671	319651	XP_025492711.1
NW_020291319.1	319862	322196	XP_025492712.1
NW_020291319.1	322692	331894	XP_025492713.1
NW_020291319.1	332222	333750	XP_025492714.1
NW_020291319.1	333804	335351	XP_025492715.1
NW_020291319.1	335246	338192	XP_025492716.1
NW_020291319.1	338743	340409	XP_025492717.1
NW_020291319.1	340997	341559	XP_025492718.1
NW_020291319.1	341983	342476	XP_025492719.1
NW_020291319.1	342839	343288	XP_025492720.1
NW_020291319.1	343858	346702	XP_025492721.1
NW_020291319.1	347430	349589	XP_025492722.1
NW_020291319.1	349911	351909	XP_025492723.1
NW_020291319.1	356397	357659	XP_025492724.1
NW_020291319.1	358281	359345	XP_025492725.1
NW_020291319.1	359513	360764	XP_025492726.1
NW_020291319.1	361082	363736	XP_025492727.1
NW_020291319.1	364729	366560	XP_025492728.1
NW_020291319.1	368706	369231	XP_025492729.1
NW_020291319.1	369796	372610	XP_025492730.1
NW_020291319.1	373178	375135	XP_025492731.1
NW_020291319.1	378366	379131	XP_025492732.1
NW_020291319.1	380457	382717	XP_025492733.1
NW_020291319.1	382717	383356	XP_025492734.1
NW_020291319.1	383824	385632	XP_025492735.1
NW_020291319.1	385908	388196	XP_025492736.1
NW_020291319.1	388516	390409	XP_025492737.1
NW_020291319.1	390665	392380	XP_025492738.1
NW_020291319.1	392510	393697	XP_025492739.1
NW_020291319.1	393835	394522	XP_025492740.1
NW_020291319.1	395371	396097	XP_025492741.1
NW_020291319.1	400951	402232	XP_025492742.1
NW_020291319.1	406337	407905	XP_025492743.1
NW_020291319.1	408553	412007	XP_025492744.1
NW_020291319.1	414013	415359	XP_025492745.1
NW_020291319.1	416794	418136	XP_025492746.1
NW_020291319.1	420221	420614	XP_025492747.1
NW_020291319.1	421544	423879	XP_025492748.1
NW_020291319.1	424610	425638	XP_025492749.1
NW_020291319.1	426783	428808	XP_025492750.1
NW_020291319.1	430314	431213	XP_025492751.1
NW_020291319.1	432056	432887	XP_025492752.1
NW_020291319.1	433438	436850	XP_025492753.1
NW_020291319.1	436863	438014	XP_025492754.1
NW_020291319.1	438439	440509	XP_025492755.1
NW_020291319.1	440830	442078	XP_025492756.1
NW_020291319.1	443203	445285	XP_025492757.1
NW_020291319.1	446487	447157	XP_025492758.1
NW_020291319.1	448843	449429	XP_025492759.1
NW_020291319.1	457522	462306	XP_025492760.1
NW_020291319.1	465558	466918	XP_025492761.1
NW_020291319.1	467776	472051	XP_025492762.1
NW_020291319.1	472138	474921	XP_025492763.1
NW_020291319.1	475060	476750	XP_025492764.1
NW_020291319.1	477592	478026	XP_025492765.1
NW_020291319.1	478518	480210	XP_025492766.1
NW_020291320.1	46	818	XP_025492414.1
NW_020291320.1	924	2367	XP_025492415.1
NW_020291320.1	2730	5676	XP_025492416.1
NW_020291320.1	6949	10676	XP_025492417.1
NW_020291320.1	11386	13306	XP_025492418.1
NW_020291320.1	13692	15788	XP_025492419.1
NW_020291320.1	17422	18869	XP_025492420.1
NW_020291320.1	19581	23196	XP_025492421.1
NW_020291320.1	24625	25924	XP_025492422.1
NW_020291320.1	26636	28671	XP_025492423.1
NW_020291320.1	29101	30775	XP_025492424.1
NW_020291320.1	30841	32236	XP_025492425.1
NW_020291320.1	33094	36156	XP_025492426.1
NW_020291320.1	36557	38073	XP_025492427.1
NW_020291320.1	38215	39037	XP_025492428.1
NW_020291320.1	39800	40654	XP_025492429.1
NW_020291320.1	40873	42350	XP_025492430.1
NW_020291320.1	42756	44797	XP_025492431.1
NW_020291320.1	48780	50851	XP_025492432.1
NW_020291320.1	51708	53871	XP_025492433.1
NW_020291320.1	54270	55410	XP_025492434.1
NW_020291320.1	57920	59909	XP_025492435.1
NW_020291320.1	61166	63092	XP_025492436.1
NW_020291320.1	63220	65177	XP_025492437.1
NW_020291320.1	65355	67563	XP_025492438.1
NW_020291320.1	68504	68926	XP_025492439.1
NW_020291320.1	69081	69318	XP_025492440.1
NW_020291320.1	69734	71173	XP_025492441.1
NW_020291320.1	72053	74062	XP_025492442.1
NW_020291320.1	74482	76165	XP_025492443.1
NW_020291320.1	76792	78384	XP_025492444.1
NW_020291320.1	78469	80753	XP_025492445.1
NW_020291320.1	81002	81487	XP_025492446.1
NW_020291320.1	81487	83712	XP_025492447.1
NW_020291320.1	84179	87470	XP_025492448.1
NW_020291320.1	87940	88776	XP_025492449.1
NW_020291320.1	88756	89675	XP_025492450.1
NW_020291320.1	89960	91573	XP_025492451.1
NW_020291320.1	91924	93031	XP_025492452.1
NW_020291320.1	94540	95314	XP_025492453.1
NW_020291320.1	95712	98787	XP_025492454.1
NW_020291320.1	99604	100090	XP_025492455.1
NW_020291320.1	102364	102975	XP_025492456.1
NW_020291320.1	102364	107007	XP_025492457.1
NW_020291320.1	108392	112508	XP_025492458.1
NW_020291320.1	114982	116925	XP_025492459.1
NW_020291320.1	117225	123577	XP_025492460.1
NW_020291320.1	124463	128811	XP_025492461.1
NW_020291320.1	129125	130292	XP_025492462.1
NW_020291320.1	133378	133909	XP_025492463.1
NW_020291320.1	136690	137284	XP_025492464.1
NW_020291320.1	137730	138864	XP_025492465.1
NW_020291320.1	139077	139857	XP_025492466.1
NW_020291320.1	140770	141649	XP_025492467.1
NW_020291320.1	142433	143026	XP_025492468.1
NW_020291320.1	143026	143635	XP_025492469.1
NW_020291320.1	144074	144946	XP_025492470.1
NW_020291320.1	145236	146538	XP_025492471.1
NW_020291320.1	147922	148228	XP_025492472.1
NW_020291320.1	149957	151066	XP_025492473.1
NW_020291320.1	151711	152018	XP_025492474.1
NW_020291320.1	153340	156101	XP_025492475.1
NW_020291320.1	157411	158585	XP_025492476.1
NW_020291320.1	162651	164087	XP_025492477.1
NW_020291320.1	164923	168572	XP_025492478.1
NW_020291320.1	169027	169682	XP_025492479.1
NW_020291320.1	170361	171111	XP_025492480.1
NW_020291320.1	171732	173145	XP_025492481.1
NW_020291320.1	174416	176138	XP_025492482.1
NW_020291320.1	176934	177794	XP_025492483.1
NW_020291320.1	177794	179156	XP_025492484.1
NW_020291320.1	178886	179234	XP_025492485.1
NW_020291320.1	179311	180793	XP_025492486.1
NW_020291320.1	181074	184532	XP_025492487.1
NW_020291320.1	185222	186644	XP_025492488.1
NW_020291320.1	187387	189554	XP_025492489.1
NW_020291320.1	190793	191396	XP_025492490.1
NW_020291320.1	191791	195264	XP_025492491.1
NW_020291320.1	195893	197508	XP_025492492.1
NW_020291320.1	199379	200195	XP_025492493.1
NW_020291320.1	200502	203881	XP_025492494.1
NW_020291320.1	204124	204594	XP_025492495.1
NW_020291320.1	205068	207909	XP_025492496.1
NW_020291320.1	208203	209629	XP_025492497.1
NW_020291320.1	209787	211033	XP_025492498.1
NW_020291320.1	212175	213748	XP_025492499.1
NW_020291320.1	213618	214803	XP_025492500.1
NW_020291320.1	214969	216767	XP_025492501.1
NW_020291320.1	216578	218311	XP_025492502.1
NW_020291320.1	218490	220938	XP_025492503.1
NW_020291320.1	221351	223843	XP_025492504.1
NW_020291320.1	223809	224889	XP_025492505.1
NW_020291320.1	225168	231640	XP_025492506.1
NW_020291320.1	232215	234131	XP_025492507.1
NW_020291320.1	234292	236864	XP_025492508.1
NW_020291320.1	237093	238636	XP_025492509.1
NW_020291320.1	238616	239948	XP_025492510.1
NW_020291320.1	240147	241218	XP_025492511.1
NW_020291320.1	241348	242532	XP_025492512.1
NW_020291320.1	243428	244303	XP_025492513.1
NW_020291320.1	244469	248006	XP_025492514.1
NW_020291320.1	248833	253336	XP_025492515.1
NW_020291320.1	255109	255652	XP_025492516.1
NW_020291320.1	257862	260254	XP_025492517.1
NW_020291320.1	261146	262982	XP_025492518.1
NW_020291320.1	268403	271953	XP_025492519.1
NW_020291320.1	272544	273914	XP_025492520.1
NW_020291320.1	273751	277622	XP_025492521.1
NW_020291320.1	277882	278405	XP_025492522.1
NW_020291320.1	279486	282329	XP_025492523.1
NW_020291320.1	282329	287413	XP_025492524.1
NW_020291320.1	287702	289147	XP_025492525.1
NW_020291320.1	289147	289957	XP_025492526.1
NW_020291320.1	290350	292228	XP_025492527.1
NW_020291320.1	293697	294798	XP_025492528.1
NW_020291320.1	295589	297011	XP_025492529.1
NW_020291320.1	299377	300199	XP_025492530.1
NW_020291320.1	314951	317083	XP_025492531.1
NW_020291320.1	317249	318131	XP_025492532.1
NW_020291320.1	318229	320019	XP_025492533.1
NW_020291320.1	320411	321221	XP_025492534.1
NW_020291320.1	321709	323522	XP_025492535.1
NW_020291320.1	324011	326549	XP_025492536.1
NW_020291320.1	327127	328338	XP_025492537.1
NW_020291320.1	328769	331200	XP_025492538.1
NW_020291320.1	331290	332979	XP_025492539.1
NW_020291320.1	333679	334598	XP_025492540.1
NW_020291320.1	335073	337453	XP_025492541.1
NW_020291320.1	337600	339189	XP_025492542.1
NW_020291320.1	339483	341629	XP_025492543.1
NW_020291320.1	341458	344014	XP_025492544.1
NW_020291320.1	344295	345612	XP_025492545.1
NW_020291320.1	346511	348127	XP_025492546.1
NW_020291320.1	348752	349265	XP_025492547.1
NW_020291320.1	349430	350369	XP_025492548.1
NW_020291320.1	350951	352953	XP_025492549.1
NW_020291320.1	357621	359130	XP_025492550.1
NW_020291320.1	359278	361084	XP_025492551.1
NW_020291320.1	362302	362968	XP_025492552.1
NW_020291320.1	364237	365518	XP_025492553.1
NW_020291320.1	365518	366165	XP_025492554.1
NW_020291320.1	366165	368097	XP_025492555.1
NW_020291320.1	369205	370015	XP_025492556.1
NW_020291320.1	373864	374936	XP_025492557.1
NW_020291320.1	375520	376666	XP_025492558.1
NW_020291320.1	377053	377972	XP_025492559.1
NW_020291320.1	377999	379984	XP_025492560.1
NW_020291320.1	380994	385757	XP_025492561.1
NW_020291320.1	387086	388029	XP_025492562.1
NW_020291320.1	388740	389563	XP_025492563.1
NW_020291320.1	395166	396359	XP_025492564.1
NW_020291320.1	397002	398469	XP_025492565.1
NW_020291320.1	398349	399473	XP_025492566.1
NW_020291320.1	399783	400309	XP_025492567.1
NW_020291320.1	400974	401718	XP_025492568.1
NW_020291320.1	403437	407334	XP_025492569.1
NW_020291320.1	408938	411765	XP_025492570.1
NW_020291320.1	412309	415193	XP_025492571.1
NW_020291320.1	416490	417868	XP_025492572.1
NW_020291320.1	420528	421258	XP_025492573.1
NW_020291320.1	421924	423069	XP_025492574.1
NW_020291320.1	423386	425050	XP_025492575.1
NW_020291320.1	425268	426336	XP_025492576.1
NW_020291320.1	426720	427865	XP_025492577.1
NW_020291320.1	427973	429493	XP_025492578.1
NW_020291320.1	429651	432576	XP_025492579.1
NW_020291320.1	432873	438880	XP_025492580.1
NW_020291320.1	439263	444188	XP_025492581.1
NW_020291320.1	444325	446440	XP_025492582.1
NW_020291320.1	446798	448689	XP_025492583.1
NW_020291320.1	449750	452559	XP_025492584.1
NW_020291320.1	455444	458834	XP_025492585.1
NW_020291320.1	461370	462830	XP_025492586.1
NW_020291320.1	463308	464198	XP_025492587.1
NW_020291320.1	465054	468330	XP_025492588.1
NW_020291321.1	22225	23465	XP_025492268.1
NW_020291321.1	24597	25942	XP_025492269.1
NW_020291321.1	28198	28972	XP_025492270.1
NW_020291321.1	30134	31666	XP_025492271.1
NW_020291321.1	32307	33891	XP_025492272.1
NW_020291321.1	34092	35024	XP_025492273.1
NW_020291321.1	35571	38046	XP_025492274.1
NW_020291321.1	38005	39291	XP_025492275.1
NW_020291321.1	39668	40974	XP_025492276.1
NW_020291321.1	41762	42809	XP_025492277.1
NW_020291321.1	44155	46099	XP_025492278.1
NW_020291321.1	46877	47344	XP_025492279.1
NW_020291321.1	47344	70838	XP_025492280.1
NW_020291321.1	71281	72169	XP_025492281.1
NW_020291321.1	73565	75026	XP_025492282.1
NW_020291321.1	76170	76562	XP_025492283.1
NW_020291321.1	77020	78211	XP_025492284.1
NW_020291321.1	79677	81630	XP_025492285.1
NW_020291321.1	81607	86777	XP_025492286.1
NW_020291321.1	87745	88277	XP_025492287.1
NW_020291321.1	88748	90153	XP_025492288.1
NW_020291321.1	90495	91431	XP_025492289.1
NW_020291321.1	91705	93763	XP_025492290.1
NW_020291321.1	94263	96172	XP_025492291.1
NW_020291321.1	96395	97570	XP_025492292.1
NW_020291321.1	97757	98232	XP_025492293.1
NW_020291321.1	98160	99160	XP_025492294.1
NW_020291321.1	100271	104200	XP_025492295.1
NW_020291321.1	104775	106361	XP_025492296.1
NW_020291321.1	106526	109075	XP_025492297.1
NW_020291321.1	109303	113724	XP_025492298.1
NW_020291321.1	116339	119304	XP_025492299.1
NW_020291321.1	119490	121100	XP_025492300.1
NW_020291321.1	121517	122951	XP_025492301.1
NW_020291321.1	123547	126138	XP_025492302.1
NW_020291321.1	126400	128576	XP_025492303.1
NW_020291321.1	129001	131764	XP_025492304.1
NW_020291321.1	134068	136360	XP_025492305.1
NW_020291321.1	137786	138776	XP_025492306.1
NW_020291321.1	139466	141413	XP_025492307.1
NW_020291321.1	141428	143073	XP_025492308.1
NW_020291321.1	143211	145780	XP_025492309.1
NW_020291321.1	145961	148549	XP_025492310.1
NW_020291321.1	148747	149800	XP_025492311.1
NW_020291321.1	149760	151033	XP_025492312.1
NW_020291321.1	151154	153733	XP_025492313.1
NW_020291321.1	154068	155899	XP_025492314.1
NW_020291321.1	155914	156812	XP_025492315.1
NW_020291321.1	157131	157774	XP_025492316.1
NW_020291321.1	158206	161390	XP_025492317.1
NW_020291321.1	161803	163460	XP_025492318.1
NW_020291321.1	165233	167565	XP_025492319.1
NW_020291321.1	169471	171335	XP_025492320.1
NW_020291321.1	171976	173431	XP_025492321.1
NW_020291321.1	174194	176301	XP_025492322.1
NW_020291321.1	176689	179391	XP_025492323.1
NW_020291321.1	179709	180884	XP_025492324.1
NW_020291321.1	181770	183118	XP_025492325.1
NW_020291321.1	183145	184052	XP_025492326.1
NW_020291321.1	184196	186466	XP_025492327.1
NW_020291321.1	186907	187895	XP_025492328.1
NW_020291321.1	187892	189246	XP_025492329.1
NW_020291321.1	190185	193197	XP_025492330.1
NW_020291321.1	193697	194343	XP_025492331.1
NW_020291321.1	194700	195701	XP_025492332.1
NW_020291321.1	195862	196693	XP_025492333.1
NW_020291321.1	197657	198303	XP_025492334.1
NW_020291321.1	198748	200795	XP_025492335.1
NW_020291321.1	200990	203209	XP_025492336.1
NW_020291321.1	203774	205133	XP_025492337.1
NW_020291321.1	206279	207461	XP_025492338.1
NW_020291321.1	208241	209480	XP_025492339.1
NW_020291321.1	211168	214288	XP_025492340.1
NW_020291321.1	214900	217760	XP_025492341.1
NW_020291321.1	218404	220584	XP_025492342.1
NW_020291321.1	220959	224174	XP_025492343.1
NW_020291321.1	224532	225916	XP_025492344.1
NW_020291321.1	226296	230590	XP_025492345.1
NW_020291321.1	230686	231825	XP_025492346.1
NW_020291321.1	232050	232933	XP_025492347.1
NW_020291321.1	233363	235898	XP_025492348.1
NW_020291321.1	237993	238974	XP_025492349.1
NW_020291321.1	242305	244970	XP_025492350.1
NW_020291321.1	246211	249454	XP_025492351.1
NW_020291321.1	255027	257270	XP_025492352.1
NW_020291321.1	257952	259486	XP_025492353.1
NW_020291321.1	259660	260418	XP_025492354.1
NW_020291321.1	260554	262464	XP_025492355.1
NW_020291321.1	264829	266491	XP_025492356.1
NW_020291321.1	266634	269548	XP_025492357.1
NW_020291321.1	269623	270633	XP_025492358.1
NW_020291321.1	270733	271444	XP_025492359.1
NW_020291321.1	271616	272325	XP_025492360.1
NW_020291321.1	272864	274521	XP_025492361.1
NW_020291321.1	274349	275299	XP_025492362.1
NW_020291321.1	277144	279844	XP_025492363.1
NW_020291321.1	289014	290423	XP_025492364.1
NW_020291321.1	293754	295849	XP_025492365.1
NW_020291321.1	297164	298231	XP_025492366.1
NW_020291321.1	298379	299744	XP_025492367.1
NW_020291321.1	299743	308483	XP_025492368.1
NW_020291321.1	309761	310201	XP_025492369.1
NW_020291321.1	311659	312604	XP_025492370.1
NW_020291321.1	313156	320127	XP_025492371.1
NW_020291321.1	320940	322233	XP_025492372.1
NW_020291321.1	323424	326885	XP_025492373.1
NW_020291321.1	327244	328710	XP_025492374.1
NW_020291321.1	328512	330701	XP_025492375.1
NW_020291321.1	330906	332476	XP_025492376.1
NW_020291321.1	332567	334457	XP_025492377.1
NW_020291321.1	334663	336604	XP_025492378.1
NW_020291321.1	336785	337983	XP_025492379.1
NW_020291321.1	337991	339993	XP_025492380.1
NW_020291321.1	340461	342205	XP_025492381.1
NW_020291321.1	342332	346347	XP_025492382.1
NW_020291321.1	347088	348403	XP_025492383.1
NW_020291321.1	349210	350627	XP_025492384.1
NW_020291321.1	351014	353003	XP_025492385.1
NW_020291321.1	354942	356682	XP_025492386.1
NW_020291321.1	357182	359327	XP_025492387.1
NW_020291321.1	359518	361118	XP_025492388.1
NW_020291321.1	361173	362117	XP_025492389.1
NW_020291321.1	362719	364474	XP_025492390.1
NW_020291321.1	366975	368142	XP_025492391.1
NW_020291321.1	369280	371976	XP_025492392.1
NW_020291321.1	375928	381226	XP_025492393.1
NW_020291321.1	381986	383784	XP_025492394.1
NW_020291321.1	384393	386778	XP_025492395.1
NW_020291321.1	387703	390512	XP_025492396.1
NW_020291321.1	392305	394060	XP_025492397.1
NW_020291321.1	399461	401176	XP_025492398.1
NW_020291321.1	401661	403934	XP_025492399.1
NW_020291321.1	404804	410106	XP_025492400.1
NW_020291321.1	411589	417495	XP_025492401.1
NW_020291321.1	418246	424845	XP_025492402.1
NW_020291321.1	426402	427432	XP_025492403.1
NW_020291321.1	427640	430842	XP_025492404.1
NW_020291321.1	431834	433844	XP_025492405.1
NW_020291321.1	438975	440248	XP_025492406.1
NW_020291321.1	441811	443471	XP_025492407.1
NW_020291321.1	443575	448005	XP_025492408.1
NW_020291321.1	448305	448783	XP_025492409.1
NW_020291321.1	449450	454322	XP_025492410.1
NW_020291321.1	454984	455394	XP_025492411.1
NW_020291321.1	457130	460550	XP_025492412.1
NW_020291321.1	460549	461273	XP_025492413.1
NW_020291322.1	12443	12827	XP_025492123.1
NW_020291322.1	14091	14979	XP_025492124.1
NW_020291322.1	15584	17665	XP_025492125.1
NW_020291322.1	18263	23564	XP_025492126.1
NW_020291322.1	23590	24481	XP_025492127.1
NW_020291322.1	24822	25610	XP_025492128.1
NW_020291322.1	26205	27651	XP_025492129.1
NW_020291322.1	28274	30720	XP_025492130.1
NW_020291322.1	31638	37780	XP_025492131.1
NW_020291322.1	42655	44680	XP_025492132.1
NW_020291322.1	45404	47742	XP_025492133.1
NW_020291322.1	48007	49789	XP_025492134.1
NW_020291322.1	50557	51626	XP_025492135.1
NW_020291322.1	52319	53602	XP_025492136.1
NW_020291322.1	53783	54067	XP_025492137.1
NW_020291322.1	55265	57084	XP_025492138.1
NW_020291322.1	58518	59415	XP_025492139.1
NW_020291322.1	61180	62900	XP_025492140.1
NW_020291322.1	62960	64484	XP_025492141.1
NW_020291322.1	64432	66568	XP_025492142.1
NW_020291322.1	66817	68921	XP_025492143.1
NW_020291322.1	70520	71083	XP_025492144.1
NW_020291322.1	71360	75176	XP_025492145.1
NW_020291322.1	75567	77002	XP_025492146.1
NW_020291322.1	81003	87491	XP_025492147.1
NW_020291322.1	87811	89203	XP_025492148.1
NW_020291322.1	89183	91008	XP_025492149.1
NW_020291322.1	91161	92709	XP_025492150.1
NW_020291322.1	93282	94499	XP_025492151.1
NW_020291322.1	95556	97296	XP_025492152.1
NW_020291322.1	97445	99441	XP_025492153.1
NW_020291322.1	99799	101256	XP_025492154.1
NW_020291322.1	101030	101398	XP_025492155.1
NW_020291322.1	101493	103755	XP_025492156.1
NW_020291322.1	104471	106657	XP_025492157.1
NW_020291322.1	106686	107418	XP_025492158.1
NW_020291322.1	107674	111924	XP_025492159.1
NW_020291322.1	112285	113719	XP_025492160.1
NW_020291322.1	113798	115414	XP_025492161.1
NW_020291322.1	115867	117099	XP_025492162.1
NW_020291322.1	117589	121196	XP_025492163.1
NW_020291322.1	121371	124672	XP_025492164.1
NW_020291322.1	125331	129398	XP_025492165.1
NW_020291322.1	129601	131418	XP_025492166.1
NW_020291322.1	132804	135653	XP_025492167.1
NW_020291322.1	139038	142405	XP_025492168.1
NW_020291322.1	142607	143602	XP_025492169.1
NW_020291322.1	144009	145065	XP_025492170.1
NW_020291322.1	146780	148148	XP_025492171.1
NW_020291322.1	148486	150338	XP_025492172.1
NW_020291322.1	148503	148838	XP_025492173.1
NW_020291322.1	150262	151092	XP_025492174.1
NW_020291322.1	151394	152531	XP_025492175.1
NW_020291322.1	154077	154473	XP_025492176.1
NW_020291322.1	154243	154743	XP_025492177.1
NW_020291322.1	155001	155751	XP_025492178.1
NW_020291322.1	156413	159461	XP_025492179.1
NW_020291322.1	160816	162265	XP_025492180.1
NW_020291322.1	170590	172084	XP_025492181.1
NW_020291322.1	173572	174817	XP_025492182.1
NW_020291322.1	175201	176839	XP_025492183.1
NW_020291322.1	177219	177864	XP_025492184.1
NW_020291322.1	178528	180561	XP_025492185.1
NW_020291322.1	180775	182223	XP_025492186.1
NW_020291322.1	182686	184803	XP_025492187.1
NW_020291322.1	186242	187884	XP_025492188.1
NW_020291322.1	189096	193124	XP_025492189.1
NW_020291322.1	195876	199983	XP_025492190.1
NW_020291322.1	201161	202057	XP_025492191.1
NW_020291322.1	202274	205403	XP_025492192.1
NW_020291322.1	205628	208385	XP_025492193.1
NW_020291322.1	208295	209452	XP_025492194.1
NW_020291322.1	209640	212195	XP_025492195.1
NW_020291322.1	214059	215104	XP_025492196.1
NW_020291322.1	216140	218033	XP_025492197.1
NW_020291322.1	218682	220442	XP_025492198.1
NW_020291322.1	220462	221953	XP_025492199.1
NW_020291322.1	222503	223390	XP_025492200.1
NW_020291322.1	228042	231791	XP_025492201.1
NW_020291322.1	232141	234497	XP_025492202.1
NW_020291322.1	234604	235533	XP_025492203.1
NW_020291322.1	236746	238266	XP_025492204.1
NW_020291322.1	238777	239617	XP_025492205.1
NW_020291322.1	240139	240840	XP_025492206.1
NW_020291322.1	240719	241618	XP_025492207.1
NW_020291322.1	243922	247144	XP_025492208.1
NW_020291322.1	248334	249264	XP_025492209.1
NW_020291322.1	249468	250706	XP_025492210.1
NW_020291322.1	251824	253112	XP_025492211.1
NW_020291322.1	254071	256971	XP_025492212.1
NW_020291322.1	258404	259622	XP_025492213.1
NW_020291322.1	259987	262565	XP_025492214.1
NW_020291322.1	264715	266569	XP_025492215.1
NW_020291322.1	268711	271501	XP_025492216.1
NW_020291322.1	271306	273232	XP_025492217.1
NW_020291322.1	273415	274982	XP_025492218.1
NW_020291322.1	275790	278102	XP_025492219.1
NW_020291322.1	279014	281054	XP_025492220.1
NW_020291322.1	281168	281822	XP_025492221.1
NW_020291322.1	282336	285482	XP_025492222.1
NW_020291322.1	285706	286670	XP_025492223.1
NW_020291322.1	287417	290309	XP_025492224.1
NW_020291322.1	290601	294747	XP_025492225.1
NW_020291322.1	294804	296687	XP_025492226.1
NW_020291322.1	296820	298846	XP_025492227.1
NW_020291322.1	299704	300296	XP_025492228.1
NW_020291322.1	300776	302341	XP_025492229.1
NW_020291322.1	302941	305530	XP_025492230.1
NW_020291322.1	305725	307782	XP_025492231.1
NW_020291322.1	308207	309080	XP_025492232.1
NW_020291322.1	309692	312077	XP_025492233.1
NW_020291322.1	312565	315470	XP_025492234.1
NW_020291322.1	317174	318557	XP_025492235.1
NW_020291322.1	319797	323688	XP_025492236.1
NW_020291322.1	332304	336033	XP_025492237.1
NW_020291322.1	336537	337927	XP_025492238.1
NW_020291322.1	338488	340360	XP_025492239.1
NW_020291322.1	340611	343304	XP_025492240.1
NW_020291322.1	343553	344721	XP_025492241.1
NW_020291322.1	345053	345468	XP_025492242.1
NW_020291322.1	345613	346988	XP_025492243.1
NW_020291322.1	347160	350123	XP_025492244.1
NW_020291322.1	351515	352461	XP_025492245.1
NW_020291322.1	356283	357739	XP_025492246.1
NW_020291322.1	358148	359867	XP_025492247.1
NW_020291322.1	364085	366075	XP_025492248.1
NW_020291322.1	367866	368489	XP_025492249.1
NW_020291322.1	375417	377189	XP_025492250.1
NW_020291322.1	378336	380567	XP_025492251.1
NW_020291322.1	381474	381897	XP_025492252.1
NW_020291322.1	383222	384627	XP_025492253.1
NW_020291322.1	384854	387744	XP_025492254.1
NW_020291322.1	388226	390343	XP_025492255.1
NW_020291322.1	393887	395586	XP_025492256.1
NW_020291322.1	395465	397987	XP_025492257.1
NW_020291322.1	398748	400692	XP_025492258.1
NW_020291322.1	401360	403805	XP_025492259.1
NW_020291322.1	404445	405737	XP_025492260.1
NW_020291322.1	406264	407729	XP_025492261.1
NW_020291322.1	409520	413424	XP_025492262.1
NW_020291322.1	413939	416245	XP_025492263.1
NW_020291322.1	416317	420030	XP_025492264.1
NW_020291322.1	421850	423396	XP_025492265.1
NW_020291322.1	423837	424657	XP_025492266.1
NW_020291322.1	424848	425418	XP_025492267.1
NW_020291323.1	16980	17949	XP_025491957.1
NW_020291323.1	18619	19530	XP_025491958.1
NW_020291323.1	19920	22308	XP_025491959.1
NW_020291323.1	22458	23477	XP_025491960.1
NW_020291323.1	23896	25276	XP_025491961.1
NW_020291323.1	25493	27164	XP_025491962.1
NW_020291323.1	27196	29318	XP_025491963.1
NW_020291323.1	29808	30276	XP_025491964.1
NW_020291323.1	30540	32676	XP_025491965.1
NW_020291323.1	34763	35853	XP_025491966.1
NW_020291323.1	36030	38456	XP_025491967.1
NW_020291323.1	38683	40433	XP_025491968.1
NW_020291323.1	40449	41494	XP_025491969.1
NW_020291323.1	41942	43637	XP_025491970.1
NW_020291323.1	43889	45469	XP_025491971.1
NW_020291323.1	45482	45940	XP_025491972.1
NW_020291323.1	46018	47034	XP_025491973.1
NW_020291323.1	47991	48843	XP_025491974.1
NW_020291323.1	49416	50686	XP_025491975.1
NW_020291323.1	50926	52843	XP_025491976.1
NW_020291323.1	54203	55303	XP_025491977.1
NW_020291323.1	59338	62413	XP_025491978.1
NW_020291323.1	63335	69875	XP_025491979.1
NW_020291323.1	70200	71879	XP_025491980.1
NW_020291323.1	72442	75222	XP_025491981.1
NW_020291323.1	75588	76391	XP_025491982.1
NW_020291323.1	76478	77021	XP_025491983.1
NW_020291323.1	77081	79171	XP_025491984.1
NW_020291323.1	79429	81947	XP_025491985.1
NW_020291323.1	82585	83467	XP_025491986.1
NW_020291323.1	84337	92858	XP_025491987.1
NW_020291323.1	94171	96414	XP_025491988.1
NW_020291323.1	96849	97995	XP_025491989.1
NW_020291323.1	98483	100212	XP_025491990.1
NW_020291323.1	102090	103390	XP_025491991.1
NW_020291323.1	103276	104117	XP_025491992.1
NW_020291323.1	104229	105729	XP_025491993.1
NW_020291323.1	106059	106605	XP_025491994.1
NW_020291323.1	107647	109312	XP_025491995.1
NW_020291323.1	109848	111474	XP_025491996.1
NW_020291323.1	112943	114597	XP_025491997.1
NW_020291323.1	117736	118844	XP_025491998.1
NW_020291323.1	119403	121942	XP_025491999.1
NW_020291323.1	122107	124078	XP_025492000.1
NW_020291323.1	125187	126299	XP_025492001.1
NW_020291323.1	126759	127916	XP_025492002.1
NW_020291323.1	128966	131251	XP_025492003.1
NW_020291323.1	133749	134542	XP_025492004.1
NW_020291323.1	135683	136811	XP_025492005.1
NW_020291323.1	138821	140794	XP_025492006.1
NW_020291323.1	140949	142097	XP_025492007.1
NW_020291323.1	141895	143830	XP_025492008.1
NW_020291323.1	144321	145247	XP_025492009.1
NW_020291323.1	145438	146729	XP_025492010.1
NW_020291323.1	147024	147502	XP_025492011.1
NW_020291323.1	148131	150980	XP_025492012.1
NW_020291323.1	151784	154188	XP_025492013.1
NW_020291323.1	156759	157290	XP_025492014.1
NW_020291323.1	157742	158863	XP_025492015.1
NW_020291323.1	159279	160695	XP_025492016.1
NW_020291323.1	160542	162893	XP_025492017.1
NW_020291323.1	163061	164146	XP_025492018.1
NW_020291323.1	164920	167772	XP_025492019.1
NW_020291323.1	168536	170847	XP_025492020.1
NW_020291323.1	171748	173950	XP_025492021.1
NW_020291323.1	174286	176997	XP_025492022.1
NW_020291323.1	177379	179699	XP_025492023.1
NW_020291323.1	180864	182102	XP_025492024.1
NW_020291323.1	182862	183661	XP_025492025.1
NW_020291323.1	183914	185391	XP_025492026.1
NW_020291323.1	185576	186619	XP_025492027.1
NW_020291323.1	187821	189328	XP_025492028.1
NW_020291323.1	189482	190984	XP_025492029.1
NW_020291323.1	192481	193664	XP_025492030.1
NW_020291323.1	194779	195682	XP_025492031.1
NW_020291323.1	195956	198106	XP_025492032.1
NW_020291323.1	198124	200914	XP_025492033.1
NW_020291323.1	201941	203195	XP_025492034.1
NW_020291323.1	204908	207401	XP_025492035.1
NW_020291323.1	207379	207800	XP_025492036.1
NW_020291323.1	208958	210717	XP_025492037.1
NW_020291323.1	212944	214669	XP_025492038.1
NW_020291323.1	215265	217241	XP_025492039.1
NW_020291323.1	217513	218386	XP_025492040.1
NW_020291323.1	218695	219163	XP_025492041.1
NW_020291323.1	219372	222186	XP_025492042.1
NW_020291323.1	223815	225645	XP_025492043.1
NW_020291323.1	227070	228539	XP_025492044.1
NW_020291323.1	229346	229910	XP_025492045.1
NW_020291323.1	230032	232712	XP_025492046.1
NW_020291323.1	233023	234780	XP_025492047.1
NW_020291323.1	234860	235890	XP_025492048.1
NW_020291323.1	236207	237788	XP_025492049.1
NW_020291323.1	238777	240512	XP_025492050.1
NW_020291323.1	241915	243977	XP_025492051.1
NW_020291323.1	244133	244885	XP_025492052.1
NW_020291323.1	245092	247110	XP_025492053.1
NW_020291323.1	248978	250382	XP_025492054.1
NW_020291323.1	250706	251606	XP_025492055.1
NW_020291323.1	251950	252857	XP_025492056.1
NW_020291323.1	253166	254381	XP_025492057.1
NW_020291323.1	255679	258022	XP_025492058.1
NW_020291323.1	259399	260400	XP_025492059.1
NW_020291323.1	260718	261202	XP_025492060.1
NW_020291323.1	262329	263995	XP_025492061.1
NW_020291323.1	264134	265508	XP_025492062.1
NW_020291323.1	265571	267594	XP_025492063.1
NW_020291323.1	268045	270220	XP_025492064.1
NW_020291323.1	270963	273067	XP_025492065.1
NW_020291323.1	272770	273520	XP_025492066.1
NW_020291323.1	273778	276131	XP_025492067.1
NW_020291323.1	276900	278949	XP_025492068.1
NW_020291323.1	279097	281417	XP_025492069.1
NW_020291323.1	281640	283209	XP_025492070.1
NW_020291323.1	285033	286361	XP_025492071.1
NW_020291323.1	286442	287019	XP_025492072.1
NW_020291323.1	288009	290028	XP_025492073.1
NW_020291323.1	290314	291474	XP_025492074.1
NW_020291323.1	292757	294613	XP_025492075.1
NW_020291323.1	296443	298133	XP_025492076.1
NW_020291323.1	298465	299191	XP_025492077.1
NW_020291323.1	299739	300222	XP_025492078.1
NW_020291323.1	300307	301360	XP_025492079.1
NW_020291323.1	301902	303481	XP_025492080.1
NW_020291323.1	304622	306078	XP_025492081.1
NW_020291323.1	306180	307058	XP_025492082.1
NW_020291323.1	308618	310309	XP_025492083.1
NW_020291323.1	310487	311428	XP_025492084.1
NW_020291323.1	312271	313634	XP_025492085.1
NW_020291323.1	317583	318762	XP_025492086.1
NW_020291323.1	320507	324347	XP_025492087.1
NW_020291323.1	324820	326091	XP_025492088.1
NW_020291323.1	326493	328105	XP_025492089.1
NW_020291323.1	328266	329171	XP_025492090.1
NW_020291323.1	329539	331400	XP_025492091.1
NW_020291323.1	333143	334070	XP_025492092.1
NW_020291323.1	334988	338475	XP_025492093.1
NW_020291323.1	339063	340778	XP_025492094.1
NW_020291323.1	342122	344495	XP_025492095.1
NW_020291323.1	345063	346231	XP_025492096.1
NW_020291323.1	347422	348049	XP_025492097.1
NW_020291323.1	348838	350089	XP_025492098.1
NW_020291323.1	350691	351294	XP_025492099.1
NW_020291323.1	352045	353116	XP_025492100.1
NW_020291323.1	359394	359613	XP_025492101.1
NW_020291323.1	362551	363783	XP_025492102.1
NW_020291323.1	363870	366365	XP_025492103.1
NW_020291323.1	367461	369387	XP_025492104.1
NW_020291323.1	369974	370997	XP_025492105.1
NW_020291323.1	371578	373451	XP_025492106.1
NW_020291323.1	391249	392188	XP_025492107.1
NW_020291323.1	392952	394812	XP_025492108.1
NW_020291323.1	395565	397359	XP_025492109.1
NW_020291323.1	397419	398362	XP_025492110.1
NW_020291323.1	398485	400298	XP_025492111.1
NW_020291323.1	401384	403184	XP_025492112.1
NW_020291323.1	403452	404307	XP_025492113.1
NW_020291323.1	404415	406520	XP_025492114.1
NW_020291323.1	406762	408236	XP_025492115.1
NW_020291323.1	408013	408511	XP_025492116.1
NW_020291323.1	408949	410665	XP_025492117.1
NW_020291323.1	411017	412202	XP_025492118.1
NW_020291323.1	412929	413542	XP_025492119.1
NW_020291323.1	413907	414898	XP_025492120.1
NW_020291323.1	416508	419259	XP_025492121.1
NW_020291323.1	419377	420341	XP_025492122.1
NW_020291324.1	1619	3708	XP_025491811.1
NW_020291324.1	5080	7281	XP_025491812.1
NW_020291324.1	8254	10521	XP_025491813.1
NW_020291324.1	13258	14164	XP_025491814.1
NW_020291324.1	14865	15498	XP_025491815.1
NW_020291324.1	16037	16632	XP_025491816.1
NW_020291324.1	17109	17907	XP_025491817.1
NW_020291324.1	18556	20203	XP_025491818.1
NW_020291324.1	20592	22940	XP_025491819.1
NW_020291324.1	25736	28131	XP_025491820.1
NW_020291324.1	28255	29252	XP_025491821.1
NW_020291324.1	29302	30809	XP_025491822.1
NW_020291324.1	31504	32197	XP_025491823.1
NW_020291324.1	37610	39048	XP_025491824.1
NW_020291324.1	39070	41320	XP_025491825.1
NW_020291324.1	41945	42544	XP_025491826.1
NW_020291324.1	44007	46134	XP_025491827.1
NW_020291324.1	47327	48671	XP_025491828.1
NW_020291324.1	49206	51185	XP_025491829.1
NW_020291324.1	52092	54169	XP_025491830.1
NW_020291324.1	54311	55863	XP_025491831.1
NW_020291324.1	57462	58133	XP_025491832.1
NW_020291324.1	58045	59631	XP_025491833.1
NW_020291324.1	60274	63080	XP_025491834.1
NW_020291324.1	63235	64537	XP_025491835.1
NW_020291324.1	64540	66105	XP_025491836.1
NW_020291324.1	67019	68594	XP_025491837.1
NW_020291324.1	69012	70004	XP_025491838.1
NW_020291324.1	70405	72394	XP_025491839.1
NW_020291324.1	72980	74926	XP_025491840.1
NW_020291324.1	74871	79055	XP_025491841.1
NW_020291324.1	79510	80602	XP_025491842.1
NW_020291324.1	82269	86984	XP_025491843.1
NW_020291324.1	87684	91382	XP_025491844.1
NW_020291324.1	91548	92027	XP_025491845.1
NW_020291324.1	95768	98487	XP_025491846.1
NW_020291324.1	101510	102309	XP_025491847.1
NW_020291324.1	105342	107937	XP_025491848.1
NW_020291324.1	109416	111983	XP_025491849.1
NW_020291324.1	112532	113996	XP_025491850.1
NW_020291324.1	114975	116526	XP_025491851.1
NW_020291324.1	120920	122695	XP_025491852.1
NW_020291324.1	123784	124140	XP_025491853.1
NW_020291324.1	126540	128629	XP_025491854.1
NW_020291324.1	130323	131834	XP_025491855.1
NW_020291324.1	133072	135107	XP_025491856.1
NW_020291324.1	135388	135775	XP_025491857.1
NW_020291324.1	136627	142492	XP_025491858.1
NW_020291324.1	143644	145508	XP_025491859.1
NW_020291324.1	146882	148449	XP_025491860.1
NW_020291324.1	149361	149822	XP_025491861.1
NW_020291324.1	150812	151546	XP_025491862.1
NW_020291324.1	153816	155987	XP_025491863.1
NW_020291324.1	157821	159809	XP_025491864.1
NW_020291324.1	162145	163351	XP_025491865.1
NW_020291324.1	163435	164159	XP_025491866.1
NW_020291324.1	164136	165817	XP_025491867.1
NW_020291324.1	166395	168129	XP_025491868.1
NW_020291324.1	168280	170131	XP_025491869.1
NW_020291324.1	179786	181755	XP_025491870.1
NW_020291324.1	184357	186021	XP_025491871.1
NW_020291324.1	187060	188097	XP_025491872.1
NW_020291324.1	188294	190120	XP_025491873.1
NW_020291324.1	190236	191693	XP_025491874.1
NW_020291324.1	191612	192442	XP_025491875.1
NW_020291324.1	192811	194374	XP_025491876.1
NW_020291324.1	194583	195553	XP_025491877.1
NW_020291324.1	195289	196790	XP_025491878.1
NW_020291324.1	196789	197236	XP_025491879.1
NW_020291324.1	197763	202143	XP_025491880.1
NW_020291324.1	202381	206237	XP_025491881.1
NW_020291324.1	206694	207308	XP_025491882.1
NW_020291324.1	207424	208724	XP_025491883.1
NW_020291324.1	208683	209961	XP_025491884.1
NW_020291324.1	210251	211565	XP_025491885.1
NW_020291324.1	212333	213742	XP_025491886.1
NW_020291324.1	215887	216843	XP_025491887.1
NW_020291324.1	217585	218641	XP_025491888.1
NW_020291324.1	219229	221498	XP_025491889.1
NW_020291324.1	221255	221687	XP_025491890.1
NW_020291324.1	222733	225630	XP_025491891.1
NW_020291324.1	225973	227620	XP_025491892.1
NW_020291324.1	227916	232547	XP_025491893.1
NW_020291324.1	232742	236855	XP_025491894.1
NW_020291324.1	237426	238974	XP_025491895.1
NW_020291324.1	239206	241330	XP_025491896.1
NW_020291324.1	241896	243604	XP_025491897.1
NW_020291324.1	246480	247384	XP_025491898.1
NW_020291324.1	247202	249747	XP_025491899.1
NW_020291324.1	250547	252265	XP_025491900.1
NW_020291324.1	254746	258752	XP_025491901.1
NW_020291324.1	260079	261256	XP_025491902.1
NW_020291324.1	263479	264732	XP_025491903.1
NW_020291324.1	264956	266169	XP_025491904.1
NW_020291324.1	266380	267942	XP_025491905.1
NW_020291324.1	269266	271325	XP_025491906.1
NW_020291324.1	271282	273850	XP_025491907.1
NW_020291324.1	273945	274517	XP_025491908.1
NW_020291324.1	274718	275660	XP_025491909.1
NW_020291324.1	276699	278790	XP_025491910.1
NW_020291324.1	286381	287167	XP_025491911.1
NW_020291324.1	288374	289839	XP_025491912.1
NW_020291324.1	290407	290742	XP_025491913.1
NW_020291324.1	293562	294930	XP_025491914.1
NW_020291324.1	295433	295903	XP_025491915.1
NW_020291324.1	299070	299584	XP_025491916.1
NW_020291324.1	300390	304141	XP_025491917.1
NW_020291324.1	304277	305319	XP_025491918.1
NW_020291324.1	305099	309479	XP_025491919.1
NW_020291324.1	309895	312112	XP_025491920.1
NW_020291324.1	312410	315520	XP_025491921.1
NW_020291324.1	315635	316976	XP_025491922.1
NW_020291324.1	319305	319844	XP_025491923.1
NW_020291324.1	319898	320294	XP_025491924.1
NW_020291324.1	320703	322825	XP_025491925.1
NW_020291324.1	323234	324073	XP_025491926.1
NW_020291324.1	325162	326896	XP_025491927.1
NW_020291324.1	327800	330246	XP_025491928.1
NW_020291324.1	331603	335969	XP_025491929.1
NW_020291324.1	336403	337789	XP_025491930.1
NW_020291324.1	338267	339291	XP_025491931.1
NW_020291324.1	339786	340997	XP_025491932.1
NW_020291324.1	341928	347119	XP_025491933.1
NW_020291324.1	347470	349038	XP_025491934.1
NW_020291324.1	348717	349199	XP_025491935.1
NW_020291324.1	349406	349889	XP_025491936.1
NW_020291324.1	350129	353832	XP_025491937.1
NW_020291324.1	354094	354940	XP_025491938.1
NW_020291324.1	355000	358536	XP_025491939.1
NW_020291324.1	358670	359657	XP_025491940.1
NW_020291324.1	359587	361288	XP_025491941.1
NW_020291324.1	361362	362171	XP_025491942.1
NW_020291324.1	362312	364292	XP_025491943.1
NW_020291324.1	364022	365347	XP_025491944.1
NW_020291324.1	365609	367243	XP_025491945.1
NW_020291324.1	367884	369301	XP_025491946.1
NW_020291324.1	370445	373543	XP_025491947.1
NW_020291324.1	375189	378021	XP_025491948.1
NW_020291324.1	380396	382560	XP_025491949.1
NW_020291324.1	385539	386221	XP_025491950.1
NW_020291324.1	386408	388936	XP_025491951.1
NW_020291324.1	389272	389859	XP_025491952.1
NW_020291324.1	390243	391115	XP_025491953.1
NW_020291324.1	390661	394695	XP_025491954.1
NW_020291324.1	397632	399823	XP_025491955.1
NW_020291324.1	399887	401558	XP_025491956.1
NW_020291325.1	468	1287	XP_025491664.1
NW_020291325.1	3771	7826	XP_025491665.1
NW_020291325.1	8162	10066	XP_025491666.1
NW_020291325.1	10916	12262	XP_025491667.1
NW_020291325.1	12338	13065	XP_025491668.1
NW_020291325.1	13691	15208	XP_025491669.1
NW_020291325.1	15459	17182	XP_025491670.1
NW_020291325.1	17149	18848	XP_025491671.1
NW_020291325.1	18989	20495	XP_025491672.1
NW_020291325.1	20531	21034	XP_025491673.1
NW_020291325.1	22823	25490	XP_025491674.1
NW_020291325.1	26416	29062	XP_025491675.1
NW_020291325.1	29997	31749	XP_025491676.1
NW_020291325.1	32092	34582	XP_025491677.1
NW_020291325.1	34617	35087	XP_025491678.1
NW_020291325.1	35607	36786	XP_025491679.1
NW_020291325.1	41535	45938	XP_025491680.1
NW_020291325.1	46536	51169	XP_025491681.1
NW_020291325.1	53732	54291	XP_025491682.1
NW_020291325.1	54066	56484	XP_025491683.1
NW_020291325.1	57142	58313	XP_025491684.1
NW_020291325.1	67393	69490	XP_025491685.1
NW_020291325.1	71283	73357	XP_025491686.1
NW_020291325.1	73481	75048	XP_025491687.1
NW_020291325.1	76175	78240	XP_025491688.1
NW_020291325.1	78613	80079	XP_025491689.1
NW_020291325.1	80299	83166	XP_025491690.1
NW_020291325.1	83697	87246	XP_025491691.1
NW_020291325.1	87747	89864	XP_025491692.1
NW_020291325.1	89646	91122	XP_025491693.1
NW_020291325.1	91247	92872	XP_025491694.1
NW_020291325.1	93585	95392	XP_025491695.1
NW_020291325.1	95745	97916	XP_025491696.1
NW_020291325.1	98469	101368	XP_025491697.1
NW_020291325.1	102406	103752	XP_025491698.1
NW_020291325.1	105591	106374	XP_025491699.1
NW_020291325.1	114115	116597	XP_025491700.1
NW_020291325.1	118318	119740	XP_025491701.1
NW_020291325.1	120680	121552	XP_025491702.1
NW_020291325.1	123289	124682	XP_025491703.1
NW_020291325.1	125833	128931	XP_025491704.1
NW_020291325.1	130371	131061	XP_025491705.1
NW_020291325.1	131030	132401	XP_025491706.1
NW_020291325.1	133098	137171	XP_025491707.1
NW_020291325.1	137365	138690	XP_025491708.1
NW_020291325.1	141445	142857	XP_025491709.1
NW_020291325.1	143268	145213	XP_025491710.1
NW_020291325.1	145552	146392	XP_025491711.1
NW_020291325.1	146601	147877	XP_025491712.1
NW_020291325.1	147962	148680	XP_025491713.1
NW_020291325.1	148863	149970	XP_025491714.1
NW_020291325.1	150050	150602	XP_025491715.1
NW_020291325.1	150617	152130	XP_025491716.1
NW_020291325.1	152571	153283	XP_025491717.1
NW_020291325.1	155231	156964	XP_025491718.1
NW_020291325.1	157223	159506	XP_025491719.1
NW_020291325.1	160018	161324	XP_025491720.1
NW_020291325.1	161480	164691	XP_025491721.1
NW_020291325.1	168179	169758	XP_025491722.1
NW_020291325.1	169699	171671	XP_025491723.1
NW_020291325.1	172119	174040	XP_025491724.1
NW_020291325.1	174357	175064	XP_025491725.1
NW_020291325.1	175817	178039	XP_025491726.1
NW_020291325.1	178120	180225	XP_025491727.1
NW_020291325.1	180703	183423	XP_025491728.1
NW_020291325.1	183166	185147	XP_025491729.1
NW_020291325.1	185619	187273	XP_025491730.1
NW_020291325.1	188189	189466	XP_025491731.1
NW_020291325.1	190493	193193	XP_025491732.1
NW_020291325.1	193347	193923	XP_025491733.1
NW_020291325.1	193784	194914	XP_025491734.1
NW_020291325.1	195096	197653	XP_025491735.1
NW_020291325.1	198936	203208	XP_025491736.1
NW_020291325.1	204958	206157	XP_025491737.1
NW_020291325.1	206958	207573	XP_025491738.1
NW_020291325.1	207826	214579	XP_025491739.1
NW_020291325.1	214821	215778	XP_025491740.1
NW_020291325.1	215880	217707	XP_025491741.1
NW_020291325.1	217976	220196	XP_025491742.1
NW_020291325.1	220196	222379	XP_025491743.1
NW_020291325.1	223706	224287	XP_025491744.1
NW_020291325.1	225503	226889	XP_025491745.1
NW_020291325.1	228244	230697	XP_025491746.1
NW_020291325.1	230662	231283	XP_025491747.1
NW_020291325.1	231922	234255	XP_025491748.1
NW_020291325.1	235644	236181	XP_025491749.1
NW_020291325.1	236485	238006	XP_025491750.1
NW_020291325.1	238440	239830	XP_025491751.1
NW_020291325.1	239874	242251	XP_025491752.1
NW_020291325.1	242591	244569	XP_025491753.1
NW_020291325.1	245057	245957	XP_025491754.1
NW_020291325.1	247596	249417	XP_025491755.1
NW_020291325.1	251130	253119	XP_025491756.1
NW_020291325.1	254040	254409	XP_025491757.1
NW_020291325.1	256224	256935	XP_025491758.1
NW_020291325.1	257280	259249	XP_025491759.1
NW_020291325.1	259974	261949	XP_025491760.1
NW_020291325.1	262549	264173	XP_025491761.1
NW_020291325.1	264727	265957	XP_025491762.1
NW_020291325.1	265908	266806	XP_025491763.1
NW_020291325.1	267167	268625	XP_025491764.1
NW_020291325.1	270816	273603	XP_025491765.1
NW_020291325.1	276708	278174	XP_025491766.1
NW_020291325.1	298408	299050	XP_025491767.1
NW_020291325.1	299762	303871	XP_025491768.1
NW_020291325.1	304479	306015	XP_025491769.1
NW_020291325.1	306319	307951	XP_025491770.1
NW_020291325.1	308847	310884	XP_025491771.1
NW_020291325.1	312219	312480	XP_025491772.1
NW_020291325.1	313258	314792	XP_025491773.1
NW_020291325.1	316372	317977	XP_025491774.1
NW_020291325.1	319144	320930	XP_025491775.1
NW_020291325.1	321319	322399	XP_025491776.1
NW_020291325.1	322586	324455	XP_025491777.1
NW_020291325.1	325911	327728	XP_025491778.1
NW_020291325.1	328811	330052	XP_025491779.1
NW_020291325.1	330167	331738	XP_025491780.1
NW_020291325.1	331627	332873	XP_025491781.1
NW_020291325.1	333616	334445	XP_025491782.1
NW_020291325.1	334995	336435	XP_025491783.1
NW_020291325.1	336738	337497	XP_025491784.1
NW_020291325.1	338583	339099	XP_025491785.1
NW_020291325.1	339032	340279	XP_025491786.1
NW_020291325.1	343278	346629	XP_025491787.1
NW_020291325.1	347281	349305	XP_025491788.1
NW_020291325.1	350309	351626	XP_025491789.1
NW_020291325.1	353043	354584	XP_025491790.1
NW_020291325.1	355787	357657	XP_025491791.1
NW_020291325.1	358071	359204	XP_025491792.1
NW_020291325.1	359600	361956	XP_025491793.1
NW_020291325.1	361833	364999	XP_025491794.1
NW_020291325.1	365269	366674	XP_025491795.1
NW_020291325.1	367229	368675	XP_025491796.1
NW_020291325.1	370315	371678	XP_025491797.1
NW_020291325.1	373361	374493	XP_025491798.1
NW_020291325.1	377780	380037	XP_025491799.1
NW_020291325.1	386748	387894	XP_025491800.1
NW_020291325.1	388182	392984	XP_025491801.1
NW_020291325.1	394294	397146	XP_025491802.1
NW_020291325.1	397664	399780	XP_025491803.1
NW_020291325.1	402637	403437	XP_025491804.1
NW_020291325.1	403302	404124	XP_025491805.1
NW_020291325.1	404292	406783	XP_025491806.1
NW_020291325.1	406950	407861	XP_025491807.1
NW_020291325.1	408207	411038	XP_025491808.1
NW_020291325.1	411264	411726	XP_025491809.1
NW_020291325.1	413391	415476	XP_025491810.1
NW_020291326.1	253	1464	XP_025491583.1
NW_020291326.1	3457	4516	XP_025491584.1
NW_020291326.1	4465	5588	XP_025491585.1
NW_020291326.1	6332	9499	XP_025491586.1
NW_020291326.1	10307	11699	XP_025491587.1
NW_020291326.1	11897	13181	XP_025491588.1
NW_020291326.1	13753	15876	XP_025491589.1
NW_020291326.1	19088	20597	XP_025491590.1
NW_020291326.1	21136	24423	XP_025491591.1
NW_020291326.1	24716	27901	XP_025491592.1
NW_020291326.1	28241	34833	XP_025491593.1
NW_020291326.1	36361	39335	XP_025491594.1
NW_020291326.1	41988	44020	XP_025491595.1
NW_020291326.1	44414	48393	XP_025491596.1
NW_020291326.1	49063	51433	XP_025491597.1
NW_020291326.1	52478	56732	XP_025491598.1
NW_020291326.1	65070	66888	XP_025491599.1
NW_020291326.1	68611	69304	XP_025491600.1
NW_020291326.1	69881	76749	XP_025491601.1
NW_020291326.1	77521	80157	XP_025491602.1
NW_020291326.1	81360	83506	XP_025491603.1
NW_020291326.1	83596	84738	XP_025491604.1
NW_020291326.1	85017	86237	XP_025491605.1
NW_020291326.1	88413	91297	XP_025491606.1
NW_020291326.1	92131	93682	XP_025491607.1
NW_020291326.1	94285	95753	XP_025491608.1
NW_020291326.1	96332	96658	XP_025491609.1
NW_020291326.1	96906	100264	XP_025491610.1
NW_020291326.1	100363	101620	XP_025491611.1
NW_020291326.1	102895	104912	XP_025491612.1
NW_020291326.1	105680	109435	XP_025491613.1
NW_020291326.1	247534	250594	XP_025491614.1
NW_020291326.1	250686	252188	XP_025491615.1
NW_020291326.1	253623	256076	XP_025491616.1
NW_020291326.1	256847	257584	XP_025491617.1
NW_020291326.1	258784	261487	XP_025491618.1
NW_020291326.1	261646	262339	XP_025491619.1
NW_020291326.1	263049	271959	XP_025491620.1
NW_020291326.1	272435	274038	XP_025491621.1
NW_020291326.1	273600	274625	XP_025491622.1
NW_020291326.1	275801	277109	XP_025491623.1
NW_020291326.1	277000	279119	XP_025491624.1
NW_020291326.1	279762	282080	XP_025491625.1
NW_020291326.1	282234	285962	XP_025491626.1
NW_020291326.1	286221	286692	XP_025491627.1
NW_020291326.1	288725	293508	XP_025491628.1
NW_020291326.1	294257	294938	XP_025491629.1
NW_020291326.1	295719	298220	XP_025491630.1
NW_020291326.1	298304	301938	XP_025491631.1
NW_020291326.1	302864	304474	XP_025491632.1
NW_020291326.1	306356	308896	XP_025491633.1
NW_020291326.1	312184	315475	XP_025491634.1
NW_020291326.1	315864	316825	XP_025491635.1
NW_020291326.1	317218	318877	XP_025491636.1
NW_020291326.1	318969	325463	XP_025491637.1
NW_020291326.1	326240	327113	XP_025491638.1
NW_020291326.1	327653	328652	XP_025491639.1
NW_020291326.1	330110	331636	XP_025491640.1
NW_020291326.1	331945	333724	XP_025491641.1
NW_020291326.1	334205	335815	XP_025491642.1
NW_020291326.1	337352	340040	XP_025491643.1
NW_020291326.1	340760	342569	XP_025491644.1
NW_020291326.1	343140	345563	XP_025491645.1
NW_020291326.1	346073	347318	XP_025491646.1
NW_020291326.1	347987	349751	XP_025491647.1
NW_020291326.1	352033	354723	XP_025491648.1
NW_020291326.1	354949	357001	XP_025491649.1
NW_020291326.1	358177	359159	XP_025491650.1
NW_020291326.1	359324	360820	XP_025491651.1
NW_020291326.1	361056	364931	XP_025491652.1
NW_020291326.1	365110	366382	XP_025491653.1
NW_020291326.1	366363	370701	XP_025491654.1
NW_020291326.1	371556	372616	XP_025491655.1
NW_020291326.1	373650	376932	XP_025491656.1
NW_020291326.1	378960	380842	XP_025491657.1
NW_020291326.1	384856	386592	XP_025491658.1
NW_020291326.1	389411	389998	XP_025491659.1
NW_020291326.1	391951	393130	XP_025491660.1
NW_020291326.1	393311	394301	XP_025491661.1
NW_020291326.1	394736	398435	XP_025491662.1
NW_020291326.1	399214	399415	XP_025491663.1
NW_020291327.1	10096	12161	XP_025491423.1
NW_020291327.1	13038	14726	XP_025491424.1
NW_020291327.1	15620	16280	XP_025491425.1
NW_020291327.1	17355	18259	XP_025491426.1
NW_020291327.1	18294	19557	XP_025491427.1
NW_020291327.1	19887	21437	XP_025491428.1
NW_020291327.1	22344	23564	XP_025491429.1
NW_020291327.1	24213	26855	XP_025491430.1
NW_020291327.1	28220	29390	XP_025491431.1
NW_020291327.1	29639	31534	XP_025491432.1
NW_020291327.1	31877	33842	XP_025491433.1
NW_020291327.1	34573	36208	XP_025491434.1
NW_020291327.1	39614	42124	XP_025491435.1
NW_020291327.1	42303	43541	XP_025491436.1
NW_020291327.1	43802	44448	XP_025491437.1
NW_020291327.1	44981	46154	XP_025491438.1
NW_020291327.1	47060	48372	XP_025491439.1
NW_020291327.1	48396	49265	XP_025491440.1
NW_020291327.1	49533	51781	XP_025491441.1
NW_020291327.1	53290	54968	XP_025491442.1
NW_020291327.1	55226	56461	XP_025491443.1
NW_020291327.1	56975	57848	XP_025491444.1
NW_020291327.1	58344	60269	XP_025491445.1
NW_020291327.1	60211	61563	XP_025491446.1
NW_020291327.1	62242	63579	XP_025491447.1
NW_020291327.1	63679	64749	XP_025491448.1
NW_020291327.1	65492	67096	XP_025491449.1
NW_020291327.1	67215	68375	XP_025491450.1
NW_020291327.1	68714	69818	XP_025491451.1
NW_020291327.1	70285	71308	XP_025491452.1
NW_020291327.1	71445	73036	XP_025491453.1
NW_020291327.1	73628	75343	XP_025491454.1
NW_020291327.1	76018	79429	XP_025491455.1
NW_020291327.1	82197	84451	XP_025491456.1
NW_020291327.1	84833	86544	XP_025491457.1
NW_020291327.1	86831	87338	XP_025491458.1
NW_020291327.1	87750	89276	XP_025491459.1
NW_020291327.1	90215	92289	XP_025491460.1
NW_020291327.1	93993	96857	XP_025491461.1
NW_020291327.1	100267	100991	XP_025491462.1
NW_020291327.1	103040	104366	XP_025491463.1
NW_020291327.1	107155	108080	XP_025491464.1
NW_020291327.1	108554	113603	XP_025491465.1
NW_020291327.1	114830	116705	XP_025491466.1
NW_020291327.1	118072	119444	XP_025491467.1
NW_020291327.1	121891	123430	XP_025491468.1
NW_020291327.1	124969	126540	XP_025491469.1
NW_020291327.1	127034	128687	XP_025491470.1
NW_020291327.1	129719	131433	XP_025491471.1
NW_020291327.1	131718	133341	XP_025491472.1
NW_020291327.1	133931	134739	XP_025491473.1
NW_020291327.1	135454	137711	XP_025491474.1
NW_020291327.1	138620	140832	XP_025491475.1
NW_020291327.1	141196	142375	XP_025491476.1
NW_020291327.1	144025	145169	XP_025491477.1
NW_020291327.1	145476	146988	XP_025491478.1
NW_020291327.1	147714	152059	XP_025491479.1
NW_020291327.1	153016	153329	XP_025491480.1
NW_020291327.1	154482	156059	XP_025491481.1
NW_020291327.1	156552	159139	XP_025491482.1
NW_020291327.1	159510	161391	XP_025491483.1
NW_020291327.1	161788	162708	XP_025491484.1
NW_020291327.1	165882	168078	XP_025491485.1
NW_020291327.1	168346	169142	XP_025491486.1
NW_020291327.1	170264	171202	XP_025491487.1
NW_020291327.1	171567	174405	XP_025491488.1
NW_020291327.1	175738	177094	XP_025491489.1
NW_020291327.1	178589	179920	XP_025491490.1
NW_020291327.1	179994	182484	XP_025491491.1
NW_020291327.1	183556	184444	XP_025491492.1
NW_020291327.1	186488	187695	XP_025491493.1
NW_020291327.1	192239	193847	XP_025491494.1
NW_020291327.1	193970	195072	XP_025491495.1
NW_020291327.1	196075	197712	XP_025491496.1
NW_020291327.1	197978	199225	XP_025491497.1
NW_020291327.1	199195	200712	XP_025491498.1
NW_020291327.1	200789	201678	XP_025491499.1
NW_020291327.1	201368	202940	XP_025491500.1
NW_020291327.1	202940	204534	XP_025491501.1
NW_020291327.1	204579	205807	XP_025491502.1
NW_020291327.1	207198	208539	XP_025491503.1
NW_020291327.1	209491	211790	XP_025491504.1
NW_020291327.1	212375	220460	XP_025491505.1
NW_020291327.1	220800	222874	XP_025491506.1
NW_020291327.1	222966	224859	XP_025491507.1
NW_020291327.1	224932	225882	XP_025491508.1
NW_020291327.1	226322	227564	XP_025491509.1
NW_020291327.1	227645	228474	XP_025491510.1
NW_020291327.1	229071	229859	XP_025491511.1
NW_020291327.1	229744	230076	XP_025491512.1
NW_020291327.1	230425	233121	XP_025491513.1
NW_020291327.1	233641	234938	XP_025491514.1
NW_020291327.1	236114	238183	XP_025491515.1
NW_020291327.1	238553	240015	XP_025491516.1
NW_020291327.1	240720	242673	XP_025491517.1
NW_020291327.1	243250	245020	XP_025491518.1
NW_020291327.1	247259	247746	XP_025491519.1
NW_020291327.1	247681	249591	XP_025491520.1
NW_020291327.1	249723	252319	XP_025491521.1
NW_020291327.1	252630	255698	XP_025491522.1
NW_020291327.1	256932	258500	XP_025491523.1
NW_020291327.1	258440	259618	XP_025491524.1
NW_020291327.1	259764	262655	XP_025491525.1
NW_020291327.1	263211	263790	XP_025491526.1
NW_020291327.1	264698	267504	XP_025491527.1
NW_020291327.1	268245	268654	XP_025491528.1
NW_020291327.1	269436	271663	XP_025491529.1
NW_020291327.1	272366	273437	XP_025491530.1
NW_020291327.1	273288	274351	XP_025491531.1
NW_020291327.1	274520	274819	XP_025491532.1
NW_020291327.1	275567	276136	XP_025491533.1
NW_020291327.1	276527	277743	XP_025491534.1
NW_020291327.1	278225	279305	XP_025491535.1
NW_020291327.1	279487	280663	XP_025491536.1
NW_020291327.1	281065	282398	XP_025491537.1
NW_020291327.1	282497	284415	XP_025491538.1
NW_020291327.1	284929	287120	XP_025491539.1
NW_020291327.1	287269	288873	XP_025491540.1
NW_020291327.1	289163	290301	XP_025491541.1
NW_020291327.1	291068	293608	XP_025491542.1
NW_020291327.1	294077	295593	XP_025491543.1
NW_020291327.1	296397	299703	XP_025491544.1
NW_020291327.1	300772	302248	XP_025491545.1
NW_020291327.1	302896	304330	XP_025491546.1
NW_020291327.1	304427	305224	XP_025491547.1
NW_020291327.1	305459	306386	XP_025491548.1
NW_020291327.1	307986	309493	XP_025491549.1
NW_020291327.1	309999	312293	XP_025491550.1
NW_020291327.1	312279	313307	XP_025491551.1
NW_020291327.1	313386	314497	XP_025491552.1
NW_020291327.1	314813	315859	XP_025491553.1
NW_020291327.1	315954	317055	XP_025491554.1
NW_020291327.1	318143	319503	XP_025491555.1
NW_020291327.1	321287	322794	XP_025491556.1
NW_020291327.1	323149	324144	XP_025491557.1
NW_020291327.1	325718	326700	XP_025491558.1
NW_020291327.1	327153	328196	XP_025491559.1
NW_020291327.1	328702	329485	XP_025491560.1
NW_020291327.1	332909	333817	XP_025491561.1
NW_020291327.1	334090	334838	XP_025491562.1
NW_020291327.1	337510	340771	XP_025491563.1
NW_020291327.1	341576	342626	XP_025491564.1
NW_020291327.1	342934	344640	XP_025491565.1
NW_020291327.1	345408	347977	XP_025491566.1
NW_020291327.1	348712	350245	XP_025491567.1
NW_020291327.1	350135	350615	XP_025491568.1
NW_020291327.1	351459	352383	XP_025491569.1
NW_020291327.1	352667	353870	XP_025491570.1
NW_020291327.1	355043	356287	XP_025491571.1
NW_020291327.1	356686	358110	XP_025491572.1
NW_020291327.1	359574	360002	XP_025491573.1
NW_020291327.1	364614	365619	XP_025491574.1
NW_020291327.1	368054	369377	XP_025491575.1
NW_020291327.1	368819	369690	XP_025491576.1
NW_020291327.1	370294	370882	XP_025491577.1
NW_020291327.1	371046	372249	XP_025491578.1
NW_020291327.1	372249	373559	XP_025491579.1
NW_020291327.1	374426	376033	XP_025491580.1
NW_020291327.1	382674	383690	XP_025491581.1
NW_020291327.1	384670	388601	XP_025491582.1
NW_020291328.1	1790	4191	XP_025491264.1
NW_020291328.1	4600	5206	XP_025491265.1
NW_020291328.1	6624	7692	XP_025491266.1
NW_020291328.1	8030	9672	XP_025491267.1
NW_020291328.1	10397	12039	XP_025491268.1
NW_020291328.1	12830	15280	XP_025491269.1
NW_020291328.1	15950	20960	XP_025491270.1
NW_020291328.1	21028	21499	XP_025491271.1
NW_020291328.1	21541	23595	XP_025491272.1
NW_020291328.1	23385	25937	XP_025491273.1
NW_020291328.1	26213	27149	XP_025491274.1
NW_020291328.1	27303	29265	XP_025491275.1
NW_020291328.1	29877	31130	XP_025491276.1
NW_020291328.1	32384	34157	XP_025491277.1
NW_020291328.1	34591	36015	XP_025491278.1
NW_020291328.1	36179	37507	XP_025491279.1
NW_020291328.1	37700	39710	XP_025491280.1
NW_020291328.1	40386	42155	XP_025491281.1
NW_020291328.1	43795	45317	XP_025491282.1
NW_020291328.1	46635	48814	XP_025491283.1
NW_020291328.1	48962	50148	XP_025491284.1
NW_020291328.1	51000	52294	XP_025491285.1
NW_020291328.1	54618	55627	XP_025491286.1
NW_020291328.1	55677	57342	XP_025491287.1
NW_020291328.1	57817	59149	XP_025491288.1
NW_020291328.1	59330	59721	XP_025491289.1
NW_020291328.1	61242	63573	XP_025491290.1
NW_020291328.1	63833	65232	XP_025491291.1
NW_020291328.1	65861	69086	XP_025491292.1
NW_020291328.1	70988	72094	XP_025491293.1
NW_020291328.1	72970	74883	XP_025491294.1
NW_020291328.1	74862	75456	XP_025491295.1
NW_020291328.1	75455	77378	XP_025491296.1
NW_020291328.1	78354	79643	XP_025491297.1
NW_020291328.1	81259	85570	XP_025491298.1
NW_020291328.1	86280	90801	XP_025491299.1
NW_020291328.1	91001	93015	XP_025491300.1
NW_020291328.1	93286	102293	XP_025491301.1
NW_020291328.1	103150	106412	XP_025491302.1
NW_020291328.1	107847	109627	XP_025491303.1
NW_020291328.1	111271	111752	XP_025491304.1
NW_020291328.1	111969	113576	XP_025491305.1
NW_020291328.1	117269	120539	XP_025491306.1
NW_020291328.1	122049	124682	XP_025491307.1
NW_020291328.1	125093	126143	XP_025491308.1
NW_020291328.1	126560	127394	XP_025491309.1
NW_020291328.1	128340	129471	XP_025491310.1
NW_020291328.1	129225	131849	XP_025491311.1
NW_020291328.1	132361	133022	XP_025491312.1
NW_020291328.1	133895	134645	XP_025491313.1
NW_020291328.1	134556	135364	XP_025491314.1
NW_020291328.1	137703	139624	XP_025491315.1
NW_020291328.1	140729	140960	XP_025491316.1
NW_020291328.1	141695	143071	XP_025491317.1
NW_020291328.1	146169	148317	XP_025491318.1
NW_020291328.1	148797	152257	XP_025491319.1
NW_020291328.1	153592	156618	XP_025491320.1
NW_020291328.1	157368	158372	XP_025491321.1
NW_020291328.1	159403	161097	XP_025491322.1
NW_020291328.1	161084	162529	XP_025491323.1
NW_020291328.1	165409	168681	XP_025491324.1
NW_020291328.1	168990	170268	XP_025491325.1
NW_020291328.1	170443	172785	XP_025491326.1
NW_020291328.1	172851	174043	XP_025491327.1
NW_020291328.1	174473	175836	XP_025491328.1
NW_020291328.1	176227	178453	XP_025491329.1
NW_020291328.1	178537	180121	XP_025491330.1
NW_020291328.1	182341	183686	XP_025491331.1
NW_020291328.1	184346	185584	XP_025491332.1
NW_020291328.1	186838	188560	XP_025491333.1
NW_020291328.1	188614	190649	XP_025491334.1
NW_020291328.1	191245	192742	XP_025491335.1
NW_020291328.1	193024	193549	XP_025491336.1
NW_020291328.1	193581	195563	XP_025491337.1
NW_020291328.1	195828	197040	XP_025491338.1
NW_020291328.1	198144	199450	XP_025491339.1
NW_020291328.1	199760	200219	XP_025491340.1
NW_020291328.1	200346	200916	XP_025491341.1
NW_020291328.1	203147	204128	XP_025491342.1
NW_020291328.1	205922	206679	XP_025491343.1
NW_020291328.1	206914	208067	XP_025491344.1
NW_020291328.1	207749	210079	XP_025491345.1
NW_020291328.1	210348	211657	XP_025491346.1
NW_020291328.1	212686	214969	XP_025491347.1
NW_020291328.1	215258	216661	XP_025491348.1
NW_020291328.1	216173	218116	XP_025491349.1
NW_020291328.1	218116	218985	XP_025491350.1
NW_020291328.1	220805	221914	XP_025491351.1
NW_020291328.1	222230	224778	XP_025491352.1
NW_020291328.1	224744	225736	XP_025491353.1
NW_020291328.1	226487	227539	XP_025491354.1
NW_020291328.1	227495	228661	XP_025491355.1
NW_020291328.1	229449	231075	XP_025491356.1
NW_020291328.1	232592	234226	XP_025491357.1
NW_020291328.1	235510	237182	XP_025491358.1
NW_020291328.1	237744	239908	XP_025491359.1
NW_020291328.1	240644	243277	XP_025491360.1
NW_020291328.1	243384	248562	XP_025491361.1
NW_020291328.1	249191	250094	XP_025491362.1
NW_020291328.1	250630	252536	XP_025491363.1
NW_020291328.1	252809	253895	XP_025491364.1
NW_020291328.1	254437	255606	XP_025491365.1
NW_020291328.1	255857	256735	XP_025491366.1
NW_020291328.1	256938	258766	XP_025491367.1
NW_020291328.1	260721	262484	XP_025491368.1
NW_020291328.1	262975	266211	XP_025491369.1
NW_020291328.1	266766	267829	XP_025491370.1
NW_020291328.1	268371	270417	XP_025491371.1
NW_020291328.1	272349	274510	XP_025491372.1
NW_020291328.1	274948	277375	XP_025491373.1
NW_020291328.1	277247	278633	XP_025491374.1
NW_020291328.1	279235	280142	XP_025491375.1
NW_020291328.1	281447	282986	XP_025491376.1
NW_020291328.1	283173	284906	XP_025491377.1
NW_020291328.1	285377	286484	XP_025491378.1
NW_020291328.1	287871	289065	XP_025491379.1
NW_020291328.1	289845	290295	XP_025491380.1
NW_020291328.1	290295	291290	XP_025491381.1
NW_020291328.1	292508	294927	XP_025491382.1
NW_020291328.1	295441	295966	XP_025491383.1
NW_020291328.1	296001	296498	XP_025491384.1
NW_020291328.1	296534	297504	XP_025491385.1
NW_020291328.1	298064	298557	XP_025491386.1
NW_020291328.1	299214	300534	XP_025491387.1
NW_020291328.1	302953	303806	XP_025491388.1
NW_020291328.1	306386	309355	XP_025491389.1
NW_020291328.1	309997	312129	XP_025491390.1
NW_020291328.1	312704	314264	XP_025491391.1
NW_020291328.1	314407	315378	XP_025491392.1
NW_020291328.1	315808	318363	XP_025491393.1
NW_020291328.1	319974	321246	XP_025491394.1
NW_020291328.1	322291	323749	XP_025491395.1
NW_020291328.1	324469	325927	XP_025491396.1
NW_020291328.1	326289	327370	XP_025491397.1
NW_020291328.1	328122	329183	XP_025491398.1
NW_020291328.1	329501	330373	XP_025491399.1
NW_020291328.1	331254	333472	XP_025491400.1
NW_020291328.1	333667	335088	XP_025491401.1
NW_020291328.1	335708	336576	XP_025491402.1
NW_020291328.1	337727	338518	XP_025491403.1
NW_020291328.1	339648	340230	XP_025491404.1
NW_020291328.1	342020	343165	XP_025491405.1
NW_020291328.1	344156	344598	XP_025491406.1
NW_020291328.1	345134	347646	XP_025491407.1
NW_020291328.1	348230	349019	XP_025491408.1
NW_020291328.1	349182	352341	XP_025491409.1
NW_020291328.1	355292	356806	XP_025491410.1
NW_020291328.1	358109	359010	XP_025491411.1
NW_020291328.1	359776	361856	XP_025491412.1
NW_020291328.1	362423	363277	XP_025491413.1
NW_020291328.1	363450	364189	XP_025491414.1
NW_020291328.1	364685	368255	XP_025491415.1
NW_020291328.1	369148	370532	XP_025491416.1
NW_020291328.1	372101	373018	XP_025491417.1
NW_020291328.1	373108	374238	XP_025491418.1
NW_020291328.1	375063	375861	XP_025491419.1
NW_020291328.1	376900	377533	XP_025491420.1
NW_020291328.1	378047	379355	XP_025491421.1
NW_020291328.1	380086	380524	XP_025491422.1
NW_020291329.1	10262	12780	XP_025491133.1
NW_020291329.1	14788	16022	XP_025491134.1
NW_020291329.1	16024	19037	XP_025491135.1
NW_020291329.1	19125	19860	XP_025491136.1
NW_020291329.1	20577	22183	XP_025491137.1
NW_020291329.1	22532	23516	XP_025491138.1
NW_020291329.1	23788	24628	XP_025491139.1
NW_020291329.1	24944	26416	XP_025491140.1
NW_020291329.1	27121	27783	XP_025491141.1
NW_020291329.1	28149	29682	XP_025491142.1
NW_020291329.1	31278	32421	XP_025491143.1
NW_020291329.1	34325	34943	XP_025491144.1
NW_020291329.1	35592	36045	XP_025491145.1
NW_020291329.1	36716	38148	XP_025491146.1
NW_020291329.1	38387	39331	XP_025491147.1
NW_020291329.1	41526	43293	XP_025491148.1
NW_020291329.1	44978	48683	XP_025491149.1
NW_020291329.1	48573	50551	XP_025491150.1
NW_020291329.1	50372	54327	XP_025491151.1
NW_020291329.1	55486	56946	XP_025491152.1
NW_020291329.1	58550	60050	XP_025491153.1
NW_020291329.1	61600	63542	XP_025491154.1
NW_020291329.1	64145	64532	XP_025491155.1
NW_020291329.1	68253	70362	XP_025491156.1
NW_020291329.1	72443	73380	XP_025491157.1
NW_020291329.1	74599	76366	XP_025491158.1
NW_020291329.1	76654	78917	XP_025491159.1
NW_020291329.1	79228	79987	XP_025491160.1
NW_020291329.1	82353	82653	XP_025491161.1
NW_020291329.1	84380	85694	XP_025491162.1
NW_020291329.1	86059	90568	XP_025491163.1
NW_020291329.1	91493	95416	XP_025491164.1
NW_020291329.1	95876	99427	XP_025491165.1
NW_020291329.1	100604	102345	XP_025491166.1
NW_020291329.1	102853	105004	XP_025491167.1
NW_020291329.1	105214	107728	XP_025491168.1
NW_020291329.1	108100	110680	XP_025491169.1
NW_020291329.1	112470	113301	XP_025491170.1
NW_020291329.1	113468	114521	XP_025491171.1
NW_020291329.1	114639	115838	XP_025491172.1
NW_020291329.1	115462	117619	XP_025491173.1
NW_020291329.1	118374	119216	XP_025491174.1
NW_020291329.1	119571	120763	XP_025491175.1
NW_020291329.1	121720	122770	XP_025491176.1
NW_020291329.1	123366	125019	XP_025491177.1
NW_020291329.1	126762	128007	XP_025491178.1
NW_020291329.1	129903	130900	XP_025491179.1
NW_020291329.1	130995	133257	XP_025491180.1
NW_020291329.1	134275	134854	XP_025491181.1
NW_020291329.1	135020	136298	XP_025491182.1
NW_020291329.1	137279	139685	XP_025491183.1
NW_020291329.1	140299	142316	XP_025491184.1
NW_020291329.1	143053	144857	XP_025491185.1
NW_020291329.1	145811	146631	XP_025491186.1
NW_020291329.1	147218	148937	XP_025491187.1
NW_020291329.1	149561	151333	XP_025491188.1
NW_020291329.1	151613	154501	XP_025491189.1
NW_020291329.1	155466	157098	XP_025491190.1
NW_020291329.1	157949	158734	XP_025491191.1
NW_020291329.1	159212	162718	XP_025491192.1
NW_020291329.1	165323	167280	XP_025491193.1
NW_020291329.1	167504	170264	XP_025491194.1
NW_020291329.1	170429	171724	XP_025491195.1
NW_020291329.1	171990	172521	XP_025491196.1
NW_020291329.1	173643	175389	XP_025491197.1
NW_020291329.1	175736	177207	XP_025491198.1
NW_020291329.1	180237	181500	XP_025491199.1
NW_020291329.1	181512	182082	XP_025491200.1
NW_020291329.1	183071	184728	XP_025491201.1
NW_020291329.1	184772	187016	XP_025491202.1
NW_020291329.1	189880	193211	XP_025491203.1
NW_020291329.1	193769	196145	XP_025491204.1
NW_020291329.1	197157	198524	XP_025491205.1
NW_020291329.1	198971	201028	XP_025491206.1
NW_020291329.1	201712	204031	XP_025491207.1
NW_020291329.1	206814	208788	XP_025491208.1
NW_020291329.1	209194	210593	XP_025491209.1
NW_020291329.1	210757	212524	XP_025491210.1
NW_020291329.1	212902	214709	XP_025491211.1
NW_020291329.1	214958	217395	XP_025491212.1
NW_020291329.1	216919	219466	XP_025491213.1
NW_020291329.1	219771	227602	XP_025491214.1
NW_020291329.1	230949	233011	XP_025491215.1
NW_020291329.1	234256	236785	XP_025491216.1
NW_020291329.1	236993	238697	XP_025491217.1
NW_020291329.1	240633	241829	XP_025491218.1
NW_020291329.1	242313	245482	XP_025491219.1
NW_020291329.1	246112	247426	XP_025491220.1
NW_020291329.1	248316	249688	XP_025491221.1
NW_020291329.1	251423	252284	XP_025491222.1
NW_020291329.1	258736	259705	XP_025491223.1
NW_020291329.1	259897	260836	XP_025491224.1
NW_020291329.1	261191	264612	XP_025491225.1
NW_020291329.1	265109	267745	XP_025491226.1
NW_020291329.1	267884	270462	XP_025491227.1
NW_020291329.1	271136	272525	XP_025491228.1
NW_020291329.1	273641	276748	XP_025491229.1
NW_020291329.1	277283	278639	XP_025491230.1
NW_020291329.1	279648	280664	XP_025491231.1
NW_020291329.1	281506	283144	XP_025491232.1
NW_020291329.1	283182	283851	XP_025491233.1
NW_020291329.1	284209	285325	XP_025491234.1
NW_020291329.1	287063	288218	XP_025491235.1
NW_020291329.1	288865	290659	XP_025491236.1
NW_020291329.1	291120	292749	XP_025491237.1
NW_020291329.1	293564	294906	XP_025491238.1
NW_020291329.1	296200	299398	XP_025491239.1
NW_020291329.1	299922	301733	XP_025491240.1
NW_020291329.1	301954	302632	XP_025491241.1
NW_020291329.1	303236	304861	XP_025491242.1
NW_020291329.1	309191	310681	XP_025491243.1
NW_020291329.1	311836	312806	XP_025491244.1
NW_020291329.1	314337	315065	XP_025491245.1
NW_020291329.1	315660	317236	XP_025491246.1
NW_020291329.1	318147	318853	XP_025491247.1
NW_020291329.1	320353	321892	XP_025491248.1
NW_020291329.1	323007	324461	XP_025491249.1
NW_020291329.1	324408	325346	XP_025491250.1
NW_020291329.1	327056	330817	XP_025491251.1
NW_020291329.1	331251	332364	XP_025491252.1
NW_020291329.1	333549	334825	XP_025491253.1
NW_020291329.1	337498	338756	XP_025491254.1
NW_020291329.1	339299	340831	XP_025491255.1
NW_020291329.1	341411	342041	XP_025491256.1
NW_020291329.1	357600	359455	XP_025491257.1
NW_020291329.1	360529	361681	XP_025491258.1
NW_020291329.1	363040	363887	XP_025491259.1
NW_020291329.1	364746	365023	XP_025491260.1
NW_020291329.1	365284	367214	XP_025491261.1
NW_020291329.1	368759	369737	XP_025491262.1
NW_020291329.1	371549	371726	XP_025491263.1
NW_020291330.1	518	2858	XP_025491012.1
NW_020291330.1	4524	5482	XP_025491013.1
NW_020291330.1	5804	7785	XP_025491014.1
NW_020291330.1	9067	9858	XP_025491015.1
NW_020291330.1	10159	11667	XP_025491016.1
NW_020291330.1	11744	12759	XP_025491017.1
NW_020291330.1	13812	16188	XP_025491018.1
NW_020291330.1	20083	22202	XP_025491019.1
NW_020291330.1	22495	23913	XP_025491020.1
NW_020291330.1	24237	26405	XP_025491021.1
NW_020291330.1	26702	27399	XP_025491022.1
NW_020291330.1	28077	29961	XP_025491023.1
NW_020291330.1	30367	31882	XP_025491024.1
NW_020291330.1	33022	34028	XP_025491025.1
NW_020291330.1	36324	38672	XP_025491026.1
NW_020291330.1	38926	39938	XP_025491027.1
NW_020291330.1	40220	41746	XP_025491028.1
NW_020291330.1	41958	42855	XP_025491029.1
NW_020291330.1	44032	46030	XP_025491030.1
NW_020291330.1	46253	47212	XP_025491031.1
NW_020291330.1	49580	51357	XP_025491032.1
NW_020291330.1	51563	53211	XP_025491033.1
NW_020291330.1	53462	55802	XP_025491034.1
NW_020291330.1	56399	57422	XP_025491035.1
NW_020291330.1	57639	60450	XP_025491036.1
NW_020291330.1	60728	62662	XP_025491037.1
NW_020291330.1	62512	63920	XP_025491038.1
NW_020291330.1	65828	67153	XP_025491039.1
NW_020291330.1	69014	70212	XP_025491040.1
NW_020291330.1	70718	71973	XP_025491041.1
NW_020291330.1	72008	74676	XP_025491042.1
NW_020291330.1	76245	78544	XP_025491043.1
NW_020291330.1	78692	80710	XP_025491044.1
NW_020291330.1	80682	82574	XP_025491045.1
NW_020291330.1	82732	85463	XP_025491046.1
NW_020291330.1	85799	87834	XP_025491047.1
NW_020291330.1	87764	89179	XP_025491048.1
NW_020291330.1	89549	90997	XP_025491049.1
NW_020291330.1	91076	92885	XP_025491050.1
NW_020291330.1	94033	95402	XP_025491051.1
NW_020291330.1	95708	97166	XP_025491052.1
NW_020291330.1	98390	100404	XP_025491053.1
NW_020291330.1	104843	107210	XP_025491054.1
NW_020291330.1	107506	107927	XP_025491055.1
NW_020291330.1	107927	111257	XP_025491056.1
NW_020291330.1	112023	112811	XP_025491057.1
NW_020291330.1	118262	119882	XP_025491058.1
NW_020291330.1	137733	139907	XP_025491059.1
NW_020291330.1	140993	143158	XP_025491060.1
NW_020291330.1	143740	147281	XP_025491061.1
NW_020291330.1	148493	150783	XP_025491062.1
NW_020291330.1	151569	152973	XP_025491063.1
NW_020291330.1	155115	157447	XP_025491064.1
NW_020291330.1	157512	159384	XP_025491065.1
NW_020291330.1	160393	161267	XP_025491066.1
NW_020291330.1	161400	163410	XP_025491067.1
NW_020291330.1	168039	170976	XP_025491068.1
NW_020291330.1	172005	172853	XP_025491069.1
NW_020291330.1	173577	175683	XP_025491070.1
NW_020291330.1	181161	183088	XP_025491071.1
NW_020291330.1	183968	184705	XP_025491072.1
NW_020291330.1	185061	185991	XP_025491073.1
NW_020291330.1	186230	187963	XP_025491074.1
NW_020291330.1	187431	187999	XP_025491075.1
NW_020291330.1	188017	189417	XP_025491076.1
NW_020291330.1	190138	192883	XP_025491077.1
NW_020291330.1	194956	196116	XP_025491078.1
NW_020291330.1	196733	199268	XP_025491079.1
NW_020291330.1	201730	202849	XP_025491080.1
NW_020291330.1	203469	205745	XP_025491081.1
NW_020291330.1	205536	206695	XP_025491082.1
NW_020291330.1	209839	210291	XP_025491083.1
NW_020291330.1	218944	219935	XP_025491084.1
NW_020291330.1	222914	224448	XP_025491085.1
NW_020291330.1	224712	227092	XP_025491086.1
NW_020291330.1	227121	228609	XP_025491087.1
NW_020291330.1	234196	235020	XP_025491088.1
NW_020291330.1	235390	237172	XP_025491089.1
NW_020291330.1	238216	241375	XP_025491090.1
NW_020291330.1	242813	244976	XP_025491091.1
NW_020291330.1	245103	245641	XP_025491092.1
NW_020291330.1	250299	251180	XP_025491093.1
NW_020291330.1	253569	255137	XP_025491094.1
NW_020291330.1	256325	258745	XP_025491095.1
NW_020291330.1	258944	259403	XP_025491096.1
NW_020291330.1	259682	261829	XP_025491097.1
NW_020291330.1	262940	263951	XP_025491098.1
NW_020291330.1	265416	267674	XP_025491099.1
NW_020291330.1	267987	270267	XP_025491100.1
NW_020291330.1	270870	271155	XP_025491101.1
NW_020291330.1	271641	274609	XP_025491102.1
NW_020291330.1	274761	276376	XP_025491103.1
NW_020291330.1	276520	277606	XP_025491104.1
NW_020291330.1	278129	280227	XP_025491105.1
NW_020291330.1	286252	289404	XP_025491106.1
NW_020291330.1	289528	290193	XP_025491107.1
NW_020291330.1	290839	293170	XP_025491108.1
NW_020291330.1	294145	295427	XP_025491109.1
NW_020291330.1	296730	299513	XP_025491110.1
NW_020291330.1	299794	300572	XP_025491111.1
NW_020291330.1	301301	302634	XP_025491112.1
NW_020291330.1	303020	304903	XP_025491113.1
NW_020291330.1	305689	307499	XP_025491114.1
NW_020291330.1	307559	310308	XP_025491115.1
NW_020291330.1	311432	314169	XP_025491116.1
NW_020291330.1	314293	315591	XP_025491117.1
NW_020291330.1	316476	318164	XP_025491118.1
NW_020291330.1	318326	320339	XP_025491119.1
NW_020291330.1	320467	321556	XP_025491120.1
NW_020291330.1	321895	323352	XP_025491121.1
NW_020291330.1	323292	324921	XP_025491122.1
NW_020291330.1	326460	330222	XP_025491123.1
NW_020291330.1	330105	330821	XP_025491124.1
NW_020291330.1	331749	344118	XP_025491125.1
NW_020291330.1	344692	346549	XP_025491126.1
NW_020291330.1	348349	349931	XP_025491127.1
NW_020291330.1	351958	353683	XP_025491128.1
NW_020291330.1	356335	358554	XP_025491129.1
NW_020291330.1	359220	363671	XP_025491130.1
NW_020291330.1	364960	367204	XP_025491131.1
NW_020291330.1	368621	370837	XP_025491132.1
NW_020291331.1	603	1307	XP_025490890.1
NW_020291331.1	1990	3162	XP_025490891.1
NW_020291331.1	2868	3432	XP_025490892.1
NW_020291331.1	3581	4562	XP_025490893.1
NW_020291331.1	4901	5949	XP_025490894.1
NW_020291331.1	7870	10373	XP_025490895.1
NW_020291331.1	10915	13209	XP_025490896.1
NW_020291331.1	13131	14979	XP_025490897.1
NW_020291331.1	15086	20586	XP_025490898.1
NW_020291331.1	23029	24751	XP_025490899.1
NW_020291331.1	24240	25435	XP_025490900.1
NW_020291331.1	34210	43003	XP_025490901.1
NW_020291331.1	44114	46824	XP_025490902.1
NW_020291331.1	47282	49466	XP_025490903.1
NW_020291331.1	49577	51293	XP_025490904.1
NW_020291331.1	52030	54421	XP_025490905.1
NW_020291331.1	54824	60838	XP_025490906.1
NW_020291331.1	61082	61505	XP_025490907.1
NW_020291331.1	61594	62924	XP_025490908.1
NW_020291331.1	63389	64627	XP_025490909.1
NW_020291331.1	64952	65591	XP_025490910.1
NW_020291331.1	68431	71226	XP_025490911.1
NW_020291331.1	71597	74489	XP_025490912.1
NW_020291331.1	75709	77221	XP_025490913.1
NW_020291331.1	77651	79077	XP_025490914.1
NW_020291331.1	79058	81195	XP_025490915.1
NW_020291331.1	81540	89069	XP_025490916.1
NW_020291331.1	90201	92467	XP_025490917.1
NW_020291331.1	92681	94823	XP_025490918.1
NW_020291331.1	95346	97315	XP_025490919.1
NW_020291331.1	97226	98451	XP_025490920.1
NW_020291331.1	99938	100895	XP_025490921.1
NW_020291331.1	101035	101863	XP_025490922.1
NW_020291331.1	103426	104221	XP_025490923.1
NW_020291331.1	104798	106795	XP_025490924.1
NW_020291331.1	107760	108986	XP_025490925.1
NW_020291331.1	110026	111248	XP_025490926.1
NW_020291331.1	111440	112558	XP_025490927.1
NW_020291331.1	112633	114468	XP_025490928.1
NW_020291331.1	115342	117234	XP_025490929.1
NW_020291331.1	124491	126665	XP_025490930.1
NW_020291331.1	128827	131782	XP_025490931.1
NW_020291331.1	132696	134202	XP_025490932.1
NW_020291331.1	134705	135362	XP_025490933.1
NW_020291331.1	135885	137612	XP_025490934.1
NW_020291331.1	138690	143414	XP_025490935.1
NW_020291331.1	143614	148033	XP_025490936.1
NW_020291331.1	148438	152462	XP_025490937.1
NW_020291331.1	153657	155301	XP_025490938.1
NW_020291331.1	155554	157186	XP_025490939.1
NW_020291331.1	157446	158842	XP_025490940.1
NW_020291331.1	165114	167028	XP_025490941.1
NW_020291331.1	168051	168973	XP_025490942.1
NW_020291331.1	169380	170821	XP_025490943.1
NW_020291331.1	172630	174566	XP_025490944.1
NW_020291331.1	175593	178070	XP_025490945.1
NW_020291331.1	178407	180067	XP_025490946.1
NW_020291331.1	180533	182082	XP_025490947.1
NW_020291331.1	183315	184291	XP_025490948.1
NW_020291331.1	187345	189764	XP_025490949.1
NW_020291331.1	189963	191858	XP_025490950.1
NW_020291331.1	192376	195032	XP_025490951.1
NW_020291331.1	195930	196551	XP_025490952.1
NW_020291331.1	197592	198742	XP_025490953.1
NW_020291331.1	198916	200104	XP_025490954.1
NW_020291331.1	204676	207630	XP_025490955.1
NW_020291331.1	208532	210807	XP_025490956.1
NW_020291331.1	211619	212431	XP_025490957.1
NW_020291331.1	212705	216361	XP_025490958.1
NW_020291331.1	216958	219199	XP_025490959.1
NW_020291331.1	219863	222087	XP_025490960.1
NW_020291331.1	224078	225255	XP_025490961.1
NW_020291331.1	225266	226499	XP_025490962.1
NW_020291331.1	226832	228508	XP_025490963.1
NW_020291331.1	228202	230221	XP_025490964.1
NW_020291331.1	230325	231128	XP_025490965.1
NW_020291331.1	233332	235194	XP_025490966.1
NW_020291331.1	235301	236877	XP_025490967.1
NW_020291331.1	236418	238678	XP_025490968.1
NW_020291331.1	238898	240052	XP_025490969.1
NW_020291331.1	240286	241449	XP_025490970.1
NW_020291331.1	242504	243840	XP_025490971.1
NW_020291331.1	243771	245572	XP_025490972.1
NW_020291331.1	246875	247607	XP_025490973.1
NW_020291331.1	248326	251388	XP_025490974.1
NW_020291331.1	251931	252851	XP_025490975.1
NW_020291331.1	255742	258341	XP_025490976.1
NW_020291331.1	261911	266932	XP_025490977.1
NW_020291331.1	267536	269128	XP_025490978.1
NW_020291331.1	269124	270477	XP_025490979.1
NW_020291331.1	270478	271275	XP_025490980.1
NW_020291331.1	270904	272441	XP_025490981.1
NW_020291331.1	276406	277183	XP_025490982.1
NW_020291331.1	278199	280333	XP_025490983.1
NW_020291331.1	281202	284435	XP_025490984.1
NW_020291331.1	284112	285370	XP_025490985.1
NW_020291331.1	285745	288244	XP_025490986.1
NW_020291331.1	288984	290129	XP_025490987.1
NW_020291331.1	290329	291676	XP_025490988.1
NW_020291331.1	295024	296464	XP_025490989.1
NW_020291331.1	296294	298074	XP_025490990.1
NW_020291331.1	298475	300437	XP_025490991.1
NW_020291331.1	300540	302223	XP_025490992.1
NW_020291331.1	303006	307578	XP_025490993.1
NW_020291331.1	308042	311103	XP_025490994.1
NW_020291331.1	312944	317192	XP_025490995.1
NW_020291331.1	317861	318881	XP_025490996.1
NW_020291331.1	320019	322435	XP_025490997.1
NW_020291331.1	323965	327148	XP_025490998.1
NW_020291331.1	330498	331783	XP_025490999.1
NW_020291331.1	334260	336096	XP_025491000.1
NW_020291331.1	336378	339091	XP_025491001.1
NW_020291331.1	339771	341895	XP_025491002.1
NW_020291331.1	342805	344541	XP_025491003.1
NW_020291331.1	345214	347251	XP_025491004.1
NW_020291331.1	350389	351219	XP_025491005.1
NW_020291331.1	352959	353759	XP_025491006.1
NW_020291331.1	355126	356746	XP_025491007.1
NW_020291331.1	357837	358863	XP_025491008.1
NW_020291331.1	358998	360944	XP_025491009.1
NW_020291331.1	361663	363404	XP_025491010.1
NW_020291331.1	364209	365142	XP_025491011.1
NW_020291332.1	1634	3192	XP_025490772.1
NW_020291332.1	4265	5082	XP_025490773.1
NW_020291332.1	7491	8822	XP_025490774.1
NW_020291332.1	11024	11734	XP_025490775.1
NW_020291332.1	12067	13143	XP_025490776.1
NW_020291332.1	13545	14705	XP_025490777.1
NW_020291332.1	16018	18605	XP_025490778.1
NW_020291332.1	18977	20047	XP_025490779.1
NW_020291332.1	20501	21487	XP_025490780.1
NW_020291332.1	22720	24502	XP_025490781.1
NW_020291332.1	24991	25342	XP_025490782.1
NW_020291332.1	26335	28255	XP_025490783.1
NW_020291332.1	28327	28907	XP_025490784.1
NW_020291332.1	31257	32328	XP_025490785.1
NW_020291332.1	33702	36222	XP_025490786.1
NW_020291332.1	36529	37063	XP_025490787.1
NW_020291332.1	37250	39179	XP_025490788.1
NW_020291332.1	39962	40932	XP_025490789.1
NW_020291332.1	41440	42325	XP_025490790.1
NW_020291332.1	44872	45672	XP_025490791.1
NW_020291332.1	46065	46452	XP_025490792.1
NW_020291332.1	47204	48326	XP_025490793.1
NW_020291332.1	48725	49270	XP_025490794.1
NW_020291332.1	50748	51519	XP_025490795.1
NW_020291332.1	52111	52924	XP_025490796.1
NW_020291332.1	54084	54845	XP_025490797.1
NW_020291332.1	55362	57245	XP_025490798.1
NW_020291332.1	57750	59856	XP_025490799.1
NW_020291332.1	59806	60635	XP_025490800.1
NW_020291332.1	60829	61567	XP_025490801.1
NW_020291332.1	61663	64151	XP_025490802.1
NW_020291332.1	65318	67229	XP_025490803.1
NW_020291332.1	67777	69716	XP_025490804.1
NW_020291332.1	70243	70757	XP_025490805.1
NW_020291332.1	72348	73763	XP_025490806.1
NW_020291332.1	78954	79373	XP_025490807.1
NW_020291332.1	79871	80778	XP_025490808.1
NW_020291332.1	81203	81613	XP_025490809.1
NW_020291332.1	83343	84494	XP_025490810.1
NW_020291332.1	86707	87136	XP_025490811.1
NW_020291332.1	88244	90054	XP_025490812.1
NW_020291332.1	91858	93685	XP_025490813.1
NW_020291332.1	96730	98385	XP_025490814.1
NW_020291332.1	101887	103090	XP_025490815.1
NW_020291332.1	103562	107656	XP_025490816.1
NW_020291332.1	112445	114427	XP_025490817.1
NW_020291332.1	115506	117164	XP_025490818.1
NW_020291332.1	118138	119624	XP_025490819.1
NW_020291332.1	120163	121516	XP_025490820.1
NW_020291332.1	121832	125537	XP_025490821.1
NW_020291332.1	127705	128924	XP_025490822.1
NW_020291332.1	129732	130440	XP_025490823.1
NW_020291332.1	131398	131960	XP_025490824.1
NW_020291332.1	131960	133890	XP_025490825.1
NW_020291332.1	137964	141248	XP_025490826.1
NW_020291332.1	141571	147022	XP_025490827.1
NW_020291332.1	147325	148349	XP_025490828.1
NW_020291332.1	149848	151302	XP_025490829.1
NW_020291332.1	152115	154925	XP_025490830.1
NW_020291332.1	160574	161570	XP_025490831.1
NW_020291332.1	163216	164517	XP_025490832.1
NW_020291332.1	171856	172418	XP_025490833.1
NW_020291332.1	173540	175289	XP_025490834.1
NW_020291332.1	175405	176720	XP_025490835.1
NW_020291332.1	177909	181654	XP_025490836.1
NW_020291332.1	181868	183336	XP_025490837.1
NW_020291332.1	184190	187340	XP_025490838.1
NW_020291332.1	188850	191873	XP_025490839.1
NW_020291332.1	194098	196005	XP_025490840.1
NW_020291332.1	197682	198834	XP_025490841.1
NW_020291332.1	201368	203164	XP_025490842.1
NW_020291332.1	206223	206717	XP_025490843.1
NW_020291332.1	206482	208000	XP_025490844.1
NW_020291332.1	208163	210750	XP_025490845.1
NW_020291332.1	213307	214717	XP_025490846.1
NW_020291332.1	214611	215537	XP_025490847.1
NW_020291332.1	216562	218049	XP_025490848.1
NW_020291332.1	218830	220005	XP_025490849.1
NW_020291332.1	220684	221201	XP_025490850.1
NW_020291332.1	223739	226029	XP_025490851.1
NW_020291332.1	228547	229861	XP_025490852.1
NW_020291332.1	234005	234327	XP_025490853.1
NW_020291332.1	243352	247021	XP_025490854.1
NW_020291332.1	247211	247667	XP_025490855.1
NW_020291332.1	250724	251005	XP_025490856.1
NW_020291332.1	252462	253622	XP_025490857.1
NW_020291332.1	254229	256037	XP_025490858.1
NW_020291332.1	266247	267080	XP_025490859.1
NW_020291332.1	268237	269907	XP_025490860.1
NW_020291332.1	270057	270691	XP_025490861.1
NW_020291332.1	271146	272466	XP_025490862.1
NW_020291332.1	272775	274607	XP_025490863.1
NW_020291332.1	276538	277732	XP_025490864.1
NW_020291332.1	278015	280165	XP_025490865.1
NW_020291332.1	280463	281327	XP_025490866.1
NW_020291332.1	283802	285674	XP_025490867.1
NW_020291332.1	285948	289591	XP_025490868.1
NW_020291332.1	289798	291460	XP_025490869.1
NW_020291332.1	291593	292428	XP_025490870.1
NW_020291332.1	293749	294765	XP_025490871.1
NW_020291332.1	295881	299017	XP_025490872.1
NW_020291332.1	302281	302842	XP_025490873.1
NW_020291332.1	303306	304377	XP_025490874.1
NW_020291332.1	305165	308971	XP_025490875.1
NW_020291332.1	312934	314672	XP_025490876.1
NW_020291332.1	316517	319074	XP_025490877.1
NW_020291332.1	319005	321444	XP_025490878.1
NW_020291332.1	321635	327604	XP_025490879.1
NW_020291332.1	329710	331911	XP_025490880.1
NW_020291332.1	332450	333652	XP_025490881.1
NW_020291332.1	334195	335021	XP_025490882.1
NW_020291332.1	335743	337757	XP_025490883.1
NW_020291332.1	339853	340485	XP_025490884.1
NW_020291332.1	343567	347664	XP_025490885.1
NW_020291332.1	349193	350906	XP_025490886.1
NW_020291332.1	351027	353122	XP_025490887.1
NW_020291332.1	354166	355477	XP_025490888.1
NW_020291332.1	356728	358836	XP_025490889.1
NW_020291333.1	239	2382	XP_025490646.1
NW_020291333.1	4157	9864	XP_025490647.1
NW_020291333.1	19588	20298	XP_025490648.1
NW_020291333.1	29951	32186	XP_025490649.1
NW_020291333.1	34785	36955	XP_025490650.1
NW_020291333.1	37943	38787	XP_025490651.1
NW_020291333.1	39087	43175	XP_025490652.1
NW_020291333.1	44021	46099	XP_025490653.1
NW_020291333.1	46575	50199	XP_025490654.1
NW_020291333.1	50655	52079	XP_025490655.1
NW_020291333.1	52039	53746	XP_025490656.1
NW_020291333.1	54328	57761	XP_025490657.1
NW_020291333.1	60323	62127	XP_025490658.1
NW_020291333.1	63348	65038	XP_025490659.1
NW_020291333.1	67080	67530	XP_025490660.1
NW_020291333.1	72752	76255	XP_025490661.1
NW_020291333.1	76488	77360	XP_025490662.1
NW_020291333.1	77620	80914	XP_025490663.1
NW_020291333.1	81119	83017	XP_025490664.1
NW_020291333.1	83431	85201	XP_025490665.1
NW_020291333.1	85708	87295	XP_025490666.1
NW_020291333.1	87657	90357	XP_025490667.1
NW_020291333.1	92397	97391	XP_025490668.1
NW_020291333.1	98670	100406	XP_025490669.1
NW_020291333.1	100858	103156	XP_025490670.1
NW_020291333.1	103619	106537	XP_025490671.1
NW_020291333.1	106748	107536	XP_025490672.1
NW_020291333.1	107487	108184	XP_025490673.1
NW_020291333.1	110195	110459	XP_025490674.1
NW_020291333.1	116012	117446	XP_025490675.1
NW_020291333.1	117732	120301	XP_025490676.1
NW_020291333.1	120278	122118	XP_025490677.1
NW_020291333.1	122742	124585	XP_025490678.1
NW_020291333.1	126764	127570	XP_025490679.1
NW_020291333.1	128569	129951	XP_025490680.1
NW_020291333.1	130502	132610	XP_025490681.1
NW_020291333.1	132493	134820	XP_025490682.1
NW_020291333.1	137154	138284	XP_025490683.1
NW_020291333.1	138480	140484	XP_025490684.1
NW_020291333.1	141151	141528	XP_025490685.1
NW_020291333.1	142966	144170	XP_025490686.1
NW_020291333.1	144502	145189	XP_025490687.1
NW_020291333.1	145481	146928	XP_025490688.1
NW_020291333.1	147444	148435	XP_025490689.1
NW_020291333.1	148895	149586	XP_025490690.1
NW_020291333.1	150798	152298	XP_025490691.1
NW_020291333.1	152956	154479	XP_025490692.1
NW_020291333.1	157251	159273	XP_025490693.1
NW_020291333.1	159912	161397	XP_025490694.1
NW_020291333.1	162185	162821	XP_025490695.1
NW_020291333.1	164163	164628	XP_025490696.1
NW_020291333.1	167164	168528	XP_025490697.1
NW_020291333.1	171718	172680	XP_025490698.1
NW_020291333.1	174456	176271	XP_025490699.1
NW_020291333.1	176378	178637	XP_025490700.1
NW_020291333.1	178325	178777	XP_025490701.1
NW_020291333.1	178731	179825	XP_025490702.1
NW_020291333.1	180335	181649	XP_025490703.1
NW_020291333.1	181886	183247	XP_025490704.1
NW_020291333.1	183327	185728	XP_025490705.1
NW_020291333.1	186433	189551	XP_025490706.1
NW_020291333.1	189798	191330	XP_025490707.1
NW_020291333.1	191861	193474	XP_025490708.1
NW_020291333.1	193677	197903	XP_025490709.1
NW_020291333.1	199449	199912	XP_025490710.1
NW_020291333.1	200877	206493	XP_025490711.1
NW_020291333.1	207681	210049	XP_025490712.1
NW_020291333.1	211839	213318	XP_025490713.1
NW_020291333.1	213451	214742	XP_025490714.1
NW_020291333.1	215745	217974	XP_025490715.1
NW_020291333.1	218971	219920	XP_025490716.1
NW_020291333.1	220596	222171	XP_025490717.1
NW_020291333.1	222433	223484	XP_025490718.1
NW_020291333.1	223745	225050	XP_025490719.1
NW_020291333.1	226715	228141	XP_025490720.1
NW_020291333.1	228069	230300	XP_025490721.1
NW_020291333.1	230740	232802	XP_025490722.1
NW_020291333.1	232987	233797	XP_025490723.1
NW_020291333.1	234234	235648	XP_025490724.1
NW_020291333.1	236015	237956	XP_025490725.1
NW_020291333.1	238429	239967	XP_025490726.1
NW_020291333.1	240813	241656	XP_025490727.1
NW_020291333.1	242270	243421	XP_025490728.1
NW_020291333.1	243846	245721	XP_025490729.1
NW_020291333.1	246082	247566	XP_025490730.1
NW_020291333.1	247560	248500	XP_025490731.1
NW_020291333.1	248962	250091	XP_025490732.1
NW_020291333.1	250404	252174	XP_025490733.1
NW_020291333.1	252201	253726	XP_025490734.1
NW_020291333.1	254268	256075	XP_025490735.1
NW_020291333.1	256773	257406	XP_025490736.1
NW_020291333.1	257897	259418	XP_025490737.1
NW_020291333.1	259758	260960	XP_025490738.1
NW_020291333.1	261509	263692	XP_025490739.1
NW_020291333.1	265336	266985	XP_025490740.1
NW_020291333.1	266982	269860	XP_025490741.1
NW_020291333.1	270049	271120	XP_025490742.1
NW_020291333.1	273102	275122	XP_025490743.1
NW_020291333.1	276638	278125	XP_025490744.1
NW_020291333.1	279444	280927	XP_025490745.1
NW_020291333.1	281912	282936	XP_025490746.1
NW_020291333.1	284747	288984	XP_025490747.1
NW_020291333.1	289705	291471	XP_025490748.1
NW_020291333.1	291330	292560	XP_025490749.1
NW_020291333.1	294436	295411	XP_025490750.1
NW_020291333.1	295592	296932	XP_025490751.1
NW_020291333.1	297564	299145	XP_025490752.1
NW_020291333.1	300570	302331	XP_025490753.1
NW_020291333.1	303204	303796	XP_025490754.1
NW_020291333.1	304049	305766	XP_025490755.1
NW_020291333.1	307837	308658	XP_025490756.1
NW_020291333.1	308726	310041	XP_025490757.1
NW_020291333.1	311363	312944	XP_025490758.1
NW_020291333.1	313302	314630	XP_025490759.1
NW_020291333.1	314738	315150	XP_025490760.1
NW_020291333.1	315399	317012	XP_025490761.1
NW_020291333.1	317761	318511	XP_025490762.1
NW_020291333.1	318631	319500	XP_025490763.1
NW_020291333.1	321017	322417	XP_025490764.1
NW_020291333.1	322937	325667	XP_025490765.1
NW_020291333.1	326557	329193	XP_025490766.1
NW_020291333.1	329271	330996	XP_025490767.1
NW_020291333.1	331635	333362	XP_025490768.1
NW_020291333.1	333593	334393	XP_025490769.1
NW_020291333.1	340393	342016	XP_025490770.1
NW_020291333.1	342387	343197	XP_025490771.1
NW_020291334.1	12	2518	XP_025490536.1
NW_020291334.1	2518	3107	XP_025490537.1
NW_020291334.1	4003	6212	XP_025490538.1
NW_020291334.1	7480	9388	XP_025490539.1
NW_020291334.1	9388	10061	XP_025490540.1
NW_020291334.1	11313	13189	XP_025490541.1
NW_020291334.1	13933	15424	XP_025490542.1
NW_020291334.1	17467	19696	XP_025490543.1
NW_020291334.1	20828	22127	XP_025490544.1
NW_020291334.1	22014	23919	XP_025490545.1
NW_020291334.1	24120	26272	XP_025490546.1
NW_020291334.1	27387	28945	XP_025490547.1
NW_020291334.1	31715	33716	XP_025490548.1
NW_020291334.1	33857	34954	XP_025490549.1
NW_020291334.1	34954	36717	XP_025490550.1
NW_020291334.1	37090	37415	XP_025490551.1
NW_020291334.1	38254	39820	XP_025490552.1
NW_020291334.1	41032	42045	XP_025490553.1
NW_020291334.1	46685	48668	XP_025490554.1
NW_020291334.1	49951	52468	XP_025490555.1
NW_020291334.1	58202	59488	XP_025490556.1
NW_020291334.1	62780	64359	XP_025490557.1
NW_020291334.1	64890	65649	XP_025490558.1
NW_020291334.1	66130	67222	XP_025490559.1
NW_020291334.1	67342	69935	XP_025490560.1
NW_020291334.1	71078	74646	XP_025490561.1
NW_020291334.1	75824	77897	XP_025490562.1
NW_020291334.1	77871	78548	XP_025490563.1
NW_020291334.1	78693	80370	XP_025490564.1
NW_020291334.1	81050	83139	XP_025490565.1
NW_020291334.1	82949	84242	XP_025490566.1
NW_020291334.1	84466	87458	XP_025490567.1
NW_020291334.1	87824	89162	XP_025490568.1
NW_020291334.1	88991	89816	XP_025490569.1
NW_020291334.1	92414	93805	XP_025490570.1
NW_020291334.1	94147	99850	XP_025490571.1
NW_020291334.1	100149	101152	XP_025490572.1
NW_020291334.1	101550	103250	XP_025490573.1
NW_020291334.1	104603	106540	XP_025490574.1
NW_020291334.1	110031	118186	XP_025490575.1
NW_020291334.1	119305	120741	XP_025490576.1
NW_020291334.1	122041	123463	XP_025490577.1
NW_020291334.1	124019	127259	XP_025490578.1
NW_020291334.1	127679	129197	XP_025490579.1
NW_020291334.1	129928	133116	XP_025490580.1
NW_020291334.1	133715	134623	XP_025490581.1
NW_020291334.1	134976	135844	XP_025490582.1
NW_020291334.1	136914	137418	XP_025490583.1
NW_020291334.1	137579	139500	XP_025490584.1
NW_020291334.1	140602	142464	XP_025490585.1
NW_020291334.1	143678	146822	XP_025490586.1
NW_020291334.1	148820	152568	XP_025490587.1
NW_020291334.1	154961	157348	XP_025490588.1
NW_020291334.1	160612	162598	XP_025490589.1
NW_020291334.1	162482	163274	XP_025490590.1
NW_020291334.1	163766	165324	XP_025490591.1
NW_020291334.1	165836	167908	XP_025490592.1
NW_020291334.1	168389	169686	XP_025490593.1
NW_020291334.1	170341	172013	XP_025490594.1
NW_020291334.1	172244	173858	XP_025490595.1
NW_020291334.1	173549	174926	XP_025490596.1
NW_020291334.1	175615	177286	XP_025490597.1
NW_020291334.1	177660	181447	XP_025490598.1
NW_020291334.1	181687	183348	XP_025490599.1
NW_020291334.1	183601	185175	XP_025490600.1
NW_020291334.1	191371	193413	XP_025490601.1
NW_020291334.1	195430	197987	XP_025490602.1
NW_020291334.1	199860	200362	XP_025490603.1
NW_020291334.1	200304	202551	XP_025490604.1
NW_020291334.1	203518	207736	XP_025490605.1
NW_020291334.1	209456	213985	XP_025490606.1
NW_020291334.1	216619	219089	XP_025490607.1
NW_020291334.1	219287	223484	XP_025490608.1
NW_020291334.1	224258	224609	XP_025490609.1
NW_020291334.1	227361	231328	XP_025490610.1
NW_020291334.1	233172	234798	XP_025490611.1
NW_020291334.1	236804	238534	XP_025490612.1
NW_020291334.1	238755	241411	XP_025490613.1
NW_020291334.1	243459	245809	XP_025490614.1
NW_020291334.1	252057	253714	XP_025490615.1
NW_020291334.1	253556	256683	XP_025490616.1
NW_020291334.1	257383	257795	XP_025490617.1
NW_020291334.1	259603	260495	XP_025490618.1
NW_020291334.1	260449	260965	XP_025490619.1
NW_020291334.1	261938	265724	XP_025490620.1
NW_020291334.1	266265	267111	XP_025490621.1
NW_020291334.1	267618	269229	XP_025490622.1
NW_020291334.1	269675	270368	XP_025490623.1
NW_020291334.1	271497	275299	XP_025490624.1
NW_020291334.1	276628	278433	XP_025490625.1
NW_020291334.1	280799	283970	XP_025490626.1
NW_020291334.1	284534	285305	XP_025490627.1
NW_020291334.1	288257	292027	XP_025490628.1
NW_020291334.1	292375	293958	XP_025490629.1
NW_020291334.1	293932	295896	XP_025490630.1
NW_020291334.1	296280	297315	XP_025490631.1
NW_020291334.1	298009	299706	XP_025490632.1
NW_020291334.1	300411	303136	XP_025490633.1
NW_020291334.1	303310	305388	XP_025490634.1
NW_020291334.1	305979	309622	XP_025490635.1
NW_020291334.1	310099	311790	XP_025490636.1
NW_020291334.1	312002	312829	XP_025490637.1
NW_020291334.1	312706	313578	XP_025490638.1
NW_020291334.1	314995	315828	XP_025490639.1
NW_020291334.1	319606	320949	XP_025490640.1
NW_020291334.1	321531	323856	XP_025490641.1
NW_020291334.1	324241	327085	XP_025490642.1
NW_020291334.1	327557	331759	XP_025490643.1
NW_020291334.1	332444	333517	XP_025490644.1
NW_020291334.1	333881	336011	XP_025490645.1
NW_020291335.1	21889	24124	XP_025490417.1
NW_020291335.1	25930	27185	XP_025490418.1
NW_020291335.1	27537	29086	XP_025490419.1
NW_020291335.1	29369	31693	XP_025490420.1
NW_020291335.1	33172	34236	XP_025490421.1
NW_020291335.1	34599	35661	XP_025490422.1
NW_020291335.1	35960	37314	XP_025490423.1
NW_020291335.1	37878	39585	XP_025490424.1
NW_020291335.1	41343	44374	XP_025490425.1
NW_020291335.1	44728	45266	XP_025490426.1
NW_020291335.1	46353	47217	XP_025490427.1
NW_020291335.1	47868	51828	XP_025490428.1
NW_020291335.1	51558	55961	XP_025490429.1
NW_020291335.1	57447	58839	XP_025490430.1
NW_020291335.1	59222	59567	XP_025490431.1
NW_020291335.1	61169	61454	XP_025490432.1
NW_020291335.1	62685	63504	XP_025490433.1
NW_020291335.1	64371	65101	XP_025490434.1
NW_020291335.1	66397	67472	XP_025490435.1
NW_020291335.1	67856	70133	XP_025490436.1
NW_020291335.1	70346	71422	XP_025490437.1
NW_020291335.1	71674	73047	XP_025490438.1
NW_020291335.1	74629	76585	XP_025490439.1
NW_020291335.1	77765	79698	XP_025490440.1
NW_020291335.1	81493	82989	XP_025490441.1
NW_020291335.1	83358	85726	XP_025490442.1
NW_020291335.1	85806	87529	XP_025490443.1
NW_020291335.1	87537	89325	XP_025490444.1
NW_020291335.1	89850	91519	XP_025490445.1
NW_020291335.1	91369	92308	XP_025490446.1
NW_020291335.1	92473	93995	XP_025490447.1
NW_020291335.1	94410	96203	XP_025490448.1
NW_020291335.1	96499	97942	XP_025490449.1
NW_020291335.1	98437	99480	XP_025490450.1
NW_020291335.1	99823	102150	XP_025490451.1
NW_020291335.1	102695	105660	XP_025490452.1
NW_020291335.1	106371	107018	XP_025490453.1
NW_020291335.1	107442	108893	XP_025490454.1
NW_020291335.1	109357	110997	XP_025490455.1
NW_020291335.1	111476	112676	XP_025490456.1
NW_020291335.1	112820	115019	XP_025490457.1
NW_020291335.1	116133	118509	XP_025490458.1
NW_020291335.1	119355	120771	XP_025490459.1
NW_020291335.1	121084	122970	XP_025490460.1
NW_020291335.1	124502	125154	XP_025490461.1
NW_020291335.1	127128	128255	XP_025490462.1
NW_020291335.1	129236	131176	XP_025490463.1
NW_020291335.1	131767	133406	XP_025490464.1
NW_020291335.1	134353	135375	XP_025490465.1
NW_020291335.1	136253	138173	XP_025490466.1
NW_020291335.1	138967	140400	XP_025490467.1
NW_020291335.1	140578	142019	XP_025490468.1
NW_020291335.1	143881	144442	XP_025490469.1
NW_020291335.1	146572	147643	XP_025490470.1
NW_020291335.1	148030	148678	XP_025490471.1
NW_020291335.1	149622	151444	XP_025490472.1
NW_020291335.1	152089	153677	XP_025490473.1
NW_020291335.1	154091	155231	XP_025490474.1
NW_020291335.1	157020	159296	XP_025490475.1
NW_020291335.1	159558	161589	XP_025490476.1
NW_020291335.1	163026	163908	XP_025490477.1
NW_020291335.1	164888	165398	XP_025490478.1
NW_020291335.1	165737	167854	XP_025490479.1
NW_020291335.1	168524	169287	XP_025490480.1
NW_020291335.1	169405	174729	XP_025490481.1
NW_020291335.1	175616	177362	XP_025490482.1
NW_020291335.1	177506	178874	XP_025490483.1
NW_020291335.1	181023	183299	XP_025490484.1
NW_020291335.1	186846	187946	XP_025490485.1
NW_020291335.1	187690	188893	XP_025490486.1
NW_020291335.1	189533	190283	XP_025490487.1
NW_020291335.1	191055	191826	XP_025490488.1
NW_020291335.1	193299	194984	XP_025490489.1
NW_020291335.1	195659	197725	XP_025490490.1
NW_020291335.1	198403	200273	XP_025490491.1
NW_020291335.1	200726	202338	XP_025490492.1
NW_020291335.1	202462	203586	XP_025490493.1
NW_020291335.1	206766	207848	XP_025490494.1
NW_020291335.1	211096	211892	XP_025490495.1
NW_020291335.1	211789	213118	XP_025490496.1
NW_020291335.1	213684	214804	XP_025490497.1
NW_020291335.1	215571	217287	XP_025490498.1
NW_020291335.1	218453	219860	XP_025490499.1
NW_020291335.1	222112	225947	XP_025490500.1
NW_020291335.1	226478	228389	XP_025490501.1
NW_020291335.1	229022	231564	XP_025490502.1
NW_020291335.1	233626	234599	XP_025490503.1
NW_020291335.1	235936	236333	XP_025490504.1
NW_020291335.1	237421	238837	XP_025490505.1
NW_020291335.1	240688	241689	XP_025490506.1
NW_020291335.1	242801	243384	XP_025490507.1
NW_020291335.1	243671	244221	XP_025490508.1
NW_020291335.1	244583	246603	XP_025490509.1
NW_020291335.1	248079	249726	XP_025490510.1
NW_020291335.1	250172	250958	XP_025490511.1
NW_020291335.1	253783	254236	XP_025490512.1
NW_020291335.1	255767	258168	XP_025490513.1
NW_020291335.1	259062	260834	XP_025490514.1
NW_020291335.1	264888	273053	XP_025490515.1
NW_020291335.1	275364	275810	XP_025490516.1
NW_020291335.1	276308	277477	XP_025490517.1
NW_020291335.1	278314	278788	XP_025490518.1
NW_020291335.1	278731	280532	XP_025490519.1
NW_020291335.1	281436	282786	XP_025490520.1
NW_020291335.1	283061	285075	XP_025490521.1
NW_020291335.1	285974	286521	XP_025490522.1
NW_020291335.1	288281	293257	XP_025490523.1
NW_020291335.1	295486	296470	XP_025490524.1
NW_020291335.1	299578	300293	XP_025490525.1
NW_020291335.1	300456	302061	XP_025490526.1
NW_020291335.1	303165	307986	XP_025490527.1
NW_020291335.1	309649	310627	XP_025490528.1
NW_020291335.1	311760	313839	XP_025490529.1
NW_020291335.1	314406	316452	XP_025490530.1
NW_020291335.1	317152	318140	XP_025490531.1
NW_020291335.1	318584	319869	XP_025490532.1
NW_020291335.1	320362	322505	XP_025490533.1
NW_020291335.1	323179	325769	XP_025490534.1
NW_020291335.1	326182	328016	XP_025490535.1
NW_020291336.1	1098	1553	XP_025490305.1
NW_020291336.1	5826	6205	XP_025490306.1
NW_020291336.1	12250	15247	XP_025490307.1
NW_020291336.1	16858	19023	XP_025490308.1
NW_020291336.1	19220	20533	XP_025490309.1
NW_020291336.1	21355	22037	XP_025490310.1
NW_020291336.1	22294	24564	XP_025490311.1
NW_020291336.1	24175	26127	XP_025490312.1
NW_020291336.1	26685	31165	XP_025490313.1
NW_020291336.1	32982	35502	XP_025490314.1
NW_020291336.1	37518	38609	XP_025490315.1
NW_020291336.1	39092	40054	XP_025490316.1
NW_020291336.1	41318	42636	XP_025490317.1
NW_020291336.1	43008	44591	XP_025490318.1
NW_020291336.1	45601	47343	XP_025490319.1
NW_020291336.1	48200	50114	XP_025490320.1
NW_020291336.1	51348	53487	XP_025490321.1
NW_020291336.1	53934	57517	XP_025490322.1
NW_020291336.1	58281	60364	XP_025490323.1
NW_020291336.1	60383	60794	XP_025490324.1
NW_020291336.1	60957	62036	XP_025490325.1
NW_020291336.1	62242	64093	XP_025490326.1
NW_020291336.1	64516	66815	XP_025490327.1
NW_020291336.1	68261	69421	XP_025490328.1
NW_020291336.1	70597	71683	XP_025490329.1
NW_020291336.1	75675	77272	XP_025490330.1
NW_020291336.1	78767	83338	XP_025490331.1
NW_020291336.1	83464	84388	XP_025490332.1
NW_020291336.1	84425	85896	XP_025490333.1
NW_020291336.1	85806	86892	XP_025490334.1
NW_020291336.1	86476	87557	XP_025490335.1
NW_020291336.1	87675	91747	XP_025490336.1
NW_020291336.1	93017	96745	XP_025490337.1
NW_020291336.1	96920	98342	XP_025490338.1
NW_020291336.1	98333	99333	XP_025490339.1
NW_020291336.1	100005	101086	XP_025490340.1
NW_020291336.1	101633	102306	XP_025490341.1
NW_020291336.1	105745	106568	XP_025490342.1
NW_020291336.1	106906	108439	XP_025490343.1
NW_020291336.1	108744	111066	XP_025490344.1
NW_020291336.1	111719	113556	XP_025490345.1
NW_020291336.1	113267	115757	XP_025490346.1
NW_020291336.1	115909	118107	XP_025490347.1
NW_020291336.1	119298	120640	XP_025490348.1
NW_020291336.1	120838	123511	XP_025490349.1
NW_020291336.1	124103	125265	XP_025490350.1
NW_020291336.1	125346	126572	XP_025490351.1
NW_020291336.1	127115	130264	XP_025490352.1
NW_020291336.1	130625	132397	XP_025490353.1
NW_020291336.1	132566	135969	XP_025490354.1
NW_020291336.1	136034	138133	XP_025490355.1
NW_020291336.1	138559	141703	XP_025490356.1
NW_020291336.1	143688	143856	XP_025490357.1
NW_020291336.1	149030	150792	XP_025490358.1
NW_020291336.1	151168	152600	XP_025490359.1
NW_020291336.1	152894	159192	XP_025490360.1
NW_020291336.1	159499	164336	XP_025490361.1
NW_020291336.1	165171	166698	XP_025490362.1
NW_020291336.1	167628	170910	XP_025490363.1
NW_020291336.1	172710	174099	XP_025490364.1
NW_020291336.1	174672	185709	XP_025490365.1
NW_020291336.1	187400	189070	XP_025490366.1
NW_020291336.1	189777	191866	XP_025490367.1
NW_020291336.1	192930	194466	XP_025490368.1
NW_020291336.1	195144	196584	XP_025490369.1
NW_020291336.1	197161	198707	XP_025490370.1
NW_020291336.1	199151	200179	XP_025490371.1
NW_020291336.1	201678	202473	XP_025490372.1
NW_020291336.1	202697	204561	XP_025490373.1
NW_020291336.1	204715	206395	XP_025490374.1
NW_020291336.1	206509	208627	XP_025490375.1
NW_020291336.1	210190	211402	XP_025490376.1
NW_020291336.1	210877	212785	XP_025490377.1
NW_020291336.1	213267	215897	XP_025490378.1
NW_020291336.1	218226	218644	XP_025490379.1
NW_020291336.1	221017	224440	XP_025490380.1
NW_020291336.1	227087	228535	XP_025490381.1
NW_020291336.1	230304	233724	XP_025490382.1
NW_020291336.1	234761	236148	XP_025490383.1
NW_020291336.1	236408	238013	XP_025490384.1
NW_020291336.1	241503	242254	XP_025490385.1
NW_020291336.1	244187	245504	XP_025490386.1
NW_020291336.1	245179	247244	XP_025490387.1
NW_020291336.1	247759	250093	XP_025490388.1
NW_020291336.1	250702	251832	XP_025490389.1
NW_020291336.1	252079	253245	XP_025490390.1
NW_020291336.1	253302	256550	XP_025490391.1
NW_020291336.1	257266	258788	XP_025490392.1
NW_020291336.1	261220	261587	XP_025490393.1
NW_020291336.1	261985	263077	XP_025490394.1
NW_020291336.1	263479	264951	XP_025490395.1
NW_020291336.1	266114	270412	XP_025490396.1
NW_020291336.1	270659	272099	XP_025490397.1
NW_020291336.1	275476	276956	XP_025490398.1
NW_020291336.1	279808	281795	XP_025490399.1
NW_020291336.1	282038	283999	XP_025490400.1
NW_020291336.1	288836	291374	XP_025490401.1
NW_020291336.1	291214	292476	XP_025490402.1
NW_020291336.1	292610	294371	XP_025490403.1
NW_020291336.1	294081	296410	XP_025490404.1
NW_020291336.1	296648	298131	XP_025490405.1
NW_020291336.1	298339	301806	XP_025490406.1
NW_020291336.1	301959	303620	XP_025490407.1
NW_020291336.1	303664	305789	XP_025490408.1
NW_020291336.1	306342	308203	XP_025490409.1
NW_020291336.1	308364	309668	XP_025490410.1
NW_020291336.1	310151	311472	XP_025490411.1
NW_020291336.1	314276	315326	XP_025490412.1
NW_020291336.1	316344	318239	XP_025490413.1
NW_020291336.1	319228	320746	XP_025490414.1
NW_020291336.1	321338	323529	XP_025490415.1
NW_020291336.1	323249	326680	XP_025490416.1
NW_020291337.1	5514	8039	XP_025490194.1
NW_020291337.1	8884	11741	XP_025490195.1
NW_020291337.1	11990	15559	XP_025490196.1
NW_020291337.1	16507	17444	XP_025490197.1
NW_020291337.1	17405	18441	XP_025490198.1
NW_020291337.1	18441	19530	XP_025490199.1
NW_020291337.1	21620	22289	XP_025490200.1
NW_020291337.1	22422	25974	XP_025490201.1
NW_020291337.1	26766	27935	XP_025490202.1
NW_020291337.1	28168	30841	XP_025490203.1
NW_020291337.1	31129	33146	XP_025490204.1
NW_020291337.1	34636	38485	XP_025490205.1
NW_020291337.1	38704	40309	XP_025490206.1
NW_020291337.1	40132	40840	XP_025490207.1
NW_020291337.1	42661	45783	XP_025490208.1
NW_020291337.1	46403	46875	XP_025490209.1
NW_020291337.1	47128	48465	XP_025490210.1
NW_020291337.1	48847	50515	XP_025490211.1
NW_020291337.1	51234	52456	XP_025490212.1
NW_020291337.1	52963	54852	XP_025490213.1
NW_020291337.1	57941	58781	XP_025490214.1
NW_020291337.1	58781	59312	XP_025490215.1
NW_020291337.1	63573	65591	XP_025490216.1
NW_020291337.1	66981	67763	XP_025490217.1
NW_020291337.1	68780	70727	XP_025490218.1
NW_020291337.1	71061	80865	XP_025490219.1
NW_020291337.1	80914	82011	XP_025490220.1
NW_020291337.1	82181	84845	XP_025490221.1
NW_020291337.1	84815	86002	XP_025490222.1
NW_020291337.1	90754	91146	XP_025490223.1
NW_020291337.1	91994	94519	XP_025490224.1
NW_020291337.1	95891	97507	XP_025490225.1
NW_020291337.1	97749	99126	XP_025490226.1
NW_020291337.1	99441	101620	XP_025490227.1
NW_020291337.1	101641	104397	XP_025490228.1
NW_020291337.1	104980	105705	XP_025490229.1
NW_020291337.1	106053	108345	XP_025490230.1
NW_020291337.1	110042	111467	XP_025490231.1
NW_020291337.1	119738	123214	XP_025490232.1
NW_020291337.1	124419	125738	XP_025490233.1
NW_020291337.1	125608	127521	XP_025490234.1
NW_020291337.1	130699	133303	XP_025490235.1
NW_020291337.1	133368	133960	XP_025490236.1
NW_020291337.1	135999	136866	XP_025490237.1
NW_020291337.1	136859	139032	XP_025490238.1
NW_020291337.1	140317	141408	XP_025490239.1
NW_020291337.1	146923	148602	XP_025490240.1
NW_020291337.1	149818	152531	XP_025490241.1
NW_020291337.1	153641	155319	XP_025490242.1
NW_020291337.1	155381	157333	XP_025490243.1
NW_020291337.1	158084	159704	XP_025490244.1
NW_020291337.1	160211	161893	XP_025490245.1
NW_020291337.1	162563	163427	XP_025490246.1
NW_020291337.1	163766	165665	XP_025490247.1
NW_020291337.1	166774	168065	XP_025490248.1
NW_020291337.1	169009	171248	XP_025490249.1
NW_020291337.1	171010	171622	XP_025490250.1
NW_020291337.1	171751	173373	XP_025490251.1
NW_020291337.1	174081	179958	XP_025490252.1
NW_020291337.1	183919	184710	XP_025490253.1
NW_020291337.1	185398	188591	XP_025490254.1
NW_020291337.1	188601	190019	XP_025490255.1
NW_020291337.1	191485	196298	XP_025490256.1
NW_020291337.1	197153	199062	XP_025490257.1
NW_020291337.1	200386	201856	XP_025490258.1
NW_020291337.1	202413	203268	XP_025490259.1
NW_020291337.1	204574	205878	XP_025490260.1
NW_020291337.1	206482	207753	XP_025490261.1
NW_020291337.1	208798	209599	XP_025490262.1
NW_020291337.1	210554	210953	XP_025490263.1
NW_020291337.1	211737	213027	XP_025490264.1
NW_020291337.1	213485	219717	XP_025490265.1
NW_020291337.1	220298	221617	XP_025490266.1
NW_020291337.1	221465	222715	XP_025490267.1
NW_020291337.1	222756	223033	XP_025490268.1
NW_020291337.1	223286	225125	XP_025490269.1
NW_020291337.1	225352	226280	XP_025490270.1
NW_020291337.1	226906	231962	XP_025490271.1
NW_020291337.1	232279	233120	XP_025490272.1
NW_020291337.1	234371	235073	XP_025490273.1
NW_020291337.1	236169	237326	XP_025490274.1
NW_020291337.1	238102	239366	XP_025490275.1
NW_020291337.1	242957	243797	XP_025490276.1
NW_020291337.1	244870	246469	XP_025490277.1
NW_020291337.1	247052	248488	XP_025490278.1
NW_020291337.1	249820	250549	XP_025490279.1
NW_020291337.1	250613	253838	XP_025490280.1
NW_020291337.1	254755	258019	XP_025490281.1
NW_020291337.1	259349	260724	XP_025490282.1
NW_020291337.1	261456	263341	XP_025490283.1
NW_020291337.1	265146	266254	XP_025490284.1
NW_020291337.1	266279	268153	XP_025490285.1
NW_020291337.1	268426	269881	XP_025490286.1
NW_020291337.1	270082	278409	XP_025490287.1
NW_020291337.1	279632	280806	XP_025490288.1
NW_020291337.1	281380	282075	XP_025490289.1
NW_020291337.1	282345	283785	XP_025490290.1
NW_020291337.1	285041	287004	XP_025490291.1
NW_020291337.1	287352	288048	XP_025490292.1
NW_020291337.1	289601	290360	XP_025490293.1
NW_020291337.1	290837	291391	XP_025490294.1
NW_020291337.1	292081	293536	XP_025490295.1
NW_020291337.1	293667	294895	XP_025490296.1
NW_020291337.1	295485	296814	XP_025490297.1
NW_020291337.1	299392	300974	XP_025490298.1
NW_020291337.1	301541	303205	XP_025490299.1
NW_020291337.1	303535	304166	XP_025490300.1
NW_020291337.1	306791	307766	XP_025490301.1
NW_020291337.1	307883	309805	XP_025490302.1
NW_020291337.1	310683	311251	XP_025490303.1
NW_020291337.1	312747	313573	XP_025490304.1
NW_020291338.1	4181	4451	XP_025490086.1
NW_020291338.1	6598	8049	XP_025490087.1
NW_020291338.1	8323	9754	XP_025490088.1
NW_020291338.1	9854	11397	XP_025490089.1
NW_020291338.1	11922	12528	XP_025490090.1
NW_020291338.1	13125	15129	XP_025490091.1
NW_020291338.1	15489	17912	XP_025490092.1
NW_020291338.1	17768	19586	XP_025490093.1
NW_020291338.1	20832	25820	XP_025490094.1
NW_020291338.1	27823	34192	XP_025490095.1
NW_020291338.1	34858	37556	XP_025490096.1
NW_020291338.1	38538	39868	XP_025490097.1
NW_020291338.1	39514	40278	XP_025490098.1
NW_020291338.1	40334	41298	XP_025490099.1
NW_020291338.1	42441	42739	XP_025490100.1
NW_020291338.1	42912	44283	XP_025490101.1
NW_020291338.1	44352	50093	XP_025490102.1
NW_020291338.1	50645	52081	XP_025490103.1
NW_020291338.1	54395	57493	XP_025490104.1
NW_020291338.1	59172	62458	XP_025490105.1
NW_020291338.1	62568	63657	XP_025490106.1
NW_020291338.1	64204	67548	XP_025490107.1
NW_020291338.1	69767	72194	XP_025490108.1
NW_020291338.1	72849	77088	XP_025490109.1
NW_020291338.1	77603	78684	XP_025490110.1
NW_020291338.1	79830	81669	XP_025490111.1
NW_020291338.1	81682	82499	XP_025490112.1
NW_020291338.1	82568	83190	XP_025490113.1
NW_020291338.1	83520	85152	XP_025490114.1
NW_020291338.1	86134	89004	XP_025490115.1
NW_020291338.1	89175	90464	XP_025490116.1
NW_020291338.1	90994	95651	XP_025490117.1
NW_020291338.1	95974	96819	XP_025490118.1
NW_020291338.1	97320	99773	XP_025490119.1
NW_020291338.1	100955	101274	XP_025490120.1
NW_020291338.1	101341	102971	XP_025490121.1
NW_020291338.1	103171	105035	XP_025490122.1
NW_020291338.1	106117	110339	XP_025490123.1
NW_020291338.1	110634	114231	XP_025490124.1
NW_020291338.1	114920	115882	XP_025490125.1
NW_020291338.1	116089	118386	XP_025490126.1
NW_020291338.1	119413	121761	XP_025490127.1
NW_020291338.1	121801	126669	XP_025490128.1
NW_020291338.1	127008	130566	XP_025490129.1
NW_020291338.1	130909	132771	XP_025490130.1
NW_020291338.1	132921	135419	XP_025490131.1
NW_020291338.1	135259	137222	XP_025490132.1
NW_020291338.1	137276	139050	XP_025490133.1
NW_020291338.1	139192	142105	XP_025490134.1
NW_020291338.1	142866	143727	XP_025490135.1
NW_020291338.1	146273	146819	XP_025490136.1
NW_020291338.1	147042	147607	XP_025490137.1
NW_020291338.1	151077	152416	XP_025490138.1
NW_020291338.1	152921	156109	XP_025490139.1
NW_020291338.1	156491	157987	XP_025490140.1
NW_020291338.1	161836	164064	XP_025490141.1
NW_020291338.1	165641	169713	XP_025490142.1
NW_020291338.1	170385	172298	XP_025490143.1
NW_020291338.1	172921	175369	XP_025490144.1
NW_020291338.1	176133	178083	XP_025490145.1
NW_020291338.1	178302	178927	XP_025490146.1
NW_020291338.1	179172	181209	XP_025490147.1
NW_020291338.1	181978	184210	XP_025490148.1
NW_020291338.1	184529	186129	XP_025490149.1
NW_020291338.1	186340	187220	XP_025490150.1
NW_020291338.1	188587	190542	XP_025490151.1
NW_020291338.1	190773	192154	XP_025490152.1
NW_020291338.1	194605	197668	XP_025490153.1
NW_020291338.1	197687	198559	XP_025490154.1
NW_020291338.1	199792	201216	XP_025490155.1
NW_020291338.1	203672	205475	XP_025490156.1
NW_020291338.1	207286	208259	XP_025490157.1
NW_020291338.1	214966	216623	XP_025490158.1
NW_020291338.1	217100	220892	XP_025490159.1
NW_020291338.1	221410	222201	XP_025490160.1
NW_020291338.1	222430	223136	XP_025490161.1
NW_020291338.1	224507	226517	XP_025490162.1
NW_020291338.1	228000	229789	XP_025490163.1
NW_020291338.1	229987	232490	XP_025490164.1
NW_020291338.1	233669	235946	XP_025490165.1
NW_020291338.1	236433	238117	XP_025490166.1
NW_020291338.1	238461	239548	XP_025490167.1
NW_020291338.1	239846	242235	XP_025490168.1
NW_020291338.1	245344	246484	XP_025490169.1
NW_020291338.1	247493	248457	XP_025490170.1
NW_020291338.1	248615	250463	XP_025490171.1
NW_020291338.1	251940	254108	XP_025490172.1
NW_020291338.1	254346	259174	XP_025490173.1
NW_020291338.1	259103	260252	XP_025490174.1
NW_020291338.1	260444	262082	XP_025490175.1
NW_020291338.1	261952	262918	XP_025490176.1
NW_020291338.1	263829	264913	XP_025490177.1
NW_020291338.1	264818	266099	XP_025490178.1
NW_020291338.1	268797	274564	XP_025490179.1
NW_020291338.1	274781	277283	XP_025490180.1
NW_020291338.1	278088	279296	XP_025490181.1
NW_020291338.1	279397	280977	XP_025490182.1
NW_020291338.1	281147	284740	XP_025490183.1
NW_020291338.1	287062	288834	XP_025490184.1
NW_020291338.1	297643	298655	XP_025490185.1
NW_020291338.1	298372	300093	XP_025490186.1
NW_020291338.1	301115	304040	XP_025490187.1
NW_020291338.1	305135	307088	XP_025490188.1
NW_020291338.1	307333	311559	XP_025490189.1
NW_020291338.1	311924	314249	XP_025490190.1
NW_020291338.1	315179	317469	XP_025490191.1
NW_020291338.1	318195	319450	XP_025490192.1
NW_020291338.1	319769	322679	XP_025490193.1
NW_020291339.1	34	1428	XP_025489983.1
NW_020291339.1	5383	7716	XP_025489984.1
NW_020291339.1	8853	10872	XP_025489985.1
NW_020291339.1	10542	11987	XP_025489986.1
NW_020291339.1	12767	14327	XP_025489987.1
NW_020291339.1	14590	16349	XP_025489988.1
NW_020291339.1	17357	19019	XP_025489989.1
NW_020291339.1	20199	22879	XP_025489990.1
NW_020291339.1	22873	23984	XP_025489991.1
NW_020291339.1	24673	26009	XP_025489992.1
NW_020291339.1	26241	27811	XP_025489993.1
NW_020291339.1	29072	30069	XP_025489994.1
NW_020291339.1	30084	31611	XP_025489995.1
NW_020291339.1	31611	32550	XP_025489996.1
NW_020291339.1	37148	38179	XP_025489997.1
NW_020291339.1	41753	46992	XP_025489998.1
NW_020291339.1	49400	50518	XP_025489999.1
NW_020291339.1	51191	52753	XP_025490000.1
NW_020291339.1	53773	55913	XP_025490001.1
NW_020291339.1	56248	58269	XP_025490002.1
NW_020291339.1	58987	60204	XP_025490003.1
NW_020291339.1	61767	63369	XP_025490004.1
NW_020291339.1	70834	71214	XP_025490005.1
NW_020291339.1	71330	72251	XP_025490006.1
NW_020291339.1	74576	75478	XP_025490007.1
NW_020291339.1	84113	87120	XP_025490008.1
NW_020291339.1	88061	89071	XP_025490009.1
NW_020291339.1	89846	91052	XP_025490010.1
NW_020291339.1	91217	92925	XP_025490011.1
NW_020291339.1	93765	95538	XP_025490012.1
NW_020291339.1	96992	98879	XP_025490013.1
NW_020291339.1	100746	101450	XP_025490014.1
NW_020291339.1	104360	106901	XP_025490015.1
NW_020291339.1	108033	109171	XP_025490016.1
NW_020291339.1	109344	110884	XP_025490017.1
NW_020291339.1	111011	114313	XP_025490018.1
NW_020291339.1	114245	115064	XP_025490019.1
NW_020291339.1	125363	130057	XP_025490020.1
NW_020291339.1	133523	136340	XP_025490021.1
NW_020291339.1	136671	138358	XP_025490022.1
NW_020291339.1	138478	140750	XP_025490023.1
NW_020291339.1	142396	143319	XP_025490024.1
NW_020291339.1	147679	149251	XP_025490025.1
NW_020291339.1	149862	150573	XP_025490026.1
NW_020291339.1	150573	151352	XP_025490027.1
NW_020291339.1	155102	157086	XP_025490028.1
NW_020291339.1	157976	159004	XP_025490029.1
NW_020291339.1	159126	161214	XP_025490030.1
NW_020291339.1	161251	162638	XP_025490031.1
NW_020291339.1	163465	164419	XP_025490032.1
NW_020291339.1	165074	166537	XP_025490033.1
NW_020291339.1	167503	168589	XP_025490034.1
NW_020291339.1	169236	171932	XP_025490035.1
NW_020291339.1	172280	173483	XP_025490036.1
NW_020291339.1	173662	175723	XP_025490037.1
NW_020291339.1	175798	176878	XP_025490038.1
NW_020291339.1	178065	179650	XP_025490039.1
NW_020291339.1	179978	181794	XP_025490040.1
NW_020291339.1	182310	185253	XP_025490041.1
NW_020291339.1	188433	188880	XP_025490042.1
NW_020291339.1	200916	202780	XP_025490043.1
NW_020291339.1	202674	203639	XP_025490044.1
NW_020291339.1	205665	209690	XP_025490045.1
NW_020291339.1	211019	212328	XP_025490046.1
NW_020291339.1	213118	215699	XP_025490047.1
NW_020291339.1	217126	218164	XP_025490048.1
NW_020291339.1	218696	221939	XP_025490049.1
NW_020291339.1	222269	223354	XP_025490050.1
NW_020291339.1	224808	226510	XP_025490051.1
NW_020291339.1	227671	229478	XP_025490052.1
NW_020291339.1	229635	233874	XP_025490053.1
NW_020291339.1	234448	236381	XP_025490054.1
NW_020291339.1	236729	241568	XP_025490055.1
NW_020291339.1	241997	242624	XP_025490056.1
NW_020291339.1	243549	246121	XP_025490057.1
NW_020291339.1	246684	247665	XP_025490058.1
NW_020291339.1	248804	249472	XP_025490059.1
NW_020291339.1	250319	252371	XP_025490060.1
NW_020291339.1	252718	254390	XP_025490061.1
NW_020291339.1	255354	256733	XP_025490062.1
NW_020291339.1	257209	259132	XP_025490063.1
NW_020291339.1	259406	259802	XP_025490064.1
NW_020291339.1	260453	261509	XP_025490065.1
NW_020291339.1	261547	262017	XP_025490066.1
NW_020291339.1	261981	265419	XP_025490067.1
NW_020291339.1	265825	266100	XP_025490068.1
NW_020291339.1	266792	269533	XP_025490069.1
NW_020291339.1	270186	272404	XP_025490070.1
NW_020291339.1	272482	274573	XP_025490071.1
NW_020291339.1	282071	284529	XP_025490072.1
NW_020291339.1	285577	286569	XP_025490073.1
NW_020291339.1	286439	287950	XP_025490074.1
NW_020291339.1	288031	290719	XP_025490075.1
NW_020291339.1	290983	291538	XP_025490076.1
NW_020291339.1	292750	293755	XP_025490077.1
NW_020291339.1	293755	294374	XP_025490078.1
NW_020291339.1	295169	296711	XP_025490079.1
NW_020291339.1	296532	297257	XP_025490080.1
NW_020291339.1	297433	299657	XP_025490081.1
NW_020291339.1	300293	302676	XP_025490082.1
NW_020291339.1	302689	303576	XP_025490083.1
NW_020291339.1	304333	305864	XP_025490084.1
NW_020291339.1	307267	307721	XP_025490085.1
NW_020291340.1	1157	10845	XP_025489857.1
NW_020291340.1	11303	14230	XP_025489858.1
NW_020291340.1	14341	15394	XP_025489859.1
NW_020291340.1	16184	17792	XP_025489860.1
NW_020291340.1	20937	23109	XP_025489861.1
NW_020291340.1	24835	27617	XP_025489862.1
NW_020291340.1	27828	31489	XP_025489863.1
NW_020291340.1	32015	34232	XP_025489864.1
NW_020291340.1	34765	36262	XP_025489865.1
NW_020291340.1	36354	40083	XP_025489866.1
NW_020291340.1	41111	42241	XP_025489867.1
NW_020291340.1	42128	42784	XP_025489868.1
NW_020291340.1	44103	45930	XP_025489869.1
NW_020291340.1	46675	48046	XP_025489870.1
NW_020291340.1	49717	50437	XP_025489871.1
NW_020291340.1	51348	52287	XP_025489872.1
NW_020291340.1	53135	53954	XP_025489873.1
NW_020291340.1	54060	55328	XP_025489874.1
NW_020291340.1	55711	56304	XP_025489875.1
NW_020291340.1	58429	59051	XP_025489876.1
NW_020291340.1	60601	61218	XP_025489877.1
NW_020291340.1	61129	63241	XP_025489878.1
NW_020291340.1	63822	65163	XP_025489879.1
NW_020291340.1	65737	66821	XP_025489880.1
NW_020291340.1	67192	69475	XP_025489881.1
NW_020291340.1	69671	70462	XP_025489882.1
NW_020291340.1	72168	72631	XP_025489883.1
NW_020291340.1	74310	74849	XP_025489884.1
NW_020291340.1	75420	75936	XP_025489885.1
NW_020291340.1	77513	79118	XP_025489886.1
NW_020291340.1	79118	80743	XP_025489887.1
NW_020291340.1	80966	81628	XP_025489888.1
NW_020291340.1	82087	83175	XP_025489889.1
NW_020291340.1	83432	85700	XP_025489890.1
NW_020291340.1	86251	87960	XP_025489891.1
NW_020291340.1	88178	90270	XP_025489892.1
NW_020291340.1	90420	92025	XP_025489893.1
NW_020291340.1	92984	95107	XP_025489894.1
NW_020291340.1	95455	97005	XP_025489895.1
NW_020291340.1	98059	99169	XP_025489896.1
NW_020291340.1	98889	100233	XP_025489897.1
NW_020291340.1	100905	103164	XP_025489898.1
NW_020291340.1	103163	103670	XP_025489899.1
NW_020291340.1	103350	104196	XP_025489900.1
NW_020291340.1	104431	106379	XP_025489901.1
NW_020291340.1	106805	108701	XP_025489902.1
NW_020291340.1	111910	113163	XP_025489903.1
NW_020291340.1	113444	114541	XP_025489904.1
NW_020291340.1	117688	118579	XP_025489905.1
NW_020291340.1	119981	120591	XP_025489906.1
NW_020291340.1	122131	122762	XP_025489907.1
NW_020291340.1	124645	128048	XP_025489908.1
NW_020291340.1	127745	128420	XP_025489909.1
NW_020291340.1	129338	130744	XP_025489910.1
NW_020291340.1	131649	132894	XP_025489911.1
NW_020291340.1	133109	133875	XP_025489912.1
NW_020291340.1	134093	134999	XP_025489913.1
NW_020291340.1	135713	136955	XP_025489914.1
NW_020291340.1	137064	138783	XP_025489915.1
NW_020291340.1	139285	141208	XP_025489916.1
NW_020291340.1	142120	144014	XP_025489917.1
NW_020291340.1	146250	147243	XP_025489918.1
NW_020291340.1	147614	148542	XP_025489919.1
NW_020291340.1	149399	151328	XP_025489920.1
NW_020291340.1	151858	153886	XP_025489921.1
NW_020291340.1	155259	158749	XP_025489922.1
NW_020291340.1	159451	161391	XP_025489923.1
NW_020291340.1	161695	162265	XP_025489924.1
NW_020291340.1	164045	165463	XP_025489925.1
NW_020291340.1	165467	169160	XP_025489926.1
NW_020291340.1	170372	172263	XP_025489927.1
NW_020291340.1	172747	174142	XP_025489928.1
NW_020291340.1	174525	175602	XP_025489929.1
NW_020291340.1	175602	176307	XP_025489930.1
NW_020291340.1	180281	181020	XP_025489931.1
NW_020291340.1	181577	182941	XP_025489932.1
NW_020291340.1	184083	184804	XP_025489933.1
NW_020291340.1	186681	188266	XP_025489934.1
NW_020291340.1	188949	190010	XP_025489935.1
NW_020291340.1	190335	192011	XP_025489936.1
NW_020291340.1	193280	195442	XP_025489937.1
NW_020291340.1	196390	198895	XP_025489938.1
NW_020291340.1	199092	199519	XP_025489939.1
NW_020291340.1	201530	205472	XP_025489940.1
NW_020291340.1	206134	208641	XP_025489941.1
NW_020291340.1	209761	212509	XP_025489942.1
NW_020291340.1	214525	215057	XP_025489943.1
NW_020291340.1	215362	216185	XP_025489944.1
NW_020291340.1	221710	223238	XP_025489945.1
NW_020291340.1	223779	225320	XP_025489946.1
NW_020291340.1	225478	227507	XP_025489947.1
NW_020291340.1	227675	228815	XP_025489948.1
NW_020291340.1	228705	229878	XP_025489949.1
NW_020291340.1	230002	233828	XP_025489950.1
NW_020291340.1	234541	236305	XP_025489951.1
NW_020291340.1	237022	238758	XP_025489952.1
NW_020291340.1	238712	239655	XP_025489953.1
NW_020291340.1	239823	241291	XP_025489954.1
NW_020291340.1	241516	243380	XP_025489955.1
NW_020291340.1	243538	245085	XP_025489956.1
NW_020291340.1	245377	246535	XP_025489957.1
NW_020291340.1	246581	248228	XP_025489958.1
NW_020291340.1	248045	249554	XP_025489959.1
NW_020291340.1	249723	251440	XP_025489960.1
NW_020291340.1	253820	256067	XP_025489961.1
NW_020291340.1	256653	258378	XP_025489962.1
NW_020291340.1	258466	259647	XP_025489963.1
NW_020291340.1	259839	264247	XP_025489964.1
NW_020291340.1	264807	266752	XP_025489965.1
NW_020291340.1	270097	271743	XP_025489966.1
NW_020291340.1	272433	274646	XP_025489967.1
NW_020291340.1	274936	277168	XP_025489968.1
NW_020291340.1	277471	279332	XP_025489969.1
NW_020291340.1	284435	286297	XP_025489970.1
NW_020291340.1	289848	290680	XP_025489971.1
NW_020291340.1	290691	291933	XP_025489972.1
NW_020291340.1	291881	293236	XP_025489973.1
NW_020291340.1	293936	294860	XP_025489974.1
NW_020291340.1	296547	298700	XP_025489975.1
NW_020291340.1	297871	299183	XP_025489976.1
NW_020291340.1	299617	301402	XP_025489977.1
NW_020291340.1	301332	305111	XP_025489978.1
NW_020291340.1	306456	307570	XP_025489979.1
NW_020291340.1	309008	310545	XP_025489980.1
NW_020291340.1	310705	312743	XP_025489981.1
NW_020291340.1	315293	316910	XP_025489982.1
NW_020291341.1	2819	4198	XP_025489803.1
NW_020291341.1	5266	7463	XP_025489804.1
NW_020291341.1	7579	11734	XP_025489805.1
NW_020291341.1	12638	13715	XP_025489806.1
NW_020291341.1	13724	17318	XP_025489807.1
NW_020291341.1	53513	55725	XP_025489808.1
NW_020291341.1	55730	57526	XP_025489809.1
NW_020291341.1	57809	58486	XP_025489810.1
NW_020291341.1	58866	60905	XP_025489811.1
NW_020291341.1	179956	182077	XP_025489812.1
NW_020291341.1	182248	183842	XP_025489813.1
NW_020291341.1	184104	185652	XP_025489814.1
NW_020291341.1	189700	192710	XP_025489815.1
NW_020291341.1	193869	195391	XP_025489816.1
NW_020291341.1	195337	198470	XP_025489817.1
NW_020291341.1	198941	201078	XP_025489818.1
NW_020291341.1	202892	206337	XP_025489819.1
NW_020291341.1	206334	209475	XP_025489820.1
NW_020291341.1	209790	214015	XP_025489821.1
NW_020291341.1	214352	216847	XP_025489822.1
NW_020291341.1	217211	218665	XP_025489823.1
NW_020291341.1	218919	220331	XP_025489824.1
NW_020291341.1	220699	221688	XP_025489825.1
NW_020291341.1	221936	224949	XP_025489826.1
NW_020291341.1	225950	228223	XP_025489827.1
NW_020291341.1	230432	231333	XP_025489828.1
NW_020291341.1	232105	234431	XP_025489829.1
NW_020291341.1	234846	238205	XP_025489830.1
NW_020291341.1	240254	242127	XP_025489831.1
NW_020291341.1	241890	242616	XP_025489832.1
NW_020291341.1	243703	245129	XP_025489833.1
NW_020291341.1	246298	248183	XP_025489834.1
NW_020291341.1	248287	250843	XP_025489835.1
NW_020291341.1	250633	253741	XP_025489836.1
NW_020291341.1	255893	258223	XP_025489837.1
NW_020291341.1	259563	261734	XP_025489838.1
NW_020291341.1	263202	265381	XP_025489839.1
NW_020291341.1	264931	265835	XP_025489840.1
NW_020291341.1	265718	266015	XP_025489841.1
NW_020291341.1	266419	267393	XP_025489842.1
NW_020291341.1	269703	271734	XP_025489843.1
NW_020291341.1	271832	274562	XP_025489844.1
NW_020291341.1	276019	277361	XP_025489845.1
NW_020291341.1	277609	278993	XP_025489846.1
NW_020291341.1	279398	281194	XP_025489847.1
NW_020291341.1	281206	283366	XP_025489848.1
NW_020291341.1	283513	286189	XP_025489849.1
NW_020291341.1	286500	288439	XP_025489850.1
NW_020291341.1	289473	290470	XP_025489851.1
NW_020291341.1	292075	297068	XP_025489852.1
NW_020291341.1	298927	299489	XP_025489853.1
NW_020291341.1	300651	302843	XP_025489854.1
NW_020291341.1	303941	305371	XP_025489855.1
NW_020291341.1	307968	309632	XP_025489856.1
NW_020291342.1	2181	2750	XP_025489695.1
NW_020291342.1	2750	5879	XP_025489696.1
NW_020291342.1	7333	8053	XP_025489697.1
NW_020291342.1	8487	8943	XP_025489698.1
NW_020291342.1	8943	11261	XP_025489699.1
NW_020291342.1	20410	22758	XP_025489700.1
NW_020291342.1	23096	27755	XP_025489701.1
NW_020291342.1	27749	29302	XP_025489702.1
NW_020291342.1	29446	31374	XP_025489703.1
NW_020291342.1	34589	36806	XP_025489704.1
NW_020291342.1	37323	39223	XP_025489705.1
NW_020291342.1	39400	41152	XP_025489706.1
NW_020291342.1	41019	42024	XP_025489707.1
NW_020291342.1	42821	44946	XP_025489708.1
NW_020291342.1	45860	47599	XP_025489709.1
NW_020291342.1	53003	55337	XP_025489710.1
NW_020291342.1	55567	57711	XP_025489711.1
NW_020291342.1	57955	60663	XP_025489712.1
NW_020291342.1	62189	63039	XP_025489713.1
NW_020291342.1	63582	64777	XP_025489714.1
NW_020291342.1	70077	74019	XP_025489715.1
NW_020291342.1	74842	77720	XP_025489716.1
NW_020291342.1	77921	78824	XP_025489717.1
NW_020291342.1	79683	81317	XP_025489718.1
NW_020291342.1	81868	82437	XP_025489719.1
NW_020291342.1	82701	83461	XP_025489720.1
NW_020291342.1	84974	86030	XP_025489721.1
NW_020291342.1	86560	88924	XP_025489722.1
NW_020291342.1	89640	91369	XP_025489723.1
NW_020291342.1	91705	95165	XP_025489724.1
NW_020291342.1	97891	101569	XP_025489725.1
NW_020291342.1	102068	103959	XP_025489726.1
NW_020291342.1	104168	105614	XP_025489727.1
NW_020291342.1	107060	107751	XP_025489728.1
NW_020291342.1	108651	110096	XP_025489729.1
NW_020291342.1	113637	114235	XP_025489730.1
NW_020291342.1	114548	116816	XP_025489731.1
NW_020291342.1	117595	119263	XP_025489732.1
NW_020291342.1	119961	122042	XP_025489733.1
NW_020291342.1	122700	125627	XP_025489734.1
NW_020291342.1	125888	129229	XP_025489735.1
NW_020291342.1	130483	132297	XP_025489736.1
NW_020291342.1	132624	133939	XP_025489737.1
NW_020291342.1	133933	137282	XP_025489738.1
NW_020291342.1	138104	141657	XP_025489739.1
NW_020291342.1	143561	144802	XP_025489740.1
NW_020291342.1	145825	146879	XP_025489741.1
NW_020291342.1	147580	149034	XP_025489742.1
NW_020291342.1	150168	152567	XP_025489743.1
NW_020291342.1	152766	154599	XP_025489744.1
NW_020291342.1	156340	158056	XP_025489745.1
NW_020291342.1	158580	161075	XP_025489746.1
NW_020291342.1	162125	162756	XP_025489747.1
NW_020291342.1	163136	165406	XP_025489748.1
NW_020291342.1	165817	167719	XP_025489749.1
NW_020291342.1	168526	170706	XP_025489750.1
NW_020291342.1	171967	172546	XP_025489751.1
NW_020291342.1	172314	174226	XP_025489752.1
NW_020291342.1	174505	176435	XP_025489753.1
NW_020291342.1	176762	177690	XP_025489754.1
NW_020291342.1	177886	180007	XP_025489755.1
NW_020291342.1	183223	184527	XP_025489756.1
NW_020291342.1	184484	186462	XP_025489757.1
NW_020291342.1	186647	188343	XP_025489758.1
NW_020291342.1	188655	190521	XP_025489759.1
NW_020291342.1	190476	192686	XP_025489760.1
NW_020291342.1	193098	195091	XP_025489761.1
NW_020291342.1	196584	197658	XP_025489762.1
NW_020291342.1	200922	203376	XP_025489763.1
NW_020291342.1	207657	208836	XP_025489764.1
NW_020291342.1	209438	210403	XP_025489765.1
NW_020291342.1	213087	220879	XP_025489766.1
NW_020291342.1	222214	223729	XP_025489767.1
NW_020291342.1	224529	225342	XP_025489768.1
NW_020291342.1	227447	228686	XP_025489769.1
NW_020291342.1	229616	230081	XP_025489770.1
NW_020291342.1	230757	231682	XP_025489771.1
NW_020291342.1	232863	233924	XP_025489772.1
NW_020291342.1	235275	237213	XP_025489773.1
NW_020291342.1	237903	239352	XP_025489774.1
NW_020291342.1	240315	241734	XP_025489775.1
NW_020291342.1	243258	243672	XP_025489776.1
NW_020291342.1	244120	247199	XP_025489777.1
NW_020291342.1	247880	248911	XP_025489778.1
NW_020291342.1	250470	251091	XP_025489779.1
NW_020291342.1	251091	252761	XP_025489780.1
NW_020291342.1	254199	256233	XP_025489781.1
NW_020291342.1	258322	260851	XP_025489782.1
NW_020291342.1	261321	262950	XP_025489783.1
NW_020291342.1	263843	264832	XP_025489784.1
NW_020291342.1	265826	266858	XP_025489785.1
NW_020291342.1	267893	268980	XP_025489786.1
NW_020291342.1	269928	271421	XP_025489787.1
NW_020291342.1	273138	274857	XP_025489788.1
NW_020291342.1	276179	277872	XP_025489789.1
NW_020291342.1	278036	278635	XP_025489790.1
NW_020291342.1	279485	280118	XP_025489791.1
NW_020291342.1	280780	282712	XP_025489792.1
NW_020291342.1	284581	287876	XP_025489793.1
NW_020291342.1	288543	289203	XP_025489794.1
NW_020291342.1	290796	292169	XP_025489795.1
NW_020291342.1	294169	295783	XP_025489796.1
NW_020291342.1	295844	297334	XP_025489797.1
NW_020291342.1	298094	299108	XP_025489798.1
NW_020291342.1	300511	301771	XP_025489799.1
NW_020291342.1	301964	305878	XP_025489800.1
NW_020291342.1	306744	308222	XP_025489801.1
NW_020291342.1	308941	310833	XP_025489802.1
NW_020291343.1	740	2753	XP_025489584.1
NW_020291343.1	5944	9014	XP_025489585.1
NW_020291343.1	9010	11365	XP_025489586.1
NW_020291343.1	11774	12640	XP_025489587.1
NW_020291343.1	12812	21148	XP_025489588.1
NW_020291343.1	22560	27268	XP_025489589.1
NW_020291343.1	27912	28506	XP_025489590.1
NW_020291343.1	29168	31637	XP_025489591.1
NW_020291343.1	31933	37601	XP_025489592.1
NW_020291343.1	39315	40729	XP_025489593.1
NW_020291343.1	40628	42401	XP_025489594.1
NW_020291343.1	44191	45676	XP_025489595.1
NW_020291343.1	46311	47741	XP_025489596.1
NW_020291343.1	48907	51586	XP_025489597.1
NW_020291343.1	51412	52002	XP_025489598.1
NW_020291343.1	52100	54272	XP_025489599.1
NW_020291343.1	54510	55679	XP_025489600.1
NW_020291343.1	55639	57159	XP_025489601.1
NW_020291343.1	57327	59749	XP_025489602.1
NW_020291343.1	62938	65371	XP_025489603.1
NW_020291343.1	66081	68233	XP_025489604.1
NW_020291343.1	68937	70402	XP_025489605.1
NW_020291343.1	70895	73852	XP_025489606.1
NW_020291343.1	73816	75040	XP_025489607.1
NW_020291343.1	75370	78390	XP_025489608.1
NW_020291343.1	78721	80914	XP_025489609.1
NW_020291343.1	81093	83772	XP_025489610.1
NW_020291343.1	84433	85124	XP_025489611.1
NW_020291343.1	85341	86838	XP_025489612.1
NW_020291343.1	87849	89077	XP_025489613.1
NW_020291343.1	89189	92270	XP_025489614.1
NW_020291343.1	93459	95233	XP_025489615.1
NW_020291343.1	95643	97056	XP_025489616.1
NW_020291343.1	98333	98954	XP_025489617.1
NW_020291343.1	98937	100534	XP_025489618.1
NW_020291343.1	100787	101764	XP_025489619.1
NW_020291343.1	102322	103935	XP_025489620.1
NW_020291343.1	115410	116097	XP_025489621.1
NW_020291343.1	118484	121067	XP_025489622.1
NW_020291343.1	122025	127890	XP_025489623.1
NW_020291343.1	130286	133627	XP_025489624.1
NW_020291343.1	133511	134306	XP_025489625.1
NW_020291343.1	135082	137399	XP_025489626.1
NW_020291343.1	138085	141558	XP_025489627.1
NW_020291343.1	141909	144841	XP_025489628.1
NW_020291343.1	145420	147289	XP_025489629.1
NW_020291343.1	149101	153334	XP_025489630.1
NW_020291343.1	155258	156117	XP_025489631.1
NW_020291343.1	156117	156467	XP_025489632.1
NW_020291343.1	158222	159807	XP_025489633.1
NW_020291343.1	161583	163083	XP_025489634.1
NW_020291343.1	163404	166285	XP_025489635.1
NW_020291343.1	166330	167384	XP_025489636.1
NW_020291343.1	169104	170205	XP_025489637.1
NW_020291343.1	170454	171615	XP_025489638.1
NW_020291343.1	171698	172968	XP_025489639.1
NW_020291343.1	173661	174654	XP_025489640.1
NW_020291343.1	174366	174764	XP_025489641.1
NW_020291343.1	175775	177213	XP_025489642.1
NW_020291343.1	177637	179562	XP_025489643.1
NW_020291343.1	181185	183319	XP_025489644.1
NW_020291343.1	183751	185753	XP_025489645.1
NW_020291343.1	186199	187739	XP_025489646.1
NW_020291343.1	191068	191595	XP_025489647.1
NW_020291343.1	192191	194634	XP_025489648.1
NW_020291343.1	194758	195307	XP_025489649.1
NW_020291343.1	196827	197492	XP_025489650.1
NW_020291343.1	198123	198894	XP_025489651.1
NW_020291343.1	202375	203547	XP_025489652.1
NW_020291343.1	203552	205556	XP_025489653.1
NW_020291343.1	207705	209915	XP_025489654.1
NW_020291343.1	210665	213554	XP_025489655.1
NW_020291343.1	214277	216060	XP_025489656.1
NW_020291343.1	217200	221287	XP_025489657.1
NW_020291343.1	221530	222528	XP_025489658.1
NW_020291343.1	223590	225258	XP_025489659.1
NW_020291343.1	226065	227510	XP_025489660.1
NW_020291343.1	227304	230038	XP_025489661.1
NW_020291343.1	230389	231619	XP_025489662.1
NW_020291343.1	234262	234663	XP_025489663.1
NW_020291343.1	235660	235921	XP_025489664.1
NW_020291343.1	237589	238690	XP_025489665.1
NW_020291343.1	238701	240696	XP_025489666.1
NW_020291343.1	240851	241985	XP_025489667.1
NW_020291343.1	242372	243938	XP_025489668.1
NW_020291343.1	244202	245812	XP_025489669.1
NW_020291343.1	246808	247447	XP_025489670.1
NW_020291343.1	249410	250543	XP_025489671.1
NW_020291343.1	251280	252847	XP_025489672.1
NW_020291343.1	258078	259191	XP_025489673.1
NW_020291343.1	259146	260590	XP_025489674.1
NW_020291343.1	261400	262842	XP_025489675.1
NW_020291343.1	262959	263856	XP_025489676.1
NW_020291343.1	263913	265008	XP_025489677.1
NW_020291343.1	265146	266360	XP_025489678.1
NW_020291343.1	266370	267252	XP_025489679.1
NW_020291343.1	267196	269329	XP_025489680.1
NW_020291343.1	269567	271890	XP_025489681.1
NW_020291343.1	271873	272557	XP_025489682.1
NW_020291343.1	272848	273812	XP_025489683.1
NW_020291343.1	274212	278707	XP_025489684.1
NW_020291343.1	279141	279713	XP_025489685.1
NW_020291343.1	279329	280289	XP_025489686.1
NW_020291343.1	282354	283433	XP_025489687.1
NW_020291343.1	283815	284529	XP_025489688.1
NW_020291343.1	284978	290167	XP_025489689.1
NW_020291343.1	291227	292329	XP_025489690.1
NW_020291343.1	294551	295751	XP_025489691.1
NW_020291343.1	296494	297452	XP_025489692.1
NW_020291343.1	300967	302800	XP_025489693.1
NW_020291343.1	302998	304156	XP_025489694.1
NW_020291344.1	6238	8465	XP_025489499.1
NW_020291344.1	10708	13883	XP_025489500.1
NW_020291344.1	15209	18319	XP_025489501.1
NW_020291344.1	19180	21080	XP_025489502.1
NW_020291344.1	23059	26058	XP_025489503.1
NW_020291344.1	26177	28619	XP_025489504.1
NW_020291344.1	30282	33451	XP_025489505.1
NW_020291344.1	33892	36508	XP_025489506.1
NW_020291344.1	36822	38788	XP_025489507.1
NW_020291344.1	40449	40726	XP_025489508.1
NW_020291344.1	41906	43320	XP_025489509.1
NW_020291344.1	43841	46392	XP_025489510.1
NW_020291344.1	47366	49222	XP_025489511.1
NW_020291344.1	50149	51490	XP_025489512.1
NW_020291344.1	51935	53566	XP_025489513.1
NW_020291344.1	53607	55551	XP_025489514.1
NW_020291344.1	55971	57836	XP_025489515.1
NW_020291344.1	57998	60387	XP_025489516.1
NW_020291344.1	60573	62059	XP_025489517.1
NW_020291344.1	62189	63056	XP_025489518.1
NW_020291344.1	64450	67939	XP_025489519.1
NW_020291344.1	69698	72858	XP_025489520.1
NW_020291344.1	73234	75260	XP_025489521.1
NW_020291344.1	77837	79349	XP_025489522.1
NW_020291344.1	80244	82635	XP_025489523.1
NW_020291344.1	84591	87008	XP_025489524.1
NW_020291344.1	88988	90082	XP_025489525.1
NW_020291344.1	90590	91457	XP_025489526.1
NW_020291344.1	92220	93432	XP_025489527.1
NW_020291344.1	93456	94587	XP_025489528.1
NW_020291344.1	95446	97506	XP_025489529.1
NW_020291344.1	97608	98095	XP_025489530.1
NW_020291344.1	98165	100919	XP_025489531.1
NW_020291344.1	102256	104118	XP_025489532.1
NW_020291344.1	104394	106362	XP_025489533.1
NW_020291344.1	121113	123258	XP_025489534.1
NW_020291344.1	123420	123780	XP_025489535.1
NW_020291344.1	125144	129127	XP_025489536.1
NW_020291344.1	131340	134220	XP_025489537.1
NW_020291344.1	134600	136091	XP_025489538.1
NW_020291344.1	136488	137702	XP_025489539.1
NW_020291344.1	138842	141885	XP_025489540.1
NW_020291344.1	142093	143707	XP_025489541.1
NW_020291344.1	143740	144958	XP_025489542.1
NW_020291344.1	145364	147267	XP_025489543.1
NW_020291344.1	148175	160358	XP_025489544.1
NW_020291344.1	161583	162813	XP_025489545.1
NW_020291344.1	163584	165203	XP_025489546.1
NW_020291344.1	165590	167762	XP_025489547.1
NW_020291344.1	168524	170519	XP_025489548.1
NW_020291344.1	171203	173900	XP_025489549.1
NW_020291344.1	175037	176491	XP_025489550.1
NW_020291344.1	176803	178552	XP_025489551.1
NW_020291344.1	178568	179884	XP_025489552.1
NW_020291344.1	183138	183934	XP_025489553.1
NW_020291344.1	184573	186274	XP_025489554.1
NW_020291344.1	186351	188190	XP_025489555.1
NW_020291344.1	195090	197444	XP_025489556.1
NW_020291344.1	198869	200404	XP_025489557.1
NW_020291344.1	200799	202084	XP_025489558.1
NW_020291344.1	203189	204181	XP_025489559.1
NW_020291344.1	211128	214159	XP_025489560.1
NW_020291344.1	214450	215519	XP_025489561.1
NW_020291344.1	215657	216677	XP_025489562.1
NW_020291344.1	216327	217945	XP_025489563.1
NW_020291344.1	218534	220343	XP_025489564.1
NW_020291344.1	222726	225849	XP_025489565.1
NW_020291344.1	226367	228151	XP_025489566.1
NW_020291344.1	231562	233129	XP_025489567.1
NW_020291344.1	235182	237683	XP_025489568.1
NW_020291344.1	238047	241789	XP_025489569.1
NW_020291344.1	242197	250035	XP_025489570.1
NW_020291344.1	250543	253088	XP_025489571.1
NW_020291344.1	253363	255721	XP_025489572.1
NW_020291344.1	256022	257955	XP_025489573.1
NW_020291344.1	258146	261727	XP_025489574.1
NW_020291344.1	261866	262737	XP_025489575.1
NW_020291344.1	262934	264252	XP_025489576.1
NW_020291344.1	266602	269255	XP_025489577.1
NW_020291344.1	269658	270812	XP_025489578.1
NW_020291344.1	273436	279673	XP_025489579.1
NW_020291344.1	280508	286475	XP_025489580.1
NW_020291344.1	287022	288629	XP_025489581.1
NW_020291344.1	290278	291567	XP_025489582.1
NW_020291344.1	293368	297069	XP_025489583.1
NW_020291345.1	2066	4373	XP_025489386.1
NW_020291345.1	4742	10425	XP_025489387.1
NW_020291345.1	11627	12076	XP_025489388.1
NW_020291345.1	12273	15671	XP_025489389.1
NW_020291345.1	15586	18687	XP_025489390.1
NW_020291345.1	20637	21870	XP_025489391.1
NW_020291345.1	22323	23915	XP_025489392.1
NW_020291345.1	24249	24806	XP_025489393.1
NW_020291345.1	28890	30940	XP_025489394.1
NW_020291345.1	33385	36315	XP_025489395.1
NW_020291345.1	39319	41991	XP_025489396.1
NW_020291345.1	42926	44421	XP_025489397.1
NW_020291345.1	44888	45236	XP_025489398.1
NW_020291345.1	45715	46554	XP_025489399.1
NW_020291345.1	47106	49596	XP_025489400.1
NW_020291345.1	50830	51271	XP_025489401.1
NW_020291345.1	52794	53882	XP_025489402.1
NW_020291345.1	56967	61098	XP_025489403.1
NW_020291345.1	61979	62999	XP_025489404.1
NW_020291345.1	63570	64725	XP_025489405.1
NW_020291345.1	65169	66652	XP_025489406.1
NW_020291345.1	67185	67510	XP_025489407.1
NW_020291345.1	67654	69060	XP_025489408.1
NW_020291345.1	69976	70201	XP_025489409.1
NW_020291345.1	71038	71459	XP_025489410.1
NW_020291345.1	71126	73016	XP_025489411.1
NW_020291345.1	75677	76287	XP_025489412.1
NW_020291345.1	77533	78826	XP_025489413.1
NW_020291345.1	80450	82529	XP_025489414.1
NW_020291345.1	82805	84697	XP_025489415.1
NW_020291345.1	85466	86467	XP_025489416.1
NW_020291345.1	87225	88087	XP_025489417.1
NW_020291345.1	88744	90018	XP_025489418.1
NW_020291345.1	90092	91522	XP_025489419.1
NW_020291345.1	92581	95631	XP_025489420.1
NW_020291345.1	96548	98261	XP_025489421.1
NW_020291345.1	98261	100888	XP_025489422.1
NW_020291345.1	101188	102718	XP_025489423.1
NW_020291345.1	103182	106777	XP_025489424.1
NW_020291345.1	106694	107135	XP_025489425.1
NW_020291345.1	107846	109586	XP_025489426.1
NW_020291345.1	110235	112789	XP_025489427.1
NW_020291345.1	112990	114377	XP_025489428.1
NW_020291345.1	114502	115551	XP_025489429.1
NW_020291345.1	115980	117840	XP_025489430.1
NW_020291345.1	120034	122251	XP_025489431.1
NW_020291345.1	122718	124699	XP_025489432.1
NW_020291345.1	125822	127718	XP_025489433.1
NW_020291345.1	127814	129412	XP_025489434.1
NW_020291345.1	130000	130240	XP_025489435.1
NW_020291345.1	140010	142830	XP_025489436.1
NW_020291345.1	143310	146044	XP_025489437.1
NW_020291345.1	147825	148434	XP_025489438.1
NW_020291345.1	148451	150347	XP_025489439.1
NW_020291345.1	150801	153431	XP_025489440.1
NW_020291345.1	153833	155555	XP_025489441.1
NW_020291345.1	156712	157160	XP_025489442.1
NW_020291345.1	158703	160450	XP_025489443.1
NW_020291345.1	160694	161756	XP_025489444.1
NW_020291345.1	162269	162873	XP_025489445.1
NW_020291345.1	166550	167741	XP_025489446.1
NW_020291345.1	168755	171586	XP_025489447.1
NW_020291345.1	172071	173669	XP_025489448.1
NW_020291345.1	174861	177226	XP_025489449.1
NW_020291345.1	178379	179253	XP_025489450.1
NW_020291345.1	179665	180568	XP_025489451.1
NW_020291345.1	181124	182267	XP_025489452.1
NW_020291345.1	183088	183851	XP_025489453.1
NW_020291345.1	183924	185156	XP_025489454.1
NW_020291345.1	185090	187482	XP_025489455.1
NW_020291345.1	187961	190401	XP_025489456.1
NW_020291345.1	190556	191734	XP_025489457.1
NW_020291345.1	191867	192879	XP_025489458.1
NW_020291345.1	193931	195848	XP_025489459.1
NW_020291345.1	199747	201063	XP_025489460.1
NW_020291345.1	202420	204607	XP_025489461.1
NW_020291345.1	206358	208181	XP_025489462.1
NW_020291345.1	209242	211192	XP_025489463.1
NW_020291345.1	211611	212658	XP_025489464.1
NW_020291345.1	213387	214328	XP_025489465.1
NW_020291345.1	215217	219001	XP_025489466.1
NW_020291345.1	220059	220990	XP_025489467.1
NW_020291345.1	221303	223760	XP_025489468.1
NW_020291345.1	226506	228606	XP_025489469.1
NW_020291345.1	229026	230924	XP_025489470.1
NW_020291345.1	230888	232302	XP_025489471.1
NW_020291345.1	232437	234076	XP_025489472.1
NW_020291345.1	234457	234998	XP_025489473.1
NW_020291345.1	235091	237261	XP_025489474.1
NW_020291345.1	237421	238585	XP_025489475.1
NW_020291345.1	238607	239773	XP_025489476.1
NW_020291345.1	240014	241152	XP_025489477.1
NW_020291345.1	241542	244554	XP_025489478.1
NW_020291345.1	244713	246708	XP_025489479.1
NW_020291345.1	247633	250195	XP_025489480.1
NW_020291345.1	250304	251327	XP_025489481.1
NW_020291345.1	251542	253658	XP_025489482.1
NW_020291345.1	255758	257013	XP_025489483.1
NW_020291345.1	257724	259433	XP_025489484.1
NW_020291345.1	260610	261741	XP_025489485.1
NW_020291345.1	265528	267084	XP_025489486.1
NW_020291345.1	267415	270328	XP_025489487.1
NW_020291345.1	272252	273279	XP_025489488.1
NW_020291345.1	274264	274990	XP_025489489.1
NW_020291345.1	276598	277438	XP_025489490.1
NW_020291345.1	277796	279955	XP_025489491.1
NW_020291345.1	280109	281650	XP_025489492.1
NW_020291345.1	282191	282966	XP_025489493.1
NW_020291345.1	284502	286278	XP_025489494.1
NW_020291345.1	286619	288541	XP_025489495.1
NW_020291345.1	288753	290963	XP_025489496.1
NW_020291345.1	291976	293284	XP_025489497.1
NW_020291345.1	293466	295059	XP_025489498.1
NW_020291346.1	814	3401	XP_025489284.1
NW_020291346.1	4847	5898	XP_025489285.1
NW_020291346.1	5961	7789	XP_025489286.1
NW_020291346.1	8022	8722	XP_025489287.1
NW_020291346.1	8462	9943	XP_025489288.1
NW_020291346.1	10234	12516	XP_025489289.1
NW_020291346.1	13178	15631	XP_025489290.1
NW_020291346.1	16503	17577	XP_025489291.1
NW_020291346.1	17635	21052	XP_025489292.1
NW_020291346.1	21457	23323	XP_025489293.1
NW_020291346.1	23330	24839	XP_025489294.1
NW_020291346.1	25016	28279	XP_025489295.1
NW_020291346.1	28487	31410	XP_025489296.1
NW_020291346.1	33001	36939	XP_025489297.1
NW_020291346.1	38750	40504	XP_025489298.1
NW_020291346.1	40952	41794	XP_025489299.1
NW_020291346.1	41838	43954	XP_025489300.1
NW_020291346.1	44277	45420	XP_025489301.1
NW_020291346.1	45424	48822	XP_025489302.1
NW_020291346.1	49052	51092	XP_025489303.1
NW_020291346.1	51312	54093	XP_025489304.1
NW_020291346.1	55468	59826	XP_025489305.1
NW_020291346.1	61792	64588	XP_025489306.1
NW_020291346.1	64378	68235	XP_025489307.1
NW_020291346.1	70091	71470	XP_025489308.1
NW_020291346.1	75787	77435	XP_025489309.1
NW_020291346.1	78477	81510	XP_025489310.1
NW_020291346.1	83217	84567	XP_025489311.1
NW_020291346.1	86340	87034	XP_025489312.1
NW_020291346.1	87358	89506	XP_025489313.1
NW_020291346.1	90334	91572	XP_025489314.1
NW_020291346.1	93192	95923	XP_025489315.1
NW_020291346.1	96677	97756	XP_025489316.1
NW_020291346.1	97666	99582	XP_025489317.1
NW_020291346.1	99794	101243	XP_025489318.1
NW_020291346.1	101373	103448	XP_025489319.1
NW_020291346.1	103388	106872	XP_025489320.1
NW_020291346.1	107548	109480	XP_025489321.1
NW_020291346.1	109587	110130	XP_025489322.1
NW_020291346.1	110022	111182	XP_025489323.1
NW_020291346.1	112843	114058	XP_025489324.1
NW_020291346.1	120937	122390	XP_025489325.1
NW_020291346.1	122143	123718	XP_025489326.1
NW_020291346.1	124097	126775	XP_025489327.1
NW_020291346.1	127048	132984	XP_025489328.1
NW_020291346.1	134207	136515	XP_025489329.1
NW_020291346.1	138527	139085	XP_025489330.1
NW_020291346.1	139680	141028	XP_025489331.1
NW_020291346.1	141855	143761	XP_025489332.1
NW_020291346.1	143281	143761	XP_025489333.1
NW_020291346.1	147238	148674	XP_025489334.1
NW_020291346.1	148475	150425	XP_025489335.1
NW_020291346.1	151666	152623	XP_025489336.1
NW_020291346.1	152653	153203	XP_025489337.1
NW_020291346.1	154360	155635	XP_025489338.1
NW_020291346.1	156206	158470	XP_025489339.1
NW_020291346.1	158625	159518	XP_025489340.1
NW_020291346.1	159777	164739	XP_025489341.1
NW_020291346.1	165516	172752	XP_025489342.1
NW_020291346.1	174084	176322	XP_025489343.1
NW_020291346.1	176550	178412	XP_025489344.1
NW_020291346.1	178670	181650	XP_025489345.1
NW_020291346.1	181674	183307	XP_025489346.1
NW_020291346.1	191267	191920	XP_025489347.1
NW_020291346.1	194307	198372	XP_025489348.1
NW_020291346.1	199204	200627	XP_025489349.1
NW_020291346.1	200700	202875	XP_025489350.1
NW_020291346.1	203086	205397	XP_025489351.1
NW_020291346.1	205734	207350	XP_025489352.1
NW_020291346.1	208020	210205	XP_025489353.1
NW_020291346.1	209995	211911	XP_025489354.1
NW_020291346.1	212297	214348	XP_025489355.1
NW_020291346.1	214922	216670	XP_025489356.1
NW_020291346.1	217434	219943	XP_025489357.1
NW_020291346.1	221301	222972	XP_025489358.1
NW_020291346.1	223043	224507	XP_025489359.1
NW_020291346.1	224629	226836	XP_025489360.1
NW_020291346.1	226815	227089	XP_025489361.1
NW_020291346.1	230313	231285	XP_025489362.1
NW_020291346.1	231754	232797	XP_025489363.1
NW_020291346.1	232836	234524	XP_025489364.1
NW_020291346.1	234792	236345	XP_025489365.1
NW_020291346.1	241466	244085	XP_025489366.1
NW_020291346.1	245010	246525	XP_025489367.1
NW_020291346.1	246701	247832	XP_025489368.1
NW_020291346.1	248097	248952	XP_025489369.1
NW_020291346.1	249968	251535	XP_025489370.1
NW_020291346.1	251862	254788	XP_025489371.1
NW_020291346.1	254477	255040	XP_025489372.1
NW_020291346.1	256466	259899	XP_025489373.1
NW_020291346.1	264315	265171	XP_025489374.1
NW_020291346.1	264539	265440	XP_025489375.1
NW_020291346.1	266463	267410	XP_025489376.1
NW_020291346.1	267922	269602	XP_025489377.1
NW_020291346.1	270009	270768	XP_025489378.1
NW_020291346.1	271308	274158	XP_025489379.1
NW_020291346.1	274206	277991	XP_025489380.1
NW_020291346.1	278356	279759	XP_025489381.1
NW_020291346.1	281782	283858	XP_025489382.1
NW_020291346.1	284506	287380	XP_025489383.1
NW_020291346.1	287766	289576	XP_025489384.1
NW_020291346.1	290287	291399	XP_025489385.1
NW_020291347.1	2562	4659	XP_025489172.1
NW_020291347.1	4916	6459	XP_025489173.1
NW_020291347.1	7030	7410	XP_025489174.1
NW_020291347.1	8336	8765	XP_025489175.1
NW_020291347.1	9256	10769	XP_025489176.1
NW_020291347.1	10894	12813	XP_025489177.1
NW_020291347.1	14368	15295	XP_025489178.1
NW_020291347.1	15798	17102	XP_025489179.1
NW_020291347.1	18094	19760	XP_025489180.1
NW_020291347.1	20528	20933	XP_025489181.1
NW_020291347.1	22593	24713	XP_025489182.1
NW_020291347.1	26051	27088	XP_025489183.1
NW_020291347.1	27811	30475	XP_025489184.1
NW_020291347.1	30756	32090	XP_025489185.1
NW_020291347.1	32224	34543	XP_025489186.1
NW_020291347.1	36330	37110	XP_025489187.1
NW_020291347.1	38225	39146	XP_025489188.1
NW_020291347.1	39147	40538	XP_025489189.1
NW_020291347.1	40791	43538	XP_025489190.1
NW_020291347.1	43665	45757	XP_025489191.1
NW_020291347.1	47497	50159	XP_025489192.1
NW_020291347.1	50132	54028	XP_025489193.1
NW_020291347.1	56020	57802	XP_025489194.1
NW_020291347.1	58005	59127	XP_025489195.1
NW_020291347.1	60367	62651	XP_025489196.1
NW_020291347.1	63066	64777	XP_025489197.1
NW_020291347.1	65679	67191	XP_025489198.1
NW_020291347.1	67551	67968	XP_025489199.1
NW_020291347.1	68387	69827	XP_025489200.1
NW_020291347.1	71452	72206	XP_025489201.1
NW_020291347.1	71892	73509	XP_025489202.1
NW_020291347.1	74066	75175	XP_025489203.1
NW_020291347.1	75161	76000	XP_025489204.1
NW_020291347.1	76741	77824	XP_025489205.1
NW_020291347.1	78212	79733	XP_025489206.1
NW_020291347.1	79663	80693	XP_025489207.1
NW_020291347.1	81396	82852	XP_025489208.1
NW_020291347.1	83552	84635	XP_025489209.1
NW_020291347.1	84890	86081	XP_025489210.1
NW_020291347.1	85912	87175	XP_025489211.1
NW_020291347.1	87444	92313	XP_025489212.1
NW_020291347.1	93949	96072	XP_025489213.1
NW_020291347.1	96222	96974	XP_025489214.1
NW_020291347.1	97971	99171	XP_025489215.1
NW_020291347.1	102113	103510	XP_025489216.1
NW_020291347.1	105910	108103	XP_025489217.1
NW_020291347.1	110347	113604	XP_025489218.1
NW_020291347.1	113898	114697	XP_025489219.1
NW_020291347.1	114671	116754	XP_025489220.1
NW_020291347.1	117980	120530	XP_025489221.1
NW_020291347.1	120747	123403	XP_025489222.1
NW_020291347.1	125057	127118	XP_025489223.1
NW_020291347.1	127588	129795	XP_025489224.1
NW_020291347.1	129797	131267	XP_025489225.1
NW_020291347.1	131534	133404	XP_025489226.1
NW_020291347.1	134455	136673	XP_025489227.1
NW_020291347.1	138305	139242	XP_025489228.1
NW_020291347.1	142261	144489	XP_025489229.1
NW_020291347.1	150748	155185	XP_025489230.1
NW_020291347.1	155479	158061	XP_025489231.1
NW_020291347.1	158461	160052	XP_025489232.1
NW_020291347.1	160539	162294	XP_025489233.1
NW_020291347.1	166248	167647	XP_025489234.1
NW_020291347.1	167376	169006	XP_025489235.1
NW_020291347.1	170100	171960	XP_025489236.1
NW_020291347.1	173223	175369	XP_025489237.1
NW_020291347.1	175454	177626	XP_025489238.1
NW_020291347.1	182389	185326	XP_025489239.1
NW_020291347.1	186281	186731	XP_025489240.1
NW_020291347.1	187806	190100	XP_025489241.1
NW_020291347.1	190444	191784	XP_025489242.1
NW_020291347.1	191851	193391	XP_025489243.1
NW_020291347.1	193705	194527	XP_025489244.1
NW_020291347.1	195296	196983	XP_025489245.1
NW_020291347.1	197131	198701	XP_025489246.1
NW_020291347.1	199072	200081	XP_025489247.1
NW_020291347.1	202818	204015	XP_025489248.1
NW_020291347.1	204373	205014	XP_025489249.1
NW_020291347.1	205174	206041	XP_025489250.1
NW_020291347.1	206083	208387	XP_025489251.1
NW_020291347.1	209570	210951	XP_025489252.1
NW_020291347.1	211857	214834	XP_025489253.1
NW_020291347.1	214634	215624	XP_025489254.1
NW_020291347.1	217755	219372	XP_025489255.1
NW_020291347.1	219489	221561	XP_025489256.1
NW_020291347.1	221897	223939	XP_025489257.1
NW_020291347.1	224490	225270	XP_025489258.1
NW_020291347.1	225320	226269	XP_025489259.1
NW_020291347.1	226706	227634	XP_025489260.1
NW_020291347.1	227764	228391	XP_025489261.1
NW_020291347.1	228925	230300	XP_025489262.1
NW_020291347.1	230658	231620	XP_025489263.1
NW_020291347.1	232968	233391	XP_025489264.1
NW_020291347.1	233900	235567	XP_025489265.1
NW_020291347.1	235048	235567	XP_025489266.1
NW_020291347.1	236683	237331	XP_025489267.1
NW_020291347.1	239206	240209	XP_025489268.1
NW_020291347.1	242582	243159	XP_025489269.1
NW_020291347.1	244776	245908	XP_025489270.1
NW_020291347.1	245932	248170	XP_025489271.1
NW_020291347.1	248988	250128	XP_025489272.1
NW_020291347.1	251266	252394	XP_025489273.1
NW_020291347.1	252481	254054	XP_025489274.1
NW_020291347.1	254390	255692	XP_025489275.1
NW_020291347.1	255973	257298	XP_025489276.1
NW_020291347.1	257367	258198	XP_025489277.1
NW_020291347.1	259897	261406	XP_025489278.1
NW_020291347.1	261833	267251	XP_025489279.1
NW_020291347.1	276904	278876	XP_025489280.1
NW_020291347.1	279943	283408	XP_025489281.1
NW_020291347.1	283836	284947	XP_025489282.1
NW_020291347.1	285289	287343	XP_025489283.1
NW_020291348.1	0	1948	XP_025489074.1
NW_020291348.1	1948	3224	XP_025489075.1
NW_020291348.1	3989	6050	XP_025489076.1
NW_020291348.1	7599	9370	XP_025489077.1
NW_020291348.1	13925	15575	XP_025489078.1
NW_020291348.1	16181	17267	XP_025489079.1
NW_020291348.1	17542	19178	XP_025489080.1
NW_020291348.1	19263	21272	XP_025489081.1
NW_020291348.1	23097	24276	XP_025489082.1
NW_020291348.1	24696	26019	XP_025489083.1
NW_020291348.1	26386	28135	XP_025489084.1
NW_020291348.1	28308	30013	XP_025489085.1
NW_020291348.1	29743	31179	XP_025489086.1
NW_020291348.1	31312	33478	XP_025489087.1
NW_020291348.1	36497	37793	XP_025489088.1
NW_020291348.1	37955	40333	XP_025489089.1
NW_020291348.1	40901	42577	XP_025489090.1
NW_020291348.1	43383	43943	XP_025489091.1
NW_020291348.1	44268	46749	XP_025489092.1
NW_020291348.1	46745	48853	XP_025489093.1
NW_020291348.1	49806	52584	XP_025489094.1
NW_020291348.1	52323	54687	XP_025489095.1
NW_020291348.1	55621	57481	XP_025489096.1
NW_020291348.1	57788	58801	XP_025489097.1
NW_020291348.1	58942	59682	XP_025489098.1
NW_020291348.1	59990	61116	XP_025489099.1
NW_020291348.1	61846	63475	XP_025489100.1
NW_020291348.1	63743	65591	XP_025489101.1
NW_020291348.1	65816	67246	XP_025489102.1
NW_020291348.1	67497	68402	XP_025489103.1
NW_020291348.1	69370	70180	XP_025489104.1
NW_020291348.1	74703	77062	XP_025489105.1
NW_020291348.1	78459	81359	XP_025489106.1
NW_020291348.1	82143	84575	XP_025489107.1
NW_020291348.1	84959	87196	XP_025489108.1
NW_020291348.1	88183	90438	XP_025489109.1
NW_020291348.1	91644	94490	XP_025489110.1
NW_020291348.1	95129	96754	XP_025489111.1
NW_020291348.1	96970	98210	XP_025489112.1
NW_020291348.1	98180	99746	XP_025489113.1
NW_020291348.1	101024	102483	XP_025489114.1
NW_020291348.1	103020	107314	XP_025489115.1
NW_020291348.1	108086	110495	XP_025489116.1
NW_020291348.1	110571	111099	XP_025489117.1
NW_020291348.1	111226	112804	XP_025489118.1
NW_020291348.1	113102	114196	XP_025489119.1
NW_020291348.1	114944	117052	XP_025489120.1
NW_020291348.1	120800	122702	XP_025489121.1
NW_020291348.1	123139	124918	XP_025489122.1
NW_020291348.1	125587	129516	XP_025489123.1
NW_020291348.1	129924	130558	XP_025489124.1
NW_020291348.1	130875	132551	XP_025489125.1
NW_020291348.1	132973	135191	XP_025489126.1
NW_020291348.1	135987	137782	XP_025489127.1
NW_020291348.1	138012	139705	XP_025489128.1
NW_020291348.1	140018	143197	XP_025489129.1
NW_020291348.1	143549	145014	XP_025489130.1
NW_020291348.1	145225	146736	XP_025489131.1
NW_020291348.1	146708	148022	XP_025489132.1
NW_020291348.1	148462	150778	XP_025489133.1
NW_020291348.1	152032	152847	XP_025489134.1
NW_020291348.1	155893	157544	XP_025489135.1
NW_020291348.1	161131	161617	XP_025489136.1
NW_020291348.1	162801	169021	XP_025489137.1
NW_020291348.1	169956	171555	XP_025489138.1
NW_020291348.1	174553	176183	XP_025489139.1
NW_020291348.1	178369	179594	XP_025489140.1
NW_020291348.1	179988	187786	XP_025489141.1
NW_020291348.1	188539	191330	XP_025489142.1
NW_020291348.1	192714	195309	XP_025489143.1
NW_020291348.1	200745	202455	XP_025489144.1
NW_020291348.1	202871	205279	XP_025489145.1
NW_020291348.1	207061	207878	XP_025489146.1
NW_020291348.1	208044	209128	XP_025489147.1
NW_020291348.1	209371	211476	XP_025489148.1
NW_020291348.1	213132	215280	XP_025489149.1
NW_020291348.1	215830	217679	XP_025489150.1
NW_020291348.1	221434	223551	XP_025489151.1
NW_020291348.1	224438	225453	XP_025489152.1
NW_020291348.1	227446	230423	XP_025489153.1
NW_020291348.1	230262	231536	XP_025489154.1
NW_020291348.1	233162	234965	XP_025489155.1
NW_020291348.1	234923	236223	XP_025489156.1
NW_020291348.1	237119	240281	XP_025489157.1
NW_020291348.1	240261	241084	XP_025489158.1
NW_020291348.1	241327	243061	XP_025489159.1
NW_020291348.1	244035	244758	XP_025489160.1
NW_020291348.1	248000	249623	XP_025489161.1
NW_020291348.1	251102	254251	XP_025489162.1
NW_020291348.1	255460	259497	XP_025489163.1
NW_020291348.1	259695	262350	XP_025489164.1
NW_020291348.1	262838	266239	XP_025489165.1
NW_020291348.1	266582	269250	XP_025489166.1
NW_020291348.1	269536	270892	XP_025489167.1
NW_020291348.1	271157	278971	XP_025489168.1
NW_020291348.1	280068	284042	XP_025489169.1
NW_020291348.1	284327	285453	XP_025489170.1
NW_020291348.1	285645	286595	XP_025489171.1
NW_020291349.1	2122	3535	XP_025488976.1
NW_020291349.1	4041	5206	XP_025488977.1
NW_020291349.1	7411	10242	XP_025488978.1
NW_020291349.1	10281	10801	XP_025488979.1
NW_020291349.1	12081	13284	XP_025488980.1
NW_020291349.1	13692	15867	XP_025488981.1
NW_020291349.1	16021	18074	XP_025488982.1
NW_020291349.1	18474	20089	XP_025488983.1
NW_020291349.1	20297	22167	XP_025488984.1
NW_020291349.1	23421	24096	XP_025488985.1
NW_020291349.1	25198	25771	XP_025488986.1
NW_020291349.1	26375	28007	XP_025488987.1
NW_020291349.1	28562	31423	XP_025488988.1
NW_020291349.1	31358	32549	XP_025488989.1
NW_020291349.1	32683	35488	XP_025488990.1
NW_020291349.1	37930	40359	XP_025488991.1
NW_020291349.1	42417	43457	XP_025488992.1
NW_020291349.1	43962	45177	XP_025488993.1
NW_020291349.1	45478	47902	XP_025488994.1
NW_020291349.1	48201	49292	XP_025488995.1
NW_020291349.1	49657	51271	XP_025488996.1
NW_020291349.1	53455	57563	XP_025488997.1
NW_020291349.1	57757	59715	XP_025488998.1
NW_020291349.1	59577	62557	XP_025488999.1
NW_020291349.1	63097	65262	XP_025489000.1
NW_020291349.1	65791	67120	XP_025489001.1
NW_020291349.1	67211	68345	XP_025489002.1
NW_020291349.1	68485	69910	XP_025489003.1
NW_020291349.1	70031	70622	XP_025489004.1
NW_020291349.1	70921	73067	XP_025489005.1
NW_020291349.1	73447	76445	XP_025489006.1
NW_020291349.1	77494	78270	XP_025489007.1
NW_020291349.1	78886	80141	XP_025489008.1
NW_020291349.1	81967	84961	XP_025489009.1
NW_020291349.1	86474	88041	XP_025489010.1
NW_020291349.1	88250	89371	XP_025489011.1
NW_020291349.1	96926	99536	XP_025489012.1
NW_020291349.1	101315	102056	XP_025489013.1
NW_020291349.1	103985	104508	XP_025489014.1
NW_020291349.1	105926	108217	XP_025489015.1
NW_020291349.1	109015	110935	XP_025489016.1
NW_020291349.1	112257	117370	XP_025489017.1
NW_020291349.1	120047	121747	XP_025489018.1
NW_020291349.1	122818	124459	XP_025489019.1
NW_020291349.1	124467	125805	XP_025489020.1
NW_020291349.1	125936	127180	XP_025489021.1
NW_020291349.1	127087	128218	XP_025489022.1
NW_020291349.1	128118	128620	XP_025489023.1
NW_020291349.1	128744	130644	XP_025489024.1
NW_020291349.1	131754	135702	XP_025489025.1
NW_020291349.1	138095	140485	XP_025489026.1
NW_020291349.1	140728	142602	XP_025489027.1
NW_020291349.1	142503	143080	XP_025489028.1
NW_020291349.1	143704	145778	XP_025489029.1
NW_020291349.1	151977	158565	XP_025489030.1
NW_020291349.1	158565	159220	XP_025489031.1
NW_020291349.1	159293	161113	XP_025489032.1
NW_020291349.1	162026	164903	XP_025489033.1
NW_020291349.1	167845	170126	XP_025489034.1
NW_020291349.1	170019	171616	XP_025489035.1
NW_020291349.1	172248	174177	XP_025489036.1
NW_020291349.1	174087	175462	XP_025489037.1
NW_020291349.1	175921	178676	XP_025489038.1
NW_020291349.1	178782	181019	XP_025489039.1
NW_020291349.1	181451	182879	XP_025489040.1
NW_020291349.1	183995	187171	XP_025489041.1
NW_020291349.1	188622	190128	XP_025489042.1
NW_020291349.1	190549	191834	XP_025489043.1
NW_020291349.1	191840	193587	XP_025489044.1
NW_020291349.1	193769	195009	XP_025489045.1
NW_020291349.1	195124	196848	XP_025489046.1
NW_020291349.1	196825	197926	XP_025489047.1
NW_020291349.1	198292	200124	XP_025489048.1
NW_020291349.1	200274	201478	XP_025489049.1
NW_020291349.1	202091	203160	XP_025489050.1
NW_020291349.1	203280	204081	XP_025489051.1
NW_020291349.1	204847	206882	XP_025489052.1
NW_020291349.1	210455	211559	XP_025489053.1
NW_020291349.1	217961	219643	XP_025489054.1
NW_020291349.1	221134	225133	XP_025489055.1
NW_020291349.1	225333	226461	XP_025489056.1
NW_020291349.1	227491	229999	XP_025489057.1
NW_020291349.1	230144	232349	XP_025489058.1
NW_020291349.1	232455	235889	XP_025489059.1
NW_020291349.1	236662	237493	XP_025489060.1
NW_020291349.1	238935	242268	XP_025489061.1
NW_020291349.1	242158	243409	XP_025489062.1
NW_020291349.1	244472	245572	XP_025489063.1
NW_020291349.1	245887	247407	XP_025489064.1
NW_020291349.1	247813	253067	XP_025489065.1
NW_020291349.1	261891	263656	XP_025489066.1
NW_020291349.1	265433	268304	XP_025489067.1
NW_020291349.1	269315	270651	XP_025489068.1
NW_020291349.1	271217	273315	XP_025489069.1
NW_020291349.1	273499	275631	XP_025489070.1
NW_020291349.1	276260	277986	XP_025489071.1
NW_020291349.1	280433	281529	XP_025489072.1
NW_020291349.1	281509	282933	XP_025489073.1
NW_020291350.1	8664	10993	XP_025488883.1
NW_020291350.1	10642	14240	XP_025488884.1
NW_020291350.1	15506	19987	XP_025488885.1
NW_020291350.1	20197	22113	XP_025488886.1
NW_020291350.1	23191	26227	XP_025488887.1
NW_020291350.1	26991	28771	XP_025488888.1
NW_020291350.1	28979	31722	XP_025488889.1
NW_020291350.1	32057	39044	XP_025488890.1
NW_020291350.1	40508	46626	XP_025488891.1
NW_020291350.1	46812	50836	XP_025488892.1
NW_020291350.1	50949	52505	XP_025488893.1
NW_020291350.1	52257	54010	XP_025488894.1
NW_020291350.1	54171	56552	XP_025488895.1
NW_020291350.1	56322	58203	XP_025488896.1
NW_020291350.1	58668	60627	XP_025488897.1
NW_020291350.1	60718	63043	XP_025488898.1
NW_020291350.1	63288	65319	XP_025488899.1
NW_020291350.1	65480	66863	XP_025488900.1
NW_020291350.1	67405	70297	XP_025488901.1
NW_020291350.1	70353	72745	XP_025488902.1
NW_020291350.1	73299	75577	XP_025488903.1
NW_020291350.1	76468	78512	XP_025488904.1
NW_020291350.1	78649	80632	XP_025488905.1
NW_020291350.1	81847	84017	XP_025488906.1
NW_020291350.1	84611	86328	XP_025488907.1
NW_020291350.1	89009	91326	XP_025488908.1
NW_020291350.1	92091	93654	XP_025488909.1
NW_020291350.1	95775	96350	XP_025488910.1
NW_020291350.1	99480	101066	XP_025488911.1
NW_020291350.1	102721	103622	XP_025488912.1
NW_020291350.1	105505	106466	XP_025488913.1
NW_020291350.1	106686	107898	XP_025488914.1
NW_020291350.1	110611	111737	XP_025488915.1
NW_020291350.1	112863	113883	XP_025488916.1
NW_020291350.1	113927	114995	XP_025488917.1
NW_020291350.1	115467	116407	XP_025488918.1
NW_020291350.1	117786	119249	XP_025488919.1
NW_020291350.1	119749	121660	XP_025488920.1
NW_020291350.1	121751	123369	XP_025488921.1
NW_020291350.1	125429	128717	XP_025488922.1
NW_020291350.1	129316	130941	XP_025488923.1
NW_020291350.1	132941	135342	XP_025488924.1
NW_020291350.1	136820	138457	XP_025488925.1
NW_020291350.1	138525	139222	XP_025488926.1
NW_020291350.1	139582	143586	XP_025488927.1
NW_020291350.1	144363	146041	XP_025488928.1
NW_020291350.1	146541	147191	XP_025488929.1
NW_020291350.1	147430	149967	XP_025488930.1
NW_020291350.1	150311	151341	XP_025488931.1
NW_020291350.1	152253	153115	XP_025488932.1
NW_020291350.1	153997	155629	XP_025488933.1
NW_020291350.1	156110	156907	XP_025488934.1
NW_020291350.1	157341	159111	XP_025488935.1
NW_020291350.1	159343	161069	XP_025488936.1
NW_020291350.1	162556	163036	XP_025488937.1
NW_020291350.1	163085	166491	XP_025488938.1
NW_020291350.1	167545	169201	XP_025488939.1
NW_020291350.1	171245	171896	XP_025488940.1
NW_020291350.1	173276	174251	XP_025488941.1
NW_020291350.1	177204	179217	XP_025488942.1
NW_020291350.1	181389	186867	XP_025488943.1
NW_020291350.1	187297	188799	XP_025488944.1
NW_020291350.1	188820	190478	XP_025488945.1
NW_020291350.1	194216	196678	XP_025488946.1
NW_020291350.1	198504	200318	XP_025488947.1
NW_020291350.1	205235	206719	XP_025488948.1
NW_020291350.1	210316	212225	XP_025488949.1
NW_020291350.1	212695	214357	XP_025488950.1
NW_020291350.1	214523	215112	XP_025488951.1
NW_020291350.1	215237	217717	XP_025488952.1
NW_020291350.1	217924	219475	XP_025488953.1
NW_020291350.1	219617	221805	XP_025488954.1
NW_020291350.1	222864	223568	XP_025488955.1
NW_020291350.1	224199	227997	XP_025488956.1
NW_020291350.1	228378	230039	XP_025488957.1
NW_020291350.1	230466	232764	XP_025488958.1
NW_020291350.1	233169	234734	XP_025488959.1
NW_020291350.1	235408	236638	XP_025488960.1
NW_020291350.1	237158	237631	XP_025488961.1
NW_020291350.1	238181	239058	XP_025488962.1
NW_020291350.1	239229	240780	XP_025488963.1
NW_020291350.1	243334	243600	XP_025488964.1
NW_020291350.1	245517	247067	XP_025488965.1
NW_020291350.1	247515	250035	XP_025488966.1
NW_020291350.1	257227	258589	XP_025488967.1
NW_020291350.1	261863	262882	XP_025488968.1
NW_020291350.1	263979	265895	XP_025488969.1
NW_020291350.1	266334	267578	XP_025488970.1
NW_020291350.1	267230	268105	XP_025488971.1
NW_020291350.1	268533	271295	XP_025488972.1
NW_020291350.1	272679	274962	XP_025488973.1
NW_020291350.1	275500	276391	XP_025488974.1
NW_020291350.1	278372	279733	XP_025488975.1
NW_020291351.1	6942	9551	XP_025488771.1
NW_020291351.1	10030	11516	XP_025488772.1
NW_020291351.1	11712	13926	XP_025488773.1
NW_020291351.1	15366	15800	XP_025488774.1
NW_020291351.1	16408	18713	XP_025488775.1
NW_020291351.1	18993	20191	XP_025488776.1
NW_020291351.1	20625	21805	XP_025488777.1
NW_020291351.1	23290	24750	XP_025488778.1
NW_020291351.1	24861	26010	XP_025488779.1
NW_020291351.1	26282	27596	XP_025488780.1
NW_020291351.1	28027	29291	XP_025488781.1
NW_020291351.1	29400	31812	XP_025488782.1
NW_020291351.1	32468	33270	XP_025488783.1
NW_020291351.1	33664	36167	XP_025488784.1
NW_020291351.1	36453	37985	XP_025488785.1
NW_020291351.1	38494	39440	XP_025488786.1
NW_020291351.1	39493	40602	XP_025488787.1
NW_020291351.1	43301	45143	XP_025488788.1
NW_020291351.1	47205	47373	XP_025488789.1
NW_020291351.1	49785	50886	XP_025488790.1
NW_020291351.1	51124	52963	XP_025488791.1
NW_020291351.1	53331	54961	XP_025488792.1
NW_020291351.1	55673	57722	XP_025488793.1
NW_020291351.1	57993	58563	XP_025488794.1
NW_020291351.1	58674	59621	XP_025488795.1
NW_020291351.1	59809	60455	XP_025488796.1
NW_020291351.1	60565	63102	XP_025488797.1
NW_020291351.1	64079	65056	XP_025488798.1
NW_020291351.1	65475	66324	XP_025488799.1
NW_020291351.1	66338	68940	XP_025488800.1
NW_020291351.1	70084	71365	XP_025488801.1
NW_020291351.1	73195	74405	XP_025488802.1
NW_020291351.1	75187	76716	XP_025488803.1
NW_020291351.1	76760	78254	XP_025488804.1
NW_020291351.1	78887	80748	XP_025488805.1
NW_020291351.1	81720	82452	XP_025488806.1
NW_020291351.1	83649	84459	XP_025488807.1
NW_020291351.1	84896	86606	XP_025488808.1
NW_020291351.1	86839	87843	XP_025488809.1
NW_020291351.1	88494	89723	XP_025488810.1
NW_020291351.1	89755	91318	XP_025488811.1
NW_020291351.1	91519	93108	XP_025488812.1
NW_020291351.1	94699	95448	XP_025488813.1
NW_020291351.1	97345	99096	XP_025488814.1
NW_020291351.1	100801	101827	XP_025488815.1
NW_020291351.1	102084	103225	XP_025488816.1
NW_020291351.1	103989	105570	XP_025488817.1
NW_020291351.1	105772	107256	XP_025488818.1
NW_020291351.1	109436	111852	XP_025488819.1
NW_020291351.1	111910	115070	XP_025488820.1
NW_020291351.1	115483	116475	XP_025488821.1
NW_020291351.1	116486	118061	XP_025488822.1
NW_020291351.1	118932	120042	XP_025488823.1
NW_020291351.1	120981	121738	XP_025488824.1
NW_020291351.1	123694	125062	XP_025488825.1
NW_020291351.1	125147	125423	XP_025488826.1
NW_020291351.1	126818	127750	XP_025488827.1
NW_020291351.1	129209	130171	XP_025488828.1
NW_020291351.1	130399	131374	XP_025488829.1
NW_020291351.1	131607	133031	XP_025488830.1
NW_020291351.1	133997	134796	XP_025488831.1
NW_020291351.1	134819	135903	XP_025488832.1
NW_020291351.1	136237	138406	XP_025488833.1
NW_020291351.1	139067	140879	XP_025488834.1
NW_020291351.1	140835	141903	XP_025488835.1
NW_020291351.1	142885	143853	XP_025488836.1
NW_020291351.1	146453	147941	XP_025488837.1
NW_020291351.1	148537	149885	XP_025488838.1
NW_020291351.1	150004	152033	XP_025488839.1
NW_020291351.1	153519	155486	XP_025488840.1
NW_020291351.1	156333	157405	XP_025488841.1
NW_020291351.1	159368	159954	XP_025488842.1
NW_020291351.1	160076	161141	XP_025488843.1
NW_020291351.1	161439	162487	XP_025488844.1
NW_020291351.1	164419	166324	XP_025488845.1
NW_020291351.1	167279	168205	XP_025488846.1
NW_020291351.1	170709	178559	XP_025488847.1
NW_020291351.1	178209	186713	XP_025488848.1
NW_020291351.1	188843	190349	XP_025488849.1
NW_020291351.1	190121	191321	XP_025488850.1
NW_020291351.1	191647	192505	XP_025488851.1
NW_020291351.1	194510	195269	XP_025488852.1
NW_020291351.1	195652	197752	XP_025488853.1
NW_020291351.1	200606	201098	XP_025488854.1
NW_020291351.1	201281	202403	XP_025488855.1
NW_020291351.1	203908	204637	XP_025488856.1
NW_020291351.1	206000	206620	XP_025488857.1
NW_020291351.1	206768	207523	XP_025488858.1
NW_020291351.1	208343	210109	XP_025488859.1
NW_020291351.1	210188	210891	XP_025488860.1
NW_020291351.1	212029	213971	XP_025488861.1
NW_020291351.1	216192	218114	XP_025488862.1
NW_020291351.1	219206	221192	XP_025488863.1
NW_020291351.1	221508	222911	XP_025488864.1
NW_020291351.1	223048	224251	XP_025488865.1
NW_020291351.1	224762	226668	XP_025488866.1
NW_020291351.1	227089	228627	XP_025488867.1
NW_020291351.1	229894	231395	XP_025488868.1
NW_020291351.1	232579	234212	XP_025488869.1
NW_020291351.1	234724	242093	XP_025488870.1
NW_020291351.1	242846	245217	XP_025488871.1
NW_020291351.1	245549	246846	XP_025488872.1
NW_020291351.1	247316	248801	XP_025488873.1
NW_020291351.1	249058	250479	XP_025488874.1
NW_020291351.1	250922	253279	XP_025488875.1
NW_020291351.1	253747	255097	XP_025488876.1
NW_020291351.1	255339	257080	XP_025488877.1
NW_020291351.1	259455	262722	XP_025488878.1
NW_020291351.1	265113	266476	XP_025488879.1
NW_020291351.1	268309	270491	XP_025488880.1
NW_020291351.1	272747	274999	XP_025488881.1
NW_020291351.1	276040	276696	XP_025488882.1
NW_020291352.1	2779	3219	XP_025488676.1
NW_020291352.1	6094	9318	XP_025488677.1
NW_020291352.1	10205	12739	XP_025488678.1
NW_020291352.1	13261	15150	XP_025488679.1
NW_020291352.1	15939	16438	XP_025488680.1
NW_020291352.1	20459	22060	XP_025488681.1
NW_020291352.1	24652	26355	XP_025488682.1
NW_020291352.1	26178	28096	XP_025488683.1
NW_020291352.1	28531	31735	XP_025488684.1
NW_020291352.1	31868	33938	XP_025488685.1
NW_020291352.1	39339	41313	XP_025488686.1
NW_020291352.1	42237	43406	XP_025488687.1
NW_020291352.1	44886	47501	XP_025488688.1
NW_020291352.1	47883	49497	XP_025488689.1
NW_020291352.1	52883	56754	XP_025488690.1
NW_020291352.1	58311	59524	XP_025488691.1
NW_020291352.1	61665	65380	XP_025488692.1
NW_020291352.1	65415	66463	XP_025488693.1
NW_020291352.1	66829	67903	XP_025488694.1
NW_020291352.1	67981	69001	XP_025488695.1
NW_020291352.1	69307	71314	XP_025488696.1
NW_020291352.1	72395	76985	XP_025488697.1
NW_020291352.1	77160	78461	XP_025488698.1
NW_020291352.1	79839	80603	XP_025488699.1
NW_020291352.1	83223	83514	XP_025488700.1
NW_020291352.1	84721	85703	XP_025488701.1
NW_020291352.1	86359	88309	XP_025488702.1
NW_020291352.1	88908	91055	XP_025488703.1
NW_020291352.1	95679	97124	XP_025488704.1
NW_020291352.1	98534	99333	XP_025488705.1
NW_020291352.1	100173	100860	XP_025488706.1
NW_020291352.1	101146	104111	XP_025488707.1
NW_020291352.1	105087	107187	XP_025488708.1
NW_020291352.1	107555	109528	XP_025488709.1
NW_020291352.1	109575	112688	XP_025488710.1
NW_020291352.1	113676	114885	XP_025488711.1
NW_020291352.1	114840	115299	XP_025488712.1
NW_020291352.1	118556	119284	XP_025488713.1
NW_020291352.1	119792	121322	XP_025488714.1
NW_020291352.1	121217	122754	XP_025488715.1
NW_020291352.1	123953	127679	XP_025488716.1
NW_020291352.1	128728	135492	XP_025488717.1
NW_020291352.1	136468	136908	XP_025488718.1
NW_020291352.1	139345	143224	XP_025488719.1
NW_020291352.1	143950	145768	XP_025488720.1
NW_020291352.1	146353	147769	XP_025488721.1
NW_020291352.1	148191	153594	XP_025488722.1
NW_020291352.1	156214	157441	XP_025488723.1
NW_020291352.1	157492	158216	XP_025488724.1
NW_020291352.1	158441	160278	XP_025488725.1
NW_020291352.1	162008	165440	XP_025488726.1
NW_020291352.1	165537	167190	XP_025488727.1
NW_020291352.1	168030	169269	XP_025488728.1
NW_020291352.1	169410	169870	XP_025488729.1
NW_020291352.1	171120	172687	XP_025488730.1
NW_020291352.1	172798	174138	XP_025488731.1
NW_020291352.1	174316	177507	XP_025488732.1
NW_020291352.1	177876	178687	XP_025488733.1
NW_020291352.1	178899	179451	XP_025488734.1
NW_020291352.1	180262	182845	XP_025488735.1
NW_020291352.1	183281	185661	XP_025488736.1
NW_020291352.1	185797	187052	XP_025488737.1
NW_020291352.1	186964	188146	XP_025488738.1
NW_020291352.1	188448	190338	XP_025488739.1
NW_020291352.1	190434	191707	XP_025488740.1
NW_020291352.1	191971	193601	XP_025488741.1
NW_020291352.1	193787	194917	XP_025488742.1
NW_020291352.1	195153	196925	XP_025488743.1
NW_020291352.1	197343	198531	XP_025488744.1
NW_020291352.1	200043	202052	XP_025488745.1
NW_020291352.1	202835	204928	XP_025488746.1
NW_020291352.1	205455	210403	XP_025488747.1
NW_020291352.1	211248	212884	XP_025488748.1
NW_020291352.1	212922	214161	XP_025488749.1
NW_020291352.1	214843	216626	XP_025488750.1
NW_020291352.1	217039	217877	XP_025488751.1
NW_020291352.1	218025	219397	XP_025488752.1
NW_020291352.1	219598	226004	XP_025488753.1
NW_020291352.1	226853	227265	XP_025488754.1
NW_020291352.1	227487	229050	XP_025488755.1
NW_020291352.1	230078	230537	XP_025488756.1
NW_020291352.1	232415	234380	XP_025488757.1
NW_020291352.1	234427	238399	XP_025488758.1
NW_020291352.1	239740	241292	XP_025488759.1
NW_020291352.1	243345	245149	XP_025488760.1
NW_020291352.1	246612	248170	XP_025488761.1
NW_020291352.1	248439	249543	XP_025488762.1
NW_020291352.1	249433	250600	XP_025488763.1
NW_020291352.1	250754	252950	XP_025488764.1
NW_020291352.1	252841	255230	XP_025488765.1
NW_020291352.1	255432	256740	XP_025488766.1
NW_020291352.1	257995	260584	XP_025488767.1
NW_020291352.1	260633	262739	XP_025488768.1
NW_020291352.1	264702	266003	XP_025488769.1
NW_020291352.1	269684	270962	XP_025488770.1
NW_020291353.1	172	543	XP_025488569.1
NW_020291353.1	1047	2306	XP_025488570.1
NW_020291353.1	2440	4516	XP_025488571.1
NW_020291353.1	5489	6012	XP_025488572.1
NW_020291353.1	6341	7876	XP_025488573.1
NW_020291353.1	7646	10239	XP_025488574.1
NW_020291353.1	10727	13954	XP_025488575.1
NW_020291353.1	14639	17262	XP_025488576.1
NW_020291353.1	16995	19138	XP_025488577.1
NW_020291353.1	19348	20493	XP_025488578.1
NW_020291353.1	21214	22003	XP_025488579.1
NW_020291353.1	22539	27680	XP_025488580.1
NW_020291353.1	30021	30980	XP_025488581.1
NW_020291353.1	31266	32251	XP_025488582.1
NW_020291353.1	32419	33026	XP_025488583.1
NW_020291353.1	33732	35502	XP_025488584.1
NW_020291353.1	35499	37349	XP_025488585.1
NW_020291353.1	39996	40830	XP_025488586.1
NW_020291353.1	41534	45086	XP_025488587.1
NW_020291353.1	45576	47872	XP_025488588.1
NW_020291353.1	48587	49922	XP_025488589.1
NW_020291353.1	52039	54672	XP_025488590.1
NW_020291353.1	54960	56098	XP_025488591.1
NW_020291353.1	56398	58207	XP_025488592.1
NW_020291353.1	58468	61167	XP_025488593.1
NW_020291353.1	61352	63359	XP_025488594.1
NW_020291353.1	63518	65420	XP_025488595.1
NW_020291353.1	65652	68171	XP_025488596.1
NW_020291353.1	68213	71330	XP_025488597.1
NW_020291353.1	71577	73120	XP_025488598.1
NW_020291353.1	73454	76613	XP_025488599.1
NW_020291353.1	77217	77942	XP_025488600.1
NW_020291353.1	77813	78874	XP_025488601.1
NW_020291353.1	79652	81891	XP_025488602.1
NW_020291353.1	82120	83075	XP_025488603.1
NW_020291353.1	83682	85398	XP_025488604.1
NW_020291353.1	85706	87755	XP_025488605.1
NW_020291353.1	88472	90858	XP_025488606.1
NW_020291353.1	91015	92666	XP_025488607.1
NW_020291353.1	92672	93699	XP_025488608.1
NW_020291353.1	93834	95405	XP_025488609.1
NW_020291353.1	96654	97889	XP_025488610.1
NW_020291353.1	98142	101374	XP_025488611.1
NW_020291353.1	101344	103332	XP_025488612.1
NW_020291353.1	103749	104417	XP_025488613.1
NW_020291353.1	105977	106727	XP_025488614.1
NW_020291353.1	107184	109104	XP_025488615.1
NW_020291353.1	111099	112207	XP_025488616.1
NW_020291353.1	112310	113738	XP_025488617.1
NW_020291353.1	113959	115774	XP_025488618.1
NW_020291353.1	115972	117766	XP_025488619.1
NW_020291353.1	118577	119879	XP_025488620.1
NW_020291353.1	120002	121454	XP_025488621.1
NW_020291353.1	121573	122935	XP_025488622.1
NW_020291353.1	123101	123929	XP_025488623.1
NW_020291353.1	124527	126780	XP_025488624.1
NW_020291353.1	127009	131336	XP_025488625.1
NW_020291353.1	132075	134392	XP_025488626.1
NW_020291353.1	134723	136866	XP_025488627.1
NW_020291353.1	137290	138580	XP_025488628.1
NW_020291353.1	139088	140462	XP_025488629.1
NW_020291353.1	140866	143044	XP_025488630.1
NW_020291353.1	143305	145696	XP_025488631.1
NW_020291353.1	145856	147794	XP_025488632.1
NW_020291353.1	147935	149063	XP_025488633.1
NW_020291353.1	148618	150469	XP_025488634.1
NW_020291353.1	151216	152402	XP_025488635.1
NW_020291353.1	153647	154436	XP_025488636.1
NW_020291353.1	156334	157814	XP_025488637.1
NW_020291353.1	158513	160354	XP_025488638.1
NW_020291353.1	160640	161965	XP_025488639.1
NW_020291353.1	162622	165740	XP_025488640.1
NW_020291353.1	167182	168300	XP_025488641.1
NW_020291353.1	168924	170480	XP_025488642.1
NW_020291353.1	170690	174693	XP_025488643.1
NW_020291353.1	175744	177657	XP_025488644.1
NW_020291353.1	178576	182151	XP_025488645.1
NW_020291353.1	182718	183102	XP_025488646.1
NW_020291353.1	182728	185747	XP_025488647.1
NW_020291353.1	186325	188281	XP_025488648.1
NW_020291353.1	188370	191054	XP_025488649.1
NW_020291353.1	191221	193095	XP_025488650.1
NW_020291353.1	194061	196156	XP_025488651.1
NW_020291353.1	196045	199675	XP_025488652.1
NW_020291353.1	200617	202113	XP_025488653.1
NW_020291353.1	202210	207702	XP_025488654.1
NW_020291353.1	208639	210858	XP_025488655.1
NW_020291353.1	211408	213051	XP_025488656.1
NW_020291353.1	219357	220814	XP_025488657.1
NW_020291353.1	225131	225674	XP_025488658.1
NW_020291353.1	228681	230669	XP_025488659.1
NW_020291353.1	231645	233897	XP_025488660.1
NW_020291353.1	233999	235540	XP_025488661.1
NW_020291353.1	235540	236440	XP_025488662.1
NW_020291353.1	242174	243504	XP_025488663.1
NW_020291353.1	243689	244538	XP_025488664.1
NW_020291353.1	245220	247175	XP_025488665.1
NW_020291353.1	247479	249406	XP_025488666.1
NW_020291353.1	251472	253094	XP_025488667.1
NW_020291353.1	254698	256666	XP_025488668.1
NW_020291353.1	256953	257983	XP_025488669.1
NW_020291353.1	258184	258742	XP_025488670.1
NW_020291353.1	258687	260094	XP_025488671.1
NW_020291353.1	260986	262291	XP_025488672.1
NW_020291353.1	262754	264104	XP_025488673.1
NW_020291353.1	265349	266358	XP_025488674.1
NW_020291353.1	266393	267697	XP_025488675.1
NW_020291354.1	5168	6605	XP_025488492.1
NW_020291354.1	7426	8728	XP_025488493.1
NW_020291354.1	9098	10000	XP_025488494.1
NW_020291354.1	11535	13465	XP_025488495.1
NW_020291354.1	13435	15620	XP_025488496.1
NW_020291354.1	17383	18155	XP_025488497.1
NW_020291354.1	18278	19283	XP_025488498.1
NW_020291354.1	19769	22909	XP_025488499.1
NW_020291354.1	29156	30892	XP_025488500.1
NW_020291354.1	32840	33521	XP_025488501.1
NW_020291354.1	34712	36265	XP_025488502.1
NW_020291354.1	39417	40166	XP_025488503.1
NW_020291354.1	40962	41930	XP_025488504.1
NW_020291354.1	42238	42892	XP_025488505.1
NW_020291354.1	44443	46044	XP_025488506.1
NW_020291354.1	45893	47001	XP_025488507.1
NW_020291354.1	47930	49205	XP_025488508.1
NW_020291354.1	49747	51185	XP_025488509.1
NW_020291354.1	51334	51766	XP_025488510.1
NW_020291354.1	51679	54106	XP_025488511.1
NW_020291354.1	54417	56086	XP_025488512.1
NW_020291354.1	56036	58666	XP_025488513.1
NW_020291354.1	59482	61453	XP_025488514.1
NW_020291354.1	62513	63907	XP_025488515.1
NW_020291354.1	65541	65944	XP_025488516.1
NW_020291354.1	66450	68746	XP_025488517.1
NW_020291354.1	70725	72389	XP_025488518.1
NW_020291354.1	72960	74945	XP_025488519.1
NW_020291354.1	77348	80084	XP_025488520.1
NW_020291354.1	118100	119009	XP_025488521.1
NW_020291354.1	122084	122501	XP_025488522.1
NW_020291354.1	122636	122846	XP_025488523.1
NW_020291354.1	124321	127543	XP_025488524.1
NW_020291354.1	130385	130838	XP_025488525.1
NW_020291354.1	132772	135813	XP_025488526.1
NW_020291354.1	136683	140315	XP_025488527.1
NW_020291354.1	142596	144275	XP_025488528.1
NW_020291354.1	145618	147196	XP_025488529.1
NW_020291354.1	147428	149728	XP_025488530.1
NW_020291354.1	150380	153881	XP_025488531.1
NW_020291354.1	154631	157003	XP_025488532.1
NW_020291354.1	161061	161508	XP_025488533.1
NW_020291354.1	161853	162246	XP_025488534.1
NW_020291354.1	162444	166541	XP_025488535.1
NW_020291354.1	166824	168234	XP_025488536.1
NW_020291354.1	168170	170345	XP_025488537.1
NW_020291354.1	173481	175625	XP_025488538.1
NW_020291354.1	179569	181689	XP_025488539.1
NW_020291354.1	183314	183998	XP_025488540.1
NW_020291354.1	184114	184294	XP_025488541.1
NW_020291354.1	185667	186793	XP_025488542.1
NW_020291354.1	186990	188495	XP_025488543.1
NW_020291354.1	188906	190917	XP_025488544.1
NW_020291354.1	192549	194403	XP_025488545.1
NW_020291354.1	196524	198957	XP_025488546.1
NW_020291354.1	202503	203514	XP_025488547.1
NW_020291354.1	204452	205085	XP_025488548.1
NW_020291354.1	206794	207208	XP_025488549.1
NW_020291354.1	207708	208704	XP_025488550.1
NW_020291354.1	209310	210713	XP_025488551.1
NW_020291354.1	212274	214354	XP_025488552.1
NW_020291354.1	215121	217275	XP_025488553.1
NW_020291354.1	218982	221664	XP_025488554.1
NW_020291354.1	225322	226680	XP_025488556.1
NW_020291354.1	226885	228205	XP_025488557.1
NW_020291354.1	228283	229554	XP_025488558.1
NW_020291354.1	229629	236876	XP_025488559.1
NW_020291354.1	237031	238326	XP_025488560.1
NW_020291354.1	238359	239633	XP_025488561.1
NW_020291354.1	239865	240183	XP_025488562.1
NW_020291354.1	240352	244797	XP_025488563.1
NW_020291354.1	246452	249230	XP_025488564.1
NW_020291354.1	249200	250876	XP_025488565.1
NW_020291354.1	252064	254206	XP_025488566.1
NW_020291354.1	260479	263545	XP_025488567.1
NW_020291354.1	263997	265080	XP_025488568.1
NW_020291355.1	348	1225	XP_025488396.1
NW_020291355.1	2039	3757	XP_025488397.1
NW_020291355.1	7405	8872	XP_025488398.1
NW_020291355.1	9072	10499	XP_025488399.1
NW_020291355.1	10777	11717	XP_025488400.1
NW_020291355.1	12555	14270	XP_025488401.1
NW_020291355.1	14529	17307	XP_025488402.1
NW_020291355.1	20019	21804	XP_025488403.1
NW_020291355.1	21594	22518	XP_025488404.1
NW_020291355.1	24010	24676	XP_025488405.1
NW_020291355.1	26195	27699	XP_025488406.1
NW_020291355.1	27867	28668	XP_025488407.1
NW_020291355.1	28954	30541	XP_025488408.1
NW_020291355.1	31043	32205	XP_025488409.1
NW_020291355.1	32733	34590	XP_025488410.1
NW_020291355.1	35160	38438	XP_025488411.1
NW_020291355.1	38483	39579	XP_025488412.1
NW_020291355.1	42628	44173	XP_025488413.1
NW_020291355.1	44392	45815	XP_025488414.1
NW_020291355.1	46523	47063	XP_025488415.1
NW_020291355.1	48481	49027	XP_025488416.1
NW_020291355.1	51831	52608	XP_025488417.1
NW_020291355.1	54341	54804	XP_025488418.1
NW_020291355.1	55277	56328	XP_025488419.1
NW_020291355.1	57832	60878	XP_025488420.1
NW_020291355.1	60755	61859	XP_025488421.1
NW_020291355.1	62468	66042	XP_025488422.1
NW_020291355.1	66799	71288	XP_025488423.1
NW_020291355.1	72100	73143	XP_025488424.1
NW_020291355.1	74849	76304	XP_025488425.1
NW_020291355.1	76824	79131	XP_025488426.1
NW_020291355.1	79901	80663	XP_025488427.1
NW_020291355.1	82882	83419	XP_025488428.1
NW_020291355.1	84221	85374	XP_025488429.1
NW_020291355.1	85941	86508	XP_025488430.1
NW_020291355.1	88718	90069	XP_025488431.1
NW_020291355.1	92886	94786	XP_025488432.1
NW_020291355.1	96187	96670	XP_025488433.1
NW_020291355.1	96683	97047	XP_025488434.1
NW_020291355.1	96734	98628	XP_025488435.1
NW_020291355.1	99217	100977	XP_025488436.1
NW_020291355.1	105641	106843	XP_025488437.1
NW_020291355.1	107290	108346	XP_025488438.1
NW_020291355.1	109301	112611	XP_025488439.1
NW_020291355.1	113069	116744	XP_025488440.1
NW_020291355.1	118589	120265	XP_025488441.1
NW_020291355.1	120540	122736	XP_025488442.1
NW_020291355.1	123228	125370	XP_025488443.1
NW_020291355.1	125713	127697	XP_025488444.1
NW_020291355.1	128715	130029	XP_025488445.1
NW_020291355.1	131564	132541	XP_025488446.1
NW_020291355.1	133072	133832	XP_025488447.1
NW_020291355.1	134106	135274	XP_025488448.1
NW_020291355.1	135430	136871	XP_025488449.1
NW_020291355.1	136871	137344	XP_025488450.1
NW_020291355.1	137356	137707	XP_025488451.1
NW_020291355.1	138229	141701	XP_025488452.1
NW_020291355.1	143593	144912	XP_025488453.1
NW_020291355.1	146957	147907	XP_025488454.1
NW_020291355.1	150739	151276	XP_025488455.1
NW_020291355.1	152967	153838	XP_025488456.1
NW_020291355.1	154019	157379	XP_025488457.1
NW_020291355.1	158614	159044	XP_025488458.1
NW_020291355.1	159044	160898	XP_025488459.1
NW_020291355.1	161824	164693	XP_025488460.1
NW_020291355.1	164921	168457	XP_025488461.1
NW_020291355.1	170356	173437	XP_025488462.1
NW_020291355.1	173539	176858	XP_025488463.1
NW_020291355.1	176620	177229	XP_025488464.1
NW_020291355.1	177108	179055	XP_025488465.1
NW_020291355.1	180754	182281	XP_025488466.1
NW_020291355.1	183413	184449	XP_025488467.1
NW_020291355.1	184759	186685	XP_025488468.1
NW_020291355.1	187219	189038	XP_025488469.1
NW_020291355.1	190386	192028	XP_025488470.1
NW_020291355.1	192906	197357	XP_025488471.1
NW_020291355.1	197323	199816	XP_025488472.1
NW_020291355.1	199985	201378	XP_025488473.1
NW_020291355.1	201459	204341	XP_025488474.1
NW_020291355.1	204805	207583	XP_025488475.1
NW_020291355.1	211621	217187	XP_025488476.1
NW_020291355.1	217257	218200	XP_025488477.1
NW_020291355.1	218576	219867	XP_025488478.1
NW_020291355.1	220216	222936	XP_025488479.1
NW_020291355.1	223516	226759	XP_025488480.1
NW_020291355.1	226991	227947	XP_025488481.1
NW_020291355.1	228190	229501	XP_025488482.1
NW_020291355.1	229656	232035	XP_025488483.1
NW_020291355.1	234327	235501	XP_025488484.1
NW_020291355.1	236699	238196	XP_025488485.1
NW_020291355.1	240690	241871	XP_025488486.1
NW_020291355.1	251401	254335	XP_025488487.1
NW_020291355.1	255562	255925	XP_025488488.1
NW_020291355.1	255910	259165	XP_025488489.1
NW_020291355.1	259032	259983	XP_025488490.1
NW_020291355.1	260236	261238	XP_025488491.1
NW_020291356.1	495	2456	XP_025488319.1
NW_020291356.1	2573	4270	XP_025488320.1
NW_020291356.1	4476	5585	XP_025488321.1
NW_020291356.1	6596	9323	XP_025488322.1
NW_020291356.1	12848	14408	XP_025488323.1
NW_020291356.1	14919	16573	XP_025488324.1
NW_020291356.1	16796	18504	XP_025488325.1
NW_020291356.1	19150	22002	XP_025488326.1
NW_020291356.1	22787	30577	XP_025488327.1
NW_020291356.1	40494	42498	XP_025488328.1
NW_020291356.1	44066	47293	XP_025488329.1
NW_020291356.1	48177	49583	XP_025488330.1
NW_020291356.1	49860	50962	XP_025488331.1
NW_020291356.1	50951	52047	XP_025488332.1
NW_020291356.1	52594	54346	XP_025488333.1
NW_020291356.1	55327	57681	XP_025488334.1
NW_020291356.1	58146	60675	XP_025488335.1
NW_020291356.1	61937	63667	XP_025488336.1
NW_020291356.1	63816	65643	XP_025488337.1
NW_020291356.1	65362	66843	XP_025488338.1
NW_020291356.1	67066	68502	XP_025488339.1
NW_020291356.1	69018	70506	XP_025488340.1
NW_020291356.1	74330	75444	XP_025488341.1
NW_020291356.1	75508	76920	XP_025488342.1
NW_020291356.1	77233	80401	XP_025488343.1
NW_020291356.1	83825	85730	XP_025488344.1
NW_020291356.1	87364	88943	XP_025488345.1
NW_020291356.1	88783	89653	XP_025488346.1
NW_020291356.1	90730	91529	XP_025488347.1
NW_020291356.1	91640	92297	XP_025488348.1
NW_020291356.1	93702	95615	XP_025488349.1
NW_020291356.1	100190	102724	XP_025488350.1
NW_020291356.1	104044	108312	XP_025488351.1
NW_020291356.1	108064	110525	XP_025488352.1
NW_020291356.1	111651	111994	XP_025488353.1
NW_020291356.1	112059	113558	XP_025488354.1
NW_020291356.1	115366	117448	XP_025488355.1
NW_020291356.1	117949	119876	XP_025488356.1
NW_020291356.1	123207	125673	XP_025488357.1
NW_020291356.1	126167	127944	XP_025488358.1
NW_020291356.1	129547	131602	XP_025488359.1
NW_020291356.1	133347	138315	XP_025488360.1
NW_020291356.1	138444	141086	XP_025488361.1
NW_020291356.1	141281	142734	XP_025488362.1
NW_020291356.1	143077	144304	XP_025488363.1
NW_020291356.1	144724	148339	XP_025488364.1
NW_020291356.1	148979	151214	XP_025488365.1
NW_020291356.1	151440	154391	XP_025488366.1
NW_020291356.1	155793	157025	XP_025488367.1
NW_020291356.1	157492	159502	XP_025488368.1
NW_020291356.1	159920	161316	XP_025488369.1
NW_020291356.1	161739	163836	XP_025488370.1
NW_020291356.1	164379	165150	XP_025488371.1
NW_020291356.1	165243	169970	XP_025488372.1
NW_020291356.1	170276	172068	XP_025488373.1
NW_020291356.1	172380	173449	XP_025488374.1
NW_020291356.1	173824	176529	XP_025488375.1
NW_020291356.1	177247	179171	XP_025488376.1
NW_020291356.1	191871	195827	XP_025488377.1
NW_020291356.1	208180	210105	XP_025488378.1
NW_020291356.1	210737	213375	XP_025488379.1
NW_020291356.1	214991	217428	XP_025488380.1
NW_020291356.1	217472	219438	XP_025488381.1
NW_020291356.1	219730	221009	XP_025488382.1
NW_020291356.1	221239	223614	XP_025488383.1
NW_020291356.1	224069	225141	XP_025488384.1
NW_020291356.1	225562	226579	XP_025488385.1
NW_020291356.1	226400	227516	XP_025488386.1
NW_020291356.1	227897	230139	XP_025488387.1
NW_020291356.1	230339	232093	XP_025488388.1
NW_020291356.1	233244	235149	XP_025488389.1
NW_020291356.1	236468	238914	XP_025488390.1
NW_020291356.1	239448	240895	XP_025488391.1
NW_020291356.1	242230	244347	XP_025488392.1
NW_020291356.1	248408	251559	XP_025488393.1
NW_020291356.1	252977	255150	XP_025488394.1
NW_020291356.1	257026	258531	XP_025488395.1
NW_020291357.1	389	1050	XP_025488228.1
NW_020291357.1	1064	2656	XP_025488229.1
NW_020291357.1	2751	3883	XP_025488230.1
NW_020291357.1	3919	5715	XP_025488231.1
NW_020291357.1	5790	6542	XP_025488232.1
NW_020291357.1	6766	7402	XP_025488233.1
NW_020291357.1	7883	9955	XP_025488234.1
NW_020291357.1	10101	11637	XP_025488235.1
NW_020291357.1	12941	14910	XP_025488236.1
NW_020291357.1	15308	27746	XP_025488237.1
NW_020291357.1	28369	28799	XP_025488238.1
NW_020291357.1	29268	30675	XP_025488239.1
NW_020291357.1	31690	32203	XP_025488240.1
NW_020291357.1	33834	34284	XP_025488241.1
NW_020291357.1	35050	35404	XP_025488242.1
NW_020291357.1	36075	37659	XP_025488243.1
NW_020291357.1	38809	39597	XP_025488244.1
NW_020291357.1	40192	40486	XP_025488245.1
NW_020291357.1	41861	43375	XP_025488246.1
NW_020291357.1	46006	47873	XP_025488247.1
NW_020291357.1	48994	50723	XP_025488248.1
NW_020291357.1	51325	51913	XP_025488249.1
NW_020291357.1	52107	52966	XP_025488250.1
NW_020291357.1	53954	56479	XP_025488251.1
NW_020291357.1	57971	59141	XP_025488252.1
NW_020291357.1	59618	67173	XP_025488253.1
NW_020291357.1	68194	69036	XP_025488254.1
NW_020291357.1	69479	71599	XP_025488255.1
NW_020291357.1	72508	73027	XP_025488256.1
NW_020291357.1	73695	74820	XP_025488257.1
NW_020291357.1	75557	76967	XP_025488258.1
NW_020291357.1	78649	82132	XP_025488259.1
NW_020291357.1	83832	84374	XP_025488260.1
NW_020291357.1	84384	86968	XP_025488261.1
NW_020291357.1	87027	89085	XP_025488262.1
NW_020291357.1	89235	90402	XP_025488263.1
NW_020291357.1	90332	93200	XP_025488264.1
NW_020291357.1	93873	95086	XP_025488265.1
NW_020291357.1	95115	96611	XP_025488266.1
NW_020291357.1	98785	100862	XP_025488267.1
NW_020291357.1	101816	105038	XP_025488268.1
NW_020291357.1	105702	114380	XP_025488269.1
NW_020291357.1	114701	115891	XP_025488270.1
NW_020291357.1	115997	119696	XP_025488271.1
NW_020291357.1	120261	121209	XP_025488272.1
NW_020291357.1	125867	126723	XP_025488273.1
NW_020291357.1	128289	130202	XP_025488274.1
NW_020291357.1	130715	131877	XP_025488275.1
NW_020291357.1	132085	133818	XP_025488276.1
NW_020291357.1	133926	136104	XP_025488277.1
NW_020291357.1	136337	138985	XP_025488278.1
NW_020291357.1	139392	139805	XP_025488279.1
NW_020291357.1	140196	141968	XP_025488280.1
NW_020291357.1	142513	144934	XP_025488281.1
NW_020291357.1	145782	146977	XP_025488282.1
NW_020291357.1	147644	148673	XP_025488283.1
NW_020291357.1	149576	151449	XP_025488284.1
NW_020291357.1	151856	152932	XP_025488285.1
NW_020291357.1	153962	155015	XP_025488286.1
NW_020291357.1	155394	156829	XP_025488287.1
NW_020291357.1	158730	159444	XP_025488288.1
NW_020291357.1	160666	170893	XP_025488289.1
NW_020291357.1	172119	176738	XP_025488290.1
NW_020291357.1	176738	177243	XP_025488291.1
NW_020291357.1	177447	179242	XP_025488292.1
NW_020291357.1	179465	182117	XP_025488293.1
NW_020291357.1	182314	183879	XP_025488294.1
NW_020291357.1	184858	185749	XP_025488295.1
NW_020291357.1	186591	188231	XP_025488296.1
NW_020291357.1	190353	190988	XP_025488297.1
NW_020291357.1	191748	192767	XP_025488298.1
NW_020291357.1	197022	197913	XP_025488299.1
NW_020291357.1	198475	199555	XP_025488300.1
NW_020291357.1	200018	201172	XP_025488301.1
NW_020291357.1	201771	203062	XP_025488302.1
NW_020291357.1	203439	205591	XP_025488303.1
NW_020291357.1	207119	210122	XP_025488304.1
NW_020291357.1	212917	213968	XP_025488305.1
NW_020291357.1	214192	218862	XP_025488306.1
NW_020291357.1	219049	220085	XP_025488307.1
NW_020291357.1	220786	222662	XP_025488308.1
NW_020291357.1	223751	225868	XP_025488309.1
NW_020291357.1	225967	227809	XP_025488310.1
NW_020291357.1	229591	232219	XP_025488311.1
NW_020291357.1	233457	236370	XP_025488312.1
NW_020291357.1	236505	237286	XP_025488313.1
NW_020291357.1	241116	242177	XP_025488314.1
NW_020291357.1	243422	244663	XP_025488315.1
NW_020291357.1	246072	248995	XP_025488316.1
NW_020291357.1	249936	251811	XP_025488317.1
NW_020291357.1	252649	254896	XP_025488318.1
NW_020291358.1	493	1321	XP_025488134.1
NW_020291358.1	1875	2275	XP_025488135.1
NW_020291358.1	2220	3484	XP_025488136.1
NW_020291358.1	3566	4615	XP_025488137.1
NW_020291358.1	4050	5559	XP_025488138.1
NW_020291358.1	6740	8070	XP_025488139.1
NW_020291358.1	8952	9776	XP_025488140.1
NW_020291358.1	10538	12309	XP_025488141.1
NW_020291358.1	12863	14474	XP_025488142.1
NW_020291358.1	15594	16330	XP_025488143.1
NW_020291358.1	16759	17415	XP_025488144.1
NW_020291358.1	17707	18231	XP_025488145.1
NW_020291358.1	18775	23297	XP_025488146.1
NW_020291358.1	23511	24832	XP_025488147.1
NW_020291358.1	26707	28061	XP_025488148.1
NW_020291358.1	28159	29011	XP_025488149.1
NW_020291358.1	29323	32395	XP_025488150.1
NW_020291358.1	32517	34570	XP_025488151.1
NW_020291358.1	34540	35340	XP_025488152.1
NW_020291358.1	36577	39098	XP_025488153.1
NW_020291358.1	41783	44914	XP_025488154.1
NW_020291358.1	45359	46541	XP_025488155.1
NW_020291358.1	48103	50078	XP_025488156.1
NW_020291358.1	54607	56083	XP_025488157.1
NW_020291358.1	56464	57359	XP_025488158.1
NW_020291358.1	57756	58035	XP_025488159.1
NW_020291358.1	62168	62737	XP_025488160.1
NW_020291358.1	64445	64950	XP_025488161.1
NW_020291358.1	64849	65613	XP_025488162.1
NW_020291358.1	66323	67198	XP_025488163.1
NW_020291358.1	68106	69021	XP_025488164.1
NW_020291358.1	69588	71939	XP_025488165.1
NW_020291358.1	72471	78040	XP_025488166.1
NW_020291358.1	80498	81518	XP_025488167.1
NW_020291358.1	81752	82397	XP_025488168.1
NW_020291358.1	82800	83690	XP_025488169.1
NW_020291358.1	84191	86455	XP_025488170.1
NW_020291358.1	87116	91595	XP_025488171.1
NW_020291358.1	92996	94424	XP_025488172.1
NW_020291358.1	96472	97436	XP_025488173.1
NW_020291358.1	99261	100640	XP_025488174.1
NW_020291358.1	101408	102411	XP_025488175.1
NW_020291358.1	103911	104392	XP_025488176.1
NW_020291358.1	105148	106932	XP_025488177.1
NW_020291358.1	107076	111073	XP_025488178.1
NW_020291358.1	112897	113901	XP_025488179.1
NW_020291358.1	114149	115125	XP_025488180.1
NW_020291358.1	117679	119007	XP_025488181.1
NW_020291358.1	122554	124375	XP_025488182.1
NW_020291358.1	124677	127571	XP_025488183.1
NW_020291358.1	127571	129706	XP_025488184.1
NW_020291358.1	129859	131707	XP_025488185.1
NW_020291358.1	132282	133741	XP_025488186.1
NW_020291358.1	133804	134611	XP_025488187.1
NW_020291358.1	141886	143170	XP_025488188.1
NW_020291358.1	144079	144577	XP_025488189.1
NW_020291358.1	144876	146525	XP_025488190.1
NW_020291358.1	146890	149835	XP_025488191.1
NW_020291358.1	151138	152374	XP_025488192.1
NW_020291358.1	153085	154956	XP_025488193.1
NW_020291358.1	157827	160028	XP_025488194.1
NW_020291358.1	161088	163081	XP_025488195.1
NW_020291358.1	165222	166745	XP_025488196.1
NW_020291358.1	167257	167737	XP_025488197.1
NW_020291358.1	171929	173110	XP_025488198.1
NW_020291358.1	173436	174448	XP_025488199.1
NW_020291358.1	175073	182651	XP_025488200.1
NW_020291358.1	182882	184495	XP_025488201.1
NW_020291358.1	184395	187745	XP_025488202.1
NW_020291358.1	190450	190858	XP_025488203.1
NW_020291358.1	190823	191873	XP_025488204.1
NW_020291358.1	193445	197728	XP_025488205.1
NW_020291358.1	198500	199904	XP_025488206.1
NW_020291358.1	200169	201904	XP_025488207.1
NW_020291358.1	202101	205276	XP_025488208.1
NW_020291358.1	205939	206131	XP_025488209.1
NW_020291358.1	208377	211726	XP_025488210.1
NW_020291358.1	212556	213832	XP_025488211.1
NW_020291358.1	214986	215930	XP_025488212.1
NW_020291358.1	216653	219141	XP_025488213.1
NW_020291358.1	219876	221089	XP_025488214.1
NW_020291358.1	221396	223401	XP_025488215.1
NW_020291358.1	224198	226574	XP_025488216.1
NW_020291358.1	227103	228488	XP_025488217.1
NW_020291358.1	228712	230233	XP_025488218.1
NW_020291358.1	230649	231397	XP_025488219.1
NW_020291358.1	231283	232410	XP_025488220.1
NW_020291358.1	232626	236302	XP_025488221.1
NW_020291358.1	236546	239767	XP_025488222.1
NW_020291358.1	241682	243353	XP_025488223.1
NW_020291358.1	243428	244162	XP_025488224.1
NW_020291358.1	244123	245137	XP_025488225.1
NW_020291358.1	245303	247328	XP_025488226.1
NW_020291358.1	247365	247680	XP_025488227.1
NW_020291359.1	21	1821	XP_025488052.1
NW_020291359.1	2341	3918	XP_025488053.1
NW_020291359.1	3996	5239	XP_025488054.1
NW_020291359.1	5555	6610	XP_025488055.1
NW_020291359.1	7143	9406	XP_025488056.1
NW_020291359.1	10104	13136	XP_025488057.1
NW_020291359.1	13044	17619	XP_025488058.1
NW_020291359.1	18111	18475	XP_025488059.1
NW_020291359.1	18475	20274	XP_025488060.1
NW_020291359.1	25003	27473	XP_025488061.1
NW_020291359.1	27893	28615	XP_025488062.1
NW_020291359.1	29122	31107	XP_025488063.1
NW_020291359.1	31371	32730	XP_025488064.1
NW_020291359.1	37448	39961	XP_025488065.1
NW_020291359.1	42269	44187	XP_025488066.1
NW_020291359.1	46295	48183	XP_025488068.1
NW_020291359.1	48624	49819	XP_025488069.1
NW_020291359.1	50190	52917	XP_025488070.1
NW_020291359.1	53180	55079	XP_025488071.1
NW_020291359.1	55361	59860	XP_025488072.1
NW_020291359.1	59682	60327	XP_025488073.1
NW_020291359.1	60394	62027	XP_025488074.1
NW_020291359.1	61922	62677	XP_025488075.1
NW_020291359.1	62981	66938	XP_025488076.1
NW_020291359.1	68153	75523	XP_025488077.1
NW_020291359.1	75991	78316	XP_025488078.1
NW_020291359.1	79065	80454	XP_025488079.1
NW_020291359.1	81859	83352	XP_025488080.1
NW_020291359.1	84096	85562	XP_025488081.1
NW_020291359.1	85947	88961	XP_025488082.1
NW_020291359.1	90098	94083	XP_025488083.1
NW_020291359.1	98419	99417	XP_025488084.1
NW_020291359.1	99539	101679	XP_025488085.1
NW_020291359.1	103654	107595	XP_025488086.1
NW_020291359.1	107989	110870	XP_025488087.1
NW_020291359.1	110894	111830	XP_025488088.1
NW_020291359.1	113271	114865	XP_025488089.1
NW_020291359.1	115418	116776	XP_025488090.1
NW_020291359.1	117237	118049	XP_025488091.1
NW_020291359.1	118255	119716	XP_025488092.1
NW_020291359.1	119835	121525	XP_025488093.1
NW_020291359.1	121795	126256	XP_025488094.1
NW_020291359.1	127112	128998	XP_025488095.1
NW_020291359.1	130792	131862	XP_025488096.1
NW_020291359.1	133131	134595	XP_025488097.1
NW_020291359.1	134807	136476	XP_025488098.1
NW_020291359.1	137586	138739	XP_025488099.1
NW_020291359.1	139015	139312	XP_025488100.1
NW_020291359.1	140639	144238	XP_025488101.1
NW_020291359.1	144647	149304	XP_025488102.1
NW_020291359.1	150147	152685	XP_025488103.1
NW_020291359.1	154761	157255	XP_025488104.1
NW_020291359.1	162289	163793	XP_025488105.1
NW_020291359.1	164350	165751	XP_025488106.1
NW_020291359.1	167272	170003	XP_025488107.1
NW_020291359.1	170902	171282	XP_025488108.1
NW_020291359.1	171833	172889	XP_025488109.1
NW_020291359.1	173684	174227	XP_025488110.1
NW_020291359.1	175226	177723	XP_025488111.1
NW_020291359.1	178068	178272	XP_025488112.1
NW_020291359.1	184264	185148	XP_025488113.1
NW_020291359.1	186890	188189	XP_025488114.1
NW_020291359.1	189188	191532	XP_025488115.1
NW_020291359.1	197758	199470	XP_025488116.1
NW_020291359.1	200683	202211	XP_025488117.1
NW_020291359.1	202273	204613	XP_025488118.1
NW_020291359.1	205054	206443	XP_025488119.1
NW_020291359.1	206446	208150	XP_025488120.1
NW_020291359.1	208431	211351	XP_025488121.1
NW_020291359.1	212291	214414	XP_025488122.1
NW_020291359.1	214700	216188	XP_025488123.1
NW_020291359.1	216278	217528	XP_025488124.1
NW_020291359.1	217661	218473	XP_025488125.1
NW_020291359.1	218489	222082	XP_025488126.1
NW_020291359.1	223123	224578	XP_025488127.1
NW_020291359.1	224673	226681	XP_025488128.1
NW_020291359.1	226892	227933	XP_025488129.1
NW_020291359.1	229480	231696	XP_025488130.1
NW_020291359.1	231408	233221	XP_025488131.1
NW_020291359.1	233991	236270	XP_025488132.1
NW_020291359.1	238220	239182	XP_025488133.1
NW_020291360.1	31	679	XP_025487970.1
NW_020291360.1	785	5551	XP_025487971.1
NW_020291360.1	6865	8899	XP_025487972.1
NW_020291360.1	9297	10576	XP_025487973.1
NW_020291360.1	10737	12393	XP_025487974.1
NW_020291360.1	13613	14153	XP_025487975.1
NW_020291360.1	15652	17140	XP_025487976.1
NW_020291360.1	17026	17560	XP_025487977.1
NW_020291360.1	17560	18055	XP_025487978.1
NW_020291360.1	19122	21293	XP_025487979.1
NW_020291360.1	22370	23174	XP_025487980.1
NW_020291360.1	23459	25234	XP_025487981.1
NW_020291360.1	26184	27600	XP_025487982.1
NW_020291360.1	29037	31531	XP_025487983.1
NW_020291360.1	32959	35076	XP_025487984.1
NW_020291360.1	37558	41858	XP_025487985.1
NW_020291360.1	42374	43637	XP_025487986.1
NW_020291360.1	45024	48876	XP_025487987.1
NW_020291360.1	49536	51844	XP_025487988.1
NW_020291360.1	52090	53660	XP_025487989.1
NW_020291360.1	53510	56522	XP_025487990.1
NW_020291360.1	56668	58327	XP_025487991.1
NW_020291360.1	60052	62300	XP_025487992.1
NW_020291360.1	61758	63743	XP_025487993.1
NW_020291360.1	63925	65032	XP_025487994.1
NW_020291360.1	65621	67155	XP_025487995.1
NW_020291360.1	66997	69581	XP_025487996.1
NW_020291360.1	69679	70948	XP_025487997.1
NW_020291360.1	70987	71765	XP_025487998.1
NW_020291360.1	72045	74901	XP_025487999.1
NW_020291360.1	75448	75915	XP_025488000.1
NW_020291360.1	76630	79759	XP_025488001.1
NW_020291360.1	82655	83390	XP_025488002.1
NW_020291360.1	85550	86152	XP_025488003.1
NW_020291360.1	85928	88225	XP_025488004.1
NW_020291360.1	88414	89989	XP_025488005.1
NW_020291360.1	90046	91823	XP_025488006.1
NW_020291360.1	92964	94485	XP_025488007.1
NW_020291360.1	94692	96592	XP_025488008.1
NW_020291360.1	97814	100403	XP_025488009.1
NW_020291360.1	100956	103148	XP_025488010.1
NW_020291360.1	103316	105103	XP_025488011.1
NW_020291360.1	104953	106237	XP_025488012.1
NW_020291360.1	107785	111841	XP_025488013.1
NW_020291360.1	114407	118046	XP_025488014.1
NW_020291360.1	121404	124619	XP_025488015.1
NW_020291360.1	124861	125607	XP_025488016.1
NW_020291360.1	127103	132175	XP_025488017.1
NW_020291360.1	132674	134166	XP_025488018.1
NW_020291360.1	133954	136896	XP_025488019.1
NW_020291360.1	137088	139735	XP_025488020.1
NW_020291360.1	139685	140962	XP_025488021.1
NW_020291360.1	141159	144327	XP_025488022.1
NW_020291360.1	144327	146526	XP_025488023.1
NW_020291360.1	146719	148115	XP_025488024.1
NW_020291360.1	148076	149486	XP_025488025.1
NW_020291360.1	151225	151547	XP_025488026.1
NW_020291360.1	151546	154324	XP_025488027.1
NW_020291360.1	155549	158100	XP_025488028.1
NW_020291360.1	160254	162148	XP_025488029.1
NW_020291360.1	162636	165144	XP_025488030.1
NW_020291360.1	167384	168324	XP_025488031.1
NW_020291360.1	169282	172905	XP_025488032.1
NW_020291360.1	174479	176214	XP_025488033.1
NW_020291360.1	178777	181003	XP_025488034.1
NW_020291360.1	182349	184206	XP_025488035.1
NW_020291360.1	184301	186157	XP_025488036.1
NW_020291360.1	188216	191324	XP_025488037.1
NW_020291360.1	193466	195852	XP_025488038.1
NW_020291360.1	196676	201529	XP_025488039.1
NW_020291360.1	201690	204122	XP_025488040.1
NW_020291360.1	203955	204430	XP_025488041.1
NW_020291360.1	205283	207379	XP_025488042.1
NW_020291360.1	207777	209758	XP_025488043.1
NW_020291360.1	209703	211778	XP_025488044.1
NW_020291360.1	211995	215559	XP_025488045.1
NW_020291360.1	215463	216491	XP_025488046.1
NW_020291360.1	218193	221737	XP_025488047.1
NW_020291360.1	221737	222496	XP_025488048.1
NW_020291360.1	222515	223809	XP_025488049.1
NW_020291360.1	223919	227554	XP_025488050.1
NW_020291360.1	229534	230053	XP_025488051.1
NW_020291361.1	264	2341	XP_025487929.1
NW_020291361.1	3301	5423	XP_025487930.1
NW_020291361.1	10783	11956	XP_025487931.1
NW_020291361.1	12157	22631	XP_025487932.1
NW_020291361.1	23118	24590	XP_025487933.1
NW_020291361.1	24325	26186	XP_025487934.1
NW_020291361.1	26516	27267	XP_025487935.1
NW_020291361.1	27213	28896	XP_025487936.1
NW_020291361.1	29013	31228	XP_025487937.1
NW_020291361.1	31361	33045	XP_025487938.1
NW_020291361.1	33268	34173	XP_025487939.1
NW_020291361.1	34227	40499	XP_025487940.1
NW_020291361.1	41291	42522	XP_025487941.1
NW_020291361.1	44053	44947	XP_025487942.1
NW_020291361.1	48655	49764	XP_025487943.1
NW_020291361.1	49409	51516	XP_025487944.1
NW_020291361.1	52810	56017	XP_025487945.1
NW_020291361.1	56890	58164	XP_025487946.1
NW_020291361.1	59718	62094	XP_025487947.1
NW_020291361.1	68400	70453	XP_025487948.1
NW_020291361.1	70284	71887	XP_025487949.1
NW_020291361.1	72434	72893	XP_025487950.1
NW_020291361.1	73309	74514	XP_025487951.1
NW_020291361.1	75052	75496	XP_025487952.1
NW_020291361.1	76628	77201	XP_025487953.1
NW_020291361.1	77844	78650	XP_025487954.1
NW_020291361.1	80289	81978	XP_025487955.1
NW_020291361.1	81865	83117	XP_025487956.1
NW_020291361.1	83401	85939	XP_025487957.1
NW_020291361.1	86210	86723	XP_025487958.1
NW_020291361.1	87321	90247	XP_025487959.1
NW_020291361.1	90373	91074	XP_025487960.1
NW_020291361.1	104873	108052	XP_025487961.1
NW_020291361.1	110012	113448	XP_025487962.1
NW_020291361.1	113287	114749	XP_025487963.1
NW_020291361.1	115282	116834	XP_025487964.1
NW_020291361.1	116424	117924	XP_025487965.1
NW_020291361.1	119460	120902	XP_025487966.1
NW_020291361.1	121883	122409	XP_025487967.1
NW_020291361.1	122500	123275	XP_025487968.1
NW_020291361.1	201433	201583	XP_025487969.1
NW_020291362.1	492	1831	XP_025487847.1
NW_020291362.1	1791	3752	XP_025487848.1
NW_020291362.1	3920	5096	XP_025487849.1
NW_020291362.1	6103	6984	XP_025487850.1
NW_020291362.1	8127	8875	XP_025487851.1
NW_020291362.1	10316	11202	XP_025487852.1
NW_020291362.1	11185	12187	XP_025487853.1
NW_020291362.1	12583	16013	XP_025487854.1
NW_020291362.1	17016	18062	XP_025487855.1
NW_020291362.1	19928	20909	XP_025487856.1
NW_020291362.1	20937	22607	XP_025487857.1
NW_020291362.1	22724	25317	XP_025487858.1
NW_020291362.1	26986	27974	XP_025487859.1
NW_020291362.1	28419	34188	XP_025487860.1
NW_020291362.1	36861	37864	XP_025487861.1
NW_020291362.1	39279	40604	XP_025487862.1
NW_020291362.1	41535	42588	XP_025487863.1
NW_020291362.1	42838	45661	XP_025487864.1
NW_020291362.1	46561	47513	XP_025487865.1
NW_020291362.1	47205	47575	XP_025487866.1
NW_020291362.1	47857	50816	XP_025487867.1
NW_020291362.1	51069	52333	XP_025487868.1
NW_020291362.1	52455	54463	XP_025487869.1
NW_020291362.1	54999	55838	XP_025487870.1
NW_020291362.1	56225	58309	XP_025487871.1
NW_020291362.1	59800	61010	XP_025487872.1
NW_020291362.1	61222	64353	XP_025487873.1
NW_020291362.1	64375	67380	XP_025487874.1
NW_020291362.1	68162	74184	XP_025487875.1
NW_020291362.1	74571	78253	XP_025487876.1
NW_020291362.1	79280	80866	XP_025487877.1
NW_020291362.1	80607	82377	XP_025487878.1
NW_020291362.1	82501	85284	XP_025487879.1
NW_020291362.1	86457	91026	XP_025487880.1
NW_020291362.1	91116	92964	XP_025487881.1
NW_020291362.1	93432	96142	XP_025487882.1
NW_020291362.1	96290	97661	XP_025487883.1
NW_020291362.1	97501	99303	XP_025487884.1
NW_020291362.1	99405	100570	XP_025487885.1
NW_020291362.1	100958	104767	XP_025487886.1
NW_020291362.1	105834	108854	XP_025487887.1
NW_020291362.1	109281	111374	XP_025487888.1
NW_020291362.1	111657	115552	XP_025487889.1
NW_020291362.1	115982	119279	XP_025487890.1
NW_020291362.1	119360	122366	XP_025487891.1
NW_020291362.1	123791	124347	XP_025487892.1
NW_020291362.1	126572	129054	XP_025487893.1
NW_020291362.1	129987	136742	XP_025487894.1
NW_020291362.1	137224	138123	XP_025487895.1
NW_020291362.1	141505	142782	XP_025487896.1
NW_020291362.1	144160	145554	XP_025487897.1
NW_020291362.1	146923	149196	XP_025487898.1
NW_020291362.1	149025	151249	XP_025487899.1
NW_020291362.1	151909	153911	XP_025487900.1
NW_020291362.1	154210	156213	XP_025487901.1
NW_020291362.1	156318	157692	XP_025487902.1
NW_020291362.1	157890	158929	XP_025487903.1
NW_020291362.1	159083	166002	XP_025487904.1
NW_020291362.1	166835	168351	XP_025487905.1
NW_020291362.1	167949	168751	XP_025487906.1
NW_020291362.1	168725	169381	XP_025487907.1
NW_020291362.1	171960	175173	XP_025487908.1
NW_020291362.1	175388	177116	XP_025487909.1
NW_020291362.1	177256	180721	XP_025487910.1
NW_020291362.1	181040	182098	XP_025487911.1
NW_020291362.1	183240	184453	XP_025487912.1
NW_020291362.1	184675	185420	XP_025487913.1
NW_020291362.1	185300	186829	XP_025487914.1
NW_020291362.1	187731	192269	XP_025487915.1
NW_020291362.1	192947	195575	XP_025487916.1
NW_020291362.1	197092	199315	XP_025487917.1
NW_020291362.1	199476	200981	XP_025487918.1
NW_020291362.1	201186	205529	XP_025487919.1
NW_020291362.1	207258	208227	XP_025487920.1
NW_020291362.1	210558	211165	XP_025487921.1
NW_020291362.1	212825	214510	XP_025487922.1
NW_020291362.1	215131	217109	XP_025487923.1
NW_020291362.1	217551	225414	XP_025487924.1
NW_020291362.1	225483	226618	XP_025487925.1
NW_020291362.1	226773	230118	XP_025487926.1
NW_020291362.1	230437	231424	XP_025487927.1
NW_020291362.1	232464	234641	XP_025487928.1
NW_020291363.1	514	1919	XP_025487761.1
NW_020291363.1	2434	3417	XP_025487762.1
NW_020291363.1	4688	5943	XP_025487763.1
NW_020291363.1	6023	7795	XP_025487764.1
NW_020291363.1	8325	9793	XP_025487765.1
NW_020291363.1	11407	13643	XP_025487766.1
NW_020291363.1	14302	16068	XP_025487767.1
NW_020291363.1	17965	19821	XP_025487768.1
NW_020291363.1	20598	21799	XP_025487769.1
NW_020291363.1	22752	24574	XP_025487770.1
NW_020291363.1	25487	29526	XP_025487771.1
NW_020291363.1	36296	37456	XP_025487772.1
NW_020291363.1	38940	40931	XP_025487773.1
NW_020291363.1	42760	59379	XP_025487774.1
NW_020291363.1	60244	61182	XP_025487775.1
NW_020291363.1	61711	63175	XP_025487776.1
NW_020291363.1	64407	65489	XP_025487777.1
NW_020291363.1	65945	67179	XP_025487778.1
NW_020291363.1	67396	69057	XP_025487779.1
NW_020291363.1	69369	70612	XP_025487780.1
NW_020291363.1	72195	76020	XP_025487781.1
NW_020291363.1	78013	79080	XP_025487782.1
NW_020291363.1	79916	81797	XP_025487783.1
NW_020291363.1	82215	83159	XP_025487784.1
NW_020291363.1	84720	86611	XP_025487785.1
NW_020291363.1	89490	90686	XP_025487786.1
NW_020291363.1	93514	94989	XP_025487787.1
NW_020291363.1	95121	97118	XP_025487788.1
NW_020291363.1	97552	98679	XP_025487789.1
NW_020291363.1	99533	100843	XP_025487790.1
NW_020291363.1	101250	102351	XP_025487791.1
NW_020291363.1	106311	111447	XP_025487792.1
NW_020291363.1	111949	112304	XP_025487793.1
NW_020291363.1	112748	113669	XP_025487794.1
NW_020291363.1	115102	115831	XP_025487795.1
NW_020291363.1	117743	119773	XP_025487796.1
NW_020291363.1	120183	120552	XP_025487797.1
NW_020291363.1	123525	125028	XP_025487798.1
NW_020291363.1	125169	126854	XP_025487799.1
NW_020291363.1	128307	129709	XP_025487800.1
NW_020291363.1	129636	130947	XP_025487801.1
NW_020291363.1	133948	136635	XP_025487802.1
NW_020291363.1	136979	138938	XP_025487803.1
NW_020291363.1	138733	139256	XP_025487804.1
NW_020291363.1	139529	141584	XP_025487805.1
NW_020291363.1	142541	144269	XP_025487806.1
NW_020291363.1	144299	145915	XP_025487807.1
NW_020291363.1	147045	151558	XP_025487808.1
NW_020291363.1	152732	153191	XP_025487809.1
NW_020291363.1	153597	154050	XP_025487810.1
NW_020291363.1	154367	155800	XP_025487811.1
NW_020291363.1	156923	157807	XP_025487812.1
NW_020291363.1	157927	158661	XP_025487813.1
NW_020291363.1	158934	160939	XP_025487814.1
NW_020291363.1	161878	162414	XP_025487815.1
NW_020291363.1	162764	163540	XP_025487816.1
NW_020291363.1	163603	164682	XP_025487817.1
NW_020291363.1	165493	167045	XP_025487818.1
NW_020291363.1	171566	172541	XP_025487819.1
NW_020291363.1	172479	173648	XP_025487820.1
NW_020291363.1	175005	175767	XP_025487821.1
NW_020291363.1	177620	180647	XP_025487822.1
NW_020291363.1	181050	182978	XP_025487823.1
NW_020291363.1	184091	184600	XP_025487824.1
NW_020291363.1	185498	187083	XP_025487825.1
NW_020291363.1	187170	189053	XP_025487826.1
NW_020291363.1	189633	191209	XP_025487827.1
NW_020291363.1	191311	193220	XP_025487828.1
NW_020291363.1	194442	195633	XP_025487829.1
NW_020291363.1	195698	198157	XP_025487830.1
NW_020291363.1	198961	202122	XP_025487831.1
NW_020291363.1	202932	203841	XP_025487832.1
NW_020291363.1	203999	205225	XP_025487833.1
NW_020291363.1	205675	207055	XP_025487834.1
NW_020291363.1	207732	209055	XP_025487835.1
NW_020291363.1	209407	209887	XP_025487836.1
NW_020291363.1	210134	212054	XP_025487837.1
NW_020291363.1	212662	213804	XP_025487838.1
NW_020291363.1	214148	214682	XP_025487839.1
NW_020291363.1	214653	216033	XP_025487840.1
NW_020291363.1	216311	218036	XP_025487841.1
NW_020291363.1	218658	220468	XP_025487842.1
NW_020291363.1	223802	224983	XP_025487843.1
NW_020291363.1	225984	227577	XP_025487844.1
NW_020291363.1	230403	231354	XP_025487845.1
NW_020291363.1	231975	232903	XP_025487846.1
NW_020291364.1	721	2832	XP_025487679.1
NW_020291364.1	3815	5480	XP_025487680.1
NW_020291364.1	6034	7531	XP_025487681.1
NW_020291364.1	8175	10213	XP_025487682.1
NW_020291364.1	11383	12443	XP_025487683.1
NW_020291364.1	13987	15379	XP_025487684.1
NW_020291364.1	16210	18570	XP_025487685.1
NW_020291364.1	20798	22984	XP_025487686.1
NW_020291364.1	28241	30555	XP_025487687.1
NW_020291364.1	30868	33001	XP_025487688.1
NW_020291364.1	33779	35112	XP_025487689.1
NW_020291364.1	35255	36868	XP_025487690.1
NW_020291364.1	37286	39823	XP_025487691.1
NW_020291364.1	40724	42025	XP_025487692.1
NW_020291364.1	42774	44011	XP_025487693.1
NW_020291364.1	45038	46563	XP_025487694.1
NW_020291364.1	46997	47904	XP_025487695.1
NW_020291364.1	48821	52955	XP_025487696.1
NW_020291364.1	53387	54414	XP_025487697.1
NW_020291364.1	54334	55525	XP_025487698.1
NW_020291364.1	55809	58177	XP_025487699.1
NW_020291364.1	58047	60219	XP_025487700.1
NW_020291364.1	60406	62190	XP_025487701.1
NW_020291364.1	62569	62961	XP_025487702.1
NW_020291364.1	64014	65498	XP_025487703.1
NW_020291364.1	65837	66479	XP_025487704.1
NW_020291364.1	67461	69801	XP_025487705.1
NW_020291364.1	69833	71753	XP_025487706.1
NW_020291364.1	72076	75817	XP_025487707.1
NW_020291364.1	76086	77746	XP_025487708.1
NW_020291364.1	78294	79388	XP_025487709.1
NW_020291364.1	79748	80842	XP_025487710.1
NW_020291364.1	81124	84126	XP_025487711.1
NW_020291364.1	83658	84492	XP_025487712.1
NW_020291364.1	84810	86329	XP_025487713.1
NW_020291364.1	86553	87629	XP_025487714.1
NW_020291364.1	87542	89204	XP_025487715.1
NW_020291364.1	90042	91856	XP_025487716.1
NW_020291364.1	93284	94018	XP_025487717.1
NW_020291364.1	95791	97526	XP_025487718.1
NW_020291364.1	107484	108646	XP_025487719.1
NW_020291364.1	109862	118949	XP_025487720.1
NW_020291364.1	119415	121396	XP_025487721.1
NW_020291364.1	121646	124405	XP_025487722.1
NW_020291364.1	124656	125807	XP_025487723.1
NW_020291364.1	126156	129217	XP_025487724.1
NW_020291364.1	129924	133503	XP_025487725.1
NW_020291364.1	134337	135312	XP_025487726.1
NW_020291364.1	136687	138290	XP_025487727.1
NW_020291364.1	138959	140954	XP_025487728.1
NW_020291364.1	141380	150119	XP_025487729.1
NW_020291364.1	150550	152353	XP_025487730.1
NW_020291364.1	153155	153748	XP_025487731.1
NW_020291364.1	154165	156810	XP_025487732.1
NW_020291364.1	157034	160468	XP_025487733.1
NW_020291364.1	161308	162279	XP_025487734.1
NW_020291364.1	163751	165153	XP_025487735.1
NW_020291364.1	165570	167102	XP_025487736.1
NW_020291364.1	167568	168899	XP_025487737.1
NW_020291364.1	169517	170160	XP_025487738.1
NW_020291364.1	171900	172195	XP_025487739.1
NW_020291364.1	173492	174171	XP_025487740.1
NW_020291364.1	176510	178901	XP_025487741.1
NW_020291364.1	180288	182433	XP_025487742.1
NW_020291364.1	182707	183412	XP_025487743.1
NW_020291364.1	183343	184194	XP_025487744.1
NW_020291364.1	185957	187107	XP_025487745.1
NW_020291364.1	187841	189898	XP_025487746.1
NW_020291364.1	190279	191143	XP_025487747.1
NW_020291364.1	191328	192734	XP_025487748.1
NW_020291364.1	193498	194023	XP_025487749.1
NW_020291364.1	195274	196764	XP_025487750.1
NW_020291364.1	197909	199331	XP_025487751.1
NW_020291364.1	200840	203180	XP_025487752.1
NW_020291364.1	205085	206944	XP_025487753.1
NW_020291364.1	208339	211217	XP_025487754.1
NW_020291364.1	211469	213432	XP_025487755.1
NW_020291364.1	213412	214974	XP_025487756.1
NW_020291364.1	215353	216482	XP_025487757.1
NW_020291364.1	216827	218268	XP_025487758.1
NW_020291364.1	218180	222307	XP_025487759.1
NW_020291364.1	222432	224301	XP_025487760.1
NW_020291365.1	755	4104	XP_025487601.1
NW_020291365.1	4603	5867	XP_025487602.1
NW_020291365.1	6050	8379	XP_025487603.1
NW_020291365.1	8293	8992	XP_025487604.1
NW_020291365.1	9472	11779	XP_025487605.1
NW_020291365.1	12025	13934	XP_025487606.1
NW_020291365.1	14743	16231	XP_025487607.1
NW_020291365.1	16971	18102	XP_025487608.1
NW_020291365.1	18002	19512	XP_025487609.1
NW_020291365.1	20291	21740	XP_025487610.1
NW_020291365.1	22733	24590	XP_025487611.1
NW_020291365.1	24863	25466	XP_025487612.1
NW_020291365.1	25583	27460	XP_025487613.1
NW_020291365.1	27882	28319	XP_025487614.1
NW_020291365.1	29113	29963	XP_025487615.1
NW_020291365.1	29991	31422	XP_025487616.1
NW_020291365.1	32278	33033	XP_025487617.1
NW_020291365.1	34328	35435	XP_025487618.1
NW_020291365.1	36024	37354	XP_025487619.1
NW_020291365.1	37427	38634	XP_025487620.1
NW_020291365.1	39905	40569	XP_025487621.1
NW_020291365.1	40569	43051	XP_025487622.1
NW_020291365.1	43616	45868	XP_025487623.1
NW_020291365.1	46150	47258	XP_025487624.1
NW_020291365.1	47652	49053	XP_025487625.1
NW_020291365.1	49683	53255	XP_025487626.1
NW_020291365.1	60683	63013	XP_025487627.1
NW_020291365.1	66068	67466	XP_025487628.1
NW_020291365.1	69023	70450	XP_025487629.1
NW_020291365.1	70857	72485	XP_025487630.1
NW_020291365.1	73081	76456	XP_025487631.1
NW_020291365.1	78305	79109	XP_025487632.1
NW_020291365.1	80163	81003	XP_025487633.1
NW_020291365.1	83663	84077	XP_025487634.1
NW_020291365.1	85345	86998	XP_025487635.1
NW_020291365.1	87916	89430	XP_025487636.1
NW_020291365.1	89727	90426	XP_025487637.1
NW_020291365.1	91825	94005	XP_025487638.1
NW_020291365.1	94165	96583	XP_025487639.1
NW_020291365.1	97694	98909	XP_025487640.1
NW_020291365.1	101445	106767	XP_025487641.1
NW_020291365.1	109372	110023	XP_025487642.1
NW_020291365.1	110456	111281	XP_025487643.1
NW_020291365.1	112366	114110	XP_025487644.1
NW_020291365.1	114415	115768	XP_025487645.1
NW_020291365.1	116166	123136	XP_025487646.1
NW_020291365.1	123355	124653	XP_025487647.1
NW_020291365.1	125535	125883	XP_025487648.1
NW_020291365.1	127244	128751	XP_025487649.1
NW_020291365.1	129659	130435	XP_025487650.1
NW_020291365.1	130905	132021	XP_025487651.1
NW_020291365.1	134135	135308	XP_025487652.1
NW_020291365.1	135825	136871	XP_025487653.1
NW_020291365.1	137591	139660	XP_025487654.1
NW_020291365.1	141802	143012	XP_025487655.1
NW_020291365.1	144410	146066	XP_025487656.1
NW_020291365.1	148330	150042	XP_025487657.1
NW_020291365.1	153054	153412	XP_025487658.1
NW_020291365.1	155076	157266	XP_025487659.1
NW_020291365.1	158133	159926	XP_025487660.1
NW_020291365.1	161071	162349	XP_025487661.1
NW_020291365.1	163231	164907	XP_025487662.1
NW_020291365.1	164929	166455	XP_025487663.1
NW_020291365.1	167661	168806	XP_025487664.1
NW_020291365.1	168984	169959	XP_025487665.1
NW_020291365.1	170125	171108	XP_025487666.1
NW_020291365.1	172531	173662	XP_025487667.1
NW_020291365.1	178425	179946	XP_025487668.1
NW_020291365.1	181124	186450	XP_025487669.1
NW_020291365.1	187558	191609	XP_025487670.1
NW_020291365.1	191702	194139	XP_025487671.1
NW_020291365.1	195094	196678	XP_025487672.1
NW_020291365.1	197615	198031	XP_025487673.1
NW_020291365.1	198707	199807	XP_025487674.1
NW_020291365.1	199963	206755	XP_025487675.1
NW_020291365.1	208016	208967	XP_025487676.1
NW_020291365.1	212354	213309	XP_025487677.1
NW_020291365.1	213650	215039	XP_025487678.1
NW_020291366.1	1	1061	XP_025487518.1
NW_020291366.1	1250	4064	XP_025487519.1
NW_020291366.1	4363	6832	XP_025487520.1
NW_020291366.1	8195	10800	XP_025487521.1
NW_020291366.1	11854	13278	XP_025487522.1
NW_020291366.1	14428	17757	XP_025487523.1
NW_020291366.1	21541	23985	XP_025487524.1
NW_020291366.1	23505	24096	XP_025487525.1
NW_020291366.1	26548	30059	XP_025487526.1
NW_020291366.1	32160	35318	XP_025487527.1
NW_020291366.1	35939	37430	XP_025487528.1
NW_020291366.1	38179	41438	XP_025487529.1
NW_020291366.1	42142	45821	XP_025487530.1
NW_020291366.1	46524	47123	XP_025487531.1
NW_020291366.1	53009	55908	XP_025487532.1
NW_020291366.1	56044	59025	XP_025487533.1
NW_020291366.1	59171	60092	XP_025487534.1
NW_020291366.1	60356	61846	XP_025487535.1
NW_020291366.1	61892	63683	XP_025487536.1
NW_020291366.1	65457	68200	XP_025487537.1
NW_020291366.1	68938	71054	XP_025487538.1
NW_020291366.1	71189	72242	XP_025487539.1
NW_020291366.1	72498	73704	XP_025487540.1
NW_020291366.1	74299	75474	XP_025487541.1
NW_020291366.1	76006	76765	XP_025487542.1
NW_020291366.1	77434	79399	XP_025487543.1
NW_020291366.1	80066	82183	XP_025487544.1
NW_020291366.1	82689	83234	XP_025487545.1
NW_020291366.1	83420	86090	XP_025487546.1
NW_020291366.1	86336	88552	XP_025487547.1
NW_020291366.1	90102	94501	XP_025487548.1
NW_020291366.1	94631	96241	XP_025487549.1
NW_020291366.1	96398	97275	XP_025487550.1
NW_020291366.1	97566	100534	XP_025487551.1
NW_020291366.1	100746	102154	XP_025487552.1
NW_020291366.1	102384	103930	XP_025487553.1
NW_020291366.1	104079	106123	XP_025487554.1
NW_020291366.1	106252	106709	XP_025487555.1
NW_020291366.1	106694	107328	XP_025487556.1
NW_020291366.1	110655	112388	XP_025487557.1
NW_020291366.1	113706	115096	XP_025487558.1
NW_020291366.1	115490	116907	XP_025487559.1
NW_020291366.1	118228	120891	XP_025487560.1
NW_020291366.1	121030	124101	XP_025487561.1
NW_020291366.1	124556	126660	XP_025487562.1
NW_020291366.1	128005	128902	XP_025487563.1
NW_020291366.1	129872	130917	XP_025487564.1
NW_020291366.1	131228	134265	XP_025487565.1
NW_020291366.1	138296	140221	XP_025487566.1
NW_020291366.1	140867	142809	XP_025487567.1
NW_020291366.1	143560	145357	XP_025487568.1
NW_020291366.1	145498	146616	XP_025487569.1
NW_020291366.1	147926	148274	XP_025487570.1
NW_020291366.1	148770	150637	XP_025487571.1
NW_020291366.1	150922	152357	XP_025487572.1
NW_020291366.1	152419	156334	XP_025487573.1
NW_020291366.1	157590	159441	XP_025487574.1
NW_020291366.1	162563	163582	XP_025487575.1
NW_020291366.1	163488	164362	XP_025487576.1
NW_020291366.1	164552	165750	XP_025487577.1
NW_020291366.1	166164	167726	XP_025487578.1
NW_020291366.1	168046	169205	XP_025487579.1
NW_020291366.1	169784	170846	XP_025487580.1
NW_020291366.1	171271	172161	XP_025487581.1
NW_020291366.1	173014	173556	XP_025487582.1
NW_020291366.1	174143	174857	XP_025487583.1
NW_020291366.1	175286	177634	XP_025487584.1
NW_020291366.1	177975	180143	XP_025487585.1
NW_020291366.1	180507	182017	XP_025487586.1
NW_020291366.1	181997	184445	XP_025487587.1
NW_020291366.1	184593	185993	XP_025487588.1
NW_020291366.1	186143	187311	XP_025487589.1
NW_020291366.1	187346	188076	XP_025487590.1
NW_020291366.1	189201	190664	XP_025487591.1
NW_020291366.1	190407	191283	XP_025487592.1
NW_020291366.1	192089	193288	XP_025487593.1
NW_020291366.1	194321	195126	XP_025487594.1
NW_020291366.1	195208	197882	XP_025487595.1
NW_020291366.1	198592	200972	XP_025487596.1
NW_020291366.1	200957	202656	XP_025487597.1
NW_020291366.1	203658	204516	XP_025487598.1
NW_020291366.1	205233	207214	XP_025487599.1
NW_020291366.1	209199	210908	XP_025487600.1
NW_020291367.1	604	3245	XP_025487444.1
NW_020291367.1	3402	5198	XP_025487445.1
NW_020291367.1	7520	8830	XP_025487446.1
NW_020291367.1	9236	11301	XP_025487447.1
NW_020291367.1	12091	15057	XP_025487448.1
NW_020291367.1	15633	17486	XP_025487449.1
NW_020291367.1	19607	21976	XP_025487450.1
NW_020291367.1	22326	25438	XP_025487451.1
NW_020291367.1	26297	27007	XP_025487452.1
NW_020291367.1	27852	28926	XP_025487453.1
NW_020291367.1	29182	31586	XP_025487454.1
NW_020291367.1	32282	33856	XP_025487455.1
NW_020291367.1	36043	38153	XP_025487456.1
NW_020291367.1	38043	39353	XP_025487457.1
NW_020291367.1	39628	41288	XP_025487458.1
NW_020291367.1	42756	43626	XP_025487459.1
NW_020291367.1	43545	46542	XP_025487460.1
NW_020291367.1	47762	48950	XP_025487461.1
NW_020291367.1	49638	50708	XP_025487462.1
NW_020291367.1	51020	56205	XP_025487463.1
NW_020291367.1	56546	58832	XP_025487464.1
NW_020291367.1	60241	61520	XP_025487465.1
NW_020291367.1	65871	68847	XP_025487466.1
NW_020291367.1	69273	70089	XP_025487467.1
NW_020291367.1	70604	72579	XP_025487468.1
NW_020291367.1	73039	74400	XP_025487469.1
NW_020291367.1	74411	76615	XP_025487470.1
NW_020291367.1	76737	77277	XP_025487471.1
NW_020291367.1	77277	77742	XP_025487472.1
NW_020291367.1	78851	79674	XP_025487473.1
NW_020291367.1	83082	84339	XP_025487474.1
NW_020291367.1	84506	89222	XP_025487475.1
NW_020291367.1	89446	91237	XP_025487476.1
NW_020291367.1	91395	94358	XP_025487477.1
NW_020291367.1	94631	96572	XP_025487478.1
NW_020291367.1	97160	97926	XP_025487479.1
NW_020291367.1	98731	103366	XP_025487480.1
NW_020291367.1	105582	106925	XP_025487481.1
NW_020291367.1	107071	110843	XP_025487482.1
NW_020291367.1	111481	114756	XP_025487483.1
NW_020291367.1	114758	116827	XP_025487484.1
NW_020291367.1	116978	117238	XP_025487485.1
NW_020291367.1	117836	118158	XP_025487486.1
NW_020291367.1	119021	121308	XP_025487487.1
NW_020291367.1	122493	124596	XP_025487488.1
NW_020291367.1	124914	126468	XP_025487489.1
NW_020291367.1	127232	128625	XP_025487490.1
NW_020291367.1	128626	131805	XP_025487491.1
NW_020291367.1	132533	134253	XP_025487492.1
NW_020291367.1	135047	136872	XP_025487493.1
NW_020291367.1	139167	141487	XP_025487494.1
NW_020291367.1	141523	142268	XP_025487495.1
NW_020291367.1	144488	147775	XP_025487496.1
NW_020291367.1	148489	149677	XP_025487497.1
NW_020291367.1	150034	151550	XP_025487498.1
NW_020291367.1	151496	151984	XP_025487499.1
NW_020291367.1	152228	153028	XP_025487500.1
NW_020291367.1	154289	156199	XP_025487501.1
NW_020291367.1	159389	162217	XP_025487502.1
NW_020291367.1	162886	166165	XP_025487503.1
NW_020291367.1	166914	168613	XP_025487504.1
NW_020291367.1	168790	170080	XP_025487505.1
NW_020291367.1	171722	172795	XP_025487506.1
NW_020291367.1	176000	177548	XP_025487507.1
NW_020291367.1	177639	178492	XP_025487508.1
NW_020291367.1	180139	182552	XP_025487509.1
NW_020291367.1	182510	183432	XP_025487510.1
NW_020291367.1	183809	185921	XP_025487511.1
NW_020291367.1	186106	189231	XP_025487512.1
NW_020291367.1	188840	190944	XP_025487513.1
NW_020291367.1	191226	193571	XP_025487514.1
NW_020291367.1	193536	196413	XP_025487515.1
NW_020291367.1	196664	199399	XP_025487516.1
NW_020291367.1	199934	201885	XP_025487517.1
NW_020291368.1	2	1899	XP_025487372.1
NW_020291368.1	1842	3331	XP_025487373.1
NW_020291368.1	3812	4731	XP_025487374.1
NW_020291368.1	5844	9110	XP_025487375.1
NW_020291368.1	10533	11735	XP_025487376.1
NW_020291368.1	15128	16027	XP_025487377.1
NW_020291368.1	18552	20380	XP_025487378.1
NW_020291368.1	20376	22008	XP_025487379.1
NW_020291368.1	22112	24191	XP_025487380.1
NW_020291368.1	25291	28003	XP_025487381.1
NW_020291368.1	29788	30125	XP_025487382.1
NW_020291368.1	31233	32193	XP_025487383.1
NW_020291368.1	34398	36078	XP_025487384.1
NW_020291368.1	39692	40542	XP_025487385.1
NW_020291368.1	40724	43356	XP_025487386.1
NW_020291368.1	43561	44939	XP_025487387.1
NW_020291368.1	44779	45969	XP_025487388.1
NW_020291368.1	46127	47740	XP_025487389.1
NW_020291368.1	47700	52461	XP_025487390.1
NW_020291368.1	52689	53365	XP_025487391.1
NW_020291368.1	53579	57147	XP_025487392.1
NW_020291368.1	59783	60796	XP_025487393.1
NW_020291368.1	62168	64550	XP_025487394.1
NW_020291368.1	64488	68101	XP_025487395.1
NW_020291368.1	68052	69456	XP_025487396.1
NW_020291368.1	70088	72245	XP_025487397.1
NW_020291368.1	72608	74892	XP_025487398.1
NW_020291368.1	75050	77944	XP_025487399.1
NW_020291368.1	78066	79528	XP_025487400.1
NW_020291368.1	80081	83689	XP_025487401.1
NW_020291368.1	84707	86734	XP_025487402.1
NW_020291368.1	87184	88305	XP_025487403.1
NW_020291368.1	89108	90445	XP_025487404.1
NW_020291368.1	90668	91673	XP_025487405.1
NW_020291368.1	92008	93048	XP_025487406.1
NW_020291368.1	95312	95862	XP_025487407.1
NW_020291368.1	97425	101969	XP_025487408.1
NW_020291368.1	101996	104054	XP_025487409.1
NW_020291368.1	106255	107383	XP_025487410.1
NW_020291368.1	107367	108187	XP_025487411.1
NW_020291368.1	108297	110220	XP_025487412.1
NW_020291368.1	110319	114317	XP_025487413.1
NW_020291368.1	114663	115958	XP_025487414.1
NW_020291368.1	116537	119299	XP_025487415.1
NW_020291368.1	120158	123221	XP_025487416.1
NW_020291368.1	123519	125808	XP_025487417.1
NW_020291368.1	125878	127332	XP_025487418.1
NW_020291368.1	127790	130713	XP_025487419.1
NW_020291368.1	132360	132950	XP_025487420.1
NW_020291368.1	133962	134868	XP_025487421.1
NW_020291368.1	135052	136937	XP_025487422.1
NW_020291368.1	137603	140803	XP_025487423.1
NW_020291368.1	140518	141543	XP_025487424.1
NW_020291368.1	141696	145062	XP_025487425.1
NW_020291368.1	145637	147069	XP_025487426.1
NW_020291368.1	148820	150297	XP_025487427.1
NW_020291368.1	151381	153282	XP_025487428.1
NW_020291368.1	155136	157608	XP_025487429.1
NW_020291368.1	157778	158991	XP_025487430.1
NW_020291368.1	159112	161197	XP_025487431.1
NW_020291368.1	161361	164403	XP_025487432.1
NW_020291368.1	164617	167958	XP_025487433.1
NW_020291368.1	167790	169940	XP_025487434.1
NW_020291368.1	171912	175106	XP_025487435.1
NW_020291368.1	178634	180506	XP_025487436.1
NW_020291368.1	180794	182468	XP_025487437.1
NW_020291368.1	183291	185206	XP_025487438.1
NW_020291368.1	185116	186142	XP_025487439.1
NW_020291368.1	186362	187070	XP_025487440.1
NW_020291368.1	187943	191250	XP_025487441.1
NW_020291368.1	192168	195075	XP_025487442.1
NW_020291368.1	195236	196941	XP_025487443.1
NW_020291369.1	42	389	XP_025487308.1
NW_020291369.1	2687	3927	XP_025487309.1
NW_020291369.1	4674	5835	XP_025487310.1
NW_020291369.1	7421	11459	XP_025487311.1
NW_020291369.1	11359	13198	XP_025487312.1
NW_020291369.1	15000	16209	XP_025487313.1
NW_020291369.1	20786	22223	XP_025487314.1
NW_020291369.1	22392	23654	XP_025487315.1
NW_020291369.1	25268	26899	XP_025487316.1
NW_020291369.1	28101	30962	XP_025487317.1
NW_020291369.1	31001	32222	XP_025487318.1
NW_020291369.1	33043	34415	XP_025487319.1
NW_020291369.1	34487	37453	XP_025487320.1
NW_020291369.1	37823	39382	XP_025487321.1
NW_020291369.1	39633	40555	XP_025487322.1
NW_020291369.1	40965	42777	XP_025487323.1
NW_020291369.1	43447	45208	XP_025487324.1
NW_020291369.1	45158	46863	XP_025487325.1
NW_020291369.1	47019	50147	XP_025487326.1
NW_020291369.1	50664	55607	XP_025487327.1
NW_020291369.1	55939	56903	XP_025487328.1
NW_020291369.1	57227	58412	XP_025487329.1
NW_020291369.1	58534	65722	XP_025487330.1
NW_020291369.1	71015	72507	XP_025487331.1
NW_020291369.1	73162	74217	XP_025487332.1
NW_020291369.1	74350	75253	XP_025487333.1
NW_020291369.1	78239	80386	XP_025487334.1
NW_020291369.1	81687	84757	XP_025487335.1
NW_020291369.1	85445	86537	XP_025487336.1
NW_020291369.1	87758	89342	XP_025487337.1
NW_020291369.1	89191	92063	XP_025487338.1
NW_020291369.1	92624	93607	XP_025487339.1
NW_020291369.1	94883	97214	XP_025487340.1
NW_020291369.1	97730	99694	XP_025487341.1
NW_020291369.1	99381	101110	XP_025487342.1
NW_020291369.1	101284	102937	XP_025487343.1
NW_020291369.1	102894	103851	XP_025487344.1
NW_020291369.1	114922	115653	XP_025487345.1
NW_020291369.1	115611	116907	XP_025487346.1
NW_020291369.1	116965	118261	XP_025487347.1
NW_020291369.1	119069	120218	XP_025487348.1
NW_020291369.1	120238	122893	XP_025487349.1
NW_020291369.1	123047	124537	XP_025487350.1
NW_020291369.1	124549	128502	XP_025487351.1
NW_020291369.1	128933	130651	XP_025487352.1
NW_020291369.1	131519	132343	XP_025487353.1
NW_020291369.1	132229	133473	XP_025487354.1
NW_020291369.1	133359	135936	XP_025487355.1
NW_020291369.1	136039	137335	XP_025487356.1
NW_020291369.1	138219	140670	XP_025487357.1
NW_020291369.1	141063	144056	XP_025487358.1
NW_020291369.1	144270	145889	XP_025487359.1
NW_020291369.1	145858	148638	XP_025487360.1
NW_020291369.1	149580	151606	XP_025487361.1
NW_020291369.1	154297	155627	XP_025487362.1
NW_020291369.1	155176	156043	XP_025487363.1
NW_020291369.1	156454	159884	XP_025487364.1
NW_020291369.1	159873	161212	XP_025487365.1
NW_020291369.1	161346	163193	XP_025487366.1
NW_020291369.1	163923	165102	XP_025487367.1
NW_020291369.1	166566	167935	XP_025487368.1
NW_020291369.1	168072	168806	XP_025487369.1
NW_020291369.1	169594	171795	XP_025487370.1
NW_020291369.1	188055	188217	XP_025487371.1
NW_020291370.1	1063	1939	XP_025487228.1
NW_020291370.1	2299	2751	XP_025487229.1
NW_020291370.1	2854	5275	XP_025487230.1
NW_020291370.1	5407	6706	XP_025487231.1
NW_020291370.1	6764	8071	XP_025487232.1
NW_020291370.1	8533	9223	XP_025487233.1
NW_020291370.1	9980	10628	XP_025487234.1
NW_020291370.1	12366	14521	XP_025487235.1
NW_020291370.1	14699	16955	XP_025487236.1
NW_020291370.1	17489	18834	XP_025487237.1
NW_020291370.1	18795	21147	XP_025487238.1
NW_020291370.1	21289	22659	XP_025487239.1
NW_020291370.1	22419	23510	XP_025487240.1
NW_020291370.1	25148	25496	XP_025487241.1
NW_020291370.1	28790	31656	XP_025487242.1
NW_020291370.1	31748	33367	XP_025487243.1
NW_020291370.1	36479	37075	XP_025487244.1
NW_020291370.1	38359	38804	XP_025487245.1
NW_020291370.1	40150	42252	XP_025487246.1
NW_020291370.1	42720	43845	XP_025487247.1
NW_020291370.1	44279	46767	XP_025487248.1
NW_020291370.1	47659	48710	XP_025487249.1
NW_020291370.1	50216	50602	XP_025487250.1
NW_020291370.1	51128	52325	XP_025487251.1
NW_020291370.1	52557	53858	XP_025487252.1
NW_020291370.1	55703	57218	XP_025487253.1
NW_020291370.1	57684	59037	XP_025487254.1
NW_020291370.1	60393	61175	XP_025487255.1
NW_020291370.1	62146	64659	XP_025487256.1
NW_020291370.1	65068	65821	XP_025487257.1
NW_020291370.1	65749	68205	XP_025487258.1
NW_020291370.1	69048	69716	XP_025487259.1
NW_020291370.1	70801	74441	XP_025487260.1
NW_020291370.1	75569	76158	XP_025487261.1
NW_020291370.1	76213	77917	XP_025487262.1
NW_020291370.1	78119	80890	XP_025487263.1
NW_020291370.1	81581	83337	XP_025487264.1
NW_020291370.1	83531	85097	XP_025487265.1
NW_020291370.1	85326	87120	XP_025487266.1
NW_020291370.1	87261	89290	XP_025487267.1
NW_020291370.1	90263	91553	XP_025487268.1
NW_020291370.1	93200	94893	XP_025487269.1
NW_020291370.1	94942	95468	XP_025487270.1
NW_020291370.1	97142	97702	XP_025487271.1
NW_020291370.1	97707	98192	XP_025487272.1
NW_020291370.1	99807	101422	XP_025487273.1
NW_020291370.1	103245	104494	XP_025487274.1
NW_020291370.1	104755	106903	XP_025487275.1
NW_020291370.1	106988	109309	XP_025487276.1
NW_020291370.1	109548	110594	XP_025487277.1
NW_020291370.1	110676	112597	XP_025487278.1
NW_020291370.1	113273	113606	XP_025487279.1
NW_020291370.1	114117	115346	XP_025487280.1
NW_020291370.1	115845	118268	XP_025487281.1
NW_020291370.1	118253	119630	XP_025487282.1
NW_020291370.1	121471	122302	XP_025487283.1
NW_020291370.1	123031	124092	XP_025487284.1
NW_020291370.1	124640	125264	XP_025487285.1
NW_020291370.1	125659	126419	XP_025487286.1
NW_020291370.1	128360	130576	XP_025487287.1
NW_020291370.1	130923	133376	XP_025487288.1
NW_020291370.1	133208	135532	XP_025487289.1
NW_020291370.1	135678	136482	XP_025487290.1
NW_020291370.1	136898	138982	XP_025487291.1
NW_020291370.1	139315	141144	XP_025487292.1
NW_020291370.1	141287	142951	XP_025487293.1
NW_020291370.1	144776	145268	XP_025487294.1
NW_020291370.1	147183	147657	XP_025487295.1
NW_020291370.1	148825	149413	XP_025487296.1
NW_020291370.1	149706	150488	XP_025487297.1
NW_020291370.1	150550	151527	XP_025487298.1
NW_020291370.1	152064	154433	XP_025487299.1
NW_020291370.1	154850	157006	XP_025487300.1
NW_020291370.1	157072	158687	XP_025487301.1
NW_020291370.1	159064	160755	XP_025487302.1
NW_020291370.1	162977	164468	XP_025487303.1
NW_020291370.1	165056	167087	XP_025487304.1
NW_020291370.1	167734	174229	XP_025487305.1
NW_020291370.1	174431	175466	XP_025487306.1
NW_020291370.1	176131	182034	XP_025487307.1
NW_020291371.1	2891	4571	XP_025487164.1
NW_020291371.1	5057	6362	XP_025487165.1
NW_020291371.1	7575	8884	XP_025487166.1
NW_020291371.1	9334	10615	XP_025487167.1
NW_020291371.1	11026	11577	XP_025487168.1
NW_020291371.1	11987	13745	XP_025487169.1
NW_020291371.1	13868	15375	XP_025487170.1
NW_020291371.1	15573	18130	XP_025487171.1
NW_020291371.1	19730	30936	XP_025487172.1
NW_020291371.1	39553	40301	XP_025487173.1
NW_020291371.1	41985	43038	XP_025487174.1
NW_020291371.1	43697	44561	XP_025487175.1
NW_020291371.1	45128	47880	XP_025487176.1
NW_020291371.1	49204	50838	XP_025487177.1
NW_020291371.1	52528	53673	XP_025487178.1
NW_020291371.1	56185	57726	XP_025487179.1
NW_020291371.1	58124	59438	XP_025487180.1
NW_020291371.1	60700	62954	XP_025487181.1
NW_020291371.1	64003	65704	XP_025487182.1
NW_020291371.1	69151	72390	XP_025487183.1
NW_020291371.1	73269	75556	XP_025487184.1
NW_020291371.1	76828	77983	XP_025487185.1
NW_020291371.1	78212	79901	XP_025487186.1
NW_020291371.1	81340	82022	XP_025487187.1
NW_020291371.1	82022	83643	XP_025487188.1
NW_020291371.1	83748	85711	XP_025487189.1
NW_020291371.1	87386	88474	XP_025487190.1
NW_020291371.1	90306	91215	XP_025487191.1
NW_020291371.1	92060	92634	XP_025487192.1
NW_020291371.1	94474	96171	XP_025487194.1
NW_020291371.1	96774	100085	XP_025487195.1
NW_020291371.1	100751	102085	XP_025487196.1
NW_020291371.1	102290	103913	XP_025487197.1
NW_020291371.1	104691	107389	XP_025487198.1
NW_020291371.1	109022	110515	XP_025487199.1
NW_020291371.1	110796	111532	XP_025487200.1
NW_020291371.1	112211	113713	XP_025487201.1
NW_020291371.1	114658	116035	XP_025487202.1
NW_020291371.1	117228	118473	XP_025487203.1
NW_020291371.1	119861	120366	XP_025487204.1
NW_020291371.1	120646	125634	XP_025487205.1
NW_020291371.1	125562	126457	XP_025487206.1
NW_020291371.1	126988	130734	XP_025487207.1
NW_020291371.1	134160	135707	XP_025487208.1
NW_020291371.1	136344	137854	XP_025487209.1
NW_020291371.1	141565	142349	XP_025487210.1
NW_020291371.1	142769	147379	XP_025487211.1
NW_020291371.1	148290	149289	XP_025487212.1
NW_020291371.1	149936	151281	XP_025487213.1
NW_020291371.1	151550	152805	XP_025487214.1
NW_020291371.1	154562	156468	XP_025487215.1
NW_020291371.1	157133	159104	XP_025487216.1
NW_020291371.1	159740	161710	XP_025487217.1
NW_020291371.1	162426	163304	XP_025487218.1
NW_020291371.1	163357	164414	XP_025487219.1
NW_020291371.1	164590	165972	XP_025487220.1
NW_020291371.1	167545	168520	XP_025487221.1
NW_020291371.1	168785	169970	XP_025487222.1
NW_020291371.1	170365	172096	XP_025487223.1
NW_020291371.1	172492	174598	XP_025487224.1
NW_020291371.1	175001	175838	XP_025487225.1
NW_020291371.1	177239	177933	XP_025487226.1
NW_020291371.1	180473	181966	XP_025487227.1
NW_020291372.1	2973	8816	XP_025487119.1
NW_020291372.1	10526	14051	XP_025487120.1
NW_020291372.1	23383	24346	XP_025487121.1
NW_020291372.1	27112	29755	XP_025487122.1
NW_020291372.1	31817	33495	XP_025487123.1
NW_020291372.1	35090	36423	XP_025487124.1
NW_020291372.1	36806	45504	XP_025487125.1
NW_020291372.1	45979	50963	XP_025487126.1
NW_020291372.1	51628	54021	XP_025487127.1
NW_020291372.1	54681	56330	XP_025487128.1
NW_020291372.1	57323	59385	XP_025487129.1
NW_020291372.1	60953	63596	XP_025487130.1
NW_020291372.1	67548	68442	XP_025487131.1
NW_020291372.1	76952	77741	XP_025487132.1
NW_020291372.1	77741	78454	XP_025487133.1
NW_020291372.1	79625	80873	XP_025487134.1
NW_020291372.1	80963	83545	XP_025487135.1
NW_020291372.1	84084	86450	XP_025487136.1
NW_020291372.1	87169	88644	XP_025487137.1
NW_020291372.1	90362	91575	XP_025487138.1
NW_020291372.1	94551	95330	XP_025487139.1
NW_020291372.1	101091	102389	XP_025487140.1
NW_020291372.1	102652	104218	XP_025487141.1
NW_020291372.1	107481	111353	XP_025487142.1
NW_020291372.1	112009	112500	XP_025487143.1
NW_020291372.1	117538	121210	XP_025487144.1
NW_020291372.1	124590	125718	XP_025487145.1
NW_020291372.1	127230	128849	XP_025487146.1
NW_020291372.1	130837	132878	XP_025487147.1
NW_020291372.1	136289	137545	XP_025487148.1
NW_020291372.1	139828	140547	XP_025487149.1
NW_020291372.1	141503	143422	XP_025487150.1
NW_020291372.1	143819	145277	XP_025487151.1
NW_020291372.1	146716	148961	XP_025487152.1
NW_020291372.1	149549	151058	XP_025487153.1
NW_020291372.1	151224	153053	XP_025487154.1
NW_020291372.1	152825	154830	XP_025487155.1
NW_020291372.1	154905	155932	XP_025487156.1
NW_020291372.1	155900	157589	XP_025487157.1
NW_020291372.1	157753	158889	XP_025487158.1
NW_020291372.1	159264	160678	XP_025487159.1
NW_020291372.1	160722	163158	XP_025487160.1
NW_020291372.1	163445	165525	XP_025487161.1
NW_020291372.1	165663	167483	XP_025487162.1
NW_020291372.1	167645	169565	XP_025487163.1
NW_020291373.1	5689	6865	XP_025487046.1
NW_020291373.1	9817	11619	XP_025487047.1
NW_020291373.1	14896	15905	XP_025487048.1
NW_020291373.1	15912	17078	XP_025487049.1
NW_020291373.1	17519	19033	XP_025487050.1
NW_020291373.1	19837	20901	XP_025487051.1
NW_020291373.1	21528	23412	XP_025487052.1
NW_020291373.1	23957	24515	XP_025487053.1
NW_020291373.1	24694	27478	XP_025487054.1
NW_020291373.1	27648	28729	XP_025487055.1
NW_020291373.1	28776	30555	XP_025487056.1
NW_020291373.1	30339	32439	XP_025487057.1
NW_020291373.1	32818	34445	XP_025487058.1
NW_020291373.1	34508	36959	XP_025487059.1
NW_020291373.1	37160	38415	XP_025487060.1
NW_020291373.1	39637	40718	XP_025487061.1
NW_020291373.1	41496	42800	XP_025487062.1
NW_020291373.1	42760	49394	XP_025487063.1
NW_020291373.1	50870	51574	XP_025487064.1
NW_020291373.1	51995	53497	XP_025487065.1
NW_020291373.1	53732	55542	XP_025487066.1
NW_020291373.1	55619	57040	XP_025487067.1
NW_020291373.1	58521	59494	XP_025487068.1
NW_020291373.1	59648	60883	XP_025487069.1
NW_020291373.1	61157	63098	XP_025487070.1
NW_020291373.1	64506	65205	XP_025487071.1
NW_020291373.1	65558	66039	XP_025487072.1
NW_020291373.1	66508	68141	XP_025487073.1
NW_020291373.1	68324	70318	XP_025487074.1
NW_020291373.1	70781	72230	XP_025487075.1
NW_020291373.1	72529	73500	XP_025487076.1
NW_020291373.1	73747	75376	XP_025487077.1
NW_020291373.1	75473	76260	XP_025487078.1
NW_020291373.1	76630	77678	XP_025487079.1
NW_020291373.1	81919	83973	XP_025487080.1
NW_020291373.1	84479	85038	XP_025487081.1
NW_020291373.1	86512	87650	XP_025487082.1
NW_020291373.1	87921	88965	XP_025487083.1
NW_020291373.1	89065	91237	XP_025487084.1
NW_020291373.1	92483	94068	XP_025487085.1
NW_020291373.1	94166	95352	XP_025487086.1
NW_020291373.1	95352	96672	XP_025487087.1
NW_020291373.1	96796	98119	XP_025487088.1
NW_020291373.1	98394	101353	XP_025487089.1
NW_020291373.1	101706	102391	XP_025487090.1
NW_020291373.1	103577	106100	XP_025487091.1
NW_020291373.1	106621	108475	XP_025487092.1
NW_020291373.1	108776	109251	XP_025487093.1
NW_020291373.1	109263	110486	XP_025487094.1
NW_020291373.1	111332	116782	XP_025487095.1
NW_020291373.1	117082	118140	XP_025487096.1
NW_020291373.1	119080	119673	XP_025487097.1
NW_020291373.1	120960	122525	XP_025487098.1
NW_020291373.1	122645	124578	XP_025487099.1
NW_020291373.1	125066	126466	XP_025487100.1
NW_020291373.1	128270	129938	XP_025487101.1
NW_020291373.1	132370	134579	XP_025487102.1
NW_020291373.1	135532	137293	XP_025487103.1
NW_020291373.1	139075	140481	XP_025487104.1
NW_020291373.1	141422	143870	XP_025487105.1
NW_020291373.1	145192	147104	XP_025487106.1
NW_020291373.1	147826	148869	XP_025487107.1
NW_020291373.1	152833	153605	XP_025487108.1
NW_020291373.1	153650	155644	XP_025487109.1
NW_020291373.1	156557	157002	XP_025487110.1
NW_020291373.1	158846	163871	XP_025487111.1
NW_020291373.1	164260	166900	XP_025487112.1
NW_020291373.1	167251	168443	XP_025487113.1
NW_020291373.1	169153	170662	XP_025487114.1
NW_020291373.1	172130	172739	XP_025487115.1
NW_020291373.1	172750	174301	XP_025487116.1
NW_020291373.1	174950	176096	XP_025487117.1
NW_020291373.1	176481	177027	XP_025487118.1
NW_020291374.1	14619	16156	XP_025486999.1
NW_020291374.1	48234	50064	XP_025487000.1
NW_020291374.1	51582	51902	XP_025487001.1
NW_020291374.1	53192	54463	XP_025487002.1
NW_020291374.1	54926	55397	XP_025487003.1
NW_020291374.1	56213	57181	XP_025487004.1
NW_020291374.1	57397	59389	XP_025487005.1
NW_020291374.1	60497	62674	XP_025487006.1
NW_020291374.1	63822	64916	XP_025487007.1
NW_020291374.1	65341	67688	XP_025487008.1
NW_020291374.1	68480	70573	XP_025487009.1
NW_020291374.1	73787	75071	XP_025487010.1
NW_020291374.1	77896	80550	XP_025487011.1
NW_020291374.1	80605	81467	XP_025487012.1
NW_020291374.1	81940	82981	XP_025487013.1
NW_020291374.1	82862	83762	XP_025487014.1
NW_020291374.1	84507	86225	XP_025487015.1
NW_020291374.1	86330	86710	XP_025487016.1
NW_020291374.1	87521	88013	XP_025487017.1
NW_020291374.1	88542	91011	XP_025487018.1
NW_020291374.1	92296	93278	XP_025487019.1
NW_020291374.1	93302	94164	XP_025487020.1
NW_020291374.1	94647	95187	XP_025487021.1
NW_020291374.1	95471	97313	XP_025487022.1
NW_020291374.1	97381	99080	XP_025487023.1
NW_020291374.1	99454	101219	XP_025487024.1
NW_020291374.1	102095	102734	XP_025487025.1
NW_020291374.1	103038	104575	XP_025487026.1
NW_020291374.1	104803	106645	XP_025487027.1
NW_020291374.1	106731	109542	XP_025487028.1
NW_020291374.1	110028	111333	XP_025487029.1
NW_020291374.1	111610	113323	XP_025487030.1
NW_020291374.1	113788	118619	XP_025487031.1
NW_020291374.1	119682	120286	XP_025487032.1
NW_020291374.1	123481	128084	XP_025487033.1
NW_020291374.1	129291	131345	XP_025487034.1
NW_020291374.1	132507	135357	XP_025487035.1
NW_020291374.1	138488	140393	XP_025487036.1
NW_020291374.1	141378	142420	XP_025487037.1
NW_020291374.1	147526	149048	XP_025487038.1
NW_020291374.1	149285	151494	XP_025487039.1
NW_020291374.1	151775	152833	XP_025487040.1
NW_020291374.1	153258	154291	XP_025487041.1
NW_020291374.1	154232	155267	XP_025487042.1
NW_020291374.1	155852	156347	XP_025487043.1
NW_020291374.1	157083	157458	XP_025487044.1
NW_020291374.1	158369	158984	XP_025487045.1
NW_020291375.1	1620	3448	XP_025486944.1
NW_020291375.1	4232	5244	XP_025486945.1
NW_020291375.1	6441	8316	XP_025486946.1
NW_020291375.1	9539	11642	XP_025486947.1
NW_020291375.1	12251	14361	XP_025486948.1
NW_020291375.1	14592	16706	XP_025486949.1
NW_020291375.1	16930	18483	XP_025486950.1
NW_020291375.1	18718	20705	XP_025486951.1
NW_020291375.1	20922	22834	XP_025486952.1
NW_020291375.1	23038	35526	XP_025486953.1
NW_020291375.1	36065	39330	XP_025486954.1
NW_020291375.1	44503	46623	XP_025486955.1
NW_020291375.1	47836	49097	XP_025486956.1
NW_020291375.1	49784	51104	XP_025486957.1
NW_020291375.1	51315	52071	XP_025486958.1
NW_020291375.1	52777	55743	XP_025486959.1
NW_020291375.1	55742	57276	XP_025486960.1
NW_020291375.1	57533	59440	XP_025486961.1
NW_020291375.1	61064	62598	XP_025486962.1
NW_020291375.1	64627	65480	XP_025486963.1
NW_020291375.1	65520	66750	XP_025486964.1
NW_020291375.1	67690	69780	XP_025486965.1
NW_020291375.1	69751	70893	XP_025486966.1
NW_020291375.1	72434	74129	XP_025486967.1
NW_020291375.1	74915	82208	XP_025486968.1
NW_020291375.1	82395	83543	XP_025486969.1
NW_020291375.1	83864	85358	XP_025486970.1
NW_020291375.1	85719	86483	XP_025486971.1
NW_020291375.1	86726	88818	XP_025486972.1
NW_020291375.1	89123	90281	XP_025486973.1
NW_020291375.1	90634	91574	XP_025486974.1
NW_020291375.1	92505	93993	XP_025486975.1
NW_020291375.1	94207	95548	XP_025486976.1
NW_020291375.1	95480	96861	XP_025486977.1
NW_020291375.1	97540	100801	XP_025486978.1
NW_020291375.1	101092	101926	XP_025486979.1
NW_020291375.1	103314	104819	XP_025486980.1
NW_020291375.1	106395	108050	XP_025486981.1
NW_020291375.1	108516	110777	XP_025486982.1
NW_020291375.1	111257	112867	XP_025486983.1
NW_020291375.1	113176	115597	XP_025486984.1
NW_020291375.1	117243	118158	XP_025486985.1
NW_020291375.1	117925	118977	XP_025486986.1
NW_020291375.1	119468	120932	XP_025486987.1
NW_020291375.1	121480	122237	XP_025486988.1
NW_020291375.1	122518	123434	XP_025486989.1
NW_020291375.1	123983	125297	XP_025486990.1
NW_020291375.1	126269	128152	XP_025486991.1
NW_020291375.1	129011	130839	XP_025486992.1
NW_020291375.1	132243	139983	XP_025486993.1
NW_020291375.1	140982	143279	XP_025486994.1
NW_020291375.1	144492	149212	XP_025486995.1
NW_020291375.1	150225	152375	XP_025486996.1
NW_020291375.1	159056	161624	XP_025486997.1
NW_020291375.1	161807	163853	XP_025486998.1
NW_020291376.1	12488	14714	XP_025486900.1
NW_020291376.1	14714	17892	XP_025486901.1
NW_020291376.1	18764	19330	XP_025486902.1
NW_020291376.1	19183	20479	XP_025486903.1
NW_020291376.1	21319	23046	XP_025486904.1
NW_020291376.1	23200	25640	XP_025486905.1
NW_020291376.1	26260	27389	XP_025486906.1
NW_020291376.1	27106	31414	XP_025486907.1
NW_020291376.1	31580	35001	XP_025486908.1
NW_020291376.1	36986	38941	XP_025486909.1
NW_020291376.1	40412	41313	XP_025486910.1
NW_020291376.1	41487	44048	XP_025486911.1
NW_020291376.1	44603	47254	XP_025486912.1
NW_020291376.1	47982	49709	XP_025486913.1
NW_020291376.1	49799	51802	XP_025486914.1
NW_020291376.1	53681	56856	XP_025486915.1
NW_020291376.1	57544	57905	XP_025486916.1
NW_020291376.1	58164	60127	XP_025486917.1
NW_020291376.1	61348	63041	XP_025486918.1
NW_020291376.1	67007	68611	XP_025486919.1
NW_020291376.1	68709	70256	XP_025486920.1
NW_020291376.1	70023	70543	XP_025486921.1
NW_020291376.1	70807	72649	XP_025486922.1
NW_020291376.1	76419	76933	XP_025486923.1
NW_020291376.1	77047	79930	XP_025486924.1
NW_020291376.1	81385	82230	XP_025486925.1
NW_020291376.1	82584	87198	XP_025486926.1
NW_020291376.1	88900	92158	XP_025486927.1
NW_020291376.1	94701	98718	XP_025486928.1
NW_020291376.1	98921	100784	XP_025486929.1
NW_020291376.1	101035	101541	XP_025486930.1
NW_020291376.1	101344	105114	XP_025486931.1
NW_020291376.1	105746	107136	XP_025486932.1
NW_020291376.1	108258	109955	XP_025486933.1
NW_020291376.1	110529	112666	XP_025486934.1
NW_020291376.1	113205	114576	XP_025486935.1
NW_020291376.1	115706	121053	XP_025486936.1
NW_020291376.1	122549	123285	XP_025486937.1
NW_020291376.1	124073	125807	XP_025486938.1
NW_020291376.1	126050	130750	XP_025486939.1
NW_020291376.1	130818	131891	XP_025486940.1
NW_020291376.1	139401	142253	XP_025486941.1
NW_020291376.1	155975	158599	XP_025486942.1
NW_020291376.1	160851	161121	XP_025486943.1
NW_020291377.1	689	1001	XP_025486852.1
NW_020291377.1	2879	4675	XP_025486853.1
NW_020291377.1	6555	10297	XP_025486854.1
NW_020291377.1	19623	21507	XP_025486855.1
NW_020291377.1	22833	24839	XP_025486856.1
NW_020291377.1	25198	28236	XP_025486857.1
NW_020291377.1	29517	30597	XP_025486858.1
NW_020291377.1	30815	33151	XP_025486859.1
NW_020291377.1	33273	34957	XP_025486860.1
NW_020291377.1	35505	36825	XP_025486861.1
NW_020291377.1	36861	37547	XP_025486862.1
NW_020291377.1	38032	45015	XP_025486863.1
NW_020291377.1	45710	47185	XP_025486864.1
NW_020291377.1	47429	49118	XP_025486865.1
NW_020291377.1	49773	51728	XP_025486866.1
NW_020291377.1	56907	59048	XP_025486867.1
NW_020291377.1	59258	60376	XP_025486868.1
NW_020291377.1	60372	62484	XP_025486869.1
NW_020291377.1	62534	63865	XP_025486870.1
NW_020291377.1	64881	67008	XP_025486871.1
NW_020291377.1	66898	69147	XP_025486872.1
NW_020291377.1	69299	71324	XP_025486873.1
NW_020291377.1	70968	71716	XP_025486874.1
NW_020291377.1	71885	72929	XP_025486875.1
NW_020291377.1	73952	75287	XP_025486876.1
NW_020291377.1	75095	77390	XP_025486877.1
NW_020291377.1	78142	81284	XP_025486878.1
NW_020291377.1	82002	82602	XP_025486879.1
NW_020291377.1	84624	86275	XP_025486880.1
NW_020291377.1	88181	88649	XP_025486881.1
NW_020291377.1	89127	90577	XP_025486882.1
NW_020291377.1	92117	94196	XP_025486883.1
NW_020291377.1	94424	95581	XP_025486884.1
NW_020291377.1	95429	96694	XP_025486885.1
NW_020291377.1	98695	100402	XP_025486886.1
NW_020291377.1	101285	103550	XP_025486887.1
NW_020291377.1	110549	111518	XP_025486888.1
NW_020291377.1	117276	119409	XP_025486889.1
NW_020291377.1	121789	131072	XP_025486890.1
NW_020291377.1	131455	132389	XP_025486891.1
NW_020291377.1	132499	135289	XP_025486892.1
NW_020291377.1	135622	138114	XP_025486893.1
NW_020291377.1	138147	139849	XP_025486894.1
NW_020291377.1	140425	143090	XP_025486895.1
NW_020291377.1	146318	146468	XP_025486896.1
NW_020291377.1	147662	150738	XP_025486897.1
NW_020291377.1	151471	153819	XP_025486898.1
NW_020291377.1	154091	155983	XP_025486899.1
NW_020291378.1	7287	11317	XP_025486804.1
NW_020291378.1	13437	25711	XP_025486805.1
NW_020291378.1	26542	27907	XP_025486806.1
NW_020291378.1	29480	31109	XP_025486807.1
NW_020291378.1	31706	33259	XP_025486808.1
NW_020291378.1	33819	35182	XP_025486809.1
NW_020291378.1	35579	36142	XP_025486810.1
NW_020291378.1	37978	39356	XP_025486811.1
NW_020291378.1	40931	43628	XP_025486812.1
NW_020291378.1	43904	47139	XP_025486813.1
NW_020291378.1	47569	48374	XP_025486814.1
NW_020291378.1	49890	51829	XP_025486815.1
NW_020291378.1	51865	53739	XP_025486816.1
NW_020291378.1	55055	56887	XP_025486817.1
NW_020291378.1	57799	63687	XP_025486818.1
NW_020291378.1	65258	66474	XP_025486819.1
NW_020291378.1	67156	69161	XP_025486820.1
NW_020291378.1	70183	72230	XP_025486821.1
NW_020291378.1	72309	73940	XP_025486822.1
NW_020291378.1	74398	76098	XP_025486823.1
NW_020291378.1	76544	77375	XP_025486824.1
NW_020291378.1	77689	79249	XP_025486825.1
NW_020291378.1	79233	80642	XP_025486826.1
NW_020291378.1	80827	81734	XP_025486827.1
NW_020291378.1	82411	83188	XP_025486828.1
NW_020291378.1	84319	85534	XP_025486829.1
NW_020291378.1	86715	87563	XP_025486830.1
NW_020291378.1	87551	89273	XP_025486831.1
NW_020291378.1	92018	92783	XP_025486832.1
NW_020291378.1	93349	95198	XP_025486833.1
NW_020291378.1	95944	96809	XP_025486834.1
NW_020291378.1	96839	97286	XP_025486835.1
NW_020291378.1	98450	99381	XP_025486836.1
NW_020291378.1	100310	101085	XP_025486837.1
NW_020291378.1	102931	104433	XP_025486838.1
NW_020291378.1	105476	106289	XP_025486839.1
NW_020291378.1	108171	110327	XP_025486840.1
NW_020291378.1	110579	111405	XP_025486841.1
NW_020291378.1	111800	114006	XP_025486842.1
NW_020291378.1	125519	128161	XP_025486843.1
NW_020291378.1	128772	130833	XP_025486844.1
NW_020291378.1	133049	134475	XP_025486845.1
NW_020291378.1	145176	145641	XP_025486846.1
NW_020291378.1	148895	150658	XP_025486847.1
NW_020291378.1	151521	151981	XP_025486848.1
NW_020291378.1	152909	154296	XP_025486849.1
NW_020291378.1	155743	156259	XP_025486850.1
NW_020291378.1	157007	157409	XP_025486851.1
NW_020291379.1	978	2895	XP_025486753.1
NW_020291379.1	2512	2921	XP_025486754.1
NW_020291379.1	3152	4690	XP_025486755.1
NW_020291379.1	5607	8096	XP_025486756.1
NW_020291379.1	8242	9497	XP_025486757.1
NW_020291379.1	9520	10824	XP_025486758.1
NW_020291379.1	10992	15393	XP_025486759.1
NW_020291379.1	18256	19927	XP_025486760.1
NW_020291379.1	20224	20800	XP_025486761.1
NW_020291379.1	20800	23196	XP_025486762.1
NW_020291379.1	23691	26026	XP_025486763.1
NW_020291379.1	27215	29315	XP_025486764.1
NW_020291379.1	32328	35682	XP_025486765.1
NW_020291379.1	36582	40278	XP_025486766.1
NW_020291379.1	44358	45292	XP_025486767.1
NW_020291379.1	45994	47474	XP_025486768.1
NW_020291379.1	48746	51731	XP_025486769.1
NW_020291379.1	55620	57088	XP_025486770.1
NW_020291379.1	57457	58861	XP_025486771.1
NW_020291379.1	59038	60027	XP_025486772.1
NW_020291379.1	60243	61596	XP_025486773.1
NW_020291379.1	63577	64687	XP_025486774.1
NW_020291379.1	64930	66534	XP_025486775.1
NW_020291379.1	67390	68677	XP_025486776.1
NW_020291379.1	73941	74677	XP_025486777.1
NW_020291379.1	74623	77562	XP_025486778.1
NW_020291379.1	77963	78322	XP_025486779.1
NW_020291379.1	81637	82933	XP_025486780.1
NW_020291379.1	83044	84840	XP_025486781.1
NW_020291379.1	85311	87157	XP_025486782.1
NW_020291379.1	87633	88538	XP_025486783.1
NW_020291379.1	88608	91454	XP_025486784.1
NW_020291379.1	91621	99587	XP_025486785.1
NW_020291379.1	100378	101211	XP_025486786.1
NW_020291379.1	101927	104226	XP_025486787.1
NW_020291379.1	103843	104226	XP_025486788.1
NW_020291379.1	104718	107117	XP_025486789.1
NW_020291379.1	108537	109931	XP_025486790.1
NW_020291379.1	110144	113662	XP_025486791.1
NW_020291379.1	113230	113911	XP_025486792.1
NW_020291379.1	114800	118640	XP_025486793.1
NW_020291379.1	119993	121989	XP_025486794.1
NW_020291379.1	122392	123163	XP_025486795.1
NW_020291379.1	123766	125083	XP_025486796.1
NW_020291379.1	127073	128132	XP_025486797.1
NW_020291379.1	128812	129698	XP_025486798.1
NW_020291379.1	129898	131869	XP_025486799.1
NW_020291379.1	132070	135014	XP_025486800.1
NW_020291379.1	136258	138834	XP_025486801.1
NW_020291379.1	139511	141106	XP_025486802.1
NW_020291379.1	141625	143313	XP_025486803.1
NW_020291380.1	2660	2891	XP_025486706.1
NW_020291380.1	8009	9398	XP_025486707.1
NW_020291380.1	9751	11472	XP_025486708.1
NW_020291380.1	15073	21039	XP_025486709.1
NW_020291380.1	21267	24301	XP_025486710.1
NW_020291380.1	24511	25033	XP_025486711.1
NW_020291380.1	28280	28833	XP_025486712.1
NW_020291380.1	28701	32106	XP_025486713.1
NW_020291380.1	32791	34364	XP_025486714.1
NW_020291380.1	36179	41261	XP_025486715.1
NW_020291380.1	41975	42936	XP_025486716.1
NW_020291380.1	43115	43679	XP_025486717.1
NW_020291380.1	43688	46355	XP_025486718.1
NW_020291380.1	46368	48682	XP_025486719.1
NW_020291380.1	48828	51351	XP_025486720.1
NW_020291380.1	51907	54191	XP_025486721.1
NW_020291380.1	54538	55999	XP_025486722.1
NW_020291380.1	56653	57870	XP_025486723.1
NW_020291380.1	59952	61332	XP_025486724.1
NW_020291380.1	62306	64318	XP_025486725.1
NW_020291380.1	66489	68870	XP_025486726.1
NW_020291380.1	71964	73302	XP_025486727.1
NW_020291380.1	73383	75267	XP_025486728.1
NW_020291380.1	75511	76876	XP_025486729.1
NW_020291380.1	77040	81360	XP_025486730.1
NW_020291380.1	81784	82156	XP_025486731.1
NW_020291380.1	82818	84770	XP_025486732.1
NW_020291380.1	85623	88847	XP_025486733.1
NW_020291380.1	89002	90699	XP_025486734.1
NW_020291380.1	92211	93954	XP_025486735.1
NW_020291380.1	94370	96220	XP_025486736.1
NW_020291380.1	96456	98445	XP_025486737.1
NW_020291380.1	98742	100214	XP_025486738.1
NW_020291380.1	100110	101038	XP_025486739.1
NW_020291380.1	101104	103269	XP_025486740.1
NW_020291380.1	105195	105984	XP_025486741.1
NW_020291380.1	105984	107133	XP_025486742.1
NW_020291380.1	107614	110488	XP_025486743.1
NW_020291380.1	113809	115454	XP_025486744.1
NW_020291380.1	116254	119104	XP_025486745.1
NW_020291380.1	119337	120711	XP_025486746.1
NW_020291380.1	121121	123676	XP_025486747.1
NW_020291380.1	124065	128997	XP_025486748.1
NW_020291380.1	129316	132292	XP_025486749.1
NW_020291380.1	132716	135269	XP_025486750.1
NW_020291380.1	135016	137227	XP_025486751.1
NW_020291380.1	138159	142018	XP_025486752.1
NW_020291381.1	35	413	XP_025486655.1
NW_020291381.1	1091	3284	XP_025486656.1
NW_020291381.1	3871	9872	XP_025486657.1
NW_020291381.1	10402	18675	XP_025486658.1
NW_020291381.1	20007	21985	XP_025486659.1
NW_020291381.1	24378	25683	XP_025486660.1
NW_020291381.1	25731	27504	XP_025486661.1
NW_020291381.1	28257	31126	XP_025486662.1
NW_020291381.1	33139	35250	XP_025486663.1
NW_020291381.1	36306	38033	XP_025486664.1
NW_020291381.1	38311	40317	XP_025486665.1
NW_020291381.1	40557	41325	XP_025486666.1
NW_020291381.1	44621	46315	XP_025486667.1
NW_020291381.1	47601	49402	XP_025486668.1
NW_020291381.1	49860	51513	XP_025486669.1
NW_020291381.1	51875	54205	XP_025486670.1
NW_020291381.1	54000	55745	XP_025486671.1
NW_020291381.1	56218	58622	XP_025486672.1
NW_020291381.1	58366	58693	XP_025486673.1
NW_020291381.1	60062	63613	XP_025486674.1
NW_020291381.1	64572	65266	XP_025486675.1
NW_020291381.1	66122	69752	XP_025486676.1
NW_020291381.1	69987	72109	XP_025486677.1
NW_020291381.1	72251	73394	XP_025486678.1
NW_020291381.1	73610	75768	XP_025486679.1
NW_020291381.1	76268	77014	XP_025486680.1
NW_020291381.1	77014	78150	XP_025486681.1
NW_020291381.1	77666	78607	XP_025486682.1
NW_020291381.1	79524	82237	XP_025486683.1
NW_020291381.1	83268	83964	XP_025486684.1
NW_020291381.1	84084	85357	XP_025486685.1
NW_020291381.1	85856	87646	XP_025486686.1
NW_020291381.1	87616	90762	XP_025486687.1
NW_020291381.1	91254	92813	XP_025486688.1
NW_020291381.1	94203	94890	XP_025486689.1
NW_020291381.1	95047	96038	XP_025486690.1
NW_020291381.1	96482	98216	XP_025486691.1
NW_020291381.1	98840	100269	XP_025486692.1
NW_020291381.1	100564	101388	XP_025486693.1
NW_020291381.1	102149	104702	XP_025486694.1
NW_020291381.1	105595	107492	XP_025486695.1
NW_020291381.1	107677	109040	XP_025486696.1
NW_020291381.1	109784	111389	XP_025486697.1
NW_020291381.1	111978	113654	XP_025486698.1
NW_020291381.1	115960	125134	XP_025486699.1
NW_020291381.1	125399	127607	XP_025486700.1
NW_020291381.1	127711	128208	XP_025486701.1
NW_020291381.1	128779	129238	XP_025486702.1
NW_020291381.1	129386	129967	XP_025486703.1
NW_020291381.1	130473	131779	XP_025486704.1
NW_020291381.1	132330	134874	XP_025486705.1
NW_020291382.1	802	2404	XP_025486602.1
NW_020291382.1	3074	4039	XP_025486603.1
NW_020291382.1	10674	11627	XP_025486604.1
NW_020291382.1	12691	13531	XP_025486605.1
NW_020291382.1	13978	14539	XP_025486606.1
NW_020291382.1	15379	15625	XP_025486607.1
NW_020291382.1	15629	16766	XP_025486608.1
NW_020291382.1	18134	18475	XP_025486609.1
NW_020291382.1	18482	20070	XP_025486610.1
NW_020291382.1	21284	24340	XP_025486611.1
NW_020291382.1	25936	29603	XP_025486612.1
NW_020291382.1	32317	32737	XP_025486613.1
NW_020291382.1	34007	35095	XP_025486614.1
NW_020291382.1	35601	36331	XP_025486615.1
NW_020291382.1	37376	38501	XP_025486616.1
NW_020291382.1	38704	40202	XP_025486617.1
NW_020291382.1	40002	43528	XP_025486618.1
NW_020291382.1	44157	46098	XP_025486619.1
NW_020291382.1	47612	48262	XP_025486620.1
NW_020291382.1	49705	50412	XP_025486621.1
NW_020291382.1	51845	53294	XP_025486622.1
NW_020291382.1	54102	55772	XP_025486623.1
NW_020291382.1	55824	57834	XP_025486624.1
NW_020291382.1	58555	59825	XP_025486625.1
NW_020291382.1	60637	61584	XP_025486626.1
NW_020291382.1	62870	65120	XP_025486627.1
NW_020291382.1	66121	67642	XP_025486628.1
NW_020291382.1	69267	71192	XP_025486629.1
NW_020291382.1	71081	71671	XP_025486630.1
NW_020291382.1	73255	77124	XP_025486631.1
NW_020291382.1	77755	79608	XP_025486632.1
NW_020291382.1	79799	83748	XP_025486633.1
NW_020291382.1	84272	84695	XP_025486634.1
NW_020291382.1	85322	86926	XP_025486635.1
NW_020291382.1	88058	88769	XP_025486636.1
NW_020291382.1	97390	99123	XP_025486637.1
NW_020291382.1	100195	102995	XP_025486638.1
NW_020291382.1	103284	103819	XP_025486639.1
NW_020291382.1	104040	105965	XP_025486640.1
NW_020291382.1	105932	107830	XP_025486641.1
NW_020291382.1	107987	110012	XP_025486642.1
NW_020291382.1	110277	113765	XP_025486643.1
NW_020291382.1	118547	119702	XP_025486644.1
NW_020291382.1	120275	121088	XP_025486645.1
NW_020291382.1	121051	121752	XP_025486646.1
NW_020291382.1	121377	122432	XP_025486647.1
NW_020291382.1	124437	125204	XP_025486648.1
NW_020291382.1	126410	129732	XP_025486649.1
NW_020291382.1	129937	131468	XP_025486650.1
NW_020291382.1	131368	132988	XP_025486651.1
NW_020291382.1	133098	134618	XP_025486652.1
NW_020291382.1	134808	137516	XP_025486653.1
NW_020291382.1	138692	140251	XP_025486654.1
NW_020291383.1	140	992	XP_025486554.1
NW_020291383.1	2823	3228	XP_025486555.1
NW_020291383.1	6297	10147	XP_025486556.1
NW_020291383.1	12169	13401	XP_025486557.1
NW_020291383.1	13935	15451	XP_025486558.1
NW_020291383.1	17641	19584	XP_025486559.1
NW_020291383.1	20078	21096	XP_025486560.1
NW_020291383.1	23315	24485	XP_025486561.1
NW_020291383.1	24485	24874	XP_025486562.1
NW_020291383.1	25662	27619	XP_025486563.1
NW_020291383.1	28450	30939	XP_025486564.1
NW_020291383.1	31035	32328	XP_025486565.1
NW_020291383.1	34854	36679	XP_025486566.1
NW_020291383.1	37028	38320	XP_025486567.1
NW_020291383.1	39683	42150	XP_025486568.1
NW_020291383.1	43733	44962	XP_025486569.1
NW_020291383.1	45834	47107	XP_025486570.1
NW_020291383.1	48144	55354	XP_025486571.1
NW_020291383.1	56753	59730	XP_025486572.1
NW_020291383.1	60325	62185	XP_025486573.1
NW_020291383.1	62342	62987	XP_025486574.1
NW_020291383.1	63787	65273	XP_025486575.1
NW_020291383.1	65857	66733	XP_025486576.1
NW_020291383.1	66747	68853	XP_025486577.1
NW_020291383.1	69062	71134	XP_025486578.1
NW_020291383.1	71005	73246	XP_025486579.1
NW_020291383.1	73582	75791	XP_025486580.1
NW_020291383.1	76989	79146	XP_025486581.1
NW_020291383.1	79966	82323	XP_025486582.1
NW_020291383.1	82254	83851	XP_025486583.1
NW_020291383.1	83950	85840	XP_025486584.1
NW_020291383.1	86279	87731	XP_025486585.1
NW_020291383.1	88457	89732	XP_025486586.1
NW_020291383.1	91874	92561	XP_025486587.1
NW_020291383.1	93654	95546	XP_025486588.1
NW_020291383.1	96166	99005	XP_025486589.1
NW_020291383.1	105158	105449	XP_025486590.1
NW_020291383.1	108701	109645	XP_025486591.1
NW_020291383.1	109553	110886	XP_025486592.1
NW_020291383.1	112358	114252	XP_025486593.1
NW_020291383.1	114418	115611	XP_025486594.1
NW_020291383.1	117130	118068	XP_025486595.1
NW_020291383.1	119667	122647	XP_025486596.1
NW_020291383.1	122795	124981	XP_025486597.1
NW_020291383.1	125332	127000	XP_025486598.1
NW_020291383.1	128005	130810	XP_025486599.1
NW_020291383.1	130948	132247	XP_025486600.1
NW_020291383.1	132481	133367	XP_025486601.1
NW_020291384.1	29295	31712	XP_025486528.1
NW_020291384.1	31979	32933	XP_025486529.1
NW_020291384.1	33723	35199	XP_025486530.1
NW_020291384.1	36200	37321	XP_025486531.1
NW_020291384.1	37987	39457	XP_025486532.1
NW_020291384.1	42732	44199	XP_025486533.1
NW_020291384.1	45777	47084	XP_025486534.1
NW_020291384.1	47778	48652	XP_025486535.1
NW_020291384.1	49480	51037	XP_025486536.1
NW_020291384.1	51653	52327	XP_025486537.1
NW_020291384.1	53033	53723	XP_025486538.1
NW_020291384.1	54896	57276	XP_025486539.1
NW_020291384.1	98291	99349	XP_025486540.1
NW_020291384.1	99370	101524	XP_025486541.1
NW_020291384.1	101818	103941	XP_025486542.1
NW_020291384.1	106693	109147	XP_025486543.1
NW_020291384.1	109751	111564	XP_025486544.1
NW_020291384.1	113492	114447	XP_025486545.1
NW_020291384.1	114859	117182	XP_025486546.1
NW_020291384.1	120325	121147	XP_025486547.1
NW_020291384.1	122288	124893	XP_025486548.1
NW_020291384.1	125363	126561	XP_025486549.1
NW_020291384.1	126821	128932	XP_025486550.1
NW_020291384.1	129088	129577	XP_025486551.1
NW_020291384.1	130871	133002	XP_025486552.1
NW_020291384.1	133089	136158	XP_025486553.1
NW_020291385.1	546	1931	XP_025486478.1
NW_020291385.1	2736	3735	XP_025486479.1
NW_020291385.1	6127	8564	XP_025486480.1
NW_020291385.1	9299	9482	XP_025486481.1
NW_020291385.1	18056	19564	XP_025486482.1
NW_020291385.1	20991	22762	XP_025486483.1
NW_020291385.1	23106	24475	XP_025486484.1
NW_020291385.1	25303	26795	XP_025486485.1
NW_020291385.1	27191	28029	XP_025486486.1
NW_020291385.1	28752	30683	XP_025486487.1
NW_020291385.1	30323	31842	XP_025486488.1
NW_020291385.1	32114	32873	XP_025486489.1
NW_020291385.1	33398	34808	XP_025486490.1
NW_020291385.1	34909	37404	XP_025486491.1
NW_020291385.1	38243	39061	XP_025486492.1
NW_020291385.1	39196	40571	XP_025486493.1
NW_020291385.1	40879	42864	XP_025486494.1
NW_020291385.1	46783	49183	XP_025486495.1
NW_020291385.1	49615	51010	XP_025486496.1
NW_020291385.1	51402	55777	XP_025486497.1
NW_020291385.1	55522	57349	XP_025486498.1
NW_020291385.1	57990	61408	XP_025486499.1
NW_020291385.1	63154	63652	XP_025486500.1
NW_020291385.1	65647	66669	XP_025486501.1
NW_020291385.1	67986	69613	XP_025486502.1
NW_020291385.1	70227	71369	XP_025486503.1
NW_020291385.1	71962	73561	XP_025486504.1
NW_020291385.1	75713	77762	XP_025486505.1
NW_020291385.1	77624	79027	XP_025486506.1
NW_020291385.1	79976	82078	XP_025486507.1
NW_020291385.1	82238	83851	XP_025486508.1
NW_020291385.1	85322	87609	XP_025486509.1
NW_020291385.1	87646	90303	XP_025486510.1
NW_020291385.1	90752	92418	XP_025486511.1
NW_020291385.1	94515	95658	XP_025486512.1
NW_020291385.1	96334	98812	XP_025486513.1
NW_020291385.1	101415	103533	XP_025486514.1
NW_020291385.1	103610	106381	XP_025486515.1
NW_020291385.1	106461	108235	XP_025486516.1
NW_020291385.1	108510	111050	XP_025486517.1
NW_020291385.1	112400	112701	XP_025486518.1
NW_020291385.1	113844	116158	XP_025486519.1
NW_020291385.1	116982	118634	XP_025486520.1
NW_020291385.1	119812	121122	XP_025486521.1
NW_020291385.1	121917	123324	XP_025486522.1
NW_020291385.1	123645	124894	XP_025486523.1
NW_020291385.1	126185	130766	XP_025486524.1
NW_020291385.1	132215	134366	XP_025486525.1
NW_020291385.1	134868	135544	XP_025486526.1
NW_020291385.1	135958	136263	XP_025486527.1
NW_020291386.1	2514	4650	XP_025486438.1
NW_020291386.1	5784	9483	XP_025486439.1
NW_020291386.1	9732	11286	XP_025486440.1
NW_020291386.1	11400	12967	XP_025486441.1
NW_020291386.1	13231	15303	XP_025486442.1
NW_020291386.1	15503	17263	XP_025486443.1
NW_020291386.1	17275	19257	XP_025486444.1
NW_020291386.1	21426	22837	XP_025486445.1
NW_020291386.1	23510	24525	XP_025486446.1
NW_020291386.1	24786	26526	XP_025486447.1
NW_020291386.1	26826	28469	XP_025486448.1
NW_020291386.1	29186	30535	XP_025486449.1
NW_020291386.1	31039	31730	XP_025486450.1
NW_020291386.1	31726	34852	XP_025486451.1
NW_020291386.1	37670	39936	XP_025486452.1
NW_020291386.1	42329	43207	XP_025486453.1
NW_020291386.1	43567	45835	XP_025486454.1
NW_020291386.1	46349	48840	XP_025486455.1
NW_020291386.1	49317	51223	XP_025486456.1
NW_020291386.1	53127	53583	XP_025486457.1
NW_020291386.1	54051	57320	XP_025486458.1
NW_020291386.1	57702	58938	XP_025486459.1
NW_020291386.1	59335	63480	XP_025486460.1
NW_020291386.1	64808	65880	XP_025486461.1
NW_020291386.1	65988	66955	XP_025486462.1
NW_020291386.1	67145	68612	XP_025486463.1
NW_020291386.1	68504	70719	XP_025486464.1
NW_020291386.1	71023	73720	XP_025486465.1
NW_020291386.1	74250	76983	XP_025486466.1
NW_020291386.1	79199	89151	XP_025486467.1
NW_020291386.1	89453	91870	XP_025486468.1
NW_020291386.1	92614	94894	XP_025486469.1
NW_020291386.1	96152	106607	XP_025486470.1
NW_020291386.1	107147	108530	XP_025486471.1
NW_020291386.1	108598	110547	XP_025486472.1
NW_020291386.1	111130	115345	XP_025486473.1
NW_020291386.1	116764	122769	XP_025486474.1
NW_020291386.1	124004	124450	XP_025486475.1
NW_020291386.1	126332	132109	XP_025486476.1
NW_020291386.1	132481	132861	XP_025486477.1
NW_020291387.1	91153	96099	XP_025486437.1
NW_020291388.1	448	4339	XP_025486397.1
NW_020291388.1	5431	6681	XP_025486398.1
NW_020291388.1	6865	8537	XP_025486399.1
NW_020291388.1	9074	11555	XP_025486400.1
NW_020291388.1	12525	13705	XP_025486401.1
NW_020291388.1	13933	14657	XP_025486402.1
NW_020291388.1	15284	16128	XP_025486403.1
NW_020291388.1	16357	20965	XP_025486404.1
NW_020291388.1	21538	22681	XP_025486405.1
NW_020291388.1	22897	23465	XP_025486406.1
NW_020291388.1	25729	26014	XP_025486407.1
NW_020291388.1	29814	33245	XP_025486408.1
NW_020291388.1	34366	36075	XP_025486409.1
NW_020291388.1	37451	38562	XP_025486410.1
NW_020291388.1	40724	43115	XP_025486411.1
NW_020291388.1	44978	50269	XP_025486412.1
NW_020291388.1	53615	53972	XP_025486413.1
NW_020291388.1	54537	56997	XP_025486414.1
NW_020291388.1	56658	57629	XP_025486415.1
NW_020291388.1	60364	62234	XP_025486416.1
NW_020291388.1	62711	64781	XP_025486417.1
NW_020291388.1	65372	67673	XP_025486418.1
NW_020291388.1	72074	75399	XP_025486419.1
NW_020291388.1	78048	84007	XP_025486420.1
NW_020291388.1	84018	87202	XP_025486421.1
NW_020291388.1	87452	91558	XP_025486422.1
NW_020291388.1	92637	95311	XP_025486423.1
NW_020291388.1	95723	97544	XP_025486424.1
NW_020291388.1	98424	100538	XP_025486425.1
NW_020291388.1	100747	102468	XP_025486426.1
NW_020291388.1	102885	103787	XP_025486427.1
NW_020291388.1	104067	105133	XP_025486428.1
NW_020291388.1	105005	106076	XP_025486429.1
NW_020291388.1	106342	107129	XP_025486430.1
NW_020291388.1	107447	114962	XP_025486431.1
NW_020291388.1	117506	118757	XP_025486432.1
NW_020291388.1	119639	121616	XP_025486433.1
NW_020291388.1	121834	124622	XP_025486434.1
NW_020291388.1	124869	130256	XP_025486435.1
NW_020291388.1	130274	131370	XP_025486436.1
NW_020291389.1	23182	24546	XP_025486357.1
NW_020291389.1	24798	29776	XP_025486358.1
NW_020291389.1	33450	33942	XP_025486359.1
NW_020291389.1	37477	38493	XP_025486360.1
NW_020291389.1	39792	41166	XP_025486361.1
NW_020291389.1	41691	42854	XP_025486362.1
NW_020291389.1	43285	48026	XP_025486363.1
NW_020291389.1	49127	50261	XP_025486364.1
NW_020291389.1	51734	52494	XP_025486365.1
NW_020291389.1	52931	54785	XP_025486366.1
NW_020291389.1	58024	59443	XP_025486367.1
NW_020291389.1	60106	61852	XP_025486368.1
NW_020291389.1	63934	65303	XP_025486369.1
NW_020291389.1	70190	70602	XP_025486370.1
NW_020291389.1	71163	72342	XP_025486371.1
NW_020291389.1	74360	77845	XP_025486372.1
NW_020291389.1	79961	81027	XP_025486374.1
NW_020291389.1	82311	83504	XP_025486375.1
NW_020291389.1	84813	85422	XP_025486376.1
NW_020291389.1	85110	85962	XP_025486377.1
NW_020291389.1	86576	87242	XP_025486378.1
NW_020291389.1	88391	89533	XP_025486379.1
NW_020291389.1	91055	93587	XP_025486380.1
NW_020291389.1	95067	96648	XP_025486381.1
NW_020291389.1	96895	97944	XP_025486382.1
NW_020291389.1	98724	99205	XP_025486383.1
NW_020291389.1	99154	100018	XP_025486384.1
NW_020291389.1	100281	101865	XP_025486385.1
NW_020291389.1	102739	105538	XP_025486386.1
NW_020291389.1	106686	107972	XP_025486387.1
NW_020291389.1	108953	110934	XP_025486388.1
NW_020291389.1	111983	113165	XP_025486389.1
NW_020291389.1	115011	116498	XP_025486390.1
NW_020291389.1	117392	119053	XP_025486391.1
NW_020291389.1	119204	120799	XP_025486392.1
NW_020291389.1	120769	122387	XP_025486393.1
NW_020291389.1	122412	123125	XP_025486394.1
NW_020291389.1	123142	124625	XP_025486395.1
NW_020291389.1	124944	125636	XP_025486396.1
NW_020291390.1	1504	2648	XP_025486313.1
NW_020291390.1	3376	5422	XP_025486314.1
NW_020291390.1	5759	8312	XP_025486315.1
NW_020291390.1	8847	10619	XP_025486316.1
NW_020291390.1	10640	12455	XP_025486317.1
NW_020291390.1	13084	14281	XP_025486318.1
NW_020291390.1	14307	14832	XP_025486319.1
NW_020291390.1	16130	17890	XP_025486320.1
NW_020291390.1	17890	18916	XP_025486321.1
NW_020291390.1	19479	20618	XP_025486322.1
NW_020291390.1	20891	22318	XP_025486323.1
NW_020291390.1	23103	24076	XP_025486324.1
NW_020291390.1	24423	29263	XP_025486325.1
NW_020291390.1	29547	31614	XP_025486326.1
NW_020291390.1	32662	38968	XP_025486327.1
NW_020291390.1	40772	41332	XP_025486328.1
NW_020291390.1	41766	45238	XP_025486329.1
NW_020291390.1	45674	49343	XP_025486330.1
NW_020291390.1	50486	52000	XP_025486331.1
NW_020291390.1	52189	53811	XP_025486332.1
NW_020291390.1	54053	54749	XP_025486333.1
NW_020291390.1	54706	56133	XP_025486334.1
NW_020291390.1	57935	60814	XP_025486335.1
NW_020291390.1	61544	62129	XP_025486336.1
NW_020291390.1	62318	63024	XP_025486337.1
NW_020291390.1	63549	64977	XP_025486338.1
NW_020291390.1	65584	66860	XP_025486339.1
NW_020291390.1	67112	67947	XP_025486340.1
NW_020291390.1	68037	69108	XP_025486341.1
NW_020291390.1	69338	71919	XP_025486342.1
NW_020291390.1	72928	76722	XP_025486343.1
NW_020291390.1	77515	78671	XP_025486344.1
NW_020291390.1	78897	79776	XP_025486345.1
NW_020291390.1	80391	82207	XP_025486346.1
NW_020291390.1	83293	83611	XP_025486347.1
NW_020291390.1	84501	85341	XP_025486348.1
NW_020291390.1	85928	87489	XP_025486349.1
NW_020291390.1	87110	88311	XP_025486350.1
NW_020291390.1	88497	91419	XP_025486351.1
NW_020291390.1	94901	99118	XP_025486352.1
NW_020291390.1	99358	99915	XP_025486353.1
NW_020291390.1	100131	101710	XP_025486354.1
NW_020291390.1	101771	102681	XP_025486355.1
NW_020291390.1	102944	104616	XP_025486356.1
NW_020291391.1	37188	38196	XP_025486308.1
NW_020291391.1	38962	39763	XP_025486309.1
NW_020291391.1	39828	43874	XP_025486310.1
NW_020291391.1	43405	44223	XP_025486311.1
NW_020291391.1	49061	49271	XP_025486312.1
NW_020291392.1	2177	4684	XP_025486264.1
NW_020291392.1	9702	10601	XP_025486265.1
NW_020291392.1	14311	14946	XP_025486266.1
NW_020291392.1	16675	19090	XP_025486267.1
NW_020291392.1	19348	21605	XP_025486268.1
NW_020291392.1	21912	23624	XP_025486269.1
NW_020291392.1	24114	27291	XP_025486270.1
NW_020291392.1	29412	29846	XP_025486271.1
NW_020291392.1	29846	30717	XP_025486272.1
NW_020291392.1	39042	40979	XP_025486273.1
NW_020291392.1	41206	42009	XP_025486274.1
NW_020291392.1	45893	46663	XP_025486275.1
NW_020291392.1	47800	49231	XP_025486276.1
NW_020291392.1	49771	50963	XP_025486277.1
NW_020291392.1	51165	52943	XP_025486278.1
NW_020291392.1	53179	53873	XP_025486279.1
NW_020291392.1	54834	56689	XP_025486280.1
NW_020291392.1	56706	56922	XP_025486281.1
NW_020291392.1	59217	59617	XP_025486282.1
NW_020291392.1	59517	61223	XP_025486283.1
NW_020291392.1	61673	63122	XP_025486284.1
NW_020291392.1	63225	64456	XP_025486285.1
NW_020291392.1	65426	65861	XP_025486286.1
NW_020291392.1	66120	67632	XP_025486287.1
NW_020291392.1	68925	69987	XP_025486288.1
NW_020291392.1	69982	72019	XP_025486289.1
NW_020291392.1	72186	74269	XP_025486290.1
NW_020291392.1	74625	75404	XP_025486291.1
NW_020291392.1	75517	76848	XP_025486292.1
NW_020291392.1	77412	79015	XP_025486293.1
NW_020291392.1	79932	82003	XP_025486294.1
NW_020291392.1	82193	86516	XP_025486295.1
NW_020291392.1	86731	89464	XP_025486296.1
NW_020291392.1	92369	93129	XP_025486297.1
NW_020291392.1	94553	97520	XP_025486298.1
NW_020291392.1	97677	100238	XP_025486299.1
NW_020291392.1	100894	104066	XP_025486300.1
NW_020291392.1	104073	106698	XP_025486301.1
NW_020291392.1	106895	107757	XP_025486302.1
NW_020291392.1	107961	109497	XP_025486303.1
NW_020291392.1	110609	112197	XP_025486304.1
NW_020291392.1	113771	115209	XP_025486305.1
NW_020291392.1	115958	117774	XP_025486306.1
NW_020291392.1	120415	122939	XP_025486307.1
NW_020291393.1	433	3087	XP_025486233.1
NW_020291393.1	4410	6441	XP_025486234.1
NW_020291393.1	6949	13358	XP_025486235.1
NW_020291393.1	13398	15084	XP_025486236.1
NW_020291393.1	15686	19122	XP_025486237.1
NW_020291393.1	19582	21402	XP_025486238.1
NW_020291393.1	22556	27509	XP_025486239.1
NW_020291393.1	27953	31457	XP_025486240.1
NW_020291393.1	31959	33568	XP_025486241.1
NW_020291393.1	34387	37571	XP_025486242.1
NW_020291393.1	37727	39477	XP_025486243.1
NW_020291393.1	40547	43168	XP_025486244.1
NW_020291393.1	45305	48290	XP_025486245.1
NW_020291393.1	48779	50274	XP_025486246.1
NW_020291393.1	50395	51115	XP_025486247.1
NW_020291393.1	51397	53057	XP_025486248.1
NW_020291393.1	52971	53355	XP_025486249.1
NW_020291393.1	53057	56267	XP_025486250.1
NW_020291393.1	58125	59817	XP_025486251.1
NW_020291393.1	61058	61518	XP_025486252.1
NW_020291393.1	63318	64362	XP_025486253.1
NW_020291393.1	67590	69169	XP_025486254.1
NW_020291393.1	71143	72503	XP_025486255.1
NW_020291393.1	78396	82813	XP_025486256.1
NW_020291393.1	84349	86157	XP_025486257.1
NW_020291393.1	86124	89583	XP_025486258.1
NW_020291393.1	89611	93060	XP_025486259.1
NW_020291393.1	95280	97347	XP_025486260.1
NW_020291393.1	97076	103071	XP_025486261.1
NW_020291393.1	103893	105238	XP_025486262.1
NW_020291393.1	105790	110100	XP_025486263.1
NW_020291394.1	836	2978	XP_025486188.1
NW_020291394.1	3398	3731	XP_025486189.1
NW_020291394.1	4853	6220	XP_025486190.1
NW_020291394.1	6520	7133	XP_025486191.1
NW_020291394.1	7194	8334	XP_025486192.1
NW_020291394.1	8612	9662	XP_025486193.1
NW_020291394.1	10304	10964	XP_025486194.1
NW_020291394.1	11518	14641	XP_025486195.1
NW_020291394.1	14833	15638	XP_025486196.1
NW_020291394.1	16085	16475	XP_025486197.1
NW_020291394.1	16888	18228	XP_025486198.1
NW_020291394.1	18890	19894	XP_025486199.1
NW_020291394.1	20966	22693	XP_025486200.1
NW_020291394.1	22744	24503	XP_025486201.1
NW_020291394.1	24615	26005	XP_025486202.1
NW_020291394.1	26611	27997	XP_025486203.1
NW_020291394.1	28201	28821	XP_025486204.1
NW_020291394.1	28834	30675	XP_025486205.1
NW_020291394.1	30685	31747	XP_025486206.1
NW_020291394.1	33307	33940	XP_025486207.1
NW_020291394.1	34820	38539	XP_025486208.1
NW_020291394.1	38941	40653	XP_025486209.1
NW_020291394.1	41914	43255	XP_025486210.1
NW_020291394.1	43869	45133	XP_025486211.1
NW_020291394.1	45191	48484	XP_025486212.1
NW_020291394.1	49206	51237	XP_025486213.1
NW_020291394.1	59222	60100	XP_025486214.1
NW_020291394.1	60128	64054	XP_025486215.1
NW_020291394.1	64633	65206	XP_025486216.1
NW_020291394.1	65396	66524	XP_025486217.1
NW_020291394.1	66738	68384	XP_025486218.1
NW_020291394.1	68513	69898	XP_025486219.1
NW_020291394.1	71134	71665	XP_025486220.1
NW_020291394.1	72270	74961	XP_025486221.1
NW_020291394.1	74904	75464	XP_025486222.1
NW_020291394.1	76944	79166	XP_025486223.1
NW_020291394.1	79175	79997	XP_025486224.1
NW_020291394.1	81848	85185	XP_025486225.1
NW_020291394.1	86962	89496	XP_025486226.1
NW_020291394.1	89709	91799	XP_025486227.1
NW_020291394.1	91730	93086	XP_025486228.1
NW_020291394.1	93424	94810	XP_025486229.1
NW_020291394.1	94996	95352	XP_025486230.1
NW_020291394.1	96744	103571	XP_025486231.1
NW_020291394.1	104722	107518	XP_025486232.1
NW_020291395.1	27984	39806	XP_025486161.1
NW_020291395.1	39706	41986	XP_025486162.1
NW_020291395.1	41446	43921	XP_025486163.1
NW_020291395.1	44600	46460	XP_025486164.1
NW_020291395.1	46464	47042	XP_025486165.1
NW_020291395.1	47665	48514	XP_025486166.1
NW_020291395.1	48593	49141	XP_025486167.1
NW_020291395.1	49350	51942	XP_025486168.1
NW_020291395.1	51612	52766	XP_025486169.1
NW_020291395.1	53850	54855	XP_025486170.1
NW_020291395.1	55031	56939	XP_025486171.1
NW_020291395.1	57230	58809	XP_025486172.1
NW_020291395.1	58773	60194	XP_025486173.1
NW_020291395.1	61622	67988	XP_025486174.1
NW_020291395.1	68871	71208	XP_025486175.1
NW_020291395.1	71310	72488	XP_025486176.1
NW_020291395.1	73116	75654	XP_025486177.1
NW_020291395.1	76245	80244	XP_025486178.1
NW_020291395.1	79971	83912	XP_025486179.1
NW_020291395.1	84559	86427	XP_025486180.1
NW_020291395.1	86590	88910	XP_025486181.1
NW_020291395.1	88913	93182	XP_025486182.1
NW_020291395.1	93578	95714	XP_025486183.1
NW_020291395.1	95575	97106	XP_025486184.1
NW_020291395.1	97774	101279	XP_025486185.1
NW_020291395.1	101317	101878	XP_025486186.1
NW_020291395.1	102043	103954	XP_025486187.1
NW_020291396.1	63	1082	XP_025486131.1
NW_020291396.1	1614	2401	XP_025486132.1
NW_020291396.1	3586	8846	XP_025486133.1
NW_020291396.1	12011	15404	XP_025486134.1
NW_020291396.1	16348	18287	XP_025486135.1
NW_020291396.1	18421	20293	XP_025486136.1
NW_020291396.1	20459	23922	XP_025486137.1
NW_020291396.1	24000	26512	XP_025486138.1
NW_020291396.1	26844	28181	XP_025486139.1
NW_020291396.1	28510	31070	XP_025486140.1
NW_020291396.1	30938	32724	XP_025486141.1
NW_020291396.1	33472	36332	XP_025486142.1
NW_020291396.1	38014	38581	XP_025486143.1
NW_020291396.1	38982	40216	XP_025486144.1
NW_020291396.1	40862	41550	XP_025486145.1
NW_020291396.1	42290	45695	XP_025486146.1
NW_020291396.1	45999	48475	XP_025486147.1
NW_020291396.1	50979	52970	XP_025486148.1
NW_020291396.1	52942	55375	XP_025486149.1
NW_020291396.1	56984	60009	XP_025486150.1
NW_020291396.1	60515	72950	XP_025486151.1
NW_020291396.1	72995	74298	XP_025486152.1
NW_020291396.1	74511	77295	XP_025486153.1
NW_020291396.1	78657	79439	XP_025486154.1
NW_020291396.1	80774	82237	XP_025486155.1
NW_020291396.1	86853	87931	XP_025486156.1
NW_020291396.1	89106	90411	XP_025486157.1
NW_020291396.1	90861	93974	XP_025486158.1
NW_020291396.1	95197	97241	XP_025486159.1
NW_020291396.1	97724	98096	XP_025486160.1
NW_020291397.1	1319	14368	XP_025486104.1
NW_020291397.1	15225	16716	XP_025486105.1
NW_020291397.1	17455	19451	XP_025486106.1
NW_020291397.1	19461	22017	XP_025486107.1
NW_020291397.1	22337	23606	XP_025486108.1
NW_020291397.1	23670	26204	XP_025486109.1
NW_020291397.1	26477	29761	XP_025486110.1
NW_020291397.1	30349	31434	XP_025486111.1
NW_020291397.1	36128	40329	XP_025486112.1
NW_020291397.1	41156	43753	XP_025486113.1
NW_020291397.1	43757	45776	XP_025486114.1
NW_020291397.1	46261	47975	XP_025486115.1
NW_020291397.1	48144	54408	XP_025486116.1
NW_020291397.1	58637	60547	XP_025486117.1
NW_020291397.1	61708	64132	XP_025486118.1
NW_020291397.1	65285	68086	XP_025486119.1
NW_020291397.1	68434	69807	XP_025486120.1
NW_020291397.1	70380	72304	XP_025486121.1
NW_020291397.1	72751	74413	XP_025486122.1
NW_020291397.1	74574	76737	XP_025486123.1
NW_020291397.1	76822	78499	XP_025486124.1
NW_020291397.1	79900	81191	XP_025486125.1
NW_020291397.1	83920	84760	XP_025486126.1
NW_020291397.1	86947	88213	XP_025486127.1
NW_020291397.1	89702	92069	XP_025486128.1
NW_020291397.1	92749	94398	XP_025486129.1
NW_020291397.1	94642	96851	XP_025486130.1
NW_020291398.1	31	677	XP_025486072.1
NW_020291398.1	827	2392	XP_025486073.1
NW_020291398.1	2953	5873	XP_025486074.1
NW_020291398.1	7647	12600	XP_025486075.1
NW_020291398.1	12849	14362	XP_025486076.1
NW_020291398.1	14584	19822	XP_025486077.1
NW_020291398.1	21101	22258	XP_025486078.1
NW_020291398.1	23336	24859	XP_025486079.1
NW_020291398.1	25119	26380	XP_025486080.1
NW_020291398.1	26589	29057	XP_025486081.1
NW_020291398.1	29360	32516	XP_025486082.1
NW_020291398.1	32936	34786	XP_025486083.1
NW_020291398.1	36518	38893	XP_025486084.1
NW_020291398.1	39099	41232	XP_025486085.1
NW_020291398.1	43152	45328	XP_025486086.1
NW_020291398.1	46302	48050	XP_025486087.1
NW_020291398.1	49175	49739	XP_025486088.1
NW_020291398.1	50240	52069	XP_025486089.1
NW_020291398.1	52141	52906	XP_025486090.1
NW_020291398.1	54010	55834	XP_025486091.1
NW_020291398.1	57062	58370	XP_025486092.1
NW_020291398.1	58658	59139	XP_025486093.1
NW_020291398.1	61315	63247	XP_025486094.1
NW_020291398.1	63604	64842	XP_025486095.1
NW_020291398.1	65615	67784	XP_025486096.1
NW_020291398.1	68042	69300	XP_025486097.1
NW_020291398.1	69392	70796	XP_025486098.1
NW_020291398.1	71477	73946	XP_025486099.1
NW_020291398.1	76565	77313	XP_025486100.1
NW_020291398.1	78156	80721	XP_025486101.1
NW_020291398.1	81514	82869	XP_025486102.1
NW_020291398.1	83790	84460	XP_025486103.1
NW_020291399.1	10947	12783	XP_025486047.1
NW_020291399.1	14332	15558	XP_025486048.1
NW_020291399.1	15780	18606	XP_025486049.1
NW_020291399.1	18811	19818	XP_025486050.1
NW_020291399.1	20151	23719	XP_025486051.1
NW_020291399.1	24697	26996	XP_025486052.1
NW_020291399.1	27977	30353	XP_025486053.1
NW_020291399.1	30545	31624	XP_025486054.1
NW_020291399.1	31657	33487	XP_025486055.1
NW_020291399.1	34652	35786	XP_025486056.1
NW_020291399.1	36714	37970	XP_025486057.1
NW_020291399.1	38929	40291	XP_025486058.1
NW_020291399.1	45701	48484	XP_025486059.1
NW_020291399.1	49084	50782	XP_025486060.1
NW_020291399.1	50727	52423	XP_025486061.1
NW_020291399.1	52674	54904	XP_025486062.1
NW_020291399.1	55298	62427	XP_025486063.1
NW_020291399.1	63205	66359	XP_025486064.1
NW_020291399.1	66573	67249	XP_025486065.1
NW_020291399.1	70123	71364	XP_025486066.1
NW_020291399.1	77326	77653	XP_025486067.1
NW_020291399.1	81746	88907	XP_025486068.1
NW_020291399.1	89151	90846	XP_025486069.1
NW_020291399.1	91774	93532	XP_025486070.1
NW_020291399.1	93745	94671	XP_025486071.1
NW_020291400.1	3860	8424	XP_025486022.1
NW_020291400.1	8914	10710	XP_025486023.1
NW_020291400.1	10746	14247	XP_025486024.1
NW_020291400.1	15068	16556	XP_025486025.1
NW_020291400.1	18364	20701	XP_025486026.1
NW_020291400.1	21120	22742	XP_025486027.1
NW_020291400.1	22893	23894	XP_025486028.1
NW_020291400.1	26017	26802	XP_025486029.1
NW_020291400.1	30458	35363	XP_025486030.1
NW_020291400.1	36542	38052	XP_025486031.1
NW_020291400.1	38480	39959	XP_025486032.1
NW_020291400.1	44290	46057	XP_025486033.1
NW_020291400.1	50480	52339	XP_025486034.1
NW_020291400.1	54247	56609	XP_025486035.1
NW_020291400.1	56940	68352	XP_025486036.1
NW_020291400.1	68576	69533	XP_025486037.1
NW_020291400.1	69526	71266	XP_025486038.1
NW_020291400.1	71444	73297	XP_025486039.1
NW_020291400.1	73998	78690	XP_025486040.1
NW_020291400.1	79504	83137	XP_025486041.1
NW_020291400.1	83311	83917	XP_025486042.1
NW_020291400.1	88639	89731	XP_025486043.1
NW_020291400.1	90900	91147	XP_025486044.1
NW_020291400.1	91228	92282	XP_025486045.1
NW_020291400.1	92566	94052	XP_025486046.1
NW_020291401.1	1453	2908	XP_025485988.1
NW_020291401.1	2881	3225	XP_025485989.1
NW_020291401.1	7415	7775	XP_025485990.1
NW_020291401.1	8789	10038	XP_025485991.1
NW_020291401.1	10368	11836	XP_025485992.1
NW_020291401.1	12321	14908	XP_025485993.1
NW_020291401.1	15802	16712	XP_025485994.1
NW_020291401.1	17716	19323	XP_025485995.1
NW_020291401.1	20327	22818	XP_025485996.1
NW_020291401.1	23130	24828	XP_025485997.1
NW_020291401.1	25173	26149	XP_025485998.1
NW_020291401.1	27383	30061	XP_025485999.1
NW_020291401.1	38853	43602	XP_025486000.1
NW_020291401.1	44804	48260	XP_025486001.1
NW_020291401.1	48358	50163	XP_025486002.1
NW_020291401.1	49824	52501	XP_025486003.1
NW_020291401.1	52556	54177	XP_025486004.1
NW_020291401.1	56703	58433	XP_025486005.1
NW_020291401.1	58692	59505	XP_025486006.1
NW_020291401.1	60032	62454	XP_025486007.1
NW_020291401.1	62430	63129	XP_025486008.1
NW_020291401.1	64119	65479	XP_025486009.1
NW_020291401.1	65814	67079	XP_025486010.1
NW_020291401.1	67565	68372	XP_025486011.1
NW_020291401.1	68945	69841	XP_025486012.1
NW_020291401.1	70746	71112	XP_025486013.1
NW_020291401.1	71604	71939	XP_025486014.1
NW_020291401.1	74008	74629	XP_025486015.1
NW_020291401.1	76281	76635	XP_025486016.1
NW_020291401.1	79551	81307	XP_025486017.1
NW_020291401.1	81935	83700	XP_025486018.1
NW_020291401.1	83919	86093	XP_025486019.1
NW_020291401.1	87382	88968	XP_025486020.1
NW_020291401.1	89851	90751	XP_025486021.1
NW_020291402.1	25	856	XP_025485954.1
NW_020291402.1	2295	4417	XP_025485955.1
NW_020291402.1	4712	5966	XP_025485956.1
NW_020291402.1	6921	9162	XP_025485957.1
NW_020291402.1	9873	12616	XP_025485958.1
NW_020291402.1	12924	13408	XP_025485959.1
NW_020291402.1	13219	14899	XP_025485960.1
NW_020291402.1	15075	16241	XP_025485961.1
NW_020291402.1	16296	20781	XP_025485962.1
NW_020291402.1	20984	22232	XP_025485963.1
NW_020291402.1	22367	26212	XP_025485964.1
NW_020291402.1	26921	27349	XP_025485965.1
NW_020291402.1	26998	28590	XP_025485966.1
NW_020291402.1	28548	29512	XP_025485967.1
NW_020291402.1	29741	30680	XP_025485968.1
NW_020291402.1	30316	35177	XP_025485969.1
NW_020291402.1	35567	38501	XP_025485970.1
NW_020291402.1	39405	43148	XP_025485971.1
NW_020291402.1	43373	44629	XP_025485972.1
NW_020291402.1	44776	46235	XP_025485973.1
NW_020291402.1	46391	49534	XP_025485974.1
NW_020291402.1	49471	51361	XP_025485975.1
NW_020291402.1	51725	53127	XP_025485976.1
NW_020291402.1	53194	54290	XP_025485977.1
NW_020291402.1	54639	57784	XP_025485978.1
NW_020291402.1	58570	58768	XP_025485979.1
NW_020291402.1	59045	60282	XP_025485980.1
NW_020291402.1	62012	65893	XP_025485981.1
NW_020291402.1	66658	68090	XP_025485982.1
NW_020291402.1	71423	72995	XP_025485983.1
NW_020291402.1	73217	73792	XP_025485984.1
NW_020291402.1	73784	76673	XP_025485985.1
NW_020291402.1	79328	84378	XP_025485986.1
NW_020291402.1	85494	88244	XP_025485987.1
NW_020291403.1	1076	2802	XP_025485922.1
NW_020291403.1	3134	4550	XP_025485923.1
NW_020291403.1	4755	7623	XP_025485924.1
NW_020291403.1	7198	8363	XP_025485925.1
NW_020291403.1	8518	10948	XP_025485926.1
NW_020291403.1	11252	12101	XP_025485927.1
NW_020291403.1	12543	14981	XP_025485928.1
NW_020291403.1	16056	17272	XP_025485929.1
NW_020291403.1	23428	24229	XP_025485930.1
NW_020291403.1	30427	31346	XP_025485931.1
NW_020291403.1	32613	35252	XP_025485932.1
NW_020291403.1	35619	36780	XP_025485933.1
NW_020291403.1	37627	40598	XP_025485934.1
NW_020291403.1	40583	41487	XP_025485935.1
NW_020291403.1	42602	42912	XP_025485936.1
NW_020291403.1	43401	44905	XP_025485937.1
NW_020291403.1	45202	46507	XP_025485938.1
NW_020291403.1	46895	48961	XP_025485939.1
NW_020291403.1	49424	51387	XP_025485940.1
NW_020291403.1	51741	53329	XP_025485941.1
NW_020291403.1	55030	56901	XP_025485942.1
NW_020291403.1	56920	58576	XP_025485943.1
NW_020291403.1	58585	59875	XP_025485944.1
NW_020291403.1	61581	62586	XP_025485945.1
NW_020291403.1	62413	67729	XP_025485946.1
NW_020291403.1	67620	69460	XP_025485947.1
NW_020291403.1	70975	72549	XP_025485948.1
NW_020291403.1	73579	75564	XP_025485949.1
NW_020291403.1	75829	77220	XP_025485950.1
NW_020291403.1	77312	78419	XP_025485951.1
NW_020291403.1	79285	80926	XP_025485952.1
NW_020291403.1	83646	86190	XP_025485953.1
NW_020291404.1	2282	5999	XP_025485893.1
NW_020291404.1	6763	7514	XP_025485894.1
NW_020291404.1	8809	10026	XP_025485895.1
NW_020291404.1	10712	11711	XP_025485896.1
NW_020291404.1	12609	13949	XP_025485897.1
NW_020291404.1	15030	17211	XP_025485898.1
NW_020291404.1	17419	19376	XP_025485899.1
NW_020291404.1	19929	21200	XP_025485900.1
NW_020291404.1	21545	23497	XP_025485901.1
NW_020291404.1	24640	25770	XP_025485902.1
NW_020291404.1	26885	28717	XP_025485903.1
NW_020291404.1	31210	32872	XP_025485904.1
NW_020291404.1	37061	38470	XP_025485905.1
NW_020291404.1	38676	41028	XP_025485906.1
NW_020291404.1	41966	43092	XP_025485907.1
NW_020291404.1	47498	49244	XP_025485908.1
NW_020291404.1	50225	54917	XP_025485909.1
NW_020291404.1	56178	58110	XP_025485910.1
NW_020291404.1	58607	59544	XP_025485911.1
NW_020291404.1	63187	64753	XP_025485912.1
NW_020291404.1	67221	68150	XP_025485913.1
NW_020291404.1	68614	70354	XP_025485914.1
NW_020291404.1	70885	72457	XP_025485915.1
NW_020291404.1	73084	75118	XP_025485916.1
NW_020291404.1	75965	77850	XP_025485917.1
NW_020291404.1	78744	79308	XP_025485918.1
NW_020291404.1	79966	80806	XP_025485919.1
NW_020291404.1	81184	82386	XP_025485920.1
NW_020291404.1	85575	86355	XP_025485921.1
NW_020291405.1	61	951	XP_025485860.1
NW_020291405.1	4096	5592	XP_025485861.1
NW_020291405.1	6963	9368	XP_025485862.1
NW_020291405.1	12040	14729	XP_025485863.1
NW_020291405.1	14908	15839	XP_025485864.1
NW_020291405.1	16891	20832	XP_025485865.1
NW_020291405.1	21028	21946	XP_025485866.1
NW_020291405.1	22090	24110	XP_025485867.1
NW_020291405.1	24530	25640	XP_025485868.1
NW_020291405.1	25908	26784	XP_025485869.1
NW_020291405.1	27192	28643	XP_025485870.1
NW_020291405.1	29592	30718	XP_025485871.1
NW_020291405.1	30828	32758	XP_025485872.1
NW_020291405.1	32642	34158	XP_025485873.1
NW_020291405.1	34414	36991	XP_025485874.1
NW_020291405.1	38646	40855	XP_025485875.1
NW_020291405.1	41123	42222	XP_025485876.1
NW_020291405.1	42791	46321	XP_025485877.1
NW_020291405.1	48446	49181	XP_025485878.1
NW_020291405.1	49705	49867	XP_025485879.1
NW_020291405.1	50662	51376	XP_025485880.1
NW_020291405.1	51670	52920	XP_025485881.1
NW_020291405.1	53777	54671	XP_025485882.1
NW_020291405.1	55208	57024	XP_025485883.1
NW_020291405.1	57440	60545	XP_025485884.1
NW_020291405.1	61964	62213	XP_025485885.1
NW_020291405.1	66628	67333	XP_025485886.1
NW_020291405.1	69387	70801	XP_025485887.1
NW_020291405.1	72633	76697	XP_025485888.1
NW_020291405.1	77747	79973	XP_025485889.1
NW_020291405.1	80639	81838	XP_025485890.1
NW_020291405.1	82253	82637	XP_025485891.1
NW_020291405.1	82342	84415	XP_025485892.1
NW_020291406.1	16	1136	XP_025485832.1
NW_020291406.1	2719	4731	XP_025485833.1
NW_020291406.1	4785	6349	XP_025485834.1
NW_020291406.1	6501	7371	XP_025485835.1
NW_020291406.1	7513	10338	XP_025485836.1
NW_020291406.1	11124	12404	XP_025485837.1
NW_020291406.1	13290	15472	XP_025485838.1
NW_020291406.1	15706	17079	XP_025485839.1
NW_020291406.1	17070	19233	XP_025485840.1
NW_020291406.1	19360	20526	XP_025485841.1
NW_020291406.1	21706	24394	XP_025485842.1
NW_020291406.1	25554	27303	XP_025485843.1
NW_020291406.1	27436	32452	XP_025485844.1
NW_020291406.1	35156	37081	XP_025485845.1
NW_020291406.1	37032	38262	XP_025485846.1
NW_020291406.1	39837	43167	XP_025485847.1
NW_020291406.1	43305	44574	XP_025485848.1
NW_020291406.1	44968	46544	XP_025485849.1
NW_020291406.1	46965	48149	XP_025485850.1
NW_020291406.1	50706	52987	XP_025485851.1
NW_020291406.1	54044	57239	XP_025485852.1
NW_020291406.1	58624	59769	XP_025485853.1
NW_020291406.1	60656	62283	XP_025485854.1
NW_020291406.1	62518	64534	XP_025485855.1
NW_020291406.1	64663	65928	XP_025485856.1
NW_020291406.1	66046	67636	XP_025485857.1
NW_020291406.1	68510	72118	XP_025485858.1
NW_020291406.1	76335	77685	XP_025485859.1
NW_020291407.1	1345	2161	XP_025485805.1
NW_020291407.1	4184	5645	XP_025485806.1
NW_020291407.1	6915	9454	XP_025485807.1
NW_020291407.1	10119	15235	XP_025485808.1
NW_020291407.1	15962	16487	XP_025485809.1
NW_020291407.1	16598	18025	XP_025485810.1
NW_020291407.1	18658	19134	XP_025485811.1
NW_020291407.1	19479	22865	XP_025485812.1
NW_020291407.1	23304	24326	XP_025485813.1
NW_020291407.1	24673	25203	XP_025485814.1
NW_020291407.1	25938	28098	XP_025485815.1
NW_020291407.1	30359	30608	XP_025485816.1
NW_020291407.1	31008	32403	XP_025485817.1
NW_020291407.1	34060	34891	XP_025485818.1
NW_020291407.1	35979	36737	XP_025485819.1
NW_020291407.1	36990	37504	XP_025485820.1
NW_020291407.1	38999	39704	XP_025485821.1
NW_020291407.1	41514	43597	XP_025485822.1
NW_020291407.1	46964	48557	XP_025485823.1
NW_020291407.1	49520	51478	XP_025485824.1
NW_020291407.1	52250	52796	XP_025485825.1
NW_020291407.1	53660	55749	XP_025485826.1
NW_020291407.1	58408	59394	XP_025485827.1
NW_020291407.1	60005	60500	XP_025485828.1
NW_020291407.1	63050	64694	XP_025485829.1
NW_020291407.1	68362	70162	XP_025485830.1
NW_020291407.1	70176	71602	XP_025485831.1
NW_020291408.1	661	1321	XP_025485778.1
NW_020291408.1	1451	2004	XP_025485779.1
NW_020291408.1	2243	4400	XP_025485780.1
NW_020291408.1	4876	6713	XP_025485781.1
NW_020291408.1	6611	9011	XP_025485782.1
NW_020291408.1	9164	10786	XP_025485783.1
NW_020291408.1	10950	13548	XP_025485784.1
NW_020291408.1	13559	14077	XP_025485785.1
NW_020291408.1	14077	16094	XP_025485786.1
NW_020291408.1	16890	17298	XP_025485787.1
NW_020291408.1	19140	20480	XP_025485788.1
NW_020291408.1	20874	25436	XP_025485789.1
NW_020291408.1	25818	28642	XP_025485790.1
NW_020291408.1	28804	30018	XP_025485791.1
NW_020291408.1	30183	31718	XP_025485792.1
NW_020291408.1	32065	32820	XP_025485793.1
NW_020291408.1	33777	34263	XP_025485794.1
NW_020291408.1	34133	34992	XP_025485795.1
NW_020291408.1	35774	37717	XP_025485796.1
NW_020291408.1	37837	41793	XP_025485797.1
NW_020291408.1	44866	50490	XP_025485798.1
NW_020291408.1	51927	54579	XP_025485799.1
NW_020291408.1	55477	56606	XP_025485800.1
NW_020291408.1	57861	60897	XP_025485801.1
NW_020291408.1	62848	65059	XP_025485802.1
NW_020291408.1	67790	69287	XP_025485803.1
NW_020291408.1	69547	70265	XP_025485804.1
NW_020291410.1	24946	26745	XP_025485757.1
NW_020291410.1	27317	28423	XP_025485758.1
NW_020291410.1	28904	30110	XP_025485759.1
NW_020291410.1	30713	32492	XP_025485760.1
NW_020291410.1	32964	33652	XP_025485761.1
NW_020291410.1	33734	35159	XP_025485762.1
NW_020291410.1	36193	37773	XP_025485763.1
NW_020291410.1	38713	40960	XP_025485764.1
NW_020291410.1	41621	42368	XP_025485765.1
NW_020291410.1	45442	46173	XP_025485766.1
NW_020291410.1	46173	47037	XP_025485767.1
NW_020291410.1	47037	47406	XP_025485768.1
NW_020291410.1	50183	50824	XP_025485769.1
NW_020291410.1	52155	54125	XP_025485770.1
NW_020291410.1	53635	55034	XP_025485771.1
NW_020291410.1	56194	59231	XP_025485772.1
NW_020291410.1	59482	60779	XP_025485773.1
NW_020291410.1	60958	63146	XP_025485774.1
NW_020291410.1	63060	63369	XP_025485775.1
NW_020291410.1	63238	64449	XP_025485776.1
NW_020291410.1	65069	67434	XP_025485777.1
NW_020291411.1	14073	17137	XP_025485738.1
NW_020291411.1	18834	20837	XP_025485739.1
NW_020291411.1	21276	23415	XP_025485740.1
NW_020291411.1	23423	23907	XP_025485741.1
NW_020291411.1	23607	24749	XP_025485742.1
NW_020291411.1	24679	26424	XP_025485743.1
NW_020291411.1	27223	28160	XP_025485744.1
NW_020291411.1	28428	30734	XP_025485745.1
NW_020291411.1	31179	32209	XP_025485746.1
NW_020291411.1	33452	34935	XP_025485747.1
NW_020291411.1	35361	40050	XP_025485748.1
NW_020291411.1	41069	42268	XP_025485749.1
NW_020291411.1	43625	44924	XP_025485750.1
NW_020291411.1	46120	47915	XP_025485751.1
NW_020291411.1	48697	51555	XP_025485752.1
NW_020291411.1	52984	53760	XP_025485753.1
NW_020291411.1	54966	55674	XP_025485754.1
NW_020291411.1	56819	59341	XP_025485755.1
NW_020291411.1	59742	61709	XP_025485756.1
NW_020291412.1	17016	18729	XP_025485724.1
NW_020291412.1	18958	19745	XP_025485725.1
NW_020291412.1	23176	23590	XP_025485726.1
NW_020291412.1	25292	25840	XP_025485727.1
NW_020291412.1	28173	29801	XP_025485728.1
NW_020291412.1	29992	31340	XP_025485729.1
NW_020291412.1	31260	34452	XP_025485730.1
NW_020291412.1	35149	36545	XP_025485731.1
NW_020291412.1	40974	42591	XP_025485732.1
NW_020291412.1	43643	43986	XP_025485733.1
NW_020291412.1	44046	45380	XP_025485734.1
NW_020291412.1	46877	48880	XP_025485735.1
NW_020291412.1	49717	54109	XP_025485736.1
NW_020291412.1	54260	56915	XP_025485737.1
NW_020291413.1	139	1257	XP_025485706.1
NW_020291413.1	1760	2200	XP_025485707.1
NW_020291413.1	2477	2908	XP_025485708.1
NW_020291413.1	4379	4776	XP_025485709.1
NW_020291413.1	4441	6537	XP_025485710.1
NW_020291413.1	7790	8223	XP_025485711.1
NW_020291413.1	8250	8779	XP_025485712.1
NW_020291413.1	9257	11017	XP_025485713.1
NW_020291413.1	12182	13184	XP_025485714.1
NW_020291413.1	14380	14845	XP_025485715.1
NW_020291413.1	19147	20511	XP_025485716.1
NW_020291413.1	21452	21623	XP_025485717.1
NW_020291413.1	21529	23524	XP_025485718.1
NW_020291413.1	28974	30117	XP_025485719.1
NW_020291413.1	34610	34961	XP_025485720.1
NW_020291413.1	37145	38491	XP_025485721.1
NW_020291413.1	43003	45236	XP_025485722.1
NW_020291413.1	45507	46747	XP_025485723.1
NW_020291414.1	877	2501	XP_025485693.1
NW_020291414.1	2892	4694	XP_025485694.1
NW_020291414.1	5063	5457	XP_025485695.1
NW_020291414.1	5569	7008	XP_025485696.1
NW_020291414.1	10547	11072	XP_025485697.1
NW_020291414.1	13796	15155	XP_025485698.1
NW_020291414.1	15769	18040	XP_025485699.1
NW_020291414.1	21795	24623	XP_025485700.1
NW_020291414.1	27143	29038	XP_025485701.1
NW_020291414.1	28945	30909	XP_025485702.1
NW_020291414.1	33422	36099	XP_025485703.1
NW_020291414.1	36623	37640	XP_025485704.1
NW_020291414.1	40965	41604	XP_025485705.1
NW_020291415.1	3516	5098	XP_025485683.1
NW_020291415.1	7733	9494	XP_025485684.1
NW_020291415.1	10591	11913	XP_025485685.1
NW_020291415.1	12102	13411	XP_025485686.1
NW_020291415.1	14673	16425	XP_025485687.1
NW_020291415.1	17745	19591	XP_025485688.1
NW_020291415.1	21401	22778	XP_025485689.1
NW_020291415.1	23392	25673	XP_025485690.1
NW_020291415.1	27610	28105	XP_025485691.1
NW_020291415.1	29171	30226	XP_025485692.1
NW_020291416.1	0	248	XP_025485670.1
NW_020291416.1	1483	2859	XP_025485671.1
NW_020291416.1	3542	5170	XP_025485672.1
NW_020291416.1	5815	7495	XP_025485673.1
NW_020291416.1	7536	9196	XP_025485674.1
NW_020291416.1	9721	11486	XP_025485675.1
NW_020291416.1	12336	15508	XP_025485676.1
NW_020291416.1	16440	17203	XP_025485677.1
NW_020291416.1	19496	23055	XP_025485678.1
NW_020291416.1	23704	26087	XP_025485679.1
NW_020291416.1	26395	27483	XP_025485680.1
NW_020291416.1	27686	28771	XP_025485681.1
NW_020291416.1	29408	30093	XP_025485682.1
NW_020291417.1	49	745	XP_025485657.1
NW_020291417.1	840	3722	XP_025485658.1
NW_020291417.1	3932	4328	XP_025485659.1
NW_020291417.1	4356	5793	XP_025485660.1
NW_020291417.1	7407	8031	XP_025485661.1
NW_020291417.1	12015	12560	XP_025485662.1
NW_020291417.1	13969	16700	XP_025485663.1
NW_020291417.1	17518	19426	XP_025485664.1
NW_020291417.1	19166	20730	XP_025485665.1
NW_020291417.1	21653	22772	XP_025485666.1
NW_020291417.1	24674	27241	XP_025485667.1
NW_020291417.1	27241	27851	XP_025485668.1
NW_020291417.1	28748	31397	XP_025485669.1
NW_020291419.1	428	815	XP_025485647.1
NW_020291419.1	933	2520	XP_025485648.1
NW_020291419.1	4377	7028	XP_025485649.1
NW_020291419.1	12348	17082	XP_025485650.1
NW_020291419.1	17236	17695	XP_025485651.1
NW_020291419.1	18294	22611	XP_025485652.1
NW_020291419.1	22471	25273	XP_025485653.1
NW_020291419.1	25602	27920	XP_025485654.1
NW_020291419.1	27949	30101	XP_025485655.1
NW_020291419.1	31735	32337	XP_025485656.1
NW_020291420.1	9380	23484	XP_025485646.1
NW_020291421.1	247	1814	XP_025485635.1
NW_020291421.1	2629	2983	XP_025485636.1
NW_020291421.1	4352	4751	XP_025485637.1
NW_020291421.1	6208	7016	XP_025485638.1
NW_020291421.1	8048	9226	XP_025485639.1
NW_020291421.1	10151	11529	XP_025485640.1
NW_020291421.1	13072	14736	XP_025485641.1
NW_020291421.1	19367	21412	XP_025485642.1
NW_020291421.1	22543	24039	XP_025485643.1
NW_020291421.1	24873	26958	XP_025485644.1
NW_020291421.1	27165	28617	XP_025485645.1
NW_020291422.1	210	1628	XP_025485623.1
NW_020291422.1	1668	2798	XP_025485624.1
NW_020291422.1	3290	4806	XP_025485625.1
NW_020291422.1	5197	8500	XP_025485626.1
NW_020291422.1	9564	10123	XP_025485627.1
NW_020291422.1	10233	10494	XP_025485628.1
NW_020291422.1	10775	12000	XP_025485629.1
NW_020291422.1	12073	13431	XP_025485630.1
NW_020291422.1	14143	15383	XP_025485631.1
NW_020291422.1	15219	16463	XP_025485632.1
NW_020291422.1	17021	18913	XP_025485633.1
NW_020291422.1	25574	27956	XP_025485634.1
NW_020291423.1	597	2084	XP_025485614.1
NW_020291423.1	3120	4125	XP_025485615.1
NW_020291423.1	4898	6995	XP_025485616.1
NW_020291423.1	7613	9141	XP_025485617.1
NW_020291423.1	9530	11473	XP_025485618.1
NW_020291423.1	12933	14312	XP_025485619.1
NW_020291423.1	14586	18589	XP_025485620.1
NW_020291423.1	19100	19473	XP_025485621.1
NW_020291423.1	19777	24209	XP_025485622.1
NW_020291424.1	9222	9411	XP_025485612.1
NW_020291424.1	19948	20110	XP_025485613.1
NW_020291426.1	53	926	XP_025485602.1
NW_020291426.1	1587	2768	XP_025485603.1
NW_020291426.1	3577	4597	XP_025485604.1
NW_020291426.1	4859	5390	XP_025485605.1
NW_020291426.1	7504	8166	XP_025485606.1
NW_020291426.1	8669	9268	XP_025485607.1
NW_020291426.1	10117	12075	XP_025485608.1
NW_020291426.1	13718	15953	XP_025485609.1
NW_020291426.1	16257	17179	XP_025485610.1
NW_020291426.1	18417	21677	XP_025485611.1
NW_020291427.1	1016	1632	XP_025485590.1
NW_020291427.1	2089	2808	XP_025485591.1
NW_020291427.1	3837	5454	XP_025485592.1
NW_020291427.1	8142	8686	XP_025485593.1
NW_020291427.1	8463	10000	XP_025485594.1
NW_020291427.1	10165	11186	XP_025485595.1
NW_020291427.1	11472	13493	XP_025485596.1
NW_020291427.1	14028	15036	XP_025485597.1
NW_020291427.1	15220	16811	XP_025485598.1
NW_020291427.1	16134	16989	XP_025485599.1
NW_020291427.1	17948	18642	XP_025485600.1
NW_020291427.1	19035	19623	XP_025485601.1
NW_020291428.1	247	1688	XP_025485583.1
NW_020291428.1	2116	4654	XP_025485584.1
NW_020291428.1	4953	7142	XP_025485585.1
NW_020291428.1	7961	11103	XP_025485586.1
NW_020291428.1	11573	14177	XP_025485587.1
NW_020291428.1	15054	16817	XP_025485588.1
NW_020291428.1	17474	18328	XP_025485589.1
NW_020291429.1	2322	3282	XP_025485578.1
NW_020291429.1	6016	7243	XP_025485579.1
NW_020291429.1	8948	9641	XP_025485580.1
NW_020291429.1	11791	12629	XP_025485581.1
NW_020291429.1	14742	16210	XP_025485582.1
NW_020291430.1	0	1115	XP_025485572.1
NW_020291430.1	1619	4270	XP_025485573.1
NW_020291430.1	4427	6767	XP_025485574.1
NW_020291430.1	7987	10094	XP_025485575.1
NW_020291430.1	11003	12498	XP_025485576.1
NW_020291430.1	12990	14686	XP_025485577.1
NW_020291431.1	6593	7827	XP_025485571.1
NW_020291433.1	1561	2592	XP_025485564.1
NW_020291433.1	3027	3339	XP_025485565.1
NW_020291433.1	3711	4638	XP_025485566.1
NW_020291433.1	4637	6185	XP_025485567.1
NW_020291433.1	6772	7642	XP_025485568.1
NW_020291433.1	7447	8559	XP_025485569.1
NW_020291433.1	10582	10876	XP_025485570.1
NW_020291434.1	0	1706	XP_025485557.1
NW_020291434.1	1657	2202	XP_025485558.1
NW_020291434.1	5161	5329	XP_025485559.1
NW_020291434.1	6620	7146	XP_025485560.1
NW_020291434.1	8831	9817	XP_025485561.1
NW_020291434.1	10305	11232	XP_025485562.1
NW_020291434.1	11857	12263	XP_025485563.1
NW_020291437.1	1684	3180	XP_025485553.1
NW_020291437.1	3225	3763	XP_025485554.1
NW_020291437.1	6157	9383	XP_025485555.1
NW_020291437.1	10067	10875	XP_025485556.1
NW_020291438.1	0	593	XP_025485544.1
NW_020291438.1	992	1607	XP_025485545.1
NW_020291438.1	1897	2328	XP_025485546.1
NW_020291438.1	2658	2972	XP_025485547.1
NW_020291438.1	3122	4152	XP_025485548.1
NW_020291438.1	3878	4858	XP_025485549.1
NW_020291438.1	5235	6423	XP_025485550.1
NW_020291438.1	6579	7329	XP_025485551.1
NW_020291438.1	9506	9940	XP_025485552.1
NW_020291439.1	953	5501	XP_025485542.1
NW_020291439.1	9273	10101	XP_025485543.1
NW_020291440.1	5066	7834	XP_025485540.1
NW_020291440.1	8450	8859	XP_025485541.1
NW_020291442.1	0	923	XP_025485535.1
NW_020291442.1	1251	1670	XP_025485536.1
NW_020291442.1	1621	2793	XP_025485537.1
NW_020291442.1	3121	4147	XP_025485538.1
NW_020291442.1	6511	6955	XP_025485539.1
NW_020291443.1	2185	4727	XP_025485533.1
NW_020291443.1	5055	6579	XP_025485534.1
NW_020291444.1	4457	4789	XP_025485531.1
NW_020291444.1	6203	6656	XP_025485532.1
NW_020291445.1	1098	2161	XP_025485529.1
NW_020291445.1	4406	6041	XP_025485530.1
NW_020291446.1	4612	5873	XP_025485528.1
NW_020291448.1	464	1182	XP_025485526.1
NW_020291448.1	2596	3838	XP_025485527.1
NW_020291450.1	1657	1948	XP_025485523.1
NW_020291450.1	1874	2500	XP_025485524.1
NW_020291450.1	2286	2500	XP_025485525.1
NW_020291451.1	0	1198	XP_025485522.1
NW_020291452.1	1085	1946	XP_025485521.1
NW_020291453.1	1302	2028	XP_025485520.1
NW_020291455.1	0	687	XP_025485519.1
NW_020291456.1	49	1157	XP_025485518.1
NW_020291459.1	0	759	XP_025485517.1
NW_020291460.1	44	464	XP_025485515.1
NW_020291460.1	839	1414	XP_025485516.1
NW_020291461.1	356	1322	XP_025485514.1
NW_020291462.1	483	698	XP_025485513.1
NW_020291464.1	358	653	XP_025485512.1
NW_020291465.1	0	1241	XP_025485511.1
NW_020291466.1	162	1117	XP_025485510.1
NW_020291469.1	445	1043	XP_025485509.1
```
