## Supplementary File 2. BED files and Orthogroup tables for the Eurotiomycetes dataset generated using OrthoFinder and orthoSynAssign for "orthoSynAssign: refine orthogroups using synteny information": GCF_003184755.1.bed

```
NW_020291591.1	51715	51916	XP_025520456.1
NW_020291591.1	90729	90891	XP_025520457.1
NW_020291591.1	122373	124660	XP_025520458.1
NW_020291591.1	125141	125662	XP_025520459.1
NW_020291591.1	125823	126942	XP_025520460.1
NW_020291591.1	127439	129370	XP_025520461.1
NW_020291591.1	130053	130973	XP_025520462.1
NW_020291591.1	132292	133366	XP_025520463.1
NW_020291591.1	136022	137380	XP_025520464.1
NW_020291591.1	138847	142262	XP_025520465.1
NW_020291591.1	143338	144658	XP_025520466.1
NW_020291591.1	144681	147666	XP_025520467.1
NW_020291591.1	148218	150638	XP_025520468.1
NW_020291591.1	152599	155408	XP_025520469.1
NW_020291591.1	156131	157111	XP_025520470.1
NW_020291591.1	157778	159302	XP_025520471.1
NW_020291591.1	160088	163433	XP_025520472.1
NW_020291591.1	164192	165583	XP_025520473.1
NW_020291591.1	166047	166645	XP_025520474.1
NW_020291591.1	166773	167899	XP_025520475.1
NW_020291591.1	168496	172170	XP_025520476.1
NW_020291591.1	172351	173804	XP_025520477.1
NW_020291591.1	173719	175169	XP_025520478.1
NW_020291591.1	175744	178091	XP_025520479.1
NW_020291591.1	180274	182452	XP_025520480.1
NW_020291591.1	184587	185243	XP_025520481.1
NW_020291591.1	185569	186786	XP_025520482.1
NW_020291591.1	186634	188976	XP_025520483.1
NW_020291591.1	189660	193160	XP_025520484.1
NW_020291591.1	194979	196789	XP_025520485.1
NW_020291591.1	198514	200090	XP_025520486.1
NW_020291591.1	202085	203998	XP_025520487.1
NW_020291591.1	204232	206735	XP_025520488.1
NW_020291591.1	207143	210015	XP_025520489.1
NW_020291591.1	213812	216741	XP_025520490.1
NW_020291591.1	217315	220119	XP_025520491.1
NW_020291591.1	221575	222011	XP_025520492.1
NW_020291591.1	222011	224110	XP_025520493.1
NW_020291591.1	225614	226055	XP_025520494.1
NW_020291591.1	228839	230249	XP_025520495.1
NW_020291591.1	230238	231021	XP_025520496.1
NW_020291591.1	231464	233165	XP_025520497.1
NW_020291591.1	233483	235146	XP_025520498.1
NW_020291591.1	234970	236696	XP_025520499.1
NW_020291591.1	236680	238632	XP_025520500.1
NW_020291591.1	238763	241367	XP_025520501.1
NW_020291591.1	241558	243624	XP_025520502.1
NW_020291591.1	244983	246117	XP_025520503.1
NW_020291591.1	247337	252275	XP_025520504.1
NW_020291591.1	252638	253485	XP_025520505.1
NW_020291591.1	254656	255055	XP_025520506.1
NW_020291591.1	256848	258820	XP_025520507.1
NW_020291591.1	260129	261215	XP_025520508.1
NW_020291591.1	264270	265476	XP_025520509.1
NW_020291591.1	266287	267257	XP_025520510.1
NW_020291591.1	268718	272565	XP_025520511.1
NW_020291591.1	275066	276451	XP_025520512.1
NW_020291591.1	276643	277579	XP_025520513.1
NW_020291591.1	277601	278591	XP_025520514.1
NW_020291591.1	281309	283273	XP_025520515.1
NW_020291591.1	287399	288353	XP_025520516.1
NW_020291591.1	288499	291031	XP_025520517.1
NW_020291591.1	290882	293052	XP_025520518.1
NW_020291591.1	293222	294602	XP_025520519.1
NW_020291591.1	294242	295435	XP_025520520.1
NW_020291591.1	295497	297434	XP_025520521.1
NW_020291591.1	298134	299619	XP_025520522.1
NW_020291591.1	301501	303262	XP_025520523.1
NW_020291591.1	303710	306244	XP_025520524.1
NW_020291591.1	306432	308136	XP_025520525.1
NW_020291591.1	309766	310674	XP_025520526.1
NW_020291591.1	312073	313793	XP_025520527.1
NW_020291591.1	314013	316136	XP_025520528.1
NW_020291591.1	317239	318632	XP_025520529.1
NW_020291591.1	321864	323616	XP_025520530.1
NW_020291591.1	323804	324431	XP_025520531.1
NW_020291591.1	324554	326665	XP_025520532.1
NW_020291591.1	326840	331567	XP_025520533.1
NW_020291591.1	331428	332658	XP_025520534.1
NW_020291591.1	332795	333707	XP_025520535.1
NW_020291591.1	334237	336324	XP_025520536.1
NW_020291591.1	336700	337832	XP_025520537.1
NW_020291591.1	337829	339488	XP_025520538.1
NW_020291591.1	339888	341382	XP_025520539.1
NW_020291591.1	342558	345055	XP_025520540.1
NW_020291591.1	345497	347417	XP_025520541.1
NW_020291591.1	348097	348667	XP_025520542.1
NW_020291591.1	348836	350388	XP_025520543.1
NW_020291591.1	350799	352380	XP_025520544.1
NW_020291591.1	355621	357466	XP_025520545.1
NW_020291591.1	357880	359863	XP_025520546.1
NW_020291591.1	360106	362680	XP_025520547.1
NW_020291591.1	363949	365575	XP_025520548.1
NW_020291591.1	365866	367213	XP_025520549.1
NW_020291591.1	370190	371899	XP_025520550.1
NW_020291591.1	372138	373277	XP_025520551.1
NW_020291591.1	373137	376646	XP_025520552.1
NW_020291591.1	376706	378436	XP_025520553.1
NW_020291591.1	378208	379827	XP_025520554.1
NW_020291591.1	379763	380920	XP_025520555.1
NW_020291591.1	380943	383438	XP_025520556.1
NW_020291591.1	383611	384145	XP_025520557.1
NW_020291591.1	385265	388525	XP_025520558.1
NW_020291591.1	389511	390854	XP_025520559.1
NW_020291591.1	391597	393306	XP_025520560.1
NW_020291591.1	394443	395871	XP_025520561.1
NW_020291591.1	396036	397541	XP_025520562.1
NW_020291591.1	397741	401017	XP_025520563.1
NW_020291591.1	401308	402383	XP_025520564.1
NW_020291591.1	402494	403130	XP_025520565.1
NW_020291591.1	403781	406398	XP_025520566.1
NW_020291591.1	406562	408143	XP_025520567.1
NW_020291591.1	408700	409436	XP_025520568.1
NW_020291591.1	409486	410878	XP_025520569.1
NW_020291591.1	411368	411964	XP_025520570.1
NW_020291591.1	414237	420107	XP_025520571.1
NW_020291591.1	420463	422037	XP_025520572.1
NW_020291591.1	422202	423962	XP_025520573.1
NW_020291591.1	424206	428417	XP_025520574.1
NW_020291591.1	431838	432168	XP_025520575.1
NW_020291591.1	432551	439222	XP_025520576.1
NW_020291591.1	440530	444030	XP_025520577.1
NW_020291591.1	445302	446619	XP_025520578.1
NW_020291591.1	446598	448616	XP_025520579.1
NW_020291591.1	448411	449308	XP_025520580.1
NW_020291591.1	453144	454971	XP_025520581.1
NW_020291591.1	455232	458282	XP_025520582.1
NW_020291591.1	458592	459984	XP_025520583.1
NW_020291591.1	460263	462415	XP_025520584.1
NW_020291591.1	462990	465845	XP_025520585.1
NW_020291591.1	466031	466863	XP_025520586.1
NW_020291591.1	467448	467977	XP_025520587.1
NW_020291591.1	469795	472276	XP_025520588.1
NW_020291591.1	473402	474221	XP_025520589.1
NW_020291591.1	474261	476627	XP_025520590.1
NW_020291591.1	477043	478951	XP_025520591.1
NW_020291591.1	479074	479855	XP_025520592.1
NW_020291591.1	480836	481613	XP_025520593.1
NW_020291591.1	481780	482450	XP_025520594.1
NW_020291591.1	484731	485908	XP_025520595.1
NW_020291591.1	486111	490890	XP_025520596.1
NW_020291591.1	492193	493682	XP_025520597.1
NW_020291591.1	494179	494824	XP_025520598.1
NW_020291591.1	494942	496228	XP_025520599.1
NW_020291591.1	496359	497355	XP_025520600.1
NW_020291591.1	497696	501787	XP_025520601.1
NW_020291591.1	503268	505268	XP_025520602.1
NW_020291591.1	506177	510105	XP_025520603.1
NW_020291591.1	513124	513764	XP_025520604.1
NW_020291591.1	515250	517524	XP_025520605.1
NW_020291591.1	517695	526346	XP_025520606.1
NW_020291591.1	528328	530956	XP_025520607.1
NW_020291591.1	532135	533251	XP_025520608.1
NW_020291591.1	533852	536045	XP_025520609.1
NW_020291591.1	540487	541042	XP_025520610.1
NW_020291591.1	541213	542448	XP_025520611.1
NW_020291591.1	542622	545939	XP_025520612.1
NW_020291591.1	546214	548281	XP_025520613.1
NW_020291591.1	548418	550081	XP_025520614.1
NW_020291591.1	551344	553356	XP_025520615.1
NW_020291591.1	556670	558813	XP_025520616.1
NW_020291591.1	559034	561970	XP_025520617.1
NW_020291591.1	562590	566185	XP_025520618.1
NW_020291591.1	575141	576577	XP_025520619.1
NW_020291591.1	577091	578843	XP_025520620.1
NW_020291591.1	582159	584139	XP_025520621.1
NW_020291591.1	584426	585839	XP_025520622.1
NW_020291591.1	586115	587183	XP_025520623.1
NW_020291591.1	588103	589632	XP_025520624.1
NW_020291591.1	590011	591086	XP_025520625.1
NW_020291591.1	591732	593051	XP_025520626.1
NW_020291591.1	593153	593485	XP_025520627.1
NW_020291591.1	594083	595662	XP_025520628.1
NW_020291591.1	596986	600150	XP_025520629.1
NW_020291591.1	600728	604596	XP_025520630.1
NW_020291591.1	605918	607610	XP_025520631.1
NW_020291591.1	607922	610079	XP_025520632.1
NW_020291591.1	611668	612012	XP_025520633.1
NW_020291591.1	612150	613745	XP_025520634.1
NW_020291591.1	614375	616101	XP_025520635.1
NW_020291591.1	621956	623779	XP_025520636.1
NW_020291591.1	624942	625734	XP_025520637.1
NW_020291591.1	626568	628522	XP_025520638.1
NW_020291591.1	629925	632186	XP_025520639.1
NW_020291591.1	632490	633422	XP_025520640.1
NW_020291591.1	633879	635219	XP_025520641.1
NW_020291591.1	636239	639545	XP_025520642.1
NW_020291591.1	641533	643204	XP_025520643.1
NW_020291591.1	645002	646652	XP_025520644.1
NW_020291591.1	646330	647491	XP_025520645.1
NW_020291591.1	647604	648855	XP_025520646.1
NW_020291591.1	650089	652425	XP_025520647.1
NW_020291591.1	652425	653546	XP_025520648.1
NW_020291591.1	654349	657797	XP_025520649.1
NW_020291591.1	658472	659390	XP_025520650.1
NW_020291591.1	660197	665286	XP_025520651.1
NW_020291591.1	666474	669723	XP_025520652.1
NW_020291591.1	670421	673358	XP_025520653.1
NW_020291591.1	673929	675332	XP_025520654.1
NW_020291591.1	676022	678835	XP_025520655.1
NW_020291591.1	678795	679653	XP_025520656.1
NW_020291591.1	680530	682924	XP_025520657.1
NW_020291591.1	683393	684810	XP_025520658.1
NW_020291591.1	686568	688227	XP_025520659.1
NW_020291591.1	688587	689040	XP_025520660.1
NW_020291591.1	689371	691645	XP_025520661.1
NW_020291591.1	691788	692555	XP_025520662.1
NW_020291591.1	694091	696229	XP_025520663.1
NW_020291591.1	698284	700894	XP_025520664.1
NW_020291591.1	708575	710596	XP_025520665.1
NW_020291591.1	711606	715244	XP_025520666.1
NW_020291591.1	716411	717182	XP_025520667.1
NW_020291591.1	718541	719792	XP_025520668.1
NW_020291591.1	720182	722376	XP_025520669.1
NW_020291591.1	723500	725071	XP_025520670.1
NW_020291591.1	724910	727233	XP_025520671.1
NW_020291591.1	727813	731286	XP_025520672.1
NW_020291591.1	731999	734060	XP_025520673.1
NW_020291591.1	734628	736412	XP_025520674.1
NW_020291591.1	738326	739571	XP_025520675.1
NW_020291591.1	740939	741783	XP_025520676.1
NW_020291591.1	744437	746484	XP_025520677.1
NW_020291591.1	749563	749986	XP_025520678.1
NW_020291591.1	750996	752790	XP_025520679.1
NW_020291591.1	753289	755980	XP_025520680.1
NW_020291591.1	757783	758380	XP_025520681.1
NW_020291591.1	758916	760124	XP_025520682.1
NW_020291591.1	760310	761593	XP_025520683.1
NW_020291591.1	762105	767453	XP_025520684.1
NW_020291591.1	771702	776452	XP_025520685.1
NW_020291591.1	778275	780109	XP_025520686.1
NW_020291591.1	783605	785253	XP_025520687.1
NW_020291591.1	785766	786672	XP_025520688.1
NW_020291591.1	787245	790312	XP_025520689.1
NW_020291591.1	790851	792427	XP_025520690.1
NW_020291591.1	792536	794125	XP_025520691.1
NW_020291591.1	794253	796132	XP_025520692.1
NW_020291591.1	796496	799715	XP_025520693.1
NW_020291591.1	799730	802751	XP_025520694.1
NW_020291591.1	803339	804249	XP_025520695.1
NW_020291591.1	806756	807748	XP_025520696.1
NW_020291591.1	808783	810306	XP_025520697.1
NW_020291591.1	811144	812080	XP_025520698.1
NW_020291591.1	813093	814388	XP_025520699.1
NW_020291591.1	816846	819584	XP_025520700.1
NW_020291591.1	819539	820914	XP_025520701.1
NW_020291591.1	821092	823118	XP_025520702.1
NW_020291591.1	826105	827441	XP_025520703.1
NW_020291591.1	827941	829593	XP_025520704.1
NW_020291591.1	829950	832454	XP_025520705.1
NW_020291591.1	832521	833190	XP_025520706.1
NW_020291591.1	834674	836987	XP_025520707.1
NW_020291591.1	837188	838871	XP_025520708.1
NW_020291591.1	839001	840808	XP_025520709.1
NW_020291591.1	841023	843313	XP_025520710.1
NW_020291591.1	843083	843988	XP_025520711.1
NW_020291591.1	844126	846925	XP_025520712.1
NW_020291591.1	847024	848491	XP_025520713.1
NW_020291591.1	848749	849680	XP_025520714.1
NW_020291591.1	849720	850960	XP_025520715.1
NW_020291591.1	851128	852803	XP_025520716.1
NW_020291591.1	853074	854629	XP_025520717.1
NW_020291591.1	854850	856334	XP_025520718.1
NW_020291591.1	856895	857814	XP_025520719.1
NW_020291591.1	857911	859710	XP_025520720.1
NW_020291591.1	861606	863458	XP_025520721.1
NW_020291591.1	863915	866504	XP_025520722.1
NW_020291591.1	867343	869058	XP_025520723.1
NW_020291591.1	870111	872430	XP_025520724.1
NW_020291591.1	872777	877334	XP_025520725.1
NW_020291591.1	877510	880139	XP_025520726.1
NW_020291591.1	880286	881225	XP_025520727.1
NW_020291591.1	881336	882033	XP_025520728.1
NW_020291591.1	883918	887139	XP_025520729.1
NW_020291591.1	887417	888436	XP_025520730.1
NW_020291591.1	889598	891045	XP_025520731.1
NW_020291591.1	891500	893732	XP_025520732.1
NW_020291591.1	893912	894502	XP_025520733.1
NW_020291591.1	894924	895746	XP_025520734.1
NW_020291591.1	896306	897742	XP_025520735.1
NW_020291591.1	897687	898810	XP_025520736.1
NW_020291591.1	899203	900579	XP_025520737.1
NW_020291591.1	901651	902876	XP_025520738.1
NW_020291591.1	903262	903830	XP_025520739.1
NW_020291591.1	904342	907512	XP_025520740.1
NW_020291591.1	907087	907550	XP_025520741.1
NW_020291591.1	907879	908443	XP_025520742.1
NW_020291591.1	910002	911918	XP_025520743.1
NW_020291591.1	911767	913052	XP_025520744.1
NW_020291591.1	913542	915089	XP_025520745.1
NW_020291591.1	916111	920696	XP_025520746.1
NW_020291591.1	920912	921691	XP_025520747.1
NW_020291591.1	922999	923922	XP_025520748.1
NW_020291591.1	924937	926404	XP_025520749.1
NW_020291591.1	926255	927877	XP_025520750.1
NW_020291591.1	927874	930226	XP_025520751.1
NW_020291591.1	931574	933835	XP_025520752.1
NW_020291591.1	934302	934783	XP_025520753.1
NW_020291591.1	934949	936028	XP_025520754.1
NW_020291591.1	936670	939390	XP_025520755.1
NW_020291591.1	940814	942480	XP_025520756.1
NW_020291591.1	943279	944434	XP_025520757.1
NW_020291591.1	944425	946783	XP_025520758.1
NW_020291591.1	947118	949205	XP_025520759.1
NW_020291591.1	949527	950719	XP_025520760.1
NW_020291591.1	950543	952689	XP_025520761.1
NW_020291591.1	953540	955394	XP_025520762.1
NW_020291591.1	956741	960509	XP_025520763.1
NW_020291591.1	961281	965051	XP_025520764.1
NW_020291591.1	965945	967379	XP_025520765.1
NW_020291591.1	967860	969499	XP_025520766.1
NW_020291591.1	970148	971153	XP_025520767.1
NW_020291591.1	971710	973254	XP_025520768.1
NW_020291591.1	977154	979293	XP_025520769.1
NW_020291591.1	980119	982168	XP_025520770.1
NW_020291591.1	982180	983568	XP_025520771.1
NW_020291591.1	984520	986885	XP_025520772.1
NW_020291591.1	986852	988266	XP_025520773.1
NW_020291591.1	989239	991235	XP_025520774.1
NW_020291591.1	992915	994979	XP_025520775.1
NW_020291591.1	995300	996583	XP_025520776.1
NW_020291591.1	996990	998738	XP_025520777.1
NW_020291591.1	1000971	1002607	XP_025520778.1
NW_020291591.1	1004031	1006179	XP_025520779.1
NW_020291591.1	1007014	1009419	XP_025520780.1
NW_020291591.1	1009601	1011272	XP_025520781.1
NW_020291591.1	1014133	1015612	XP_025520782.1
NW_020291591.1	1015654	1016917	XP_025520783.1
NW_020291591.1	1017336	1019221	XP_025520784.1
NW_020291591.1	1019429	1022468	XP_025520785.1
NW_020291591.1	1022370	1025186	XP_025520786.1
NW_020291591.1	1025454	1026538	XP_025520787.1
NW_020291591.1	1026539	1027861	XP_025520788.1
NW_020291591.1	1028408	1028964	XP_025520789.1
NW_020291591.1	1036851	1041018	XP_025520790.1
NW_020291591.1	1044762	1045457	XP_025520791.1
NW_020291591.1	1045727	1046288	XP_025520792.1
NW_020291591.1	1046188	1046997	XP_025520793.1
NW_020291591.1	1049093	1051055	XP_025520794.1
NW_020291591.1	1055490	1057548	XP_025520795.1
NW_020291591.1	1057924	1058682	XP_025520796.1
NW_020291591.1	1066729	1068452	XP_025520797.1
NW_020291591.1	1070639	1071847	XP_025520798.1
NW_020291591.1	1071958	1075874	XP_025520799.1
NW_020291591.1	1077056	1079673	XP_025520800.1
NW_020291591.1	1079557	1081069	XP_025520801.1
NW_020291591.1	1081187	1083177	XP_025520802.1
NW_020291591.1	1083616	1084473	XP_025520803.1
NW_020291591.1	1084748	1086015	XP_025520804.1
NW_020291591.1	1086735	1090840	XP_025520805.1
NW_020291591.1	1092723	1095211	XP_025520806.1
NW_020291591.1	1096683	1098061	XP_025520807.1
NW_020291591.1	1098463	1099743	XP_025520808.1
NW_020291591.1	1100231	1102296	XP_025520809.1
NW_020291591.1	1102777	1103936	XP_025520810.1
NW_020291591.1	1104202	1104845	XP_025520811.1
NW_020291591.1	1104914	1105958	XP_025520812.1
NW_020291591.1	1105683	1106857	XP_025520813.1
NW_020291591.1	1107711	1108809	XP_025520814.1
NW_020291591.1	1108893	1110586	XP_025520815.1
NW_020291591.1	1112729	1114904	XP_025520816.1
NW_020291591.1	1115221	1119059	XP_025520817.1
NW_020291591.1	1118848	1120872	XP_025520818.1
NW_020291591.1	1122188	1122886	XP_025520819.1
NW_020291591.1	1124849	1126434	XP_025520820.1
NW_020291591.1	1128055	1131401	XP_025520821.1
NW_020291591.1	1131620	1132532	XP_025520822.1
NW_020291591.1	1133373	1133622	XP_025520823.1
NW_020291591.1	1134587	1136372	XP_025520824.1
NW_020291591.1	1138891	1142360	XP_025520825.1
NW_020291591.1	1144149	1144923	XP_025520826.1
NW_020291591.1	1145083	1145947	XP_025520827.1
NW_020291591.1	1146518	1147807	XP_025520828.1
NW_020291591.1	1149524	1152267	XP_025520829.1
NW_020291591.1	1152234	1153910	XP_025520830.1
NW_020291591.1	1153608	1155535	XP_025520831.1
NW_020291591.1	1155681	1157870	XP_025520832.1
NW_020291591.1	1158415	1160471	XP_025520833.1
NW_020291591.1	1162220	1163366	XP_025520834.1
NW_020291591.1	1166844	1168614	XP_025520835.1
NW_020291591.1	1168735	1169706	XP_025520836.1
NW_020291591.1	1169448	1171465	XP_025520837.1
NW_020291591.1	1171583	1172324	XP_025520838.1
NW_020291591.1	1172879	1174560	XP_025520839.1
NW_020291591.1	1175868	1177374	XP_025520840.1
NW_020291591.1	1181750	1184401	XP_025520841.1
NW_020291591.1	1185171	1187137	XP_025520842.1
NW_020291591.1	1190493	1191974	XP_025520843.1
NW_020291591.1	1192244	1193176	XP_025520844.1
NW_020291591.1	1193925	1195558	XP_025520845.1
NW_020291591.1	1196865	1197430	XP_025520846.1
NW_020291591.1	1197937	1200028	XP_025520847.1
NW_020291591.1	1199839	1201148	XP_025520848.1
NW_020291591.1	1201283	1202829	XP_025520849.1
NW_020291591.1	1203036	1204606	XP_025520850.1
NW_020291591.1	1204393	1204725	XP_025520851.1
NW_020291591.1	1204708	1207052	XP_025520852.1
NW_020291591.1	1208326	1211860	XP_025520853.1
NW_020291591.1	1212702	1215186	XP_025520854.1
NW_020291591.1	1214786	1215705	XP_025520855.1
NW_020291591.1	1215763	1217446	XP_025520856.1
NW_020291591.1	1217970	1219769	XP_025520857.1
NW_020291591.1	1219862	1221203	XP_025520858.1
NW_020291591.1	1220808	1224574	XP_025520859.1
NW_020291591.1	1224718	1225768	XP_025520860.1
NW_020291591.1	1227151	1232779	XP_025520861.1
NW_020291591.1	1234717	1235677	XP_025520862.1
NW_020291591.1	1236338	1238681	XP_025520863.1
NW_020291591.1	1239624	1240150	XP_025520864.1
NW_020291591.1	1242040	1249951	XP_025520865.1
NW_020291591.1	1251236	1252409	XP_025520866.1
NW_020291591.1	1265476	1267137	XP_025520867.1
NW_020291591.1	1267460	1270674	XP_025520868.1
NW_020291591.1	1270966	1272852	XP_025520869.1
NW_020291591.1	1273316	1276532	XP_025520870.1
NW_020291591.1	1276947	1278376	XP_025520871.1
NW_020291591.1	1279009	1285118	XP_025520872.1
NW_020291591.1	1285145	1286575	XP_025520873.1
NW_020291591.1	1286776	1287957	XP_025520874.1
NW_020291591.1	1287796	1290485	XP_025520875.1
NW_020291591.1	1291532	1292124	XP_025520876.1
NW_020291591.1	1292824	1293049	XP_025520877.1
NW_020291591.1	1294820	1296240	XP_025520878.1
NW_020291591.1	1295900	1298000	XP_025520879.1
NW_020291591.1	1298117	1300797	XP_025520880.1
NW_020291591.1	1301129	1302183	XP_025520881.1
NW_020291591.1	1302297	1303445	XP_025520882.1
NW_020291591.1	1303608	1306550	XP_025520883.1
NW_020291591.1	1307926	1308928	XP_025520884.1
NW_020291591.1	1309332	1310009	XP_025520885.1
NW_020291591.1	1310469	1311095	XP_025520886.1
NW_020291591.1	1312168	1313520	XP_025520887.1
NW_020291591.1	1313752	1318098	XP_025520888.1
NW_020291591.1	1318339	1320178	XP_025520889.1
NW_020291591.1	1320730	1322603	XP_025520890.1
NW_020291591.1	1322551	1323653	XP_025520891.1
NW_020291591.1	1328818	1331141	XP_025520892.1
NW_020291591.1	1331020	1332323	XP_025520893.1
NW_020291591.1	1332562	1333723	XP_025520894.1
NW_020291591.1	1333786	1336012	XP_025520895.1
NW_020291591.1	1336189	1337629	XP_025520896.1
NW_020291591.1	1337788	1341262	XP_025520897.1
NW_020291591.1	1341544	1343285	XP_025520898.1
NW_020291591.1	1343916	1345678	XP_025520899.1
NW_020291591.1	1346055	1348034	XP_025520900.1
NW_020291591.1	1348013	1349356	XP_025520901.1
NW_020291591.1	1349525	1350689	XP_025520902.1
NW_020291591.1	1354104	1354703	XP_025520903.1
NW_020291591.1	1355599	1356013	XP_025520904.1
NW_020291591.1	1355986	1357580	XP_025520905.1
NW_020291591.1	1358318	1359473	XP_025520906.1
NW_020291591.1	1360305	1362006	XP_025520907.1
NW_020291591.1	1362096	1362535	XP_025520908.1
NW_020291591.1	1362325	1365535	XP_025520909.1
NW_020291591.1	1368199	1372044	XP_025520910.1
NW_020291591.1	1371928	1374163	XP_025520911.1
NW_020291591.1	1374771	1376227	XP_025520912.1
NW_020291591.1	1376830	1379365	XP_025520913.1
NW_020291591.1	1379872	1380318	XP_025520914.1
NW_020291591.1	1380008	1381426	XP_025520915.1
NW_020291591.1	1381940	1382455	XP_025520916.1
NW_020291591.1	1383905	1384600	XP_025520917.1
NW_020291591.1	1384832	1385795	XP_025520918.1
NW_020291591.1	1387591	1389248	XP_025520919.1
NW_020291591.1	1389860	1393289	XP_025520920.1
NW_020291591.1	1393774	1396044	XP_025520921.1
NW_020291591.1	1396703	1398236	XP_025520922.1
NW_020291591.1	1399382	1400673	XP_025520923.1
NW_020291591.1	1400851	1402220	XP_025520924.1
NW_020291591.1	1408033	1409557	XP_025520925.1
NW_020291591.1	1409683	1416069	XP_025520926.1
NW_020291591.1	1416268	1417532	XP_025520927.1
NW_020291591.1	1417541	1420461	XP_025520928.1
NW_020291591.1	1423209	1424884	XP_025520929.1
NW_020291591.1	1427555	1431223	XP_025520930.1
NW_020291591.1	1432091	1432808	XP_025520931.1
NW_020291591.1	1433364	1435008	XP_025520932.1
NW_020291591.1	1435010	1436184	XP_025520933.1
NW_020291591.1	1436295	1440450	XP_025520934.1
NW_020291591.1	1440867	1442121	XP_025520935.1
NW_020291591.1	1443551	1444800	XP_025520936.1
NW_020291591.1	1444990	1447689	XP_025520937.1
NW_020291591.1	1447724	1449069	XP_025520938.1
NW_020291591.1	1455353	1457361	XP_025520939.1
NW_020291591.1	1460191	1462762	XP_025520940.1
NW_020291591.1	1462934	1464441	XP_025520941.1
NW_020291591.1	1466549	1469332	XP_025520942.1
NW_020291591.1	1471274	1475350	XP_025520943.1
NW_020291591.1	1477980	1480570	XP_025520944.1
NW_020291591.1	1481051	1481522	XP_025520945.1
NW_020291591.1	1483636	1485332	XP_025520946.1
NW_020291591.1	1485570	1486345	XP_025520947.1
NW_020291591.1	1486715	1488554	XP_025520948.1
NW_020291591.1	1488841	1490958	XP_025520949.1
NW_020291591.1	1491163	1493000	XP_025520950.1
NW_020291591.1	1492977	1494323	XP_025520951.1
NW_020291591.1	1494542	1495604	XP_025520952.1
NW_020291591.1	1495962	1497050	XP_025520953.1
NW_020291591.1	1498174	1502479	XP_025520954.1
NW_020291591.1	1502731	1503361	XP_025520955.1
NW_020291591.1	1503361	1504107	XP_025520956.1
NW_020291591.1	1504193	1505776	XP_025520957.1
NW_020291591.1	1507700	1509778	XP_025520958.1
NW_020291591.1	1509468	1510746	XP_025520959.1
NW_020291591.1	1517396	1518733	XP_025520960.1
NW_020291591.1	1518781	1520335	XP_025520961.1
NW_020291591.1	1520639	1523545	XP_025520962.1
NW_020291591.1	1529245	1532988	XP_025520963.1
NW_020291591.1	1533221	1534097	XP_025520964.1
NW_020291591.1	1536450	1537255	XP_025520965.1
NW_020291591.1	1537422	1538463	XP_025520966.1
NW_020291591.1	1538554	1540950	XP_025520967.1
NW_020291591.1	1541444	1543406	XP_025520968.1
NW_020291591.1	1544414	1546669	XP_025520969.1
NW_020291591.1	1548156	1552331	XP_025520970.1
NW_020291591.1	1552918	1553355	XP_025520971.1
NW_020291591.1	1553024	1554021	XP_025520972.1
NW_020291591.1	1554093	1556785	XP_025520973.1
NW_020291591.1	1560284	1561490	XP_025520974.1
NW_020291591.1	1562153	1564207	XP_025520975.1
NW_020291591.1	1567549	1569037	XP_025520976.1
NW_020291591.1	1573604	1574271	XP_025520977.1
NW_020291591.1	1578963	1581008	XP_025520978.1
NW_020291591.1	1584077	1585363	XP_025520979.1
NW_020291591.1	1586450	1588552	XP_025520980.1
NW_020291591.1	1589394	1590457	XP_025520981.1
NW_020291591.1	1591451	1593485	XP_025520982.1
NW_020291591.1	1593414	1594315	XP_025520983.1
NW_020291591.1	1595736	1597198	XP_025520984.1
NW_020291591.1	1597822	1599631	XP_025520985.1
NW_020291591.1	1601601	1604164	XP_025520986.1
NW_020291591.1	1605945	1606901	XP_025520987.1
NW_020291591.1	1607324	1609565	XP_025520988.1
NW_020291591.1	1610677	1611517	XP_025520989.1
NW_020291591.1	1611619	1612636	XP_025520990.1
NW_020291591.1	1613101	1616436	XP_025520991.1
NW_020291591.1	1616555	1619961	XP_025520992.1
NW_020291591.1	1620026	1621802	XP_025520993.1
NW_020291591.1	1622212	1625615	XP_025520994.1
NW_020291591.1	1626971	1628335	XP_025520995.1
NW_020291591.1	1632361	1633067	XP_025520996.1
NW_020291591.1	1633202	1634952	XP_025520997.1
NW_020291591.1	1635145	1636349	XP_025520998.1
NW_020291591.1	1636239	1642826	XP_025520999.1
NW_020291591.1	1642992	1648210	XP_025521000.1
NW_020291591.1	1648502	1650159	XP_025521001.1
NW_020291591.1	1650781	1654632	XP_025521002.1
NW_020291591.1	1656241	1657083	XP_025521003.1
NW_020291591.1	1657290	1666538	XP_025521004.1
NW_020291591.1	1668490	1678031	XP_025521005.1
NW_020291591.1	1679722	1680924	XP_025521006.1
NW_020291591.1	1681232	1682993	XP_025521007.1
NW_020291591.1	1684206	1685759	XP_025521008.1
NW_020291591.1	1685981	1687346	XP_025521009.1
NW_020291591.1	1688267	1689609	XP_025521010.1
NW_020291591.1	1689589	1691369	XP_025521011.1
NW_020291591.1	1697900	1700629	XP_025521012.1
NW_020291591.1	1700963	1703171	XP_025521013.1
NW_020291591.1	1704268	1704751	XP_025521014.1
NW_020291591.1	1707745	1709587	XP_025521015.1
NW_020291591.1	1710229	1711917	XP_025521016.1
NW_020291591.1	1712447	1716383	XP_025521017.1
NW_020291591.1	1716888	1719494	XP_025521018.1
NW_020291591.1	1725193	1726814	XP_025521019.1
NW_020291591.1	1727847	1730082	XP_025521020.1
NW_020291591.1	1730820	1732961	XP_025521021.1
NW_020291591.1	1732746	1735061	XP_025521022.1
NW_020291591.1	1737373	1739489	XP_025521023.1
NW_020291591.1	1740161	1741974	XP_025521024.1
NW_020291591.1	1742107	1745215	XP_025521025.1
NW_020291591.1	1746182	1747049	XP_025521026.1
NW_020291591.1	1747700	1748439	XP_025521027.1
NW_020291591.1	1749928	1750722	XP_025521028.1
NW_020291591.1	1751660	1753286	XP_025521029.1
NW_020291591.1	1753231	1755349	XP_025521030.1
NW_020291591.1	1755701	1757162	XP_025521031.1
NW_020291591.1	1758641	1759991	XP_025521032.1
NW_020291591.1	1761368	1762367	XP_025521033.1
NW_020291591.1	1762410	1764111	XP_025521034.1
NW_020291591.1	1764623	1765864	XP_025521035.1
NW_020291591.1	1766211	1768081	XP_025521036.1
NW_020291591.1	1767942	1770288	XP_025521037.1
NW_020291591.1	1770740	1773018	XP_025521038.1
NW_020291591.1	1773235	1774767	XP_025521039.1
NW_020291591.1	1776732	1777717	XP_025521040.1
NW_020291591.1	1777719	1778946	XP_025521041.1
NW_020291591.1	1779452	1782588	XP_025521042.1
NW_020291591.1	1784438	1784831	XP_025521043.1
NW_020291591.1	1784870	1785397	XP_025521044.1
NW_020291591.1	1787401	1787925	XP_025521045.1
NW_020291591.1	1788042	1791462	XP_025521046.1
NW_020291591.1	1791754	1792610	XP_025521047.1
NW_020291591.1	1792357	1793525	XP_025521048.1
NW_020291591.1	1793651	1795042	XP_025521049.1
NW_020291591.1	1794933	1795758	XP_025521050.1
NW_020291591.1	1795860	1800856	XP_025521051.1
NW_020291591.1	1802074	1803621	XP_025521052.1
NW_020291591.1	1804167	1804861	XP_025521053.1
NW_020291591.1	1807364	1808746	XP_025521054.1
NW_020291591.1	1813589	1814449	XP_025521055.1
NW_020291591.1	1814522	1817090	XP_025521056.1
NW_020291591.1	1817300	1819230	XP_025521057.1
NW_020291591.1	1819498	1820119	XP_025521058.1
NW_020291591.1	1820337	1821048	XP_025521059.1
NW_020291591.1	1821134	1823224	XP_025521060.1
NW_020291591.1	1823304	1824475	XP_025521061.1
NW_020291591.1	1824874	1828375	XP_025521062.1
NW_020291591.1	1829490	1831304	XP_025521063.1
NW_020291591.1	1832495	1833937	XP_025521064.1
NW_020291591.1	1834636	1836400	XP_025521065.1
NW_020291591.1	1837145	1838184	XP_025521066.1
NW_020291591.1	1838232	1840252	XP_025521067.1
NW_020291591.1	1840807	1842207	XP_025521068.1
NW_020291591.1	1842264	1845002	XP_025521069.1
NW_020291591.1	1845567	1848030	XP_025521070.1
NW_020291591.1	1848804	1850638	XP_025521071.1
NW_020291591.1	1851380	1856039	XP_025521072.1
NW_020291591.1	1860589	1862183	XP_025521073.1
NW_020291591.1	1862177	1863344	XP_025521074.1
NW_020291591.1	1866179	1867743	XP_025521075.1
NW_020291591.1	1867888	1869848	XP_025521076.1
NW_020291591.1	1869972	1871703	XP_025521077.1
NW_020291591.1	1872232	1873607	XP_025521078.1
NW_020291591.1	1874960	1876908	XP_025521079.1
NW_020291591.1	1877132	1878153	XP_025521080.1
NW_020291591.1	1878485	1880404	XP_025521081.1
NW_020291591.1	1880234	1882024	XP_025521082.1
NW_020291591.1	1884913	1887162	XP_025521083.1
NW_020291591.1	1887424	1888471	XP_025521084.1
NW_020291591.1	1889941	1890622	XP_025521085.1
NW_020291591.1	1892742	1893089	XP_025521086.1
NW_020291591.1	1894371	1895580	XP_025521087.1
NW_020291591.1	1896125	1904616	XP_025521088.1
NW_020291591.1	1906095	1907571	XP_025521089.1
NW_020291591.1	1908311	1910126	XP_025521090.1
NW_020291591.1	1911005	1912757	XP_025521091.1
NW_020291591.1	1913708	1914699	XP_025521092.1
NW_020291591.1	1915482	1916926	XP_025521093.1
NW_020291591.1	1917434	1919376	XP_025521094.1
NW_020291591.1	1919651	1920065	XP_025521095.1
NW_020291591.1	1919651	1922135	XP_025521096.1
NW_020291591.1	1922436	1926896	XP_025521097.1
NW_020291591.1	1929026	1930051	XP_025521098.1
NW_020291591.1	1930185	1931921	XP_025521099.1
NW_020291591.1	1933807	1935186	XP_025521100.1
NW_020291591.1	1935444	1936619	XP_025521101.1
NW_020291591.1	1936908	1939430	XP_025521102.1
NW_020291591.1	1939858	1941336	XP_025521103.1
NW_020291591.1	1941728	1943203	XP_025521104.1
NW_020291591.1	1943718	1944979	XP_025521105.1
NW_020291591.1	1945259	1947826	XP_025521106.1
NW_020291591.1	1947808	1948801	XP_025521107.1
NW_020291591.1	1949144	1951003	XP_025521108.1
NW_020291591.1	1951661	1952981	XP_025521109.1
NW_020291591.1	1953560	1955573	XP_025521110.1
NW_020291591.1	1956296	1957733	XP_025521111.1
NW_020291591.1	1957990	1959657	XP_025521112.1
NW_020291591.1	1961759	1963013	XP_025521113.1
NW_020291591.1	1963454	1965990	XP_025521114.1
NW_020291591.1	1965992	1967321	XP_025521115.1
NW_020291591.1	1971345	1972461	XP_025521116.1
NW_020291591.1	1973680	1977528	XP_025521117.1
NW_020291591.1	1979349	1980488	XP_025521118.1
NW_020291591.1	1980866	1982119	XP_025521119.1
NW_020291591.1	1982108	1984396	XP_025521120.1
NW_020291591.1	1985134	1986914	XP_025521121.1
NW_020291591.1	1987786	1989832	XP_025521122.1
NW_020291591.1	1991420	1992838	XP_025521123.1
NW_020291591.1	1993829	1995609	XP_025521124.1
NW_020291591.1	1995958	1996999	XP_025521125.1
NW_020291591.1	1997786	1999773	XP_025521126.1
NW_020291591.1	1999943	2000906	XP_025521127.1
NW_020291591.1	2001641	2002472	XP_025521128.1
NW_020291591.1	2004547	2005607	XP_025521129.1
NW_020291591.1	2005766	2008067	XP_025521130.1
NW_020291591.1	2008639	2009068	XP_025521131.1
NW_020291591.1	2009489	2011752	XP_025521132.1
NW_020291591.1	2011708	2013146	XP_025521133.1
NW_020291591.1	2014859	2015778	XP_025521134.1
NW_020291591.1	2016200	2017772	XP_025521135.1
NW_020291591.1	2017817	2021107	XP_025521136.1
NW_020291591.1	2021364	2023359	XP_025521137.1
NW_020291591.1	2024135	2026028	XP_025521138.1
NW_020291591.1	2026099	2028557	XP_025521139.1
NW_020291591.1	2031031	2031994	XP_025521140.1
NW_020291591.1	2032559	2033649	XP_025521141.1
NW_020291591.1	2035068	2036803	XP_025521142.1
NW_020291591.1	2037421	2038813	XP_025521143.1
NW_020291591.1	2039345	2041299	XP_025521144.1
NW_020291591.1	2041630	2042039	XP_025521145.1
NW_020291591.1	2042151	2043708	XP_025521146.1
NW_020291591.1	2043767	2045713	XP_025521147.1
NW_020291591.1	2047736	2050524	XP_025521148.1
NW_020291591.1	2051128	2052734	XP_025521149.1
NW_020291591.1	2053440	2055149	XP_025521150.1
NW_020291591.1	2057903	2058980	XP_025521151.1
NW_020291591.1	2060132	2064146	XP_025521152.1
NW_020291591.1	2066318	2067783	XP_025521153.1
NW_020291591.1	2069596	2070454	XP_025521154.1
NW_020291591.1	2071258	2072398	XP_025521155.1
NW_020291591.1	2076973	2078326	XP_025521156.1
NW_020291591.1	2079916	2082806	XP_025521157.1
NW_020291591.1	2094983	2096730	XP_025521158.1
NW_020291591.1	2096994	2098030	XP_025521159.1
NW_020291591.1	2098015	2099291	XP_025521160.1
NW_020291591.1	2099573	2100677	XP_025521161.1
NW_020291591.1	2101414	2102559	XP_025521162.1
NW_020291591.1	2105079	2106347	XP_025521163.1
NW_020291591.1	2106934	2107901	XP_025521164.1
NW_020291591.1	2109649	2114785	XP_025521165.1
NW_020291591.1	2117014	2122974	XP_025521166.1
NW_020291591.1	2123521	2127586	XP_025521167.1
NW_020291591.1	2127766	2129551	XP_025521168.1
NW_020291591.1	2129863	2132019	XP_025521169.1
NW_020291591.1	2132152	2133765	XP_025521170.1
NW_020291591.1	2134015	2135138	XP_025521171.1
NW_020291591.1	2135351	2136022	XP_025521172.1
NW_020291591.1	2136298	2138362	XP_025521173.1
NW_020291591.1	2138556	2140568	XP_025521174.1
NW_020291591.1	2140749	2142621	XP_025521175.1
NW_020291591.1	2146859	2147141	XP_025521176.1
NW_020291591.1	2148080	2149008	XP_025521177.1
NW_020291591.1	2149353	2152187	XP_025521178.1
NW_020291591.1	2152306	2154510	XP_025521179.1
NW_020291591.1	2154117	2154352	XP_025521180.1
NW_020291591.1	2155257	2157017	XP_025521181.1
NW_020291591.1	2168481	2169902	XP_025521182.1
NW_020291591.1	2170222	2172906	XP_025521183.1
NW_020291591.1	2173089	2174794	XP_025521184.1
NW_020291591.1	2175069	2177461	XP_025521185.1
NW_020291591.1	2177673	2180840	XP_025521186.1
NW_020291591.1	2181149	2181742	XP_025521187.1
NW_020291591.1	2181963	2183309	XP_025521188.1
NW_020291591.1	2183360	2184687	XP_025521189.1
NW_020291591.1	2185109	2186484	XP_025521190.1
NW_020291591.1	2186492	2187384	XP_025521191.1
NW_020291591.1	2188012	2189066	XP_025521192.1
NW_020291591.1	2189503	2192379	XP_025521193.1
NW_020291591.1	2194243	2195493	XP_025521194.1
NW_020291591.1	2196068	2196959	XP_025521195.1
NW_020291591.1	2198848	2200201	XP_025521196.1
NW_020291591.1	2201195	2201981	XP_025521197.1
NW_020291591.1	2202903	2204690	XP_025521198.1
NW_020291591.1	2204891	2206416	XP_025521199.1
NW_020291591.1	2206980	2209175	XP_025521200.1
NW_020291591.1	2209176	2211494	XP_025521201.1
NW_020291591.1	2212079	2214493	XP_025521202.1
NW_020291591.1	2214603	2217054	XP_025521203.1
NW_020291591.1	2217973	2220251	XP_025521204.1
NW_020291591.1	2220642	2222038	XP_025521205.1
NW_020291591.1	2223142	2225397	XP_025521206.1
NW_020291591.1	2225537	2227244	XP_025521207.1
NW_020291591.1	2227153	2228719	XP_025521208.1
NW_020291591.1	2229327	2230863	XP_025521209.1
NW_020291591.1	2232438	2234347	XP_025521210.1
NW_020291591.1	2234843	2236252	XP_025521211.1
NW_020291591.1	2237162	2239211	XP_025521212.1
NW_020291591.1	2241138	2242376	XP_025521213.1
NW_020291591.1	2242634	2244813	XP_025521214.1
NW_020291591.1	2245022	2246522	XP_025521215.1
NW_020291591.1	2247578	2250201	XP_025521216.1
NW_020291591.1	2251439	2252808	XP_025521217.1
NW_020291591.1	2253124	2253944	XP_025521218.1
NW_020291591.1	2254204	2255200	XP_025521219.1
NW_020291591.1	2259015	2261132	XP_025521220.1
NW_020291591.1	2261255	2261726	XP_025521221.1
NW_020291591.1	2262396	2264854	XP_025521222.1
NW_020291591.1	2265222	2267503	XP_025521223.1
NW_020291591.1	2269230	2269764	XP_025521224.1
NW_020291591.1	2270447	2271298	XP_025521225.1
NW_020291591.1	2271756	2274582	XP_025521226.1
NW_020291591.1	2274719	2276720	XP_025521227.1
NW_020291591.1	2280048	2281123	XP_025521228.1
NW_020291591.1	2281624	2283390	XP_025521229.1
NW_020291591.1	2285405	2286207	XP_025521230.1
NW_020291591.1	2286676	2288708	XP_025521231.1
NW_020291591.1	2288828	2290151	XP_025521232.1
NW_020291591.1	2294182	2294926	XP_025521233.1
NW_020291591.1	2297462	2298173	XP_025521234.1
NW_020291591.1	2300923	2302408	XP_025521235.1
NW_020291591.1	2303112	2306034	XP_025521236.1
NW_020291591.1	2307041	2308457	XP_025521237.1
NW_020291591.1	2308755	2309889	XP_025521238.1
NW_020291591.1	2310453	2312015	XP_025521239.1
NW_020291591.1	2312758	2314772	XP_025521240.1
NW_020291591.1	2315556	2317779	XP_025521241.1
NW_020291591.1	2319567	2321564	XP_025521242.1
NW_020291591.1	2321628	2323352	XP_025521243.1
NW_020291591.1	2324124	2328029	XP_025521244.1
NW_020291591.1	2328321	2330345	XP_025521245.1
NW_020291591.1	2330380	2333823	XP_025521246.1
NW_020291591.1	2335780	2336640	XP_025521247.1
NW_020291591.1	2336981	2338089	XP_025521248.1
NW_020291591.1	2338785	2339786	XP_025521249.1
NW_020291591.1	2340351	2342592	XP_025521250.1
NW_020291591.1	2343568	2345223	XP_025521251.1
NW_020291591.1	2345514	2346992	XP_025521252.1
NW_020291591.1	2347030	2350477	XP_025521253.1
NW_020291591.1	2351413	2352306	XP_025521254.1
NW_020291591.1	2352510	2354401	XP_025521255.1
NW_020291591.1	2354937	2356401	XP_025521256.1
NW_020291591.1	2356805	2358797	XP_025521257.1
NW_020291591.1	2359650	2361797	XP_025521258.1
NW_020291591.1	2362823	2364716	XP_025521259.1
NW_020291591.1	2366216	2369975	XP_025521260.1
NW_020291591.1	2370449	2372750	XP_025521261.1
NW_020291591.1	2373357	2374150	XP_025521262.1
NW_020291591.1	2373767	2375516	XP_025521263.1
NW_020291591.1	2376283	2378342	XP_025521264.1
NW_020291591.1	2378781	2380269	XP_025521265.1
NW_020291591.1	2381235	2382412	XP_025521266.1
NW_020291591.1	2382584	2385035	XP_025521267.1
NW_020291591.1	2385753	2388042	XP_025521268.1
NW_020291591.1	2388822	2392797	XP_025521269.1
NW_020291591.1	2392975	2393698	XP_025521270.1
NW_020291591.1	2394418	2398265	XP_025521271.1
NW_020291591.1	2398265	2398872	XP_025521272.1
NW_020291591.1	2399283	2400123	XP_025521273.1
NW_020291591.1	2400792	2401942	XP_025521274.1
NW_020291591.1	2402766	2406050	XP_025521275.1
NW_020291591.1	2407111	2410388	XP_025521276.1
NW_020291591.1	2410651	2414804	XP_025521277.1
NW_020291591.1	2418088	2419754	XP_025521278.1
NW_020291591.1	2419727	2420204	XP_025521279.1
NW_020291591.1	2420158	2426426	XP_025521280.1
NW_020291591.1	2427151	2431612	XP_025521281.1
NW_020291591.1	2431642	2434096	XP_025521282.1
NW_020291591.1	2435682	2436456	XP_025521283.1
NW_020291591.1	2437156	2438304	XP_025521284.1
NW_020291591.1	2438562	2442316	XP_025521285.1
NW_020291591.1	2442578	2442908	XP_025521286.1
NW_020291591.1	2442686	2444135	XP_025521287.1
NW_020291591.1	2444895	2447437	XP_025521288.1
NW_020291591.1	2447868	2450721	XP_025521289.1
NW_020291591.1	2451198	2452135	XP_025521290.1
NW_020291591.1	2451872	2455111	XP_025521291.1
NW_020291591.1	2455234	2456683	XP_025521292.1
NW_020291591.1	2456833	2458277	XP_025521293.1
NW_020291591.1	2459287	2460539	XP_025521294.1
NW_020291591.1	2460764	2461872	XP_025521295.1
NW_020291591.1	2461997	2464011	XP_025521296.1
NW_020291591.1	2463631	2465524	XP_025521297.1
NW_020291591.1	2465918	2467853	XP_025521298.1
NW_020291591.1	2468385	2471066	XP_025521299.1
NW_020291591.1	2471232	2472135	XP_025521300.1
NW_020291591.1	2472439	2478906	XP_025521301.1
NW_020291591.1	2479587	2481001	XP_025521302.1
NW_020291591.1	2481247	2483968	XP_025521303.1
NW_020291591.1	2484200	2485632	XP_025521304.1
NW_020291591.1	2485653	2486928	XP_025521305.1
NW_020291591.1	2487193	2488237	XP_025521306.1
NW_020291591.1	2488800	2489258	XP_025521307.1
NW_020291591.1	2490614	2491687	XP_025521308.1
NW_020291591.1	2491571	2495314	XP_025521309.1
NW_020291591.1	2495481	2500947	XP_025521310.1
NW_020291591.1	2503513	2504307	XP_025521311.1
NW_020291591.1	2504691	2505828	XP_025521312.1
NW_020291591.1	2508184	2508733	XP_025521313.1
NW_020291591.1	2513902	2514777	XP_025521314.1
NW_020291591.1	2518557	2521561	XP_025521315.1
NW_020291591.1	2522295	2523355	XP_025521316.1
NW_020291591.1	2523327	2526992	XP_025521317.1
NW_020291591.1	2527339	2527861	XP_025521318.1
NW_020291591.1	2527915	2529131	XP_025521319.1
NW_020291591.1	2529633	2532320	XP_025521320.1
NW_020291591.1	2532384	2537469	XP_025521321.1
NW_020291591.1	2542678	2544071	XP_025521322.1
NW_020291591.1	2545435	2546144	XP_025521323.1
NW_020291591.1	2546346	2547774	XP_025521324.1
NW_020291591.1	2549504	2551115	XP_025521325.1
NW_020291591.1	2552015	2553783	XP_025521326.1
NW_020291591.1	2556261	2556929	XP_025521327.1
NW_020291591.1	2557638	2560147	XP_025521328.1
NW_020291591.1	2560713	2561713	XP_025521329.1
NW_020291591.1	2562138	2563691	XP_025521330.1
NW_020291591.1	2565110	2568976	XP_025521331.1
NW_020291591.1	2569151	2572450	XP_025521332.1
NW_020291591.1	2572127	2572589	XP_025521333.1
NW_020291591.1	2572591	2575825	XP_025521334.1
NW_020291591.1	2577944	2581107	XP_025521335.1
NW_020291591.1	2581309	2583131	XP_025521336.1
NW_020291591.1	2583141	2585400	XP_025521337.1
NW_020291591.1	2585784	2587708	XP_025521338.1
NW_020291591.1	2588754	2590472	XP_025521339.1
NW_020291591.1	2590524	2592733	XP_025521340.1
NW_020291591.1	2593865	2596227	XP_025521341.1
NW_020291591.1	2596339	2598991	XP_025521342.1
NW_020291591.1	2600345	2602144	XP_025521343.1
NW_020291591.1	2602488	2604582	XP_025521344.1
NW_020291591.1	2605967	2606318	XP_025521345.1
NW_020291591.1	2606250	2607281	XP_025521346.1
NW_020291591.1	2607936	2612816	XP_025521347.1
NW_020291591.1	2614151	2620477	XP_025521348.1
NW_020291591.1	2620436	2621977	XP_025521349.1
NW_020291591.1	2623513	2624967	XP_025521350.1
NW_020291591.1	2626708	2629404	XP_025521351.1
NW_020291591.1	2630026	2637816	XP_025521352.1
NW_020291591.1	2638496	2639459	XP_025521353.1
NW_020291591.1	2640020	2640977	XP_025521354.1
NW_020291591.1	2642421	2643184	XP_025521355.1
NW_020291591.1	2644078	2646009	XP_025521356.1
NW_020291591.1	2646652	2648053	XP_025521357.1
NW_020291591.1	2648179	2648967	XP_025521358.1
NW_020291591.1	2649843	2652198	XP_025521359.1
NW_020291591.1	2654567	2657283	XP_025521360.1
NW_020291591.1	2656880	2657342	XP_025521361.1
NW_020291591.1	2657636	2660190	XP_025521362.1
NW_020291591.1	2660248	2660760	XP_025521363.1
NW_020291591.1	2660996	2662380	XP_025521364.1
NW_020291591.1	2662585	2663339	XP_025521365.1
NW_020291591.1	2663640	2664058	XP_025521366.1
NW_020291591.1	2668533	2668850	XP_025521367.1
NW_020291591.1	2674271	2675201	XP_025521368.1
NW_020291591.1	2680445	2681333	XP_025521369.1
NW_020291591.1	2684560	2685943	XP_025521370.1
NW_020291591.1	2686693	2688232	XP_025521371.1
NW_020291591.1	2688865	2691417	XP_025521372.1
NW_020291591.1	2691637	2692566	XP_025521373.1
NW_020291591.1	2692574	2694759	XP_025521374.1
NW_020291591.1	2694369	2695949	XP_025521375.1
NW_020291591.1	2695699	2698002	XP_025521376.1
NW_020291591.1	2698330	2700875	XP_025521377.1
NW_020291591.1	2701143	2702494	XP_025521378.1
NW_020291591.1	2702646	2705096	XP_025521379.1
NW_020291591.1	2705637	2707113	XP_025521380.1
NW_020291591.1	2707897	2708941	XP_025521381.1
NW_020291591.1	2709728	2711254	XP_025521382.1
NW_020291591.1	2711717	2713421	XP_025521383.1
NW_020291591.1	2713867	2715564	XP_025521384.1
NW_020291591.1	2715593	2717385	XP_025521385.1
NW_020291591.1	2718558	2719441	XP_025521386.1
NW_020291591.1	2720674	2722322	XP_025521387.1
NW_020291591.1	2723048	2725032	XP_025521388.1
NW_020291591.1	2725482	2727378	XP_025521389.1
NW_020291591.1	2728089	2729091	XP_025521390.1
NW_020291591.1	2729451	2730773	XP_025521391.1
NW_020291591.1	2730807	2732282	XP_025521392.1
NW_020291591.1	2732483	2734340	XP_025521393.1
NW_020291591.1	2734899	2736137	XP_025521394.1
NW_020291591.1	2738072	2741692	XP_025521395.1
NW_020291591.1	2745400	2746425	XP_025521396.1
NW_020291591.1	2746776	2748340	XP_025521397.1
NW_020291591.1	2749091	2751364	XP_025521398.1
NW_020291591.1	2751594	2752955	XP_025521399.1
NW_020291591.1	2753757	2754996	XP_025521400.1
NW_020291591.1	2763405	2764480	XP_025521401.1
NW_020291591.1	2764781	2765871	XP_025521402.1
NW_020291591.1	2765877	2767168	XP_025521403.1
NW_020291591.1	2766908	2768913	XP_025521404.1
NW_020291591.1	2769858	2774664	XP_025521405.1
NW_020291591.1	2775527	2776548	XP_025521406.1
NW_020291591.1	2777096	2777890	XP_025521407.1
NW_020291591.1	2784485	2785685	XP_025521408.1
NW_020291591.1	2786724	2787565	XP_025521409.1
NW_020291591.1	2787644	2788061	XP_025521410.1
NW_020291591.1	2788629	2789911	XP_025521411.1
NW_020291591.1	2792986	2794577	XP_025521412.1
NW_020291591.1	2794703	2795782	XP_025521413.1
NW_020291591.1	2796800	2797895	XP_025521414.1
NW_020291591.1	2798944	2800405	XP_025521415.1
NW_020291591.1	2801371	2802739	XP_025521416.1
NW_020291591.1	2802912	2804338	XP_025521417.1
NW_020291591.1	2804930	2808466	XP_025521418.1
NW_020291591.1	2809407	2810257	XP_025521419.1
NW_020291591.1	2810834	2812290	XP_025521420.1
NW_020291591.1	2813650	2815469	XP_025521421.1
NW_020291591.1	2818579	2819899	XP_025521422.1
NW_020291591.1	2820143	2820896	XP_025521423.1
NW_020291591.1	2822456	2823457	XP_025521424.1
NW_020291591.1	2825030	2826072	XP_025521425.1
NW_020291591.1	2829840	2830662	XP_025521426.1
NW_020291591.1	2831146	2832787	XP_025521427.1
NW_020291591.1	2833130	2834477	XP_025521428.1
NW_020291591.1	2835613	2837997	XP_025521429.1
NW_020291591.1	2840399	2841562	XP_025521430.1
NW_020291591.1	2841563	2842332	XP_025521431.1
NW_020291591.1	2844798	2846999	XP_025521432.1
NW_020291591.1	2849151	2850739	XP_025521433.1
NW_020291591.1	2852224	2853430	XP_025521434.1
NW_020291591.1	2853913	2854711	XP_025521435.1
NW_020291591.1	2855557	2857993	XP_025521436.1
NW_020291591.1	2858310	2859275	XP_025521437.1
NW_020291591.1	2859824	2862081	XP_025521438.1
NW_020291591.1	2867305	2869008	XP_025521439.1
NW_020291591.1	2870664	2871992	XP_025521440.1
NW_020291591.1	2872876	2874875	XP_025521441.1
NW_020291591.1	2874641	2875449	XP_025521442.1
NW_020291591.1	2878183	2879798	XP_025521443.1
NW_020291591.1	2880549	2881684	XP_025521444.1
NW_020291591.1	2881721	2883069	XP_025521445.1
NW_020291591.1	2883896	2885199	XP_025521446.1
NW_020291591.1	2885920	2886451	XP_025521447.1
NW_020291591.1	2887892	2889316	XP_025521448.1
NW_020291591.1	2891619	2892336	XP_025521449.1
NW_020291591.1	2893664	2894795	XP_025521450.1
NW_020291591.1	2896197	2897249	XP_025521451.1
NW_020291591.1	2897862	2898327	XP_025521452.1
NW_020291591.1	2903460	2904826	XP_025521453.1
NW_020291591.1	2905693	2908652	XP_025521454.1
NW_020291591.1	2910204	2913834	XP_025521455.1
NW_020291591.1	2916379	2917013	XP_025521456.1
NW_020291591.1	2918086	2918871	XP_025521457.1
NW_020291591.1	2919173	2920870	XP_025521458.1
NW_020291591.1	2920904	2922478	XP_025521459.1
NW_020291591.1	2924446	2925630	XP_025521460.1
NW_020291591.1	2926768	2927395	XP_025521461.1
NW_020291591.1	2927686	2929099	XP_025521462.1
NW_020291591.1	2930290	2931427	XP_025521463.1
NW_020291591.1	2932393	2933531	XP_025521464.1
NW_020291591.1	2934916	2936749	XP_025521465.1
NW_020291591.1	2937494	2939345	XP_025521466.1
NW_020291591.1	2939971	2940909	XP_025521467.1
NW_020291591.1	2941323	2942164	XP_025521468.1
NW_020291591.1	2942713	2951566	XP_025521469.1
NW_020291591.1	2955071	2957113	XP_025521470.1
NW_020291591.1	2957487	2958469	XP_025521471.1
NW_020291591.1	2959179	2960743	XP_025521472.1
NW_020291591.1	2960781	2961751	XP_025521473.1
NW_020291591.1	2962743	2963755	XP_025521474.1
NW_020291591.1	2966619	2967399	XP_025521475.1
NW_020291591.1	2968647	2970950	XP_025521476.1
NW_020291591.1	2971309	2973141	XP_025521477.1
NW_020291591.1	2974160	2976068	XP_025521478.1
NW_020291591.1	2978171	2979169	XP_025521479.1
NW_020291591.1	2980857	2981545	XP_025521480.1
NW_020291591.1	2982322	2984103	XP_025521481.1
NW_020291591.1	2985716	2986508	XP_025521482.1
NW_020291591.1	2987227	2988784	XP_025521483.1
NW_020291591.1	2989378	2991065	XP_025521484.1
NW_020291591.1	2991194	2992966	XP_025521485.1
NW_020291591.1	2993460	2995367	XP_025521486.1
NW_020291591.1	2995485	2996687	XP_025521487.1
NW_020291591.1	2997588	2998647	XP_025521488.1
NW_020291591.1	2998774	3001442	XP_025521489.1
NW_020291591.1	3002171	3003689	XP_025521490.1
NW_020291591.1	3004379	3005928	XP_025521491.1
NW_020291591.1	3005800	3007958	XP_025521492.1
NW_020291591.1	3008381	3010363	XP_025521493.1
NW_020291591.1	3011145	3013562	XP_025521494.1
NW_020291591.1	3014731	3015936	XP_025521495.1
NW_020291591.1	3016179	3017824	XP_025521496.1
NW_020291591.1	3018990	3019791	XP_025521497.1
NW_020291591.1	3019790	3020252	XP_025521498.1
NW_020291591.1	3021597	3023214	XP_025521499.1
NW_020291591.1	3023769	3024473	XP_025521500.1
NW_020291591.1	3025131	3026085	XP_025521501.1
NW_020291591.1	3026492	3028304	XP_025521502.1
NW_020291591.1	3029800	3031453	XP_025521503.1
NW_020291591.1	3032047	3032407	XP_025521504.1
NW_020291591.1	3032525	3034510	XP_025521505.1
NW_020291591.1	3035911	3037575	XP_025521506.1
NW_020291591.1	3038585	3041128	XP_025521507.1
NW_020291591.1	3046296	3048935	XP_025521508.1
NW_020291591.1	3052950	3055142	XP_025521509.1
NW_020291591.1	3055707	3057352	XP_025521510.1
NW_020291591.1	3057461	3060036	XP_025521511.1
NW_020291591.1	3060239	3061313	XP_025521512.1
NW_020291591.1	3064655	3067576	XP_025521513.1
NW_020291591.1	3070802	3076608	XP_025521514.1
NW_020291591.1	3076705	3080851	XP_025521515.1
NW_020291591.1	3081658	3084226	XP_025521516.1
NW_020291591.1	3084375	3086424	XP_025521517.1
NW_020291591.1	3086675	3088334	XP_025521518.1
NW_020291591.1	3089114	3091152	XP_025521519.1
NW_020291591.1	3092217	3092909	XP_025521520.1
NW_020291591.1	3094253	3094723	XP_025521521.1
NW_020291591.1	3095195	3097901	XP_025521522.1
NW_020291591.1	3098080	3104025	XP_025521523.1
NW_020291591.1	3104295	3104796	XP_025521524.1
NW_020291591.1	3104637	3106113	XP_025521525.1
NW_020291591.1	3106839	3107333	XP_025521526.1
NW_020291591.1	3107490	3108276	XP_025521527.1
NW_020291591.1	3108474	3109324	XP_025521528.1
NW_020291591.1	3110362	3111450	XP_025521529.1
NW_020291591.1	3112201	3113473	XP_025521530.1
NW_020291591.1	3116411	3119668	XP_025521531.1
NW_020291591.1	3120000	3122421	XP_025521532.1
NW_020291591.1	3123978	3125349	XP_025521533.1
NW_020291591.1	3125760	3127048	XP_025521534.1
NW_020291591.1	3126678	3129000	XP_025521535.1
NW_020291591.1	3130822	3132716	XP_025521536.1
NW_020291591.1	3136545	3137398	XP_025521537.1
NW_020291591.1	3138792	3142289	XP_025521538.1
NW_020291591.1	3143010	3144618	XP_025521539.1
NW_020291591.1	3144684	3146222	XP_025521540.1
NW_020291591.1	3150315	3152183	XP_025521541.1
NW_020291591.1	3153177	3154958	XP_025521542.1
NW_020291591.1	3155114	3156241	XP_025521543.1
NW_020291591.1	3157183	3157582	XP_025521544.1
NW_020291591.1	3157383	3158261	XP_025521545.1
NW_020291591.1	3160039	3160931	XP_025521546.1
NW_020291591.1	3161348	3162179	XP_025521547.1
NW_020291591.1	3162466	3163086	XP_025521548.1
NW_020291591.1	3167012	3168606	XP_025521549.1
NW_020291591.1	3170873	3172888	XP_025521550.1
NW_020291591.1	3172888	3175330	XP_025521551.1
NW_020291591.1	3176400	3177789	XP_025521552.1
NW_020291591.1	3181032	3181857	XP_025521553.1
NW_020291591.1	3183887	3185399	XP_025521554.1
NW_020291591.1	3185623	3187312	XP_025521555.1
NW_020291591.1	3187911	3189046	XP_025521556.1
NW_020291591.1	3189010	3189682	XP_025521557.1
NW_020291591.1	3192219	3193112	XP_025521558.1
NW_020291591.1	3194120	3195465	XP_025521559.1
NW_020291591.1	3196765	3198816	XP_025521560.1
NW_020291591.1	3200700	3202218	XP_025521561.1
NW_020291591.1	3202462	3203394	XP_025521562.1
NW_020291591.1	3203529	3205013	XP_025521563.1
NW_020291591.1	3205562	3206432	XP_025521564.1
NW_020291591.1	3207504	3208298	XP_025521565.1
NW_020291591.1	3208413	3210595	XP_025521566.1
NW_020291591.1	3211951	3213469	XP_025521567.1
NW_020291591.1	3213603	3216402	XP_025521568.1
NW_020291591.1	3217742	3222041	XP_025521569.1
NW_020291591.1	3222626	3224090	XP_025521570.1
NW_020291591.1	3223853	3225107	XP_025521571.1
NW_020291591.1	3225082	3232413	XP_025521572.1
NW_020291591.1	3232580	3233830	XP_025521573.1
NW_020291591.1	3233680	3234936	XP_025521574.1
NW_020291591.1	3234949	3236220	XP_025521575.1
NW_020291591.1	3236685	3238747	XP_025521576.1
NW_020291591.1	3239163	3240522	XP_025521577.1
NW_020291591.1	3242457	3242956	XP_025521578.1
NW_020291591.1	3242998	3244141	XP_025521579.1
NW_020291591.1	3245526	3246063	XP_025521580.1
NW_020291591.1	3248042	3248745	XP_025521581.1
NW_020291591.1	3249139	3252850	XP_025521582.1
NW_020291591.1	3253011	3254404	XP_025521583.1
NW_020291591.1	3254863	3255437	XP_025521584.1
NW_020291591.1	3255913	3259391	XP_025521585.1
NW_020291591.1	3259324	3260760	XP_025521586.1
NW_020291591.1	3260697	3262864	XP_025521587.1
NW_020291591.1	3262761	3264552	XP_025521588.1
NW_020291591.1	3265937	3267303	XP_025521589.1
NW_020291591.1	3267451	3269293	XP_025521590.1
NW_020291591.1	3269862	3270513	XP_025521591.1
NW_020291591.1	3270918	3272443	XP_025521592.1
NW_020291591.1	3272610	3277002	XP_025521593.1
NW_020291591.1	3277146	3279865	XP_025521594.1
NW_020291591.1	3280053	3281065	XP_025521595.1
NW_020291591.1	3282164	3284385	XP_025521596.1
NW_020291591.1	3285323	3286770	XP_025521597.1
NW_020291591.1	3286779	3288295	XP_025521598.1
NW_020291591.1	3288405	3290561	XP_025521599.1
NW_020291591.1	3290357	3292202	XP_025521600.1
NW_020291591.1	3293162	3294341	XP_025521601.1
NW_020291591.1	3295756	3296991	XP_025521602.1
NW_020291591.1	3296980	3297763	XP_025521603.1
NW_020291591.1	3298695	3300435	XP_025521604.1
NW_020291591.1	3300997	3302972	XP_025521605.1
NW_020291591.1	3305265	3307397	XP_025521606.1
NW_020291591.1	3307719	3308859	XP_025521607.1
NW_020291591.1	3309421	3311969	XP_025521608.1
NW_020291591.1	3311975	3312884	XP_025521609.1
NW_020291591.1	3313225	3314533	XP_025521610.1
NW_020291591.1	3314558	3315907	XP_025521611.1
NW_020291591.1	3316926	3318492	XP_025521612.1
NW_020291591.1	3319756	3320696	XP_025521613.1
NW_020291591.1	3321060	3322997	XP_025521614.1
NW_020291591.1	3322973	3325176	XP_025521615.1
NW_020291591.1	3325477	3326582	XP_025521616.1
NW_020291591.1	3326956	3327831	XP_025521617.1
NW_020291591.1	3328202	3329766	XP_025521618.1
NW_020291591.1	3330587	3335053	XP_025521619.1
NW_020291591.1	3335576	3336592	XP_025521620.1
NW_020291591.1	3338364	3339556	XP_025521621.1
NW_020291592.1	1935	3548	XP_025519412.1
NW_020291592.1	3652	4764	XP_025519413.1
NW_020291592.1	5038	7117	XP_025519414.1
NW_020291592.1	7437	9553	XP_025519415.1
NW_020291592.1	11006	12422	XP_025519416.1
NW_020291592.1	12949	13944	XP_025519417.1
NW_020291592.1	15724	17366	XP_025519418.1
NW_020291592.1	17499	18537	XP_025519419.1
NW_020291592.1	19787	21224	XP_025519420.1
NW_020291592.1	21750	23143	XP_025519421.1
NW_020291592.1	23729	26028	XP_025519422.1
NW_020291592.1	28376	31114	XP_025519423.1
NW_020291592.1	31975	32850	XP_025519424.1
NW_020291592.1	32832	35235	XP_025519425.1
NW_020291592.1	36136	38088	XP_025519426.1
NW_020291592.1	39629	43043	XP_025519427.1
NW_020291592.1	50613	52324	XP_025519428.1
NW_020291592.1	52829	54545	XP_025519429.1
NW_020291592.1	54645	56056	XP_025519430.1
NW_020291592.1	57048	57398	XP_025519431.1
NW_020291592.1	59131	63041	XP_025519432.1
NW_020291592.1	63540	65199	XP_025519433.1
NW_020291592.1	65109	66479	XP_025519434.1
NW_020291592.1	66498	70266	XP_025519435.1
NW_020291592.1	70453	72444	XP_025519436.1
NW_020291592.1	72445	73144	XP_025519437.1
NW_020291592.1	73144	73777	XP_025519438.1
NW_020291592.1	73777	75551	XP_025519439.1
NW_020291592.1	76375	77080	XP_025519440.1
NW_020291592.1	78869	83150	XP_025519441.1
NW_020291592.1	83338	88038	XP_025519442.1
NW_020291592.1	89252	91071	XP_025519443.1
NW_020291592.1	107826	108087	XP_025519444.1
NW_020291592.1	108879	114315	XP_025519445.1
NW_020291592.1	115950	118227	XP_025519446.1
NW_020291592.1	118564	120535	XP_025519447.1
NW_020291592.1	124370	125249	XP_025519448.1
NW_020291592.1	125375	125885	XP_025519449.1
NW_020291592.1	126743	128142	XP_025519450.1
NW_020291592.1	129556	130306	XP_025519451.1
NW_020291592.1	131966	133971	XP_025519452.1
NW_020291592.1	136102	137036	XP_025519453.1
NW_020291592.1	137042	137986	XP_025519454.1
NW_020291592.1	139737	141363	XP_025519455.1
NW_020291592.1	142461	150124	XP_025519456.1
NW_020291592.1	151374	154658	XP_025519457.1
NW_020291592.1	155271	156495	XP_025519458.1
NW_020291592.1	157116	157622	XP_025519459.1
NW_020291592.1	158810	160260	XP_025519460.1
NW_020291592.1	160686	162186	XP_025519461.1
NW_020291592.1	161969	164407	XP_025519462.1
NW_020291592.1	164489	166106	XP_025519463.1
NW_020291592.1	166254	167964	XP_025519464.1
NW_020291592.1	168492	170300	XP_025519465.1
NW_020291592.1	170822	171592	XP_025519466.1
NW_020291592.1	171710	173060	XP_025519467.1
NW_020291592.1	173541	175208	XP_025519468.1
NW_020291592.1	175335	177223	XP_025519469.1
NW_020291592.1	177173	178965	XP_025519470.1
NW_020291592.1	179653	180322	XP_025519471.1
NW_020291592.1	180690	181716	XP_025519472.1
NW_020291592.1	183246	185254	XP_025519473.1
NW_020291592.1	185950	197314	XP_025519474.1
NW_020291592.1	199563	200489	XP_025519475.1
NW_020291592.1	200270	201821	XP_025519476.1
NW_020291592.1	202257	203588	XP_025519477.1
NW_020291592.1	204866	206416	XP_025519478.1
NW_020291592.1	207863	209939	XP_025519479.1
NW_020291592.1	209551	210535	XP_025519480.1
NW_020291592.1	212388	216996	XP_025519481.1
NW_020291592.1	217122	219193	XP_025519482.1
NW_020291592.1	219828	222709	XP_025519483.1
NW_020291592.1	222409	224084	XP_025519484.1
NW_020291592.1	224293	224720	XP_025519485.1
NW_020291592.1	229912	231742	XP_025519486.1
NW_020291592.1	233189	235133	XP_025519487.1
NW_020291592.1	235837	238672	XP_025519488.1
NW_020291592.1	240099	241893	XP_025519489.1
NW_020291592.1	242387	244032	XP_025519490.1
NW_020291592.1	247209	248428	XP_025519491.1
NW_020291592.1	248606	251340	XP_025519492.1
NW_020291592.1	253303	255950	XP_025519493.1
NW_020291592.1	256320	258442	XP_025519494.1
NW_020291592.1	258472	260528	XP_025519495.1
NW_020291592.1	261949	263961	XP_025519496.1
NW_020291592.1	264133	268342	XP_025519497.1
NW_020291592.1	268863	269296	XP_025519498.1
NW_020291592.1	271474	272464	XP_025519499.1
NW_020291592.1	273085	275462	XP_025519500.1
NW_020291592.1	277003	279152	XP_025519501.1
NW_020291592.1	279732	282870	XP_025519502.1
NW_020291592.1	283220	284554	XP_025519503.1
NW_020291592.1	290174	291753	XP_025519504.1
NW_020291592.1	291655	292789	XP_025519505.1
NW_020291592.1	295573	296361	XP_025519506.1
NW_020291592.1	296789	298463	XP_025519507.1
NW_020291592.1	298463	303475	XP_025519508.1
NW_020291592.1	303971	305880	XP_025519509.1
NW_020291592.1	307123	308668	XP_025519510.1
NW_020291592.1	311273	311783	XP_025519511.1
NW_020291592.1	312066	312396	XP_025519512.1
NW_020291592.1	312470	313544	XP_025519513.1
NW_020291592.1	314346	315411	XP_025519514.1
NW_020291592.1	315965	318809	XP_025519515.1
NW_020291592.1	318572	320569	XP_025519516.1
NW_020291592.1	320711	321331	XP_025519517.1
NW_020291592.1	322086	326635	XP_025519518.1
NW_020291592.1	327610	334763	XP_025519519.1
NW_020291592.1	334993	336272	XP_025519520.1
NW_020291592.1	336603	337736	XP_025519521.1
NW_020291592.1	337903	339676	XP_025519522.1
NW_020291592.1	339735	343665	XP_025519523.1
NW_020291592.1	344411	345822	XP_025519524.1
NW_020291592.1	345822	347119	XP_025519525.1
NW_020291592.1	347390	348148	XP_025519526.1
NW_020291592.1	350792	351956	XP_025519527.1
NW_020291592.1	352952	355052	XP_025519528.1
NW_020291592.1	354774	356824	XP_025519529.1
NW_020291592.1	356809	358100	XP_025519530.1
NW_020291592.1	358396	360681	XP_025519531.1
NW_020291592.1	362133	362973	XP_025519532.1
NW_020291592.1	364202	365054	XP_025519533.1
NW_020291592.1	365262	368806	XP_025519534.1
NW_020291592.1	369371	377858	XP_025519535.1
NW_020291592.1	378033	379214	XP_025519536.1
NW_020291592.1	379283	381473	XP_025519537.1
NW_020291592.1	383381	387098	XP_025519538.1
NW_020291592.1	388073	389553	XP_025519539.1
NW_020291592.1	389381	391246	XP_025519540.1
NW_020291592.1	391512	393316	XP_025519541.1
NW_020291592.1	393659	395660	XP_025519542.1
NW_020291592.1	395497	397023	XP_025519543.1
NW_020291592.1	397694	398123	XP_025519544.1
NW_020291592.1	398551	399829	XP_025519545.1
NW_020291592.1	400043	402244	XP_025519546.1
NW_020291592.1	402398	404124	XP_025519547.1
NW_020291592.1	406630	408579	XP_025519548.1
NW_020291592.1	410943	412732	XP_025519549.1
NW_020291592.1	412906	414505	XP_025519550.1
NW_020291592.1	414404	416450	XP_025519551.1
NW_020291592.1	416698	419852	XP_025519552.1
NW_020291592.1	419456	421377	XP_025519553.1
NW_020291592.1	421825	423850	XP_025519554.1
NW_020291592.1	426923	428819	XP_025519555.1
NW_020291592.1	429664	430855	XP_025519556.1
NW_020291592.1	432570	434294	XP_025519557.1
NW_020291592.1	438834	439994	XP_025519558.1
NW_020291592.1	439994	441566	XP_025519559.1
NW_020291592.1	441784	449152	XP_025519560.1
NW_020291592.1	449442	449893	XP_025519561.1
NW_020291592.1	450831	452296	XP_025519562.1
NW_020291592.1	453208	454821	XP_025519563.1
NW_020291592.1	455121	455856	XP_025519564.1
NW_020291592.1	456363	457853	XP_025519565.1
NW_020291592.1	458154	459306	XP_025519566.1
NW_020291592.1	460120	462339	XP_025519567.1
NW_020291592.1	464947	466081	XP_025519568.1
NW_020291592.1	466788	468364	XP_025519569.1
NW_020291592.1	469720	471053	XP_025519570.1
NW_020291592.1	473746	476310	XP_025519571.1
NW_020291592.1	476442	478010	XP_025519572.1
NW_020291592.1	479376	480108	XP_025519573.1
NW_020291592.1	480300	481211	XP_025519574.1
NW_020291592.1	483091	483701	XP_025519575.1
NW_020291592.1	484875	485685	XP_025519576.1
NW_020291592.1	486912	489883	XP_025519577.1
NW_020291592.1	491792	493761	XP_025519578.1
NW_020291592.1	494791	496805	XP_025519579.1
NW_020291592.1	496613	499932	XP_025519580.1
NW_020291592.1	501728	502906	XP_025519581.1
NW_020291592.1	504507	506159	XP_025519582.1
NW_020291592.1	507181	508457	XP_025519583.1
NW_020291592.1	508127	509656	XP_025519584.1
NW_020291592.1	510738	513491	XP_025519585.1
NW_020291592.1	513491	515379	XP_025519586.1
NW_020291592.1	515859	516713	XP_025519587.1
NW_020291592.1	518114	519262	XP_025519588.1
NW_020291592.1	519323	521323	XP_025519589.1
NW_020291592.1	521757	523273	XP_025519590.1
NW_020291592.1	524807	526305	XP_025519591.1
NW_020291592.1	527111	529585	XP_025519592.1
NW_020291592.1	529771	530946	XP_025519593.1
NW_020291592.1	530910	532635	XP_025519594.1
NW_020291592.1	532980	534685	XP_025519595.1
NW_020291592.1	534772	536360	XP_025519596.1
NW_020291592.1	536821	537560	XP_025519597.1
NW_020291592.1	537943	539922	XP_025519598.1
NW_020291592.1	540038	541301	XP_025519599.1
NW_020291592.1	542223	544104	XP_025519600.1
NW_020291592.1	545399	547941	XP_025519601.1
NW_020291592.1	547981	549230	XP_025519602.1
NW_020291592.1	550772	552499	XP_025519603.1
NW_020291592.1	553036	555294	XP_025519604.1
NW_020291592.1	555872	556733	XP_025519605.1
NW_020291592.1	557774	559555	XP_025519606.1
NW_020291592.1	559856	562132	XP_025519607.1
NW_020291592.1	562541	564115	XP_025519608.1
NW_020291592.1	564749	566295	XP_025519609.1
NW_020291592.1	566893	573735	XP_025519610.1
NW_020291592.1	574059	577095	XP_025519611.1
NW_020291592.1	577721	580041	XP_025519612.1
NW_020291592.1	580109	580668	XP_025519613.1
NW_020291592.1	580879	581559	XP_025519614.1
NW_020291592.1	582604	583375	XP_025519615.1
NW_020291592.1	584021	585273	XP_025519616.1
NW_020291592.1	587531	590846	XP_025519617.1
NW_020291592.1	590949	592336	XP_025519618.1
NW_020291592.1	593078	594041	XP_025519619.1
NW_020291592.1	596018	597607	XP_025519620.1
NW_020291592.1	598777	599077	XP_025519621.1
NW_020291592.1	605183	605676	XP_025519622.1
NW_020291592.1	607380	608091	XP_025519623.1
NW_020291592.1	608672	610513	XP_025519624.1
NW_020291592.1	611676	612646	XP_025519625.1
NW_020291592.1	613582	615337	XP_025519626.1
NW_020291592.1	616183	617407	XP_025519627.1
NW_020291592.1	618536	620903	XP_025519628.1
NW_020291592.1	620983	622895	XP_025519629.1
NW_020291592.1	624519	625899	XP_025519630.1
NW_020291592.1	631929	633393	XP_025519631.1
NW_020291592.1	633632	634626	XP_025519632.1
NW_020291592.1	634944	636372	XP_025519633.1
NW_020291592.1	636768	637037	XP_025519634.1
NW_020291592.1	637511	638012	XP_025519635.1
NW_020291592.1	638904	639523	XP_025519636.1
NW_020291592.1	640170	643197	XP_025519637.1
NW_020291592.1	644159	646190	XP_025519638.1
NW_020291592.1	647473	655781	XP_025519639.1
NW_020291592.1	656106	658620	XP_025519640.1
NW_020291592.1	658914	661911	XP_025519641.1
NW_020291592.1	662260	663237	XP_025519642.1
NW_020291592.1	663904	664871	XP_025519643.1
NW_020291592.1	665333	665642	XP_025519644.1
NW_020291592.1	666285	667468	XP_025519645.1
NW_020291592.1	667463	668430	XP_025519646.1
NW_020291592.1	668558	671845	XP_025519647.1
NW_020291592.1	672570	673542	XP_025519648.1
NW_020291592.1	673975	675415	XP_025519649.1
NW_020291592.1	675645	678044	XP_025519650.1
NW_020291592.1	678049	679298	XP_025519651.1
NW_020291592.1	680267	681491	XP_025519652.1
NW_020291592.1	682059	683884	XP_025519653.1
NW_020291592.1	685848	686898	XP_025519654.1
NW_020291592.1	690812	692645	XP_025519655.1
NW_020291592.1	693580	695724	XP_025519656.1
NW_020291592.1	696515	698794	XP_025519657.1
NW_020291592.1	699062	701179	XP_025519658.1
NW_020291592.1	701735	703044	XP_025519659.1
NW_020291592.1	702840	705323	XP_025519660.1
NW_020291592.1	705863	707418	XP_025519661.1
NW_020291592.1	708559	709416	XP_025519662.1
NW_020291592.1	710264	711397	XP_025519663.1
NW_020291592.1	711901	712822	XP_025519664.1
NW_020291592.1	712843	714766	XP_025519665.1
NW_020291592.1	715534	715945	XP_025519666.1
NW_020291592.1	716986	718758	XP_025519667.1
NW_020291592.1	721140	723518	XP_025519668.1
NW_020291592.1	723648	730414	XP_025519669.1
NW_020291592.1	730900	731251	XP_025519670.1
NW_020291592.1	734167	736108	XP_025519671.1
NW_020291592.1	736765	738473	XP_025519672.1
NW_020291592.1	738460	739973	XP_025519673.1
NW_020291592.1	740332	741522	XP_025519674.1
NW_020291592.1	742017	743821	XP_025519675.1
NW_020291592.1	743914	748078	XP_025519676.1
NW_020291592.1	748834	749794	XP_025519677.1
NW_020291592.1	749793	752229	XP_025519678.1
NW_020291592.1	754373	755712	XP_025519679.1
NW_020291592.1	756319	757741	XP_025519680.1
NW_020291592.1	758283	759124	XP_025519681.1
NW_020291592.1	759277	760513	XP_025519682.1
NW_020291592.1	762117	764905	XP_025519683.1
NW_020291592.1	767869	771480	XP_025519684.1
NW_020291592.1	771986	772431	XP_025519685.1
NW_020291592.1	772431	773073	XP_025519686.1
NW_020291592.1	772992	774885	XP_025519687.1
NW_020291592.1	780628	782004	XP_025519688.1
NW_020291592.1	781695	783594	XP_025519689.1
NW_020291592.1	783781	784804	XP_025519690.1
NW_020291592.1	784986	786923	XP_025519691.1
NW_020291592.1	786916	788525	XP_025519692.1
NW_020291592.1	788082	788786	XP_025519693.1
NW_020291592.1	788781	793703	XP_025519694.1
NW_020291592.1	794397	796164	XP_025519695.1
NW_020291592.1	796902	800120	XP_025519696.1
NW_020291592.1	800793	802234	XP_025519697.1
NW_020291592.1	802409	803783	XP_025519698.1
NW_020291592.1	805100	808027	XP_025519699.1
NW_020291592.1	808324	811108	XP_025519700.1
NW_020291592.1	811381	813297	XP_025519701.1
NW_020291592.1	813331	816320	XP_025519702.1
NW_020291592.1	816425	819646	XP_025519703.1
NW_020291592.1	821071	824619	XP_025519704.1
NW_020291592.1	824725	826926	XP_025519705.1
NW_020291592.1	895182	895338	XP_025519706.1
NW_020291592.1	949393	950581	XP_025519707.1
NW_020291592.1	951010	955231	XP_025519708.1
NW_020291592.1	955862	957387	XP_025519709.1
NW_020291592.1	957624	958289	XP_025519710.1
NW_020291592.1	959590	960443	XP_025519711.1
NW_020291592.1	961562	963980	XP_025519712.1
NW_020291592.1	963899	965203	XP_025519713.1
NW_020291592.1	965840	966878	XP_025519714.1
NW_020291592.1	967344	968243	XP_025519715.1
NW_020291592.1	968714	969528	XP_025519716.1
NW_020291592.1	970682	971324	XP_025519717.1
NW_020291592.1	972108	973957	XP_025519718.1
NW_020291592.1	974090	975050	XP_025519719.1
NW_020291592.1	975037	976266	XP_025519720.1
NW_020291592.1	976278	977865	XP_025519721.1
NW_020291592.1	978211	981028	XP_025519722.1
NW_020291592.1	980944	982034	XP_025519723.1
NW_020291592.1	981975	983188	XP_025519724.1
NW_020291592.1	983212	984210	XP_025519725.1
NW_020291592.1	984886	986084	XP_025519726.1
NW_020291592.1	986365	990135	XP_025519727.1
NW_020291592.1	992533	994303	XP_025519728.1
NW_020291592.1	996611	999470	XP_025519729.1
NW_020291592.1	1002872	1003411	XP_025519730.1
NW_020291592.1	1003411	1007026	XP_025519731.1
NW_020291592.1	1013172	1017193	XP_025519732.1
NW_020291592.1	1017097	1018780	XP_025519733.1
NW_020291592.1	1019179	1020596	XP_025519734.1
NW_020291592.1	1021271	1022037	XP_025519735.1
NW_020291592.1	1023321	1025655	XP_025519736.1
NW_020291592.1	1025516	1031147	XP_025519737.1
NW_020291592.1	1031873	1034675	XP_025519738.1
NW_020291592.1	1035608	1037257	XP_025519739.1
NW_020291592.1	1045991	1047241	XP_025519740.1
NW_020291592.1	1049687	1050377	XP_025519741.1
NW_020291592.1	1054278	1055987	XP_025519742.1
NW_020291592.1	1056398	1059358	XP_025519743.1
NW_020291592.1	1059567	1060912	XP_025519744.1
NW_020291592.1	1060836	1061182	XP_025519745.1
NW_020291592.1	1061064	1061988	XP_025519746.1
NW_020291592.1	1061868	1064710	XP_025519747.1
NW_020291592.1	1065043	1065466	XP_025519748.1
NW_020291592.1	1067050	1067598	XP_025519749.1
NW_020291592.1	1067572	1070292	XP_025519750.1
NW_020291592.1	1070579	1071728	XP_025519751.1
NW_020291592.1	1072554	1075138	XP_025519752.1
NW_020291592.1	1076046	1078031	XP_025519753.1
NW_020291592.1	1079071	1082769	XP_025519754.1
NW_020291592.1	1083877	1086433	XP_025519755.1
NW_020291592.1	1087821	1091730	XP_025519756.1
NW_020291592.1	1091918	1092257	XP_025519757.1
NW_020291592.1	1092491	1093830	XP_025519758.1
NW_020291592.1	1094124	1095114	XP_025519759.1
NW_020291592.1	1096138	1097855	XP_025519760.1
NW_020291592.1	1098024	1098710	XP_025519761.1
NW_020291592.1	1103982	1104872	XP_025519762.1
NW_020291592.1	1106017	1107238	XP_025519763.1
NW_020291592.1	1107989	1108403	XP_025519764.1
NW_020291592.1	1108303	1109845	XP_025519765.1
NW_020291592.1	1109648	1111541	XP_025519766.1
NW_020291592.1	1112579	1114007	XP_025519767.1
NW_020291592.1	1116529	1118249	XP_025519768.1
NW_020291592.1	1118703	1121641	XP_025519769.1
NW_020291592.1	1121685	1123674	XP_025519770.1
NW_020291592.1	1123741	1126684	XP_025519771.1
NW_020291592.1	1127084	1129470	XP_025519772.1
NW_020291592.1	1131164	1135129	XP_025519773.1
NW_020291592.1	1136450	1137181	XP_025519774.1
NW_020291592.1	1138857	1139529	XP_025519775.1
NW_020291592.1	1140102	1141726	XP_025519776.1
NW_020291592.1	1142268	1143503	XP_025519777.1
NW_020291592.1	1144299	1145751	XP_025519778.1
NW_020291592.1	1146964	1148987	XP_025519779.1
NW_020291592.1	1150211	1151594	XP_025519780.1
NW_020291592.1	1152044	1153031	XP_025519781.1
NW_020291592.1	1153140	1156035	XP_025519782.1
NW_020291592.1	1156841	1161034	XP_025519783.1
NW_020291592.1	1163044	1164590	XP_025519784.1
NW_020291592.1	1171882	1176807	XP_025519785.1
NW_020291592.1	1177286	1180926	XP_025519786.1
NW_020291592.1	1183332	1183957	XP_025519787.1
NW_020291592.1	1190031	1191555	XP_025519788.1
NW_020291592.1	1199537	1200513	XP_025519789.1
NW_020291592.1	1205024	1206944	XP_025519790.1
NW_020291592.1	1207952	1211364	XP_025519791.1
NW_020291592.1	1212041	1214277	XP_025519792.1
NW_020291592.1	1214364	1215546	XP_025519793.1
NW_020291592.1	1216178	1217083	XP_025519794.1
NW_020291592.1	1219086	1219375	XP_025519795.1
NW_020291592.1	1219385	1222617	XP_025519796.1
NW_020291592.1	1223042	1223998	XP_025519797.1
NW_020291592.1	1225297	1226781	XP_025519798.1
NW_020291592.1	1226929	1228774	XP_025519799.1
NW_020291592.1	1229002	1230655	XP_025519800.1
NW_020291592.1	1231554	1236050	XP_025519801.1
NW_020291592.1	1236509	1239116	XP_025519802.1
NW_020291592.1	1239843	1241564	XP_025519803.1
NW_020291592.1	1241759	1242405	XP_025519804.1
NW_020291592.1	1243000	1245068	XP_025519805.1
NW_020291592.1	1245461	1246608	XP_025519806.1
NW_020291592.1	1246623	1248470	XP_025519807.1
NW_020291592.1	1251466	1252076	XP_025519808.1
NW_020291592.1	1253310	1255036	XP_025519809.1
NW_020291592.1	1259254	1259679	XP_025519810.1
NW_020291592.1	1261915	1262911	XP_025519811.1
NW_020291592.1	1262946	1264421	XP_025519812.1
NW_020291592.1	1265938	1267379	XP_025519813.1
NW_020291592.1	1268102	1268846	XP_025519814.1
NW_020291592.1	1269812	1271166	XP_025519815.1
NW_020291592.1	1271362	1273858	XP_025519816.1
NW_020291592.1	1273868	1275552	XP_025519817.1
NW_020291592.1	1276851	1278424	XP_025519818.1
NW_020291592.1	1279053	1280955	XP_025519819.1
NW_020291592.1	1281023	1282948	XP_025519820.1
NW_020291592.1	1283841	1284823	XP_025519821.1
NW_020291592.1	1284909	1286699	XP_025519822.1
NW_020291592.1	1287120	1289110	XP_025519823.1
NW_020291592.1	1290920	1291652	XP_025519824.1
NW_020291592.1	1292411	1294565	XP_025519825.1
NW_020291592.1	1294766	1296827	XP_025519826.1
NW_020291592.1	1297017	1299771	XP_025519827.1
NW_020291592.1	1300591	1302705	XP_025519828.1
NW_020291592.1	1303205	1304987	XP_025519829.1
NW_020291592.1	1305363	1306715	XP_025519830.1
NW_020291592.1	1307635	1308863	XP_025519831.1
NW_020291592.1	1313103	1314222	XP_025519832.1
NW_020291592.1	1314985	1315592	XP_025519833.1
NW_020291592.1	1316586	1318399	XP_025519834.1
NW_020291592.1	1318463	1319901	XP_025519835.1
NW_020291592.1	1320626	1322480	XP_025519836.1
NW_020291592.1	1322689	1323792	XP_025519837.1
NW_020291592.1	1329907	1330402	XP_025519838.1
NW_020291592.1	1334861	1336877	XP_025519839.1
NW_020291592.1	1338319	1339217	XP_025519840.1
NW_020291592.1	1340152	1341302	XP_025519841.1
NW_020291592.1	1342079	1345565	XP_025519842.1
NW_020291592.1	1350995	1353046	XP_025519843.1
NW_020291592.1	1352846	1353550	XP_025519844.1
NW_020291592.1	1358485	1359669	XP_025519845.1
NW_020291592.1	1360436	1362272	XP_025519846.1
NW_020291592.1	1362448	1365491	XP_025519847.1
NW_020291592.1	1365222	1367019	XP_025519848.1
NW_020291592.1	1368490	1370003	XP_025519849.1
NW_020291592.1	1370548	1371398	XP_025519850.1
NW_020291592.1	1372855	1373791	XP_025519851.1
NW_020291592.1	1373517	1375384	XP_025519852.1
NW_020291592.1	1376593	1377840	XP_025519853.1
NW_020291592.1	1377904	1384327	XP_025519854.1
NW_020291592.1	1385231	1387961	XP_025519855.1
NW_020291592.1	1391273	1393716	XP_025519856.1
NW_020291592.1	1395639	1399652	XP_025519857.1
NW_020291592.1	1399759	1401982	XP_025519858.1
NW_020291592.1	1402187	1403981	XP_025519859.1
NW_020291592.1	1403967	1408274	XP_025519860.1
NW_020291592.1	1409133	1410556	XP_025519861.1
NW_020291592.1	1410486	1411030	XP_025519862.1
NW_020291592.1	1411135	1412371	XP_025519863.1
NW_020291592.1	1414390	1415381	XP_025519864.1
NW_020291592.1	1415381	1417029	XP_025519865.1
NW_020291592.1	1417092	1418952	XP_025519866.1
NW_020291592.1	1419256	1423919	XP_025519867.1
NW_020291592.1	1424461	1424839	XP_025519868.1
NW_020291592.1	1425688	1426375	XP_025519869.1
NW_020291592.1	1426465	1428030	XP_025519870.1
NW_020291592.1	1428861	1430527	XP_025519871.1
NW_020291592.1	1430550	1432425	XP_025519872.1
NW_020291592.1	1433464	1435775	XP_025519873.1
NW_020291592.1	1441056	1442666	XP_025519874.1
NW_020291592.1	1442954	1443336	XP_025519875.1
NW_020291592.1	1444145	1445655	XP_025519876.1
NW_020291592.1	1449002	1452770	XP_025519877.1
NW_020291592.1	1454393	1455782	XP_025519878.1
NW_020291592.1	1455893	1456783	XP_025519879.1
NW_020291592.1	1457012	1459118	XP_025519880.1
NW_020291592.1	1459470	1460808	XP_025519881.1
NW_020291592.1	1460937	1463746	XP_025519882.1
NW_020291592.1	1464143	1466621	XP_025519883.1
NW_020291592.1	1466531	1468034	XP_025519884.1
NW_020291592.1	1468212	1470323	XP_025519885.1
NW_020291592.1	1470579	1475506	XP_025519886.1
NW_020291592.1	1475821	1478049	XP_025519887.1
NW_020291592.1	1478155	1478733	XP_025519888.1
NW_020291592.1	1479848	1482506	XP_025519889.1
NW_020291592.1	1486888	1489205	XP_025519890.1
NW_020291592.1	1489207	1491170	XP_025519891.1
NW_020291592.1	1491460	1492153	XP_025519892.1
NW_020291592.1	1492288	1493839	XP_025519893.1
NW_020291592.1	1494188	1497257	XP_025519894.1
NW_020291592.1	1497986	1499636	XP_025519895.1
NW_020291592.1	1500953	1502687	XP_025519896.1
NW_020291592.1	1506304	1511234	XP_025519897.1
NW_020291592.1	1511345	1513512	XP_025519898.1
NW_020291592.1	1513274	1517354	XP_025519899.1
NW_020291592.1	1518244	1520118	XP_025519900.1
NW_020291592.1	1521523	1524161	XP_025519901.1
NW_020291592.1	1524329	1525821	XP_025519902.1
NW_020291592.1	1525794	1527005	XP_025519903.1
NW_020291592.1	1527346	1529132	XP_025519904.1
NW_020291592.1	1531616	1532910	XP_025519905.1
NW_020291592.1	1533409	1535231	XP_025519906.1
NW_020291592.1	1535449	1537725	XP_025519907.1
NW_020291592.1	1540790	1542600	XP_025519908.1
NW_020291592.1	1542583	1545425	XP_025519909.1
NW_020291592.1	1545842	1550039	XP_025519910.1
NW_020291592.1	1553713	1559667	XP_025519911.1
NW_020291592.1	1561122	1561869	XP_025519912.1
NW_020291592.1	1562373	1563166	XP_025519913.1
NW_020291592.1	1563727	1565514	XP_025519914.1
NW_020291592.1	1570391	1572784	XP_025519915.1
NW_020291592.1	1575370	1577187	XP_025519916.1
NW_020291592.1	1577380	1588635	XP_025519917.1
NW_020291592.1	1588777	1589941	XP_025519918.1
NW_020291592.1	1589950	1591376	XP_025519919.1
NW_020291592.1	1592923	1597595	XP_025519920.1
NW_020291592.1	1598326	1602048	XP_025519921.1
NW_020291592.1	1607987	1609607	XP_025519922.1
NW_020291592.1	1611828	1612377	XP_025519923.1
NW_020291592.1	1612377	1614587	XP_025519924.1
NW_020291592.1	1614589	1615858	XP_025519925.1
NW_020291592.1	1616287	1618553	XP_025519926.1
NW_020291592.1	1618837	1620778	XP_025519927.1
NW_020291592.1	1621983	1622695	XP_025519928.1
NW_020291592.1	1623074	1624841	XP_025519929.1
NW_020291592.1	1625472	1627519	XP_025519930.1
NW_020291592.1	1627505	1630013	XP_025519931.1
NW_020291592.1	1631439	1632641	XP_025519932.1
NW_020291592.1	1633850	1635983	XP_025519933.1
NW_020291592.1	1635965	1637270	XP_025519934.1
NW_020291592.1	1637616	1638483	XP_025519935.1
NW_020291592.1	1638654	1639836	XP_025519936.1
NW_020291592.1	1640170	1645677	XP_025519937.1
NW_020291592.1	1648837	1651303	XP_025519938.1
NW_020291592.1	1651581	1653412	XP_025519939.1
NW_020291592.1	1655740	1657132	XP_025519940.1
NW_020291592.1	1657587	1658443	XP_025519941.1
NW_020291592.1	1658429	1660037	XP_025519942.1
NW_020291592.1	1660544	1662057	XP_025519943.1
NW_020291592.1	1662057	1664767	XP_025519944.1
NW_020291592.1	1665521	1666551	XP_025519945.1
NW_020291592.1	1667407	1669197	XP_025519946.1
NW_020291592.1	1670023	1672029	XP_025519947.1
NW_020291592.1	1674317	1674782	XP_025519948.1
NW_020291592.1	1675462	1676680	XP_025519949.1
NW_020291592.1	1680986	1681466	XP_025519950.1
NW_020291592.1	1684871	1685672	XP_025519951.1
NW_020291592.1	1686248	1688265	XP_025519952.1
NW_020291592.1	1690903	1694498	XP_025519953.1
NW_020291592.1	1694951	1696891	XP_025519954.1
NW_020291592.1	1697079	1700100	XP_025519955.1
NW_020291592.1	1700226	1700904	XP_025519956.1
NW_020291592.1	1702690	1706061	XP_025519957.1
NW_020291592.1	1707621	1708412	XP_025519958.1
NW_020291592.1	1710699	1714699	XP_025519959.1
NW_020291592.1	1715063	1715427	XP_025519960.1
NW_020291592.1	1715621	1716651	XP_025519961.1
NW_020291592.1	1716864	1718359	XP_025519962.1
NW_020291592.1	1718189	1719221	XP_025519963.1
NW_020291592.1	1719402	1722518	XP_025519964.1
NW_020291592.1	1722541	1724469	XP_025519965.1
NW_020291592.1	1724834	1727194	XP_025519966.1
NW_020291592.1	1727519	1730026	XP_025519967.1
NW_020291592.1	1730252	1731488	XP_025519968.1
NW_020291592.1	1732300	1733597	XP_025519969.1
NW_020291592.1	1735959	1737356	XP_025519970.1
NW_020291592.1	1737785	1739821	XP_025519971.1
NW_020291592.1	1741941	1744368	XP_025519972.1
NW_020291592.1	1747253	1748367	XP_025519973.1
NW_020291592.1	1748478	1750289	XP_025519974.1
NW_020291592.1	1753402	1754613	XP_025519975.1
NW_020291592.1	1755548	1756116	XP_025519976.1
NW_020291592.1	1757222	1759030	XP_025519977.1
NW_020291592.1	1758931	1760234	XP_025519978.1
NW_020291592.1	1762154	1765509	XP_025519979.1
NW_020291592.1	1765655	1767087	XP_025519980.1
NW_020291592.1	1769302	1770503	XP_025519981.1
NW_020291592.1	1770885	1777321	XP_025519982.1
NW_020291592.1	1777184	1777995	XP_025519983.1
NW_020291592.1	1778127	1780219	XP_025519984.1
NW_020291592.1	1782912	1784198	XP_025519985.1
NW_020291592.1	1784656	1787315	XP_025519986.1
NW_020291592.1	1787967	1789802	XP_025519987.1
NW_020291592.1	1789863	1790284	XP_025519988.1
NW_020291592.1	1790302	1793161	XP_025519989.1
NW_020291592.1	1793519	1794998	XP_025519990.1
NW_020291592.1	1795347	1797730	XP_025519991.1
NW_020291592.1	1798249	1803316	XP_025519992.1
NW_020291592.1	1803700	1807119	XP_025519993.1
NW_020291592.1	1807967	1810000	XP_025519994.1
NW_020291592.1	1810170	1816666	XP_025519995.1
NW_020291592.1	1825331	1826469	XP_025519996.1
NW_020291592.1	1826633	1830682	XP_025519997.1
NW_020291592.1	1830681	1831994	XP_025519998.1
NW_020291592.1	1831995	1833725	XP_025519999.1
NW_020291592.1	1833887	1835792	XP_025520000.1
NW_020291592.1	1835312	1837458	XP_025520001.1
NW_020291592.1	1837804	1841113	XP_025520002.1
NW_020291592.1	1840688	1842555	XP_025520003.1
NW_020291592.1	1843183	1844125	XP_025520004.1
NW_020291592.1	1844348	1845485	XP_025520005.1
NW_020291592.1	1847240	1849111	XP_025520006.1
NW_020291592.1	1850893	1853219	XP_025520007.1
NW_020291592.1	1854046	1855867	XP_025520008.1
NW_020291592.1	1857066	1859006	XP_025520009.1
NW_020291592.1	1860080	1861034	XP_025520010.1
NW_020291592.1	1861635	1862979	XP_025520011.1
NW_020291592.1	1863894	1864919	XP_025520012.1
NW_020291592.1	1865061	1866218	XP_025520013.1
NW_020291592.1	1866338	1868390	XP_025520014.1
NW_020291592.1	1869387	1872075	XP_025520015.1
NW_020291592.1	1873213	1874909	XP_025520016.1
NW_020291592.1	1878131	1878549	XP_025520017.1
NW_020291592.1	1878695	1881396	XP_025520018.1
NW_020291592.1	1882231	1884660	XP_025520019.1
NW_020291592.1	1884966	1886383	XP_025520020.1
NW_020291592.1	1886518	1887586	XP_025520021.1
NW_020291592.1	1888100	1889125	XP_025520022.1
NW_020291592.1	1890497	1892043	XP_025520023.1
NW_020291592.1	1892214	1895310	XP_025520024.1
NW_020291592.1	1896910	1898513	XP_025520025.1
NW_020291592.1	1898921	1902258	XP_025520026.1
NW_020291592.1	1902305	1902757	XP_025520027.1
NW_020291592.1	1902756	1904847	XP_025520028.1
NW_020291592.1	1905856	1906447	XP_025520029.1
NW_020291592.1	1906744	1908927	XP_025520030.1
NW_020291592.1	1909337	1914464	XP_025520031.1
NW_020291592.1	1914638	1918060	XP_025520032.1
NW_020291592.1	1918482	1920579	XP_025520033.1
NW_020291592.1	1920698	1925186	XP_025520034.1
NW_020291592.1	1925912	1927515	XP_025520035.1
NW_020291592.1	1927504	1929429	XP_025520036.1
NW_020291592.1	1929762	1931598	XP_025520037.1
NW_020291592.1	1932766	1935572	XP_025520038.1
NW_020291592.1	1936541	1937431	XP_025520039.1
NW_020291592.1	1937212	1940183	XP_025520040.1
NW_020291592.1	1940760	1942110	XP_025520041.1
NW_020291592.1	1942583	1950757	XP_025520042.1
NW_020291592.1	1950763	1952111	XP_025520043.1
NW_020291592.1	1953178	1954429	XP_025520044.1
NW_020291592.1	1957701	1958593	XP_025520045.1
NW_020291592.1	1958460	1960606	XP_025520046.1
NW_020291592.1	1965900	1967031	XP_025520047.1
NW_020291592.1	1968671	1969571	XP_025520048.1
NW_020291592.1	1970249	1972332	XP_025520049.1
NW_020291592.1	1974224	1975803	XP_025520050.1
NW_020291592.1	1976746	1978168	XP_025520051.1
NW_020291592.1	1978177	1979174	XP_025520052.1
NW_020291592.1	1980201	1981283	XP_025520053.1
NW_020291592.1	1982121	1985445	XP_025520054.1
NW_020291592.1	1985832	1987041	XP_025520055.1
NW_020291592.1	1987676	1989593	XP_025520056.1
NW_020291592.1	1989389	1990436	XP_025520057.1
NW_020291592.1	1990965	1991589	XP_025520058.1
NW_020291592.1	1994092	1994989	XP_025520059.1
NW_020291592.1	1996845	1997730	XP_025520060.1
NW_020291592.1	1998744	2000985	XP_025520061.1
NW_020291592.1	2001122	2003193	XP_025520062.1
NW_020291592.1	2004558	2006403	XP_025520063.1
NW_020291592.1	2006839	2010323	XP_025520064.1
NW_020291592.1	2010353	2012037	XP_025520065.1
NW_020291592.1	2013124	2016854	XP_025520066.1
NW_020291592.1	2017099	2018816	XP_025520067.1
NW_020291592.1	2018746	2020629	XP_025520068.1
NW_020291592.1	2022470	2024640	XP_025520069.1
NW_020291592.1	2025269	2027284	XP_025520070.1
NW_020291592.1	2027401	2030160	XP_025520071.1
NW_020291592.1	2030188	2032401	XP_025520072.1
NW_020291592.1	2032792	2034471	XP_025520073.1
NW_020291592.1	2034694	2036192	XP_025520074.1
NW_020291592.1	2035915	2036409	XP_025520075.1
NW_020291592.1	2037000	2038293	XP_025520076.1
NW_020291592.1	2039709	2040411	XP_025520077.1
NW_020291592.1	2040317	2041918	XP_025520078.1
NW_020291592.1	2043038	2043427	XP_025520079.1
NW_020291592.1	2043672	2044775	XP_025520080.1
NW_020291592.1	2045156	2046291	XP_025520081.1
NW_020291592.1	2049823	2051248	XP_025520082.1
NW_020291592.1	2051852	2053531	XP_025520083.1
NW_020291592.1	2054543	2055869	XP_025520084.1
NW_020291592.1	2056113	2057654	XP_025520085.1
NW_020291592.1	2058020	2059147	XP_025520086.1
NW_020291592.1	2059919	2061607	XP_025520087.1
NW_020291592.1	2061954	2069354	XP_025520088.1
NW_020291592.1	2073090	2074521	XP_025520089.1
NW_020291592.1	2074604	2075074	XP_025520090.1
NW_020291592.1	2076115	2077509	XP_025520091.1
NW_020291592.1	2080391	2084797	XP_025520092.1
NW_020291592.1	2084761	2086074	XP_025520093.1
NW_020291592.1	2087489	2090625	XP_025520094.1
NW_020291592.1	2090795	2092354	XP_025520095.1
NW_020291592.1	2092676	2094944	XP_025520096.1
NW_020291592.1	2095045	2096573	XP_025520097.1
NW_020291592.1	2096779	2097907	XP_025520098.1
NW_020291592.1	2099708	2100165	XP_025520099.1
NW_020291592.1	2100309	2101218	XP_025520100.1
NW_020291592.1	2101477	2102411	XP_025520101.1
NW_020291592.1	2102546	2104800	XP_025520102.1
NW_020291592.1	2106001	2106388	XP_025520103.1
NW_020291592.1	2107780	2110246	XP_025520104.1
NW_020291592.1	2110515	2112651	XP_025520105.1
NW_020291592.1	2112728	2114806	XP_025520106.1
NW_020291592.1	2114970	2116059	XP_025520107.1
NW_020291592.1	2116304	2118957	XP_025520108.1
NW_020291592.1	2119501	2121406	XP_025520109.1
NW_020291592.1	2121572	2124830	XP_025520110.1
NW_020291592.1	2125046	2126197	XP_025520111.1
NW_020291592.1	2126466	2127646	XP_025520112.1
NW_020291592.1	2127510	2128801	XP_025520113.1
NW_020291592.1	2128991	2131354	XP_025520114.1
NW_020291592.1	2131394	2131993	XP_025520115.1
NW_020291592.1	2132273	2134160	XP_025520116.1
NW_020291592.1	2134105	2135583	XP_025520117.1
NW_020291592.1	2135783	2137235	XP_025520118.1
NW_020291592.1	2138894	2142363	XP_025520119.1
NW_020291592.1	2142989	2144538	XP_025520120.1
NW_020291592.1	2146514	2148860	XP_025520121.1
NW_020291592.1	2149028	2154943	XP_025520122.1
NW_020291592.1	2155196	2156026	XP_025520123.1
NW_020291592.1	2156543	2157922	XP_025520124.1
NW_020291592.1	2158203	2158992	XP_025520125.1
NW_020291592.1	2159435	2160989	XP_025520126.1
NW_020291592.1	2161040	2162749	XP_025520127.1
NW_020291592.1	2163170	2165206	XP_025520128.1
NW_020291592.1	2165187	2166600	XP_025520129.1
NW_020291592.1	2167393	2169177	XP_025520130.1
NW_020291592.1	2170497	2172384	XP_025520131.1
NW_020291592.1	2172568	2175942	XP_025520132.1
NW_020291592.1	2175932	2177706	XP_025520133.1
NW_020291592.1	2177706	2179876	XP_025520134.1
NW_020291592.1	2183477	2185481	XP_025520135.1
NW_020291592.1	2185731	2186850	XP_025520136.1
NW_020291592.1	2186753	2188004	XP_025520137.1
NW_020291592.1	2188137	2191540	XP_025520138.1
NW_020291592.1	2191497	2193520	XP_025520139.1
NW_020291592.1	2193684	2194181	XP_025520140.1
NW_020291592.1	2194715	2197964	XP_025520141.1
NW_020291592.1	2198000	2198542	XP_025520142.1
NW_020291592.1	2198176	2200594	XP_025520143.1
NW_020291592.1	2200512	2202203	XP_025520144.1
NW_020291592.1	2202293	2203312	XP_025520145.1
NW_020291592.1	2203243	2206292	XP_025520146.1
NW_020291592.1	2207315	2209124	XP_025520147.1
NW_020291592.1	2209084	2210674	XP_025520148.1
NW_020291592.1	2211504	2213145	XP_025520149.1
NW_020291592.1	2213019	2215114	XP_025520150.1
NW_020291592.1	2216845	2217976	XP_025520151.1
NW_020291592.1	2219738	2220557	XP_025520152.1
NW_020291592.1	2226900	2228634	XP_025520153.1
NW_020291592.1	2229549	2230249	XP_025520154.1
NW_020291592.1	2231825	2233093	XP_025520155.1
NW_020291592.1	2233106	2234292	XP_025520156.1
NW_020291592.1	2234529	2235229	XP_025520157.1
NW_020291592.1	2235308	2236088	XP_025520158.1
NW_020291592.1	2237392	2239029	XP_025520159.1
NW_020291592.1	2239854	2241238	XP_025520160.1
NW_020291592.1	2241327	2241744	XP_025520161.1
NW_020291592.1	2242286	2245095	XP_025520162.1
NW_020291592.1	2246733	2247288	XP_025520163.1
NW_020291592.1	2250523	2252044	XP_025520164.1
NW_020291592.1	2252106	2253208	XP_025520165.1
NW_020291592.1	2253218	2254586	XP_025520166.1
NW_020291592.1	2254804	2255371	XP_025520167.1
NW_020291592.1	2255648	2256607	XP_025520168.1
NW_020291592.1	2256821	2257891	XP_025520169.1
NW_020291592.1	2257759	2258928	XP_025520170.1
NW_020291592.1	2259205	2260270	XP_025520171.1
NW_020291592.1	2260285	2260953	XP_025520172.1
NW_020291592.1	2261395	2262168	XP_025520173.1
NW_020291592.1	2300133	2302711	XP_025520174.1
NW_020291592.1	2304264	2307088	XP_025520175.1
NW_020291592.1	2308779	2309288	XP_025520176.1
NW_020291592.1	2311601	2312038	XP_025520177.1
NW_020291592.1	2313471	2315283	XP_025520178.1
NW_020291592.1	2317502	2319833	XP_025520179.1
NW_020291592.1	2319993	2321847	XP_025520180.1
NW_020291592.1	2322191	2324254	XP_025520181.1
NW_020291592.1	2325684	2326936	XP_025520182.1
NW_020291592.1	2327242	2329042	XP_025520183.1
NW_020291592.1	2329733	2331179	XP_025520184.1
NW_020291592.1	2332052	2333544	XP_025520185.1
NW_020291592.1	2333232	2334746	XP_025520186.1
NW_020291592.1	2337410	2338222	XP_025520187.1
NW_020291592.1	2338294	2339936	XP_025520188.1
NW_020291592.1	2340699	2342356	XP_025520189.1
NW_020291592.1	2345971	2348002	XP_025520190.1
NW_020291592.1	2348589	2349630	XP_025520191.1
NW_020291592.1	2349718	2350334	XP_025520192.1
NW_020291592.1	2350414	2352028	XP_025520193.1
NW_020291592.1	2352764	2354353	XP_025520194.1
NW_020291592.1	2354999	2356259	XP_025520195.1
NW_020291592.1	2357279	2359221	XP_025520196.1
NW_020291592.1	2359228	2361211	XP_025520197.1
NW_020291592.1	2362123	2364012	XP_025520198.1
NW_020291592.1	2364322	2366707	XP_025520199.1
NW_020291592.1	2367168	2369625	XP_025520200.1
NW_020291592.1	2369640	2371464	XP_025520201.1
NW_020291592.1	2372822	2373858	XP_025520202.1
NW_020291592.1	2373882	2375153	XP_025520203.1
NW_020291592.1	2375561	2376374	XP_025520204.1
NW_020291592.1	2376937	2380731	XP_025520205.1
NW_020291592.1	2380886	2381894	XP_025520206.1
NW_020291592.1	2382567	2383486	XP_025520207.1
NW_020291592.1	2385199	2385921	XP_025520208.1
NW_020291592.1	2386455	2388183	XP_025520209.1
NW_020291592.1	2392599	2393855	XP_025520210.1
NW_020291592.1	2394401	2396952	XP_025520211.1
NW_020291592.1	2396909	2398464	XP_025520212.1
NW_020291592.1	2401641	2402604	XP_025520213.1
NW_020291592.1	2404345	2406306	XP_025520214.1
NW_020291592.1	2407346	2409030	XP_025520215.1
NW_020291592.1	2409333	2411729	XP_025520216.1
NW_020291592.1	2412443	2413490	XP_025520217.1
NW_020291592.1	2416186	2418711	XP_025520218.1
NW_020291592.1	2418888	2420131	XP_025520219.1
NW_020291592.1	2421349	2422762	XP_025520220.1
NW_020291592.1	2423582	2424317	XP_025520221.1
NW_020291592.1	2424424	2426490	XP_025520222.1
NW_020291592.1	2428124	2429544	XP_025520223.1
NW_020291592.1	2429796	2431418	XP_025520224.1
NW_020291592.1	2432365	2433525	XP_025520225.1
NW_020291592.1	2433705	2434497	XP_025520226.1
NW_020291592.1	2434757	2436737	XP_025520227.1
NW_020291592.1	2437425	2437976	XP_025520228.1
NW_020291592.1	2438459	2440305	XP_025520229.1
NW_020291592.1	2441094	2442354	XP_025520230.1
NW_020291592.1	2443143	2444088	XP_025520231.1
NW_020291592.1	2444164	2444690	XP_025520232.1
NW_020291592.1	2446232	2447404	XP_025520233.1
NW_020291592.1	2447918	2448763	XP_025520234.1
NW_020291592.1	2451731	2452438	XP_025520235.1
NW_020291592.1	2453138	2456880	XP_025520236.1
NW_020291592.1	2459337	2460340	XP_025520237.1
NW_020291592.1	2460384	2461114	XP_025520238.1
NW_020291592.1	2461137	2462812	XP_025520239.1
NW_020291592.1	2463627	2465749	XP_025520240.1
NW_020291592.1	2465669	2466473	XP_025520241.1
NW_020291592.1	2467793	2469800	XP_025520242.1
NW_020291592.1	2475682	2476339	XP_025520243.1
NW_020291592.1	2483143	2485913	XP_025520244.1
NW_020291592.1	2486935	2488524	XP_025520245.1
NW_020291592.1	2489810	2492071	XP_025520246.1
NW_020291592.1	2493044	2493418	XP_025520247.1
NW_020291592.1	2499106	2502103	XP_025520248.1
NW_020291592.1	2503135	2505960	XP_025520249.1
NW_020291592.1	2506735	2509557	XP_025520250.1
NW_020291592.1	2509560	2511431	XP_025520251.1
NW_020291592.1	2512475	2514350	XP_025520252.1
NW_020291592.1	2514479	2515240	XP_025520253.1
NW_020291592.1	2515361	2517765	XP_025520254.1
NW_020291592.1	2517822	2520558	XP_025520255.1
NW_020291592.1	2520785	2522711	XP_025520256.1
NW_020291592.1	2524842	2528208	XP_025520257.1
NW_020291592.1	2529015	2530871	XP_025520258.1
NW_020291592.1	2532272	2532698	XP_025520259.1
NW_020291592.1	2532778	2533587	XP_025520260.1
NW_020291592.1	2534621	2535999	XP_025520261.1
NW_020291592.1	2536261	2537715	XP_025520262.1
NW_020291592.1	2539045	2541311	XP_025520263.1
NW_020291592.1	2542557	2544140	XP_025520264.1
NW_020291592.1	2544196	2546443	XP_025520265.1
NW_020291592.1	2547629	2549626	XP_025520266.1
NW_020291592.1	2550124	2556399	XP_025520267.1
NW_020291592.1	2568052	2572616	XP_025520268.1
NW_020291592.1	2572565	2574128	XP_025520269.1
NW_020291592.1	2574092	2575724	XP_025520270.1
NW_020291592.1	2575973	2577074	XP_025520271.1
NW_020291592.1	2578112	2581200	XP_025520272.1
NW_020291592.1	2581906	2583607	XP_025520273.1
NW_020291592.1	2583990	2584847	XP_025520274.1
NW_020291592.1	2585373	2589247	XP_025520275.1
NW_020291592.1	2589731	2592045	XP_025520276.1
NW_020291592.1	2592544	2593991	XP_025520277.1
NW_020291592.1	2595418	2596299	XP_025520278.1
NW_020291592.1	2598030	2600652	XP_025520279.1
NW_020291592.1	2601351	2602529	XP_025520280.1
NW_020291592.1	2602679	2604831	XP_025520281.1
NW_020291592.1	2604741	2607894	XP_025520282.1
NW_020291592.1	2608668	2612810	XP_025520283.1
NW_020291592.1	2614742	2616477	XP_025520284.1
NW_020291592.1	2618191	2619504	XP_025520285.1
NW_020291592.1	2620399	2621805	XP_025520286.1
NW_020291592.1	2621540	2622983	XP_025520287.1
NW_020291592.1	2623125	2625043	XP_025520288.1
NW_020291592.1	2625160	2628463	XP_025520289.1
NW_020291592.1	2629166	2631931	XP_025520290.1
NW_020291592.1	2632695	2634526	XP_025520291.1
NW_020291592.1	2635050	2637466	XP_025520292.1
NW_020291592.1	2638133	2641456	XP_025520293.1
NW_020291592.1	2642482	2644985	XP_025520294.1
NW_020291592.1	2650293	2651245	XP_025520295.1
NW_020291592.1	2651384	2653270	XP_025520296.1
NW_020291592.1	2653215	2654743	XP_025520297.1
NW_020291592.1	2655279	2656812	XP_025520298.1
NW_020291592.1	2657493	2659333	XP_025520299.1
NW_020291592.1	2659496	2660888	XP_025520300.1
NW_020291592.1	2661085	2661810	XP_025520301.1
NW_020291592.1	2662168	2662945	XP_025520302.1
NW_020291592.1	2663505	2664904	XP_025520303.1
NW_020291592.1	2665977	2668425	XP_025520304.1
NW_020291592.1	2668546	2671162	XP_025520305.1
NW_020291592.1	2671391	2672989	XP_025520306.1
NW_020291592.1	2673265	2675824	XP_025520307.1
NW_020291592.1	2675824	2676315	XP_025520308.1
NW_020291592.1	2676571	2678925	XP_025520309.1
NW_020291592.1	2678727	2681444	XP_025520310.1
NW_020291592.1	2681812	2682473	XP_025520311.1
NW_020291592.1	2683285	2685128	XP_025520312.1
NW_020291592.1	2684930	2685567	XP_025520313.1
NW_020291592.1	2685927	2688084	XP_025520314.1
NW_020291592.1	2688363	2689581	XP_025520315.1
NW_020291592.1	2693483	2695583	XP_025520316.1
NW_020291592.1	2695680	2697036	XP_025520317.1
NW_020291592.1	2697020	2698588	XP_025520318.1
NW_020291592.1	2698691	2700753	XP_025520319.1
NW_020291592.1	2701309	2702279	XP_025520320.1
NW_020291592.1	2702821	2704580	XP_025520321.1
NW_020291592.1	2706627	2707962	XP_025520322.1
NW_020291592.1	2708557	2710079	XP_025520323.1
NW_020291592.1	2710292	2711410	XP_025520324.1
NW_020291592.1	2711955	2714077	XP_025520325.1
NW_020291592.1	2720178	2721597	XP_025520326.1
NW_020291592.1	2723299	2726046	XP_025520327.1
NW_020291592.1	2726045	2727874	XP_025520328.1
NW_020291592.1	2728562	2729394	XP_025520329.1
NW_020291592.1	2729433	2731553	XP_025520330.1
NW_020291592.1	2731992	2732709	XP_025520331.1
NW_020291592.1	2734666	2735398	XP_025520332.1
NW_020291592.1	2735597	2736730	XP_025520333.1
NW_020291592.1	2737082	2740459	XP_025520334.1
NW_020291592.1	2740952	2742157	XP_025520335.1
NW_020291592.1	2742863	2744467	XP_025520336.1
NW_020291592.1	2744531	2747108	XP_025520337.1
NW_020291592.1	2752075	2752611	XP_025520338.1
NW_020291592.1	2752957	2755165	XP_025520339.1
NW_020291592.1	2755480	2758358	XP_025520340.1
NW_020291592.1	2759145	2762731	XP_025520341.1
NW_020291592.1	2762421	2767515	XP_025520342.1
NW_020291592.1	2767785	2769361	XP_025520343.1
NW_020291592.1	2770234	2773773	XP_025520344.1
NW_020291592.1	2776471	2778657	XP_025520345.1
NW_020291592.1	2779117	2783111	XP_025520346.1
NW_020291592.1	2783900	2785786	XP_025520347.1
NW_020291592.1	2787207	2791532	XP_025520348.1
NW_020291592.1	2791515	2792779	XP_025520349.1
NW_020291592.1	2796653	2797512	XP_025520350.1
NW_020291592.1	2799947	2800842	XP_025520351.1
NW_020291592.1	2800780	2802863	XP_025520352.1
NW_020291592.1	2805021	2805944	XP_025520353.1
NW_020291592.1	2807529	2814500	XP_025520354.1
NW_020291592.1	2815628	2817842	XP_025520355.1
NW_020291592.1	2818700	2821136	XP_025520356.1
NW_020291592.1	2821108	2822176	XP_025520357.1
NW_020291592.1	2822274	2824131	XP_025520358.1
NW_020291592.1	2826497	2829636	XP_025520359.1
NW_020291592.1	2830523	2832352	XP_025520360.1
NW_020291592.1	2832906	2833862	XP_025520361.1
NW_020291592.1	2834778	2838676	XP_025520362.1
NW_020291592.1	2838766	2839079	XP_025520363.1
NW_020291592.1	2839071	2841581	XP_025520364.1
NW_020291592.1	2842823	2843959	XP_025520365.1
NW_020291592.1	2844878	2848418	XP_025520366.1
NW_020291592.1	2965785	2968130	XP_025520367.1
NW_020291592.1	2968040	2971628	XP_025520368.1
NW_020291592.1	2973602	2977496	XP_025520369.1
NW_020291592.1	2977985	2979786	XP_025520370.1
NW_020291592.1	2980357	2984186	XP_025520371.1
NW_020291592.1	2983886	2985796	XP_025520372.1
NW_020291592.1	2987787	2989722	XP_025520373.1
NW_020291592.1	2990024	2992857	XP_025520374.1
NW_020291592.1	2993179	2999505	XP_025520375.1
NW_020291592.1	3001935	3008225	XP_025520376.1
NW_020291592.1	3008236	3010608	XP_025520377.1
NW_020291592.1	3010678	3012298	XP_025520378.1
NW_020291592.1	3012469	3013834	XP_025520379.1
NW_020291592.1	3013970	3015329	XP_025520380.1
NW_020291592.1	3015671	3018209	XP_025520381.1
NW_020291592.1	3018129	3019932	XP_025520382.1
NW_020291592.1	3020154	3022023	XP_025520383.1
NW_020291592.1	3022110	3024379	XP_025520384.1
NW_020291592.1	3024243	3024730	XP_025520385.1
NW_020291592.1	3025208	3026808	XP_025520386.1
NW_020291592.1	3028657	3030348	XP_025520387.1
NW_020291592.1	3030637	3031644	XP_025520388.1
NW_020291592.1	3032793	3035714	XP_025520389.1
NW_020291592.1	3036002	3037861	XP_025520390.1
NW_020291592.1	3038138	3040341	XP_025520391.1
NW_020291592.1	3040640	3042651	XP_025520392.1
NW_020291592.1	3043872	3045756	XP_025520393.1
NW_020291592.1	3046510	3047962	XP_025520394.1
NW_020291592.1	3049620	3049941	XP_025520395.1
NW_020291592.1	3050223	3052509	XP_025520396.1
NW_020291592.1	3053045	3054777	XP_025520397.1
NW_020291592.1	3055953	3057104	XP_025520398.1
NW_020291592.1	3057967	3059653	XP_025520399.1
NW_020291592.1	3061015	3062018	XP_025520400.1
NW_020291592.1	3062607	3062946	XP_025520401.1
NW_020291592.1	3062780	3063874	XP_025520402.1
NW_020291592.1	3064896	3065738	XP_025520403.1
NW_020291592.1	3066950	3069381	XP_025520404.1
NW_020291592.1	3070133	3071619	XP_025520405.1
NW_020291592.1	3075519	3077143	XP_025520406.1
NW_020291592.1	3077520	3079362	XP_025520407.1
NW_020291592.1	3079174	3080946	XP_025520408.1
NW_020291592.1	3080946	3081749	XP_025520409.1
NW_020291592.1	3084866	3085922	XP_025520410.1
NW_020291592.1	3087327	3088649	XP_025520411.1
NW_020291592.1	3089640	3090723	XP_025520412.1
NW_020291592.1	3091949	3093272	XP_025520413.1
NW_020291592.1	3093213	3095744	XP_025520414.1
NW_020291592.1	3096868	3098682	XP_025520415.1
NW_020291592.1	3098882	3099939	XP_025520416.1
NW_020291592.1	3100855	3101884	XP_025520417.1
NW_020291592.1	3103365	3104091	XP_025520418.1
NW_020291592.1	3105045	3105580	XP_025520419.1
NW_020291592.1	3106263	3107313	XP_025520420.1
NW_020291592.1	3107505	3110169	XP_025520421.1
NW_020291592.1	3111399	3113570	XP_025520422.1
NW_020291592.1	3113870	3115865	XP_025520423.1
NW_020291592.1	3118934	3120534	XP_025520424.1
NW_020291592.1	3121685	3122123	XP_025520425.1
NW_020291592.1	3122745	3123688	XP_025520426.1
NW_020291592.1	3125211	3126546	XP_025520427.1
NW_020291592.1	3126502	3127090	XP_025520428.1
NW_020291592.1	3130378	3131218	XP_025520429.1
NW_020291592.1	3133636	3134665	XP_025520430.1
NW_020291592.1	3134855	3136282	XP_025520431.1
NW_020291592.1	3138080	3138809	XP_025520432.1
NW_020291592.1	3139350	3140764	XP_025520433.1
NW_020291592.1	3141760	3142587	XP_025520434.1
NW_020291592.1	3142701	3144253	XP_025520435.1
NW_020291592.1	3145203	3146753	XP_025520436.1
NW_020291592.1	3149595	3150213	XP_025520437.1
NW_020291592.1	3151126	3152814	XP_025520438.1
NW_020291592.1	3153559	3154851	XP_025520439.1
NW_020291592.1	3155641	3157424	XP_025520440.1
NW_020291592.1	3158342	3159473	XP_025520441.1
NW_020291592.1	3160079	3161073	XP_025520442.1
NW_020291592.1	3161287	3162975	XP_025520443.1
NW_020291592.1	3164770	3173448	XP_025520444.1
NW_020291592.1	3176108	3179143	XP_025520445.1
NW_020291592.1	3180030	3180857	XP_025520446.1
NW_020291592.1	3180971	3182523	XP_025520447.1
NW_020291592.1	3183473	3185023	XP_025520448.1
NW_020291592.1	3187857	3188483	XP_025520449.1
NW_020291592.1	3189396	3191084	XP_025520450.1
NW_020291592.1	3191829	3193121	XP_025520451.1
NW_020291592.1	3193911	3195694	XP_025520452.1
NW_020291592.1	3196612	3197743	XP_025520453.1
NW_020291592.1	3198349	3199343	XP_025520454.1
NW_020291592.1	3199557	3201245	XP_025520455.1
NW_020291593.1	96086	97811	XP_025518693.1
NW_020291593.1	98319	100502	XP_025518694.1
NW_020291593.1	101599	102061	XP_025518695.1
NW_020291593.1	103525	107396	XP_025518696.1
NW_020291593.1	108022	109143	XP_025518697.1
NW_020291593.1	109080	111760	XP_025518698.1
NW_020291593.1	112109	112669	XP_025518699.1
NW_020291593.1	117219	118270	XP_025518700.1
NW_020291593.1	118933	120708	XP_025518701.1
NW_020291593.1	123223	123553	XP_025518702.1
NW_020291593.1	124052	126991	XP_025518703.1
NW_020291593.1	127314	129136	XP_025518704.1
NW_020291593.1	131439	131733	XP_025518705.1
NW_020291593.1	131678	132319	XP_025518706.1
NW_020291593.1	133136	133452	XP_025518707.1
NW_020291593.1	134997	135992	XP_025518708.1
NW_020291593.1	135788	136697	XP_025518709.1
NW_020291593.1	137122	139426	XP_025518710.1
NW_020291593.1	139464	140544	XP_025518711.1
NW_020291593.1	140918	142269	XP_025518712.1
NW_020291593.1	142833	145104	XP_025518713.1
NW_020291593.1	145344	146179	XP_025518714.1
NW_020291593.1	146409	149884	XP_025518715.1
NW_020291593.1	150150	150841	XP_025518716.1
NW_020291593.1	151149	154596	XP_025518717.1
NW_020291593.1	155318	155808	XP_025518718.1
NW_020291593.1	156381	158704	XP_025518719.1
NW_020291593.1	159892	162868	XP_025518720.1
NW_020291593.1	163066	164802	XP_025518721.1
NW_020291593.1	164757	167511	XP_025518722.1
NW_020291593.1	168131	169054	XP_025518723.1
NW_020291593.1	170515	171536	XP_025518724.1
NW_020291593.1	173025	174602	XP_025518725.1
NW_020291593.1	175519	177155	XP_025518726.1
NW_020291593.1	176946	178655	XP_025518727.1
NW_020291593.1	178844	179949	XP_025518728.1
NW_020291593.1	179950	182218	XP_025518729.1
NW_020291593.1	183003	184153	XP_025518730.1
NW_020291593.1	184904	185496	XP_025518731.1
NW_020291593.1	187050	187809	XP_025518732.1
NW_020291593.1	188155	192612	XP_025518733.1
NW_020291593.1	192875	194402	XP_025518734.1
NW_020291593.1	194773	196651	XP_025518735.1
NW_020291593.1	197108	201632	XP_025518736.1
NW_020291593.1	204117	206875	XP_025518737.1
NW_020291593.1	207411	209077	XP_025518738.1
NW_020291593.1	209539	210982	XP_025518739.1
NW_020291593.1	211558	213612	XP_025518740.1
NW_020291593.1	214246	215864	XP_025518741.1
NW_020291593.1	216660	219375	XP_025518742.1
NW_020291593.1	221026	223474	XP_025518743.1
NW_020291593.1	224083	226472	XP_025518744.1
NW_020291593.1	226570	227330	XP_025518745.1
NW_020291593.1	227788	229147	XP_025518746.1
NW_020291593.1	229560	231540	XP_025518747.1
NW_020291593.1	231441	233080	XP_025518748.1
NW_020291593.1	233255	235777	XP_025518749.1
NW_020291593.1	235851	238483	XP_025518750.1
NW_020291593.1	238656	239379	XP_025518751.1
NW_020291593.1	239574	240908	XP_025518752.1
NW_020291593.1	241093	243516	XP_025518753.1
NW_020291593.1	243684	245529	XP_025518754.1
NW_020291593.1	245499	246452	XP_025518755.1
NW_020291593.1	246649	247618	XP_025518756.1
NW_020291593.1	247883	250956	XP_025518757.1
NW_020291593.1	251323	252985	XP_025518758.1
NW_020291593.1	255299	257404	XP_025518759.1
NW_020291593.1	258910	261117	XP_025518760.1
NW_020291593.1	261033	262797	XP_025518761.1
NW_020291593.1	263351	265517	XP_025518762.1
NW_020291593.1	266060	268600	XP_025518763.1
NW_020291593.1	268731	270339	XP_025518764.1
NW_020291593.1	270685	271884	XP_025518765.1
NW_020291593.1	272170	272552	XP_025518766.1
NW_020291593.1	272621	275258	XP_025518767.1
NW_020291593.1	275463	276555	XP_025518768.1
NW_020291593.1	276584	277726	XP_025518769.1
NW_020291593.1	278395	281182	XP_025518770.1
NW_020291593.1	281488	282646	XP_025518771.1
NW_020291593.1	282790	283975	XP_025518772.1
NW_020291593.1	284012	285365	XP_025518773.1
NW_020291593.1	285115	286363	XP_025518774.1
NW_020291593.1	286480	288487	XP_025518775.1
NW_020291593.1	288800	290898	XP_025518776.1
NW_020291593.1	291977	293217	XP_025518777.1
NW_020291593.1	294711	296710	XP_025518778.1
NW_020291593.1	297507	298339	XP_025518779.1
NW_020291593.1	300244	303857	XP_025518780.1
NW_020291593.1	304415	305181	XP_025518781.1
NW_020291593.1	305355	307126	XP_025518782.1
NW_020291593.1	308717	312321	XP_025518783.1
NW_020291593.1	315863	317024	XP_025518784.1
NW_020291593.1	317467	317936	XP_025518785.1
NW_020291593.1	320321	321056	XP_025518786.1
NW_020291593.1	321248	321608	XP_025518787.1
NW_020291593.1	322461	323486	XP_025518788.1
NW_020291593.1	323928	325345	XP_025518789.1
NW_020291593.1	328080	330432	XP_025518790.1
NW_020291593.1	330923	332658	XP_025518791.1
NW_020291593.1	333576	334607	XP_025518792.1
NW_020291593.1	336130	337959	XP_025518793.1
NW_020291593.1	338008	339276	XP_025518794.1
NW_020291593.1	339073	341902	XP_025518795.1
NW_020291593.1	342176	345414	XP_025518796.1
NW_020291593.1	346718	347182	XP_025518797.1
NW_020291593.1	347327	350787	XP_025518798.1
NW_020291593.1	356005	359183	XP_025518799.1
NW_020291593.1	360298	362875	XP_025518800.1
NW_020291593.1	363626	364762	XP_025518801.1
NW_020291593.1	365764	367219	XP_025518802.1
NW_020291593.1	367704	369892	XP_025518803.1
NW_020291593.1	371722	372526	XP_025518804.1
NW_020291593.1	373184	374699	XP_025518805.1
NW_020291593.1	374986	376757	XP_025518806.1
NW_020291593.1	376783	378573	XP_025518807.1
NW_020291593.1	378994	380020	XP_025518808.1
NW_020291593.1	379923	380574	XP_025518809.1
NW_020291593.1	380910	385183	XP_025518810.1
NW_020291593.1	385871	387540	XP_025518811.1
NW_020291593.1	388486	390532	XP_025518812.1
NW_020291593.1	390494	392434	XP_025518813.1
NW_020291593.1	392689	394497	XP_025518814.1
NW_020291593.1	394380	395761	XP_025518815.1
NW_020291593.1	396909	398873	XP_025518816.1
NW_020291593.1	398660	400364	XP_025518817.1
NW_020291593.1	406192	408414	XP_025518818.1
NW_020291593.1	409094	410459	XP_025518819.1
NW_020291593.1	412136	413250	XP_025518820.1
NW_020291593.1	414030	415273	XP_025518821.1
NW_020291593.1	415490	416936	XP_025518822.1
NW_020291593.1	417642	422196	XP_025518823.1
NW_020291593.1	422972	424862	XP_025518824.1
NW_020291593.1	425227	426534	XP_025518825.1
NW_020291593.1	427034	430036	XP_025518826.1
NW_020291593.1	429806	431175	XP_025518827.1
NW_020291593.1	431408	432232	XP_025518828.1
NW_020291593.1	432402	433675	XP_025518829.1
NW_020291593.1	434027	435361	XP_025518830.1
NW_020291593.1	438207	439754	XP_025518831.1
NW_020291593.1	440032	440641	XP_025518832.1
NW_020291593.1	441030	443735	XP_025518833.1
NW_020291593.1	448882	451461	XP_025518834.1
NW_020291593.1	452852	454776	XP_025518835.1
NW_020291593.1	454961	459287	XP_025518836.1
NW_020291593.1	459993	462697	XP_025518837.1
NW_020291593.1	462936	466258	XP_025518838.1
NW_020291593.1	468524	470143	XP_025518839.1
NW_020291593.1	470391	471689	XP_025518840.1
NW_020291593.1	471842	476542	XP_025518841.1
NW_020291593.1	476792	478289	XP_025518842.1
NW_020291593.1	478940	479553	XP_025518843.1
NW_020291593.1	479432	481744	XP_025518844.1
NW_020291593.1	482273	484344	XP_025518845.1
NW_020291593.1	484527	485570	XP_025518846.1
NW_020291593.1	486793	487893	XP_025518847.1
NW_020291593.1	488355	490121	XP_025518848.1
NW_020291593.1	490779	492469	XP_025518849.1
NW_020291593.1	493152	494115	XP_025518850.1
NW_020291593.1	494605	495628	XP_025518851.1
NW_020291593.1	496036	497820	XP_025518852.1
NW_020291593.1	497817	499080	XP_025518853.1
NW_020291593.1	499193	505919	XP_025518854.1
NW_020291593.1	508271	509253	XP_025518855.1
NW_020291593.1	509147	510224	XP_025518856.1
NW_020291593.1	510547	514627	XP_025518857.1
NW_020291593.1	514517	515585	XP_025518858.1
NW_020291593.1	516556	519181	XP_025518859.1
NW_020291593.1	518929	519978	XP_025518860.1
NW_020291593.1	521705	523501	XP_025518861.1
NW_020291593.1	524306	526183	XP_025518862.1
NW_020291593.1	526443	528920	XP_025518863.1
NW_020291593.1	530083	531033	XP_025518864.1
NW_020291593.1	531197	532628	XP_025518865.1
NW_020291593.1	533139	534326	XP_025518866.1
NW_020291593.1	534303	536492	XP_025518867.1
NW_020291593.1	536770	537549	XP_025518868.1
NW_020291593.1	537298	538817	XP_025518869.1
NW_020291593.1	539203	540061	XP_025518870.1
NW_020291593.1	540866	542625	XP_025518871.1
NW_020291593.1	542778	545274	XP_025518872.1
NW_020291593.1	545592	547230	XP_025518873.1
NW_020291593.1	547790	549891	XP_025518874.1
NW_020291593.1	551972	553509	XP_025518875.1
NW_020291593.1	553962	556565	XP_025518876.1
NW_020291593.1	559066	561497	XP_025518877.1
NW_020291593.1	562251	564685	XP_025518878.1
NW_020291593.1	568398	569617	XP_025518879.1
NW_020291593.1	581954	582516	XP_025518880.1
NW_020291593.1	582888	584492	XP_025518881.1
NW_020291593.1	585088	586331	XP_025518882.1
NW_020291593.1	587777	592350	XP_025518883.1
NW_020291593.1	594117	596170	XP_025518884.1
NW_020291593.1	596925	599743	XP_025518885.1
NW_020291593.1	599911	602146	XP_025518886.1
NW_020291593.1	602337	603892	XP_025518887.1
NW_020291593.1	603520	604500	XP_025518888.1
NW_020291593.1	604454	606437	XP_025518889.1
NW_020291593.1	606592	607560	XP_025518890.1
NW_020291593.1	608950	610958	XP_025518891.1
NW_020291593.1	611651	614179	XP_025518892.1
NW_020291593.1	614423	634168	XP_025518893.1
NW_020291593.1	634477	634938	XP_025518894.1
NW_020291593.1	639803	645495	XP_025518895.1
NW_020291593.1	646575	650719	XP_025518896.1
NW_020291593.1	651096	652362	XP_025519411.1
NW_020291593.1	653081	654097	XP_025518897.1
NW_020291593.1	655298	655938	XP_025518898.1
NW_020291593.1	657357	658988	XP_025518899.1
NW_020291593.1	659061	661592	XP_025518900.1
NW_020291593.1	663186	665940	XP_025518901.1
NW_020291593.1	667141	668839	XP_025518902.1
NW_020291593.1	669916	673062	XP_025518903.1
NW_020291593.1	674577	675467	XP_025518904.1
NW_020291593.1	675486	678059	XP_025518905.1
NW_020291593.1	678219	679440	XP_025518906.1
NW_020291593.1	679797	680625	XP_025518907.1
NW_020291593.1	681145	682405	XP_025518908.1
NW_020291593.1	682593	686220	XP_025518909.1
NW_020291593.1	689111	691044	XP_025518910.1
NW_020291593.1	691201	693069	XP_025518911.1
NW_020291593.1	693472	695209	XP_025518912.1
NW_020291593.1	695653	696634	XP_025518913.1
NW_020291593.1	698662	699798	XP_025518914.1
NW_020291593.1	706546	709035	XP_025518915.1
NW_020291593.1	709685	711154	XP_025518916.1
NW_020291593.1	711140	711773	XP_025518917.1
NW_020291593.1	711708	714719	XP_025518918.1
NW_020291593.1	719347	720375	XP_025518919.1
NW_020291593.1	726324	726924	XP_025518920.1
NW_020291593.1	728477	731830	XP_025518921.1
NW_020291593.1	732415	734251	XP_025518922.1
NW_020291593.1	734848	735727	XP_025518923.1
NW_020291593.1	736277	737496	XP_025518924.1
NW_020291593.1	737964	741722	XP_025518925.1
NW_020291593.1	744673	746873	XP_025518926.1
NW_020291593.1	747147	748987	XP_025518927.1
NW_020291593.1	749098	752384	XP_025518928.1
NW_020291593.1	752151	752779	XP_025518929.1
NW_020291593.1	753618	755442	XP_025518930.1
NW_020291593.1	755480	758200	XP_025518931.1
NW_020291593.1	758619	761917	XP_025518932.1
NW_020291593.1	761889	763010	XP_025518933.1
NW_020291593.1	763694	764107	XP_025518934.1
NW_020291593.1	764768	766194	XP_025518935.1
NW_020291593.1	766224	768659	XP_025518936.1
NW_020291593.1	768822	772430	XP_025518937.1
NW_020291593.1	775273	777006	XP_025518938.1
NW_020291593.1	777287	779467	XP_025518939.1
NW_020291593.1	780648	782723	XP_025518940.1
NW_020291593.1	783177	786993	XP_025518941.1
NW_020291593.1	787435	788087	XP_025518942.1
NW_020291593.1	788452	788989	XP_025518943.1
NW_020291593.1	789244	790509	XP_025518944.1
NW_020291593.1	790509	791167	XP_025518945.1
NW_020291593.1	791882	794648	XP_025518946.1
NW_020291593.1	794670	795938	XP_025518947.1
NW_020291593.1	795916	797346	XP_025518948.1
NW_020291593.1	797991	798991	XP_025518949.1
NW_020291593.1	799321	800749	XP_025518950.1
NW_020291593.1	801082	802837	XP_025518951.1
NW_020291593.1	803290	806272	XP_025518952.1
NW_020291593.1	806366	808290	XP_025518953.1
NW_020291593.1	808793	813750	XP_025518954.1
NW_020291593.1	814331	815132	XP_025518955.1
NW_020291593.1	816940	818072	XP_025518956.1
NW_020291593.1	822421	824434	XP_025518957.1
NW_020291593.1	825630	826078	XP_025518958.1
NW_020291593.1	827856	829283	XP_025518959.1
NW_020291593.1	830020	832315	XP_025518960.1
NW_020291593.1	832303	834849	XP_025518961.1
NW_020291593.1	835399	837605	XP_025518962.1
NW_020291593.1	841006	845402	XP_025518963.1
NW_020291593.1	846232	847968	XP_025518964.1
NW_020291593.1	847955	848332	XP_025518965.1
NW_020291593.1	848439	849726	XP_025518966.1
NW_020291593.1	849856	853693	XP_025518967.1
NW_020291593.1	854285	855881	XP_025518968.1
NW_020291593.1	856023	857542	XP_025518969.1
NW_020291593.1	859831	864964	XP_025518970.1
NW_020291593.1	866158	867528	XP_025518971.1
NW_020291593.1	868543	870993	XP_025518972.1
NW_020291593.1	872686	876554	XP_025518973.1
NW_020291593.1	878189	880877	XP_025518974.1
NW_020291593.1	881359	882025	XP_025518975.1
NW_020291593.1	883644	890109	XP_025518976.1
NW_020291593.1	890977	892822	XP_025518977.1
NW_020291593.1	893113	894665	XP_025518978.1
NW_020291593.1	894868	896426	XP_025518979.1
NW_020291593.1	896744	898247	XP_025518980.1
NW_020291593.1	898412	900627	XP_025518981.1
NW_020291593.1	900612	904469	XP_025518982.1
NW_020291593.1	904600	907325	XP_025518983.1
NW_020291593.1	907543	908761	XP_025518984.1
NW_020291593.1	909228	909819	XP_025518985.1
NW_020291593.1	914625	915084	XP_025518986.1
NW_020291593.1	917386	918882	XP_025518987.1
NW_020291593.1	920302	924622	XP_025518988.1
NW_020291593.1	928361	930479	XP_025518989.1
NW_020291593.1	931150	933120	XP_025518990.1
NW_020291593.1	933542	940601	XP_025518991.1
NW_020291593.1	942421	943825	XP_025518992.1
NW_020291593.1	945662	946873	XP_025518993.1
NW_020291593.1	947931	949263	XP_025518994.1
NW_020291593.1	949992	952472	XP_025518995.1
NW_020291593.1	954293	956113	XP_025518996.1
NW_020291593.1	957087	958641	XP_025518997.1
NW_020291593.1	958709	960900	XP_025518998.1
NW_020291593.1	961755	964755	XP_025518999.1
NW_020291593.1	965278	966162	XP_025519000.1
NW_020291593.1	965995	967172	XP_025519001.1
NW_020291593.1	968505	969078	XP_025519002.1
NW_020291593.1	968963	971158	XP_025519003.1
NW_020291593.1	972549	974657	XP_025519004.1
NW_020291593.1	975619	975970	XP_025519005.1
NW_020291593.1	976753	977642	XP_025519006.1
NW_020291593.1	978386	980301	XP_025519007.1
NW_020291593.1	981061	984022	XP_025519008.1
NW_020291593.1	983963	985984	XP_025519009.1
NW_020291593.1	987504	987981	XP_025519010.1
NW_020291593.1	989378	989930	XP_025519011.1
NW_020291593.1	990074	991375	XP_025519012.1
NW_020291593.1	992035	994332	XP_025519013.1
NW_020291593.1	995048	996019	XP_025519014.1
NW_020291593.1	996020	999105	XP_025519015.1
NW_020291593.1	998972	999429	XP_025519016.1
NW_020291593.1	1000301	1003922	XP_025519017.1
NW_020291593.1	1004075	1005835	XP_025519018.1
NW_020291593.1	1007163	1010725	XP_025519019.1
NW_020291593.1	1010928	1012329	XP_025519020.1
NW_020291593.1	1012654	1014065	XP_025519021.1
NW_020291593.1	1014710	1015365	XP_025519022.1
NW_020291593.1	1016536	1017550	XP_025519023.1
NW_020291593.1	1017637	1018849	XP_025519024.1
NW_020291593.1	1020234	1021949	XP_025519025.1
NW_020291593.1	1022619	1023172	XP_025519026.1
NW_020291593.1	1023172	1024979	XP_025519027.1
NW_020291593.1	1027124	1029113	XP_025519028.1
NW_020291593.1	1031465	1032696	XP_025519029.1
NW_020291593.1	1035088	1035424	XP_025519030.1
NW_020291593.1	1036343	1039348	XP_025519031.1
NW_020291593.1	1039327	1041523	XP_025519032.1
NW_020291593.1	1042295	1044280	XP_025519033.1
NW_020291593.1	1044652	1046955	XP_025519034.1
NW_020291593.1	1047736	1048662	XP_025519035.1
NW_020291593.1	1048940	1050991	XP_025519036.1
NW_020291593.1	1051201	1053955	XP_025519037.1
NW_020291593.1	1055227	1057647	XP_025519038.1
NW_020291593.1	1057647	1058064	XP_025519039.1
NW_020291593.1	1058851	1060485	XP_025519040.1
NW_020291593.1	1062716	1063915	XP_025519041.1
NW_020291593.1	1064684	1067325	XP_025519042.1
NW_020291593.1	1068512	1070889	XP_025519043.1
NW_020291593.1	1071513	1072571	XP_025519044.1
NW_020291593.1	1073458	1075478	XP_025519045.1
NW_020291593.1	1078422	1080580	XP_025519046.1
NW_020291593.1	1085826	1086601	XP_025519047.1
NW_020291593.1	1092353	1094284	XP_025519048.1
NW_020291593.1	1095002	1098680	XP_025519049.1
NW_020291593.1	1098670	1100502	XP_025519050.1
NW_020291593.1	1100499	1102028	XP_025519051.1
NW_020291593.1	1103048	1105100	XP_025519052.1
NW_020291593.1	1106200	1107305	XP_025519053.1
NW_020291593.1	1110931	1113533	XP_025519054.1
NW_020291593.1	1113932	1115452	XP_025519055.1
NW_020291593.1	1115608	1116124	XP_025519056.1
NW_020291593.1	1117363	1118643	XP_025519057.1
NW_020291593.1	1119925	1120738	XP_025519058.1
NW_020291593.1	1129451	1130659	XP_025519059.1
NW_020291593.1	1132140	1133585	XP_025519060.1
NW_020291593.1	1134811	1136318	XP_025519061.1
NW_020291593.1	1137476	1139192	XP_025519062.1
NW_020291593.1	1139517	1140360	XP_025519063.1
NW_020291593.1	1140539	1141652	XP_025519064.1
NW_020291593.1	1141955	1143627	XP_025519065.1
NW_020291593.1	1144120	1144851	XP_025519066.1
NW_020291593.1	1145014	1147611	XP_025519067.1
NW_020291593.1	1147607	1148906	XP_025519068.1
NW_020291593.1	1149753	1150843	XP_025519069.1
NW_020291593.1	1150773	1153076	XP_025519070.1
NW_020291593.1	1153293	1154523	XP_025519071.1
NW_020291593.1	1154727	1156507	XP_025519072.1
NW_020291593.1	1156932	1160188	XP_025519073.1
NW_020291593.1	1160755	1163081	XP_025519074.1
NW_020291593.1	1164373	1169145	XP_025519075.1
NW_020291593.1	1169868	1170260	XP_025519076.1
NW_020291593.1	1170326	1171650	XP_025519077.1
NW_020291593.1	1172278	1173221	XP_025519078.1
NW_020291593.1	1173330	1174779	XP_025519079.1
NW_020291593.1	1175018	1176662	XP_025519080.1
NW_020291593.1	1177552	1178905	XP_025519081.1
NW_020291593.1	1180000	1181582	XP_025519082.1
NW_020291593.1	1181916	1183014	XP_025519083.1
NW_020291593.1	1183285	1184547	XP_025519084.1
NW_020291593.1	1184870	1187028	XP_025519085.1
NW_020291593.1	1192075	1193655	XP_025519086.1
NW_020291593.1	1194010	1195944	XP_025519087.1
NW_020291593.1	1196103	1196742	XP_025519088.1
NW_020291593.1	1196578	1197251	XP_025519089.1
NW_020291593.1	1197531	1198690	XP_025519090.1
NW_020291593.1	1200315	1203046	XP_025519091.1
NW_020291593.1	1203145	1205355	XP_025519092.1
NW_020291593.1	1205844	1206265	XP_025519093.1
NW_020291593.1	1208968	1210196	XP_025519094.1
NW_020291593.1	1210690	1213254	XP_025519095.1
NW_020291593.1	1213583	1215346	XP_025519096.1
NW_020291593.1	1216298	1217534	XP_025519097.1
NW_020291593.1	1217435	1219379	XP_025519098.1
NW_020291593.1	1219751	1221849	XP_025519099.1
NW_020291593.1	1222542	1223713	XP_025519100.1
NW_020291593.1	1224003	1226410	XP_025519101.1
NW_020291593.1	1231294	1232736	XP_025519102.1
NW_020291593.1	1234455	1235475	XP_025519103.1
NW_020291593.1	1234625	1235568	XP_025519104.1
NW_020291593.1	1235902	1239449	XP_025519105.1
NW_020291593.1	1240186	1241387	XP_025519106.1
NW_020291593.1	1242991	1243682	XP_025519107.1
NW_020291593.1	1244187	1245752	XP_025519108.1
NW_020291593.1	1246087	1247815	XP_025519109.1
NW_020291593.1	1248339	1249635	XP_025519110.1
NW_020291593.1	1249829	1251825	XP_025519111.1
NW_020291593.1	1252000	1252513	XP_025519112.1
NW_020291593.1	1252436	1254529	XP_025519113.1
NW_020291593.1	1254741	1255867	XP_025519114.1
NW_020291593.1	1255933	1257883	XP_025519115.1
NW_020291593.1	1258540	1260252	XP_025519116.1
NW_020291593.1	1262665	1267293	XP_025519117.1
NW_020291593.1	1270934	1273729	XP_025519118.1
NW_020291593.1	1275628	1277308	XP_025519119.1
NW_020291593.1	1281332	1283850	XP_025519120.1
NW_020291593.1	1284169	1285972	XP_025519121.1
NW_020291593.1	1286284	1288416	XP_025519122.1
NW_020291593.1	1289836	1291211	XP_025519123.1
NW_020291593.1	1291743	1294046	XP_025519124.1
NW_020291593.1	1295055	1296794	XP_025519125.1
NW_020291593.1	1301908	1303947	XP_025519126.1
NW_020291593.1	1305288	1306256	XP_025519127.1
NW_020291593.1	1307441	1308315	XP_025519128.1
NW_020291593.1	1308107	1309550	XP_025519129.1
NW_020291593.1	1310455	1311918	XP_025519130.1
NW_020291593.1	1315329	1320222	XP_025519131.1
NW_020291593.1	1320647	1325429	XP_025519132.1
NW_020291593.1	1329908	1331447	XP_025519133.1
NW_020291593.1	1331446	1331823	XP_025519134.1
NW_020291593.1	1331907	1332646	XP_025519135.1
NW_020291593.1	1332723	1335147	XP_025519136.1
NW_020291593.1	1335207	1337136	XP_025519137.1
NW_020291593.1	1337846	1338282	XP_025519138.1
NW_020291593.1	1339029	1341462	XP_025519139.1
NW_020291593.1	1342540	1345457	XP_025519140.1
NW_020291593.1	1345715	1347495	XP_025519141.1
NW_020291593.1	1347815	1348813	XP_025519142.1
NW_020291593.1	1349119	1349556	XP_025519143.1
NW_020291593.1	1350291	1356221	XP_025519144.1
NW_020291593.1	1356428	1360055	XP_025519145.1
NW_020291593.1	1360110	1360501	XP_025519146.1
NW_020291593.1	1363010	1363994	XP_025519147.1
NW_020291593.1	1364488	1365623	XP_025519148.1
NW_020291593.1	1365621	1367397	XP_025519149.1
NW_020291593.1	1367605	1369055	XP_025519150.1
NW_020291593.1	1369204	1370794	XP_025519151.1
NW_020291593.1	1371710	1375729	XP_025519152.1
NW_020291593.1	1375847	1376399	XP_025519153.1
NW_020291593.1	1376713	1381525	XP_025519154.1
NW_020291593.1	1384494	1384976	XP_025519155.1
NW_020291593.1	1386636	1390219	XP_025519156.1
NW_020291593.1	1392251	1393230	XP_025519157.1
NW_020291593.1	1393237	1395118	XP_025519158.1
NW_020291593.1	1395196	1396021	XP_025519159.1
NW_020291593.1	1395592	1397409	XP_025519160.1
NW_020291593.1	1397384	1399634	XP_025519161.1
NW_020291593.1	1400517	1403023	XP_025519162.1
NW_020291593.1	1403499	1404749	XP_025519163.1
NW_020291593.1	1404642	1408307	XP_025519164.1
NW_020291593.1	1408437	1410351	XP_025519165.1
NW_020291593.1	1410375	1411833	XP_025519166.1
NW_020291593.1	1412567	1414709	XP_025519167.1
NW_020291593.1	1416866	1421100	XP_025519168.1
NW_020291593.1	1423054	1425326	XP_025519169.1
NW_020291593.1	1425741	1426105	XP_025519170.1
NW_020291593.1	1426701	1427441	XP_025519171.1
NW_020291593.1	1427426	1429164	XP_025519172.1
NW_020291593.1	1429782	1430732	XP_025519173.1
NW_020291593.1	1430899	1432138	XP_025519174.1
NW_020291593.1	1432327	1433664	XP_025519175.1
NW_020291593.1	1435342	1435844	XP_025519176.1
NW_020291593.1	1436556	1440285	XP_025519177.1
NW_020291593.1	1441044	1443391	XP_025519178.1
NW_020291593.1	1443360	1446330	XP_025519179.1
NW_020291593.1	1447374	1448668	XP_025519180.1
NW_020291593.1	1449011	1451218	XP_025519181.1
NW_020291593.1	1451055	1451439	XP_025519182.1
NW_020291593.1	1455712	1457875	XP_025519183.1
NW_020291593.1	1458847	1462036	XP_025519184.1
NW_020291593.1	1462843	1465506	XP_025519185.1
NW_020291593.1	1465373	1466641	XP_025519186.1
NW_020291593.1	1466760	1467303	XP_025519187.1
NW_020291593.1	1467514	1469277	XP_025519188.1
NW_020291593.1	1469512	1471022	XP_025519189.1
NW_020291593.1	1471178	1472985	XP_025519190.1
NW_020291593.1	1473095	1476374	XP_025519191.1
NW_020291593.1	1476969	1479080	XP_025519192.1
NW_020291593.1	1479081	1480817	XP_025519193.1
NW_020291593.1	1482726	1484778	XP_025519194.1
NW_020291593.1	1485301	1486237	XP_025519195.1
NW_020291593.1	1492550	1493438	XP_025519196.1
NW_020291593.1	1500617	1502018	XP_025519197.1
NW_020291593.1	1502193	1503533	XP_025519198.1
NW_020291593.1	1503802	1506353	XP_025519199.1
NW_020291593.1	1506605	1512723	XP_025519200.1
NW_020291593.1	1513958	1516268	XP_025519201.1
NW_020291593.1	1518187	1519777	XP_025519202.1
NW_020291593.1	1519947	1521315	XP_025519203.1
NW_020291593.1	1521314	1522007	XP_025519204.1
NW_020291593.1	1521876	1523467	XP_025519205.1
NW_020291593.1	1526166	1526611	XP_025519206.1
NW_020291593.1	1527126	1528877	XP_025519207.1
NW_020291593.1	1529013	1530249	XP_025519208.1
NW_020291593.1	1531229	1532773	XP_025519209.1
NW_020291593.1	1532751	1535415	XP_025519210.1
NW_020291593.1	1534864	1535729	XP_025519211.1
NW_020291593.1	1535357	1536683	XP_025519212.1
NW_020291593.1	1537021	1538479	XP_025519213.1
NW_020291593.1	1539042	1541254	XP_025519214.1
NW_020291593.1	1541530	1542094	XP_025519215.1
NW_020291593.1	1542240	1547108	XP_025519216.1
NW_020291593.1	1549228	1551248	XP_025519217.1
NW_020291593.1	1552485	1554660	XP_025519218.1
NW_020291593.1	1554887	1557626	XP_025519219.1
NW_020291593.1	1557734	1559050	XP_025519220.1
NW_020291593.1	1560649	1561850	XP_025519221.1
NW_020291593.1	1572337	1575808	XP_025519222.1
NW_020291593.1	1576884	1578512	XP_025519223.1
NW_020291593.1	1578655	1579975	XP_025519224.1
NW_020291593.1	1580296	1581934	XP_025519225.1
NW_020291593.1	1582196	1584508	XP_025519226.1
NW_020291593.1	1584944	1586315	XP_025519227.1
NW_020291593.1	1587167	1589294	XP_025519228.1
NW_020291593.1	1589764	1591182	XP_025519229.1
NW_020291593.1	1591604	1593814	XP_025519230.1
NW_020291593.1	1593903	1595836	XP_025519231.1
NW_020291593.1	1596650	1598985	XP_025519232.1
NW_020291593.1	1600156	1601739	XP_025519233.1
NW_020291593.1	1601584	1603037	XP_025519234.1
NW_020291593.1	1603332	1605205	XP_025519235.1
NW_020291593.1	1606867	1607510	XP_025519236.1
NW_020291593.1	1608625	1609929	XP_025519237.1
NW_020291593.1	1610569	1611912	XP_025519238.1
NW_020291593.1	1611957	1612506	XP_025519239.1
NW_020291593.1	1612776	1618184	XP_025519240.1
NW_020291593.1	1618835	1620676	XP_025519241.1
NW_020291593.1	1621431	1622962	XP_025519242.1
NW_020291593.1	1628693	1629128	XP_025519243.1
NW_020291593.1	1629764	1630898	XP_025519244.1
NW_020291593.1	1631024	1632505	XP_025519245.1
NW_020291593.1	1636837	1639977	XP_025519246.1
NW_020291593.1	1640852	1642367	XP_025519247.1
NW_020291593.1	1642387	1643627	XP_025519248.1
NW_020291593.1	1643759	1644723	XP_025519249.1
NW_020291593.1	1645569	1647078	XP_025519250.1
NW_020291593.1	1647646	1650237	XP_025519251.1
NW_020291593.1	1650202	1650790	XP_025519252.1
NW_020291593.1	1652684	1656033	XP_025519253.1
NW_020291593.1	1656691	1657191	XP_025519254.1
NW_020291593.1	1659508	1661471	XP_025519255.1
NW_020291593.1	1661796	1662306	XP_025519256.1
NW_020291593.1	1662386	1664399	XP_025519257.1
NW_020291593.1	1665633	1666375	XP_025519258.1
NW_020291593.1	1667503	1668488	XP_025519259.1
NW_020291593.1	1668586	1670440	XP_025519260.1
NW_020291593.1	1670739	1672018	XP_025519261.1
NW_020291593.1	1672177	1672943	XP_025519262.1
NW_020291593.1	1675628	1679004	XP_025519263.1
NW_020291593.1	1679303	1680637	XP_025519264.1
NW_020291593.1	1682849	1684976	XP_025519265.1
NW_020291593.1	1685551	1688487	XP_025519266.1
NW_020291593.1	1688658	1689897	XP_025519267.1
NW_020291593.1	1690033	1692418	XP_025519268.1
NW_020291593.1	1693776	1694367	XP_025519269.1
NW_020291593.1	1694996	1695996	XP_025519270.1
NW_020291593.1	1696023	1700862	XP_025519271.1
NW_020291593.1	1701169	1702949	XP_025519272.1
NW_020291593.1	1702799	1706681	XP_025519273.1
NW_020291593.1	1706830	1707385	XP_025519274.1
NW_020291593.1	1707310	1710835	XP_025519275.1
NW_020291593.1	1710917	1712231	XP_025519276.1
NW_020291593.1	1713645	1714396	XP_025519277.1
NW_020291593.1	1720142	1725363	XP_025519278.1
NW_020291593.1	1731966	1734537	XP_025519279.1
NW_020291593.1	1734537	1735263	XP_025519280.1
NW_020291593.1	1736845	1744783	XP_025519281.1
NW_020291593.1	1745073	1747006	XP_025519282.1
NW_020291593.1	1747245	1748128	XP_025519283.1
NW_020291593.1	1749393	1751546	XP_025519284.1
NW_020291593.1	1752710	1753488	XP_025519285.1
NW_020291593.1	1754592	1761185	XP_025519286.1
NW_020291593.1	1764171	1765315	XP_025519287.1
NW_020291593.1	1765833	1766218	XP_025519288.1
NW_020291593.1	1771726	1773648	XP_025519289.1
NW_020291593.1	1774232	1775722	XP_025519290.1
NW_020291593.1	1775896	1778163	XP_025519291.1
NW_020291593.1	1778234	1782109	XP_025519292.1
NW_020291593.1	1782322	1784563	XP_025519293.1
NW_020291593.1	1784526	1786664	XP_025519294.1
NW_020291593.1	1786827	1792391	XP_025519295.1
NW_020291593.1	1792384	1795239	XP_025519296.1
NW_020291593.1	1795397	1800903	XP_025519297.1
NW_020291593.1	1800933	1802093	XP_025519298.1
NW_020291593.1	1802210	1803527	XP_025519299.1
NW_020291593.1	1804487	1806671	XP_025519300.1
NW_020291593.1	1806891	1808585	XP_025519301.1
NW_020291593.1	1808590	1814436	XP_025519302.1
NW_020291593.1	1817602	1819391	XP_025519303.1
NW_020291593.1	1821190	1822086	XP_025519304.1
NW_020291593.1	1823890	1824960	XP_025519305.1
NW_020291593.1	1825433	1826849	XP_025519306.1
NW_020291593.1	1826472	1827659	XP_025519307.1
NW_020291593.1	1828261	1829712	XP_025519308.1
NW_020291593.1	1829830	1830959	XP_025519309.1
NW_020291593.1	1831564	1834552	XP_025519310.1
NW_020291593.1	1836436	1837932	XP_025519311.1
NW_020291593.1	1838772	1840483	XP_025519312.1
NW_020291593.1	1841124	1842805	XP_025519313.1
NW_020291593.1	1845572	1846661	XP_025519314.1
NW_020291593.1	1846975	1848965	XP_025519315.1
NW_020291593.1	1849072	1851927	XP_025519316.1
NW_020291593.1	1852090	1855975	XP_025519317.1
NW_020291593.1	1856133	1858603	XP_025519318.1
NW_020291593.1	1859613	1860487	XP_025519319.1
NW_020291593.1	1860631	1862835	XP_025519320.1
NW_020291593.1	1863870	1865767	XP_025519321.1
NW_020291593.1	1867436	1868480	XP_025519322.1
NW_020291593.1	1869645	1871485	XP_025519323.1
NW_020291593.1	1872949	1879841	XP_025519324.1
NW_020291593.1	1881861	1882921	XP_025519325.1
NW_020291593.1	1883567	1886092	XP_025519326.1
NW_020291593.1	1887959	1891967	XP_025519327.1
NW_020291593.1	1892495	1894906	XP_025519328.1
NW_020291593.1	1895034	1896283	XP_025519329.1
NW_020291593.1	1897510	1900010	XP_025519330.1
NW_020291593.1	1900512	1900764	XP_025519331.1
NW_020291593.1	1901870	1904519	XP_025519332.1
NW_020291593.1	1904710	1908676	XP_025519333.1
NW_020291593.1	1908974	1910406	XP_025519334.1
NW_020291593.1	1910990	1913935	XP_025519335.1
NW_020291593.1	1916500	1917039	XP_025519336.1
NW_020291593.1	1918878	1924078	XP_025519337.1
NW_020291593.1	1925077	1928638	XP_025519338.1
NW_020291593.1	1930724	1932228	XP_025519339.1
NW_020291593.1	1934947	1935877	XP_025519340.1
NW_020291593.1	1936108	1936925	XP_025519341.1
NW_020291593.1	1937680	1939786	XP_025519342.1
NW_020291593.1	1939883	1941114	XP_025519343.1
NW_020291593.1	1941309	1944277	XP_025519344.1
NW_020291593.1	1944274	1947157	XP_025519345.1
NW_020291593.1	1947415	1948719	XP_025519346.1
NW_020291593.1	1956850	1958632	XP_025519347.1
NW_020291593.1	1960505	1963285	XP_025519348.1
NW_020291593.1	1964145	1966418	XP_025519349.1
NW_020291593.1	1967029	1968470	XP_025519350.1
NW_020291593.1	1968660	1970934	XP_025519351.1
NW_020291593.1	1971074	1973788	XP_025519352.1
NW_020291593.1	1973925	1974993	XP_025519353.1
NW_020291593.1	1975131	1976775	XP_025519354.1
NW_020291593.1	1977240	1983605	XP_025519355.1
NW_020291593.1	1985027	1987178	XP_025519356.1
NW_020291593.1	1989878	1998135	XP_025519357.1
NW_020291593.1	1998540	2000376	XP_025519358.1
NW_020291593.1	2000621	2001494	XP_025519359.1
NW_020291593.1	2001470	2003764	XP_025519360.1
NW_020291593.1	2004167	2006191	XP_025519361.1
NW_020291593.1	2006541	2008740	XP_025519362.1
NW_020291593.1	2010242	2011160	XP_025519363.1
NW_020291593.1	2011161	2012175	XP_025519364.1
NW_020291593.1	2012799	2014442	XP_025519365.1
NW_020291593.1	2014500	2016620	XP_025519366.1
NW_020291593.1	2017733	2020228	XP_025519367.1
NW_020291593.1	2024124	2026045	XP_025519368.1
NW_020291593.1	2026400	2027617	XP_025519369.1
NW_020291593.1	2027822	2029458	XP_025519370.1
NW_020291593.1	2029725	2031402	XP_025519371.1
NW_020291593.1	2032259	2034240	XP_025519372.1
NW_020291593.1	2035601	2037208	XP_025519373.1
NW_020291593.1	2037796	2039377	XP_025519374.1
NW_020291593.1	2039546	2042594	XP_025519375.1
NW_020291593.1	2042446	2043487	XP_025519376.1
NW_020291593.1	2043412	2046027	XP_025519377.1
NW_020291593.1	2048127	2048756	XP_025519378.1
NW_020291593.1	2048836	2050036	XP_025519379.1
NW_020291593.1	2050856	2052013	XP_025519380.1
NW_020291593.1	2052425	2054332	XP_025519381.1
NW_020291593.1	2056646	2058420	XP_025519382.1
NW_020291593.1	2059795	2070145	XP_025519383.1
NW_020291593.1	2070706	2072229	XP_025519384.1
NW_020291593.1	2072958	2075351	XP_025519385.1
NW_020291593.1	2075044	2075372	XP_025519386.1
NW_020291593.1	2075395	2076446	XP_025519387.1
NW_020291593.1	2077318	2078117	XP_025519388.1
NW_020291593.1	2078744	2080305	XP_025519389.1
NW_020291593.1	2081930	2084225	XP_025519390.1
NW_020291593.1	2084400	2085953	XP_025519391.1
NW_020291593.1	2086339	2087882	XP_025519392.1
NW_020291593.1	2088629	2089947	XP_025519393.1
NW_020291593.1	2089903	2091915	XP_025519394.1
NW_020291593.1	2092632	2095171	XP_025519395.1
NW_020291593.1	2096342	2097314	XP_025519396.1
NW_020291593.1	2098314	2099991	XP_025519397.1
NW_020291593.1	2100245	2101423	XP_025519398.1
NW_020291593.1	2101371	2102771	XP_025519399.1
NW_020291593.1	2103744	2106649	XP_025519400.1
NW_020291593.1	2109033	2110089	XP_025519401.1
NW_020291593.1	2110718	2112753	XP_025519402.1
NW_020291593.1	2114350	2115307	XP_025519403.1
NW_020291593.1	2117294	2120533	XP_025519404.1
NW_020291593.1	2120699	2124843	XP_025519405.1
NW_020291593.1	2125799	2127531	XP_025519406.1
NW_020291593.1	2131515	2133475	XP_025519407.1
NW_020291593.1	2133566	2134795	XP_025519408.1
NW_020291593.1	2135711	2136949	XP_025519409.1
NW_020291593.1	2137450	2137871	XP_025519410.1
NW_020291594.1	16	2873	XP_025517978.1
NW_020291594.1	3845	4545	XP_025517979.1
NW_020291594.1	8039	10019	XP_025517980.1
NW_020291594.1	10667	12578	XP_025517981.1
NW_020291594.1	14098	16588	XP_025517982.1
NW_020291594.1	16588	18948	XP_025517983.1
NW_020291594.1	18779	20883	XP_025517984.1
NW_020291594.1	24638	25713	XP_025517985.1
NW_020291594.1	28176	30925	XP_025517986.1
NW_020291594.1	31312	33454	XP_025517987.1
NW_020291594.1	37799	38183	XP_025517988.1
NW_020291594.1	40725	44074	XP_025517989.1
NW_020291594.1	50999	51209	XP_025517990.1
NW_020291594.1	58083	59910	XP_025517991.1
NW_020291594.1	61499	62671	XP_025517992.1
NW_020291594.1	62790	65393	XP_025517993.1
NW_020291594.1	69765	72219	XP_025517994.1
NW_020291594.1	73437	76123	XP_025517995.1
NW_020291594.1	77625	80138	XP_025517996.1
NW_020291594.1	80176	82648	XP_025517997.1
NW_020291594.1	83137	85407	XP_025517998.1
NW_020291594.1	85634	86712	XP_025517999.1
NW_020291594.1	86827	89720	XP_025518000.1
NW_020291594.1	90137	96058	XP_025518001.1
NW_020291594.1	96604	98765	XP_025518002.1
NW_020291594.1	99475	100745	XP_025518003.1
NW_020291594.1	101979	102384	XP_025518004.1
NW_020291594.1	104251	104737	XP_025518005.1
NW_020291594.1	108296	109061	XP_025518006.1
NW_020291594.1	109163	110749	XP_025518007.1
NW_020291594.1	114838	117919	XP_025518008.1
NW_020291594.1	118392	119175	XP_025518009.1
NW_020291594.1	119306	120474	XP_025518010.1
NW_020291594.1	120586	121809	XP_025518011.1
NW_020291594.1	121778	124705	XP_025518012.1
NW_020291594.1	126594	128611	XP_025518013.1
NW_020291594.1	128882	129282	XP_025518014.1
NW_020291594.1	129680	130786	XP_025518015.1
NW_020291594.1	131191	132088	XP_025518016.1
NW_020291594.1	135064	135610	XP_025518017.1
NW_020291594.1	137556	139580	XP_025518018.1
NW_020291594.1	139591	141865	XP_025518019.1
NW_020291594.1	147446	150726	XP_025518020.1
NW_020291594.1	152095	152918	XP_025518021.1
NW_020291594.1	154438	155934	XP_025518022.1
NW_020291594.1	165001	166191	XP_025518023.1
NW_020291594.1	166653	168914	XP_025518024.1
NW_020291594.1	169998	171973	XP_025518025.1
NW_020291594.1	172478	175402	XP_025518026.1
NW_020291594.1	176662	178070	XP_025518027.1
NW_020291594.1	180230	182090	XP_025518028.1
NW_020291594.1	183156	188729	XP_025518029.1
NW_020291594.1	190552	192592	XP_025518030.1
NW_020291594.1	192749	196090	XP_025518031.1
NW_020291594.1	196709	197798	XP_025518032.1
NW_020291594.1	198111	198951	XP_025518033.1
NW_020291594.1	200880	201583	XP_025518034.1
NW_020291594.1	201583	203745	XP_025518035.1
NW_020291594.1	204221	205881	XP_025518036.1
NW_020291594.1	205269	209485	XP_025518037.1
NW_020291594.1	209892	212815	XP_025518038.1
NW_020291594.1	213778	215905	XP_025518039.1
NW_020291594.1	217030	218074	XP_025518040.1
NW_020291594.1	218689	219991	XP_025518041.1
NW_020291594.1	223287	224678	XP_025518042.1
NW_020291594.1	224948	226733	XP_025518043.1
NW_020291594.1	226700	228392	XP_025518044.1
NW_020291594.1	228528	230554	XP_025518045.1
NW_020291594.1	230466	231508	XP_025518046.1
NW_020291594.1	232504	234399	XP_025518047.1
NW_020291594.1	234934	238149	XP_025518048.1
NW_020291594.1	237898	239527	XP_025518049.1
NW_020291594.1	243002	246427	XP_025518050.1
NW_020291594.1	246997	248719	XP_025518051.1
NW_020291594.1	248938	251225	XP_025518052.1
NW_020291594.1	251520	252887	XP_025518053.1
NW_020291594.1	258272	260184	XP_025518054.1
NW_020291594.1	260236	261423	XP_025518055.1
NW_020291594.1	263633	263954	XP_025518056.1
NW_020291594.1	268970	270652	XP_025518057.1
NW_020291594.1	271330	279010	XP_025518058.1
NW_020291594.1	279983	280533	XP_025518059.1
NW_020291594.1	282076	284334	XP_025518060.1
NW_020291594.1	285416	285679	XP_025518061.1
NW_020291594.1	289145	290806	XP_025518062.1
NW_020291594.1	290928	292244	XP_025518063.1
NW_020291594.1	292207	293433	XP_025518064.1
NW_020291594.1	294300	299068	XP_025518065.1
NW_020291594.1	301153	302804	XP_025518066.1
NW_020291594.1	303580	305375	XP_025518067.1
NW_020291594.1	305671	307147	XP_025518068.1
NW_020291594.1	307712	308080	XP_025518069.1
NW_020291594.1	308674	310035	XP_025518070.1
NW_020291594.1	311479	313522	XP_025518071.1
NW_020291594.1	315322	316975	XP_025518072.1
NW_020291594.1	317096	319063	XP_025518073.1
NW_020291594.1	319395	322478	XP_025518074.1
NW_020291594.1	322342	323270	XP_025518075.1
NW_020291594.1	323705	324468	XP_025518076.1
NW_020291594.1	325676	328011	XP_025518077.1
NW_020291594.1	329774	333183	XP_025518078.1
NW_020291594.1	335708	336179	XP_025518079.1
NW_020291594.1	336519	337610	XP_025518080.1
NW_020291594.1	338027	340060	XP_025518081.1
NW_020291594.1	340179	341921	XP_025518082.1
NW_020291594.1	342636	344645	XP_025518083.1
NW_020291594.1	344873	347884	XP_025518084.1
NW_020291594.1	347844	348614	XP_025518085.1
NW_020291594.1	349747	352435	XP_025518086.1
NW_020291594.1	352589	354100	XP_025518087.1
NW_020291594.1	356667	357486	XP_025518088.1
NW_020291594.1	357893	359729	XP_025518089.1
NW_020291594.1	359749	360213	XP_025518090.1
NW_020291594.1	361047	364204	XP_025518091.1
NW_020291594.1	365680	368814	XP_025518092.1
NW_020291594.1	368957	369810	XP_025518093.1
NW_020291594.1	371523	372214	XP_025518094.1
NW_020291594.1	372064	372625	XP_025518095.1
NW_020291594.1	373261	375164	XP_025518096.1
NW_020291594.1	376554	377742	XP_025518097.1
NW_020291594.1	378547	380108	XP_025518098.1
NW_020291594.1	380743	382790	XP_025518099.1
NW_020291594.1	382992	384417	XP_025518100.1
NW_020291594.1	384041	385481	XP_025518691.1
NW_020291594.1	386600	386935	XP_025518690.1
NW_020291594.1	388480	390437	XP_025518692.1
NW_020291594.1	390888	392617	XP_025518101.1
NW_020291594.1	393477	395532	XP_025518102.1
NW_020291594.1	395943	397402	XP_025518103.1
NW_020291594.1	398265	398628	XP_025518104.1
NW_020291594.1	402411	403986	XP_025518105.1
NW_020291594.1	404338	406038	XP_025518106.1
NW_020291594.1	406790	407845	XP_025518107.1
NW_020291594.1	408071	408435	XP_025518108.1
NW_020291594.1	408239	410145	XP_025518109.1
NW_020291594.1	411622	413070	XP_025518110.1
NW_020291594.1	414862	415674	XP_025518111.1
NW_020291594.1	416809	418032	XP_025518112.1
NW_020291594.1	418303	418892	XP_025518113.1
NW_020291594.1	420708	422331	XP_025518114.1
NW_020291594.1	423654	425836	XP_025518115.1
NW_020291594.1	426939	429093	XP_025518116.1
NW_020291594.1	429739	430954	XP_025518117.1
NW_020291594.1	431774	433352	XP_025518118.1
NW_020291594.1	434274	435502	XP_025518119.1
NW_020291594.1	436230	437536	XP_025518120.1
NW_020291594.1	439177	441883	XP_025518121.1
NW_020291594.1	442923	444977	XP_025518122.1
NW_020291594.1	445374	447073	XP_025518123.1
NW_020291594.1	447082	447880	XP_025518124.1
NW_020291594.1	448360	449174	XP_025518125.1
NW_020291594.1	449312	451230	XP_025518126.1
NW_020291594.1	452707	454667	XP_025518127.1
NW_020291594.1	456494	457833	XP_025518128.1
NW_020291594.1	458095	461034	XP_025518129.1
NW_020291594.1	461038	464502	XP_025518130.1
NW_020291594.1	465419	465930	XP_025518131.1
NW_020291594.1	466592	468082	XP_025518132.1
NW_020291594.1	469544	470470	XP_025518133.1
NW_020291594.1	472183	473991	XP_025518134.1
NW_020291594.1	474184	476196	XP_025518135.1
NW_020291594.1	477308	478952	XP_025518136.1
NW_020291594.1	480491	481807	XP_025518137.1
NW_020291594.1	482278	484287	XP_025518138.1
NW_020291594.1	484437	485083	XP_025518139.1
NW_020291594.1	485705	486928	XP_025518140.1
NW_020291594.1	487024	490022	XP_025518141.1
NW_020291594.1	491429	492255	XP_025518142.1
NW_020291594.1	492525	494775	XP_025518143.1
NW_020291594.1	495441	497990	XP_025518144.1
NW_020291594.1	499350	501340	XP_025518145.1
NW_020291594.1	505062	507480	XP_025518146.1
NW_020291594.1	508071	509202	XP_025518147.1
NW_020291594.1	515545	516617	XP_025518148.1
NW_020291594.1	516903	518243	XP_025518149.1
NW_020291594.1	518592	520902	XP_025518150.1
NW_020291594.1	521017	522689	XP_025518151.1
NW_020291594.1	522938	526367	XP_025518152.1
NW_020291594.1	526389	528658	XP_025518153.1
NW_020291594.1	529214	530662	XP_025518154.1
NW_020291594.1	532441	533226	XP_025518155.1
NW_020291594.1	533344	533935	XP_025518156.1
NW_020291594.1	534361	537826	XP_025518157.1
NW_020291594.1	538223	539902	XP_025518158.1
NW_020291594.1	541796	542825	XP_025518159.1
NW_020291594.1	543902	544651	XP_025518160.1
NW_020291594.1	548035	549190	XP_025518161.1
NW_020291594.1	549520	551971	XP_025518162.1
NW_020291594.1	552019	552904	XP_025518163.1
NW_020291594.1	553837	556698	XP_025518164.1
NW_020291594.1	556629	558298	XP_025518165.1
NW_020291594.1	558483	559337	XP_025518166.1
NW_020291594.1	559493	562096	XP_025518167.1
NW_020291594.1	562161	565546	XP_025518168.1
NW_020291594.1	567095	567478	XP_025518169.1
NW_020291594.1	567751	568795	XP_025518170.1
NW_020291594.1	569923	570263	XP_025518171.1
NW_020291594.1	570207	570748	XP_025518172.1
NW_020291594.1	573469	576244	XP_025518173.1
NW_020291594.1	576459	580217	XP_025518174.1
NW_020291594.1	580285	582529	XP_025518175.1
NW_020291594.1	583916	584654	XP_025518176.1
NW_020291594.1	584567	585869	XP_025518177.1
NW_020291594.1	586964	588090	XP_025518178.1
NW_020291594.1	589354	591379	XP_025518179.1
NW_020291594.1	591618	593574	XP_025518180.1
NW_020291594.1	593647	594487	XP_025518181.1
NW_020291594.1	594907	597997	XP_025518182.1
NW_020291594.1	598967	600071	XP_025518183.1
NW_020291594.1	600067	601638	XP_025518184.1
NW_020291594.1	602159	603360	XP_025518185.1
NW_020291594.1	603538	604307	XP_025518186.1
NW_020291594.1	604306	605174	XP_025518187.1
NW_020291594.1	605618	606793	XP_025518188.1
NW_020291594.1	606619	608296	XP_025518189.1
NW_020291594.1	608496	609626	XP_025518190.1
NW_020291594.1	612847	613408	XP_025518191.1
NW_020291594.1	614406	615039	XP_025518192.1
NW_020291594.1	617137	618130	XP_025518193.1
NW_020291594.1	619297	620317	XP_025518194.1
NW_020291594.1	621581	622003	XP_025518195.1
NW_020291594.1	622583	622976	XP_025518196.1
NW_020291594.1	624427	626796	XP_025518197.1
NW_020291594.1	628595	629329	XP_025518198.1
NW_020291594.1	630342	631863	XP_025518199.1
NW_020291594.1	637347	640565	XP_025518200.1
NW_020291594.1	640932	641444	XP_025518201.1
NW_020291594.1	642632	644586	XP_025518202.1
NW_020291594.1	644565	646304	XP_025518203.1
NW_020291594.1	646884	647367	XP_025518204.1
NW_020291594.1	649788	653739	XP_025518205.1
NW_020291594.1	653921	655562	XP_025518206.1
NW_020291594.1	656301	662239	XP_025518207.1
NW_020291594.1	661843	662334	XP_025518208.1
NW_020291594.1	662798	664349	XP_025518209.1
NW_020291594.1	664942	667186	XP_025518210.1
NW_020291594.1	668648	673548	XP_025518211.1
NW_020291594.1	673899	676605	XP_025518212.1
NW_020291594.1	676664	678801	XP_025518213.1
NW_020291594.1	678801	681012	XP_025518214.1
NW_020291594.1	681030	683876	XP_025518215.1
NW_020291594.1	683979	686683	XP_025518216.1
NW_020291594.1	687787	689214	XP_025518217.1
NW_020291594.1	694034	697774	XP_025518218.1
NW_020291594.1	707506	710647	XP_025518219.1
NW_020291594.1	712966	713545	XP_025518220.1
NW_020291594.1	715087	716331	XP_025518221.1
NW_020291594.1	716559	721136	XP_025518222.1
NW_020291594.1	721282	722861	XP_025518223.1
NW_020291594.1	723047	725013	XP_025518224.1
NW_020291594.1	726069	728436	XP_025518225.1
NW_020291594.1	728673	729501	XP_025518226.1
NW_020291594.1	730148	731172	XP_025518227.1
NW_020291594.1	730895	732969	XP_025518228.1
NW_020291594.1	735762	736734	XP_025518229.1
NW_020291594.1	738595	741899	XP_025518230.1
NW_020291594.1	742336	746063	XP_025518231.1
NW_020291594.1	746807	749176	XP_025518232.1
NW_020291594.1	752266	752857	XP_025518233.1
NW_020291594.1	753693	755322	XP_025518234.1
NW_020291594.1	757408	758274	XP_025518235.1
NW_020291594.1	757975	758993	XP_025518236.1
NW_020291594.1	759227	760639	XP_025518237.1
NW_020291594.1	760963	762114	XP_025518238.1
NW_020291594.1	763197	767605	XP_025518239.1
NW_020291594.1	769019	770887	XP_025518240.1
NW_020291594.1	771892	773704	XP_025518241.1
NW_020291594.1	774402	776124	XP_025518242.1
NW_020291594.1	776838	779431	XP_025518243.1
NW_020291594.1	779733	780832	XP_025518244.1
NW_020291594.1	781050	782585	XP_025518245.1
NW_020291594.1	782765	785068	XP_025518246.1
NW_020291594.1	786527	788133	XP_025518247.1
NW_020291594.1	789103	792170	XP_025518248.1
NW_020291594.1	792600	796337	XP_025518249.1
NW_020291594.1	796433	797634	XP_025518250.1
NW_020291594.1	800158	805109	XP_025518251.1
NW_020291594.1	805991	806498	XP_025518252.1
NW_020291594.1	807147	808684	XP_025518253.1
NW_020291594.1	808723	809403	XP_025518254.1
NW_020291594.1	810744	811827	XP_025518255.1
NW_020291594.1	815185	816803	XP_025518256.1
NW_020291594.1	821857	822190	XP_025518257.1
NW_020291594.1	823013	825843	XP_025518258.1
NW_020291594.1	826564	830939	XP_025518259.1
NW_020291594.1	831086	832182	XP_025518260.1
NW_020291594.1	835552	835893	XP_025518261.1
NW_020291594.1	839115	841403	XP_025518262.1
NW_020291594.1	841480	842800	XP_025518263.1
NW_020291594.1	842944	844180	XP_025518264.1
NW_020291594.1	844210	845953	XP_025518265.1
NW_020291594.1	845779	846538	XP_025518266.1
NW_020291594.1	846691	847750	XP_025518267.1
NW_020291594.1	847917	851279	XP_025518268.1
NW_020291594.1	852951	854240	XP_025518269.1
NW_020291594.1	854954	855575	XP_025518270.1
NW_020291594.1	855555	857580	XP_025518271.1
NW_020291594.1	858187	863052	XP_025518272.1
NW_020291594.1	863402	863918	XP_025518273.1
NW_020291594.1	864494	866085	XP_025518274.1
NW_020291594.1	866947	870063	XP_025518275.1
NW_020291594.1	872492	873178	XP_025518276.1
NW_020291594.1	874129	875964	XP_025518277.1
NW_020291594.1	876095	877274	XP_025518278.1
NW_020291594.1	878492	880324	XP_025518279.1
NW_020291594.1	882463	884135	XP_025518280.1
NW_020291594.1	884584	887751	XP_025518281.1
NW_020291594.1	887924	890155	XP_025518282.1
NW_020291594.1	890909	893650	XP_025518283.1
NW_020291594.1	894779	895217	XP_025518284.1
NW_020291594.1	896579	899279	XP_025518285.1
NW_020291594.1	900226	902064	XP_025518286.1
NW_020291594.1	902659	903652	XP_025518287.1
NW_020291594.1	903803	905837	XP_025518288.1
NW_020291594.1	905983	907643	XP_025518289.1
NW_020291594.1	907650	910147	XP_025518290.1
NW_020291594.1	913964	915658	XP_025518291.1
NW_020291594.1	916024	918058	XP_025518292.1
NW_020291594.1	919603	921366	XP_025518293.1
NW_020291594.1	921670	922860	XP_025518294.1
NW_020291594.1	923354	926404	XP_025518295.1
NW_020291594.1	928103	929300	XP_025518296.1
NW_020291594.1	929990	931829	XP_025518297.1
NW_020291594.1	932156	933015	XP_025518298.1
NW_020291594.1	933785	934577	XP_025518299.1
NW_020291594.1	934660	937176	XP_025518300.1
NW_020291594.1	938250	939287	XP_025518301.1
NW_020291594.1	940304	940715	XP_025518302.1
NW_020291594.1	940961	942906	XP_025518303.1
NW_020291594.1	943499	946639	XP_025518304.1
NW_020291594.1	946682	949822	XP_025518305.1
NW_020291594.1	951163	953093	XP_025518306.1
NW_020291594.1	954714	957105	XP_025518307.1
NW_020291594.1	957302	959032	XP_025518308.1
NW_020291594.1	960983	964575	XP_025518309.1
NW_020291594.1	964546	966176	XP_025518310.1
NW_020291594.1	967779	969571	XP_025518311.1
NW_020291594.1	971283	974201	XP_025518312.1
NW_020291594.1	976095	978361	XP_025518313.1
NW_020291594.1	979862	980182	XP_025518314.1
NW_020291594.1	980720	984252	XP_025518315.1
NW_020291594.1	984812	986153	XP_025518316.1
NW_020291594.1	987448	988535	XP_025518317.1
NW_020291594.1	989733	993700	XP_025518318.1
NW_020291594.1	995740	996956	XP_025518319.1
NW_020291594.1	997439	999679	XP_025518320.1
NW_020291594.1	999678	1001456	XP_025518321.1
NW_020291594.1	1001739	1004917	XP_025518322.1
NW_020291594.1	1005669	1006676	XP_025518323.1
NW_020291594.1	1007266	1009327	XP_025518324.1
NW_020291594.1	1011648	1012665	XP_025518325.1
NW_020291594.1	1013453	1015713	XP_025518326.1
NW_020291594.1	1016261	1018566	XP_025518327.1
NW_020291594.1	1019163	1021109	XP_025518328.1
NW_020291594.1	1021254	1022093	XP_025518329.1
NW_020291594.1	1023251	1025561	XP_025518330.1
NW_020291594.1	1025650	1026655	XP_025518331.1
NW_020291594.1	1027990	1028628	XP_025518332.1
NW_020291594.1	1028895	1031091	XP_025518333.1
NW_020291594.1	1031474	1032011	XP_025518334.1
NW_020291594.1	1032286	1033492	XP_025518335.1
NW_020291594.1	1033784	1035560	XP_025518336.1
NW_020291594.1	1035393	1037299	XP_025518337.1
NW_020291594.1	1037922	1039180	XP_025518338.1
NW_020291594.1	1039399	1040478	XP_025518339.1
NW_020291594.1	1041632	1043619	XP_025518340.1
NW_020291594.1	1046451	1047335	XP_025518341.1
NW_020291594.1	1047999	1048379	XP_025518342.1
NW_020291594.1	1049237	1050547	XP_025518343.1
NW_020291594.1	1050481	1051853	XP_025518344.1
NW_020291594.1	1052129	1053195	XP_025518345.1
NW_020291594.1	1054058	1054553	XP_025518346.1
NW_020291594.1	1054697	1057223	XP_025518347.1
NW_020291594.1	1057534	1059502	XP_025518348.1
NW_020291594.1	1059778	1060156	XP_025518349.1
NW_020291594.1	1060881	1062288	XP_025518350.1
NW_020291594.1	1064308	1066842	XP_025518351.1
NW_020291594.1	1067650	1068620	XP_025518352.1
NW_020291594.1	1071578	1073129	XP_025518353.1
NW_020291594.1	1073542	1074922	XP_025518354.1
NW_020291594.1	1075769	1077136	XP_025518355.1
NW_020291594.1	1083630	1084991	XP_025518356.1
NW_020291594.1	1086548	1087260	XP_025518357.1
NW_020291594.1	1087522	1089591	XP_025518358.1
NW_020291594.1	1089749	1092028	XP_025518359.1
NW_020291594.1	1092307	1092791	XP_025518360.1
NW_020291594.1	1093267	1095111	XP_025518361.1
NW_020291594.1	1099908	1105067	XP_025518362.1
NW_020291594.1	1105713	1108752	XP_025518363.1
NW_020291594.1	1110389	1112590	XP_025518364.1
NW_020291594.1	1113744	1116925	XP_025518365.1
NW_020291594.1	1119007	1120677	XP_025518366.1
NW_020291594.1	1120961	1123223	XP_025518367.1
NW_020291594.1	1123187	1124504	XP_025518368.1
NW_020291594.1	1124644	1127656	XP_025518369.1
NW_020291594.1	1128769	1129874	XP_025518370.1
NW_020291594.1	1131578	1133231	XP_025518371.1
NW_020291594.1	1138439	1144297	XP_025518372.1
NW_020291594.1	1150646	1158326	XP_025518373.1
NW_020291594.1	1158917	1160227	XP_025518374.1
NW_020291594.1	1161505	1162036	XP_025518375.1
NW_020291594.1	1167057	1168285	XP_025518376.1
NW_020291594.1	1169256	1170283	XP_025518377.1
NW_020291594.1	1173625	1174893	XP_025518378.1
NW_020291594.1	1175932	1176827	XP_025518379.1
NW_020291594.1	1177330	1178664	XP_025518380.1
NW_020291594.1	1178838	1180413	XP_025518381.1
NW_020291594.1	1181008	1182761	XP_025518382.1
NW_020291594.1	1183900	1186297	XP_025518383.1
NW_020291594.1	1187618	1190205	XP_025518384.1
NW_020291594.1	1191985	1193865	XP_025518385.1
NW_020291594.1	1195106	1196093	XP_025518386.1
NW_020291594.1	1196243	1198207	XP_025518387.1
NW_020291594.1	1200494	1201065	XP_025518388.1
NW_020291594.1	1202222	1204161	XP_025518389.1
NW_020291594.1	1205087	1205662	XP_025518390.1
NW_020291594.1	1205470	1207158	XP_025518391.1
NW_020291594.1	1207742	1209736	XP_025518392.1
NW_020291594.1	1209826	1210708	XP_025518393.1
NW_020291594.1	1210965	1213203	XP_025518394.1
NW_020291594.1	1215147	1219311	XP_025518395.1
NW_020291594.1	1219224	1221480	XP_025518396.1
NW_020291594.1	1221855	1224385	XP_025518397.1
NW_020291594.1	1224326	1225797	XP_025518398.1
NW_020291594.1	1226529	1228774	XP_025518399.1
NW_020291594.1	1228719	1231854	XP_025518400.1
NW_020291594.1	1231664	1234545	XP_025518401.1
NW_020291594.1	1234898	1236158	XP_025518402.1
NW_020291594.1	1237691	1238795	XP_025518403.1
NW_020291594.1	1238816	1241930	XP_025518404.1
NW_020291594.1	1242075	1248738	XP_025518405.1
NW_020291594.1	1248347	1251682	XP_025518406.1
NW_020291594.1	1251894	1253464	XP_025518407.1
NW_020291594.1	1253725	1255000	XP_025518408.1
NW_020291594.1	1255310	1257136	XP_025518409.1
NW_020291594.1	1259207	1264012	XP_025518410.1
NW_020291594.1	1264340	1265711	XP_025518411.1
NW_020291594.1	1265711	1266158	XP_025518412.1
NW_020291594.1	1266003	1268317	XP_025518413.1
NW_020291594.1	1268803	1270583	XP_025518414.1
NW_020291594.1	1270707	1272787	XP_025518415.1
NW_020291594.1	1272718	1274150	XP_025518416.1
NW_020291594.1	1274280	1276581	XP_025518417.1
NW_020291594.1	1276381	1277316	XP_025518418.1
NW_020291594.1	1277766	1281972	XP_025518419.1
NW_020291594.1	1282123	1284058	XP_025518420.1
NW_020291594.1	1285307	1287061	XP_025518421.1
NW_020291594.1	1287578	1289278	XP_025518422.1
NW_020291594.1	1289488	1291428	XP_025518423.1
NW_020291594.1	1294477	1295673	XP_025518424.1
NW_020291594.1	1295948	1298430	XP_025518425.1
NW_020291594.1	1300413	1303519	XP_025518426.1
NW_020291594.1	1304056	1304975	XP_025518427.1
NW_020291594.1	1306107	1307702	XP_025518428.1
NW_020291594.1	1308637	1310472	XP_025518429.1
NW_020291594.1	1311676	1312140	XP_025518430.1
NW_020291594.1	1316464	1317158	XP_025518431.1
NW_020291594.1	1317113	1318460	XP_025518432.1
NW_020291594.1	1320662	1322318	XP_025518433.1
NW_020291594.1	1323120	1325295	XP_025518434.1
NW_020291594.1	1328390	1329883	XP_025518435.1
NW_020291594.1	1330879	1334488	XP_025518436.1
NW_020291594.1	1335220	1337193	XP_025518437.1
NW_020291594.1	1337183	1339363	XP_025518438.1
NW_020291594.1	1339592	1342347	XP_025518439.1
NW_020291594.1	1342665	1344283	XP_025518440.1
NW_020291594.1	1344666	1346916	XP_025518441.1
NW_020291594.1	1347107	1350993	XP_025518442.1
NW_020291594.1	1352033	1353171	XP_025518443.1
NW_020291594.1	1353442	1354410	XP_025518444.1
NW_020291594.1	1354942	1356229	XP_025518445.1
NW_020291594.1	1356440	1358530	XP_025518446.1
NW_020291594.1	1358545	1359298	XP_025518447.1
NW_020291594.1	1361042	1362442	XP_025518448.1
NW_020291594.1	1362924	1364599	XP_025518449.1
NW_020291594.1	1364769	1367217	XP_025518450.1
NW_020291594.1	1367760	1369492	XP_025518451.1
NW_020291594.1	1370855	1371486	XP_025518452.1
NW_020291594.1	1371516	1372652	XP_025518453.1
NW_020291594.1	1372758	1375294	XP_025518454.1
NW_020291594.1	1375904	1376412	XP_025518455.1
NW_020291594.1	1376623	1378057	XP_025518456.1
NW_020291594.1	1378268	1379980	XP_025518457.1
NW_020291594.1	1383638	1386731	XP_025518458.1
NW_020291594.1	1386849	1389599	XP_025518459.1
NW_020291594.1	1394256	1395636	XP_025518460.1
NW_020291594.1	1396271	1398632	XP_025518461.1
NW_020291594.1	1399799	1401331	XP_025518462.1
NW_020291594.1	1401439	1403417	XP_025518463.1
NW_020291594.1	1404003	1405850	XP_025518464.1
NW_020291594.1	1406151	1407923	XP_025518465.1
NW_020291594.1	1408241	1409212	XP_025518466.1
NW_020291594.1	1410287	1418459	XP_025518467.1
NW_020291594.1	1418596	1419924	XP_025518468.1
NW_020291594.1	1421342	1423259	XP_025518469.1
NW_020291594.1	1423864	1431910	XP_025518470.1
NW_020291594.1	1435374	1438171	XP_025518471.1
NW_020291594.1	1438572	1444795	XP_025518472.1
NW_020291594.1	1445229	1445606	XP_025518473.1
NW_020291594.1	1450477	1452041	XP_025518474.1
NW_020291594.1	1452674	1454564	XP_025518475.1
NW_020291594.1	1454685	1455918	XP_025518476.1
NW_020291594.1	1456301	1457989	XP_025518477.1
NW_020291594.1	1466838	1468683	XP_025518478.1
NW_020291594.1	1485582	1487464	XP_025518479.1
NW_020291594.1	1489101	1489563	XP_025518480.1
NW_020291594.1	1489742	1492690	XP_025518481.1
NW_020291594.1	1493381	1493843	XP_025518482.1
NW_020291594.1	1494048	1496928	XP_025518483.1
NW_020291594.1	1498733	1500785	XP_025518484.1
NW_020291594.1	1501376	1503789	XP_025518485.1
NW_020291594.1	1503669	1506596	XP_025518486.1
NW_020291594.1	1508444	1513205	XP_025518487.1
NW_020291594.1	1515306	1516780	XP_025518488.1
NW_020291594.1	1517919	1518642	XP_025518489.1
NW_020291594.1	1520768	1522893	XP_025518490.1
NW_020291594.1	1522707	1523136	XP_025518491.1
NW_020291594.1	1528565	1530156	XP_025518492.1
NW_020291594.1	1530830	1531445	XP_025518493.1
NW_020291594.1	1533310	1534458	XP_025518494.1
NW_020291594.1	1536275	1537170	XP_025518495.1
NW_020291594.1	1538130	1539523	XP_025518496.1
NW_020291594.1	1539738	1542783	XP_025518497.1
NW_020291594.1	1542922	1547450	XP_025518498.1
NW_020291594.1	1548909	1550873	XP_025518499.1
NW_020291594.1	1551392	1552127	XP_025518500.1
NW_020291594.1	1552546	1555601	XP_025518501.1
NW_020291594.1	1555600	1557059	XP_025518502.1
NW_020291594.1	1560157	1561193	XP_025518503.1
NW_020291594.1	1566500	1568527	XP_025518504.1
NW_020291594.1	1568287	1569130	XP_025518505.1
NW_020291594.1	1569602	1571291	XP_025518506.1
NW_020291594.1	1574837	1579448	XP_025518507.1
NW_020291594.1	1579910	1582378	XP_025518508.1
NW_020291594.1	1584753	1585455	XP_025518509.1
NW_020291594.1	1587747	1588203	XP_025518510.1
NW_020291594.1	1588402	1589696	XP_025518511.1
NW_020291594.1	1591606	1592737	XP_025518512.1
NW_020291594.1	1593360	1596147	XP_025518513.1
NW_020291594.1	1597092	1598959	XP_025518514.1
NW_020291594.1	1599785	1601544	XP_025518515.1
NW_020291594.1	1602963	1604471	XP_025518516.1
NW_020291594.1	1604578	1607368	XP_025518517.1
NW_020291594.1	1607450	1608749	XP_025518518.1
NW_020291594.1	1608918	1620900	XP_025518519.1
NW_020291594.1	1621444	1622145	XP_025518520.1
NW_020291594.1	1622239	1624689	XP_025518521.1
NW_020291594.1	1626589	1628770	XP_025518522.1
NW_020291594.1	1629047	1630783	XP_025518523.1
NW_020291594.1	1631618	1632488	XP_025518524.1
NW_020291594.1	1634477	1635584	XP_025518525.1
NW_020291594.1	1635840	1638188	XP_025518526.1
NW_020291594.1	1638642	1642623	XP_025518527.1
NW_020291594.1	1642493	1643482	XP_025518528.1
NW_020291594.1	1645576	1648212	XP_025518529.1
NW_020291594.1	1649477	1650946	XP_025518530.1
NW_020291594.1	1650880	1653188	XP_025518531.1
NW_020291594.1	1654254	1656747	XP_025518532.1
NW_020291594.1	1656854	1657963	XP_025518533.1
NW_020291594.1	1658386	1660846	XP_025518534.1
NW_020291594.1	1660973	1664189	XP_025518535.1
NW_020291594.1	1664432	1666390	XP_025518536.1
NW_020291594.1	1666531	1668321	XP_025518537.1
NW_020291594.1	1669352	1671963	XP_025518538.1
NW_020291594.1	1675639	1677493	XP_025518539.1
NW_020291594.1	1678136	1683674	XP_025518540.1
NW_020291594.1	1685063	1686316	XP_025518541.1
NW_020291594.1	1686890	1687954	XP_025518542.1
NW_020291594.1	1688232	1688967	XP_025518543.1
NW_020291594.1	1690061	1691358	XP_025518544.1
NW_020291594.1	1697802	1699047	XP_025518545.1
NW_020291594.1	1707241	1710382	XP_025518546.1
NW_020291594.1	1712922	1714646	XP_025518547.1
NW_020291594.1	1715778	1717590	XP_025518548.1
NW_020291594.1	1717839	1719715	XP_025518549.1
NW_020291594.1	1720120	1731199	XP_025518550.1
NW_020291594.1	1732831	1734975	XP_025518551.1
NW_020291594.1	1735284	1735960	XP_025518552.1
NW_020291594.1	1736741	1738310	XP_025518553.1
NW_020291594.1	1738472	1742213	XP_025518554.1
NW_020291594.1	1744537	1746782	XP_025518555.1
NW_020291594.1	1748177	1749626	XP_025518556.1
NW_020291594.1	1749739	1750697	XP_025518557.1
NW_020291594.1	1751273	1755281	XP_025518558.1
NW_020291594.1	1758326	1760038	XP_025518559.1
NW_020291594.1	1760803	1764342	XP_025518560.1
NW_020291594.1	1766079	1767169	XP_025518561.1
NW_020291594.1	1768372	1769454	XP_025518562.1
NW_020291594.1	1769873	1771160	XP_025518563.1
NW_020291594.1	1773525	1775451	XP_025518564.1
NW_020291594.1	1776890	1786219	XP_025518565.1
NW_020291594.1	1788390	1789271	XP_025518566.1
NW_020291594.1	1790282	1792464	XP_025518567.1
NW_020291594.1	1792641	1793889	XP_025518568.1
NW_020291594.1	1794307	1796303	XP_025518569.1
NW_020291594.1	1797548	1798901	XP_025518570.1
NW_020291594.1	1799334	1800774	XP_025518571.1
NW_020291594.1	1800887	1802202	XP_025518572.1
NW_020291594.1	1802150	1803062	XP_025518573.1
NW_020291594.1	1804667	1805836	XP_025518574.1
NW_020291594.1	1806470	1807892	XP_025518575.1
NW_020291594.1	1809828	1811334	XP_025518576.1
NW_020291594.1	1812429	1814015	XP_025518577.1
NW_020291594.1	1814057	1818332	XP_025518578.1
NW_020291594.1	1819049	1820412	XP_025518579.1
NW_020291594.1	1820458	1822942	XP_025518580.1
NW_020291594.1	1823107	1824176	XP_025518581.1
NW_020291594.1	1824478	1825625	XP_025518582.1
NW_020291594.1	1828106	1831051	XP_025518583.1
NW_020291594.1	1831568	1832675	XP_025518584.1
NW_020291594.1	1833142	1835283	XP_025518585.1
NW_020291594.1	1835270	1836955	XP_025518586.1
NW_020291594.1	1837683	1838895	XP_025518587.1
NW_020291594.1	1839331	1841295	XP_025518588.1
NW_020291594.1	1841202	1842569	XP_025518589.1
NW_020291594.1	1842577	1843428	XP_025518590.1
NW_020291594.1	1843044	1844302	XP_025518591.1
NW_020291594.1	1844337	1845828	XP_025518592.1
NW_020291594.1	1850128	1852193	XP_025518593.1
NW_020291594.1	1853389	1855672	XP_025518594.1
NW_020291594.1	1855305	1857798	XP_025518595.1
NW_020291594.1	1858123	1860464	XP_025518596.1
NW_020291594.1	1861884	1863194	XP_025518597.1
NW_020291594.1	1864319	1865193	XP_025518598.1
NW_020291594.1	1865668	1867108	XP_025518599.1
NW_020291594.1	1868070	1869326	XP_025518600.1
NW_020291594.1	1869829	1870149	XP_025518601.1
NW_020291594.1	1874988	1875957	XP_025518602.1
NW_020291594.1	1879416	1882310	XP_025518603.1
NW_020291594.1	1884326	1893597	XP_025518604.1
NW_020291594.1	1893703	1897092	XP_025518605.1
NW_020291594.1	1897511	1898441	XP_025518606.1
NW_020291594.1	1900123	1907562	XP_025518607.1
NW_020291594.1	1907837	1908478	XP_025518608.1
NW_020291594.1	1912119	1914404	XP_025518609.1
NW_020291594.1	1915778	1919115	XP_025518610.1
NW_020291594.1	1919808	1921488	XP_025518611.1
NW_020291594.1	1922630	1924268	XP_025518612.1
NW_020291594.1	1924631	1926512	XP_025518613.1
NW_020291594.1	1926696	1927871	XP_025518614.1
NW_020291594.1	1928000	1929479	XP_025518615.1
NW_020291594.1	1929554	1932643	XP_025518616.1
NW_020291594.1	1936662	1937170	XP_025518617.1
NW_020291594.1	1937337	1938693	XP_025518618.1
NW_020291594.1	1942984	1945181	XP_025518619.1
NW_020291594.1	1945712	1946345	XP_025518620.1
NW_020291594.1	1948479	1949441	XP_025518621.1
NW_020291594.1	1949570	1950384	XP_025518622.1
NW_020291594.1	1950487	1951742	XP_025518623.1
NW_020291594.1	1951608	1952776	XP_025518624.1
NW_020291594.1	1953321	1954701	XP_025518625.1
NW_020291594.1	1955739	1957842	XP_025518626.1
NW_020291594.1	1957362	1958884	XP_025518627.1
NW_020291594.1	1959024	1960642	XP_025518628.1
NW_020291594.1	1960152	1964061	XP_025518629.1
NW_020291594.1	1965961	1967316	XP_025518630.1
NW_020291594.1	1968352	1970338	XP_025518631.1
NW_020291594.1	1974771	1976245	XP_025518632.1
NW_020291594.1	1976623	1978971	XP_025518633.1
NW_020291594.1	1979100	1981562	XP_025518634.1
NW_020291594.1	1982280	1984387	XP_025518635.1
NW_020291594.1	1987952	1989950	XP_025518636.1
NW_020291594.1	1991253	1995666	XP_025518637.1
NW_020291594.1	1995833	1997049	XP_025518638.1
NW_020291594.1	1997160	1998694	XP_025518639.1
NW_020291594.1	1999611	2001636	XP_025518640.1
NW_020291594.1	2003572	2005334	XP_025518641.1
NW_020291594.1	2005739	2007242	XP_025518642.1
NW_020291594.1	2006887	2008025	XP_025518643.1
NW_020291594.1	2008093	2009497	XP_025518644.1
NW_020291594.1	2009416	2010932	XP_025518645.1
NW_020291594.1	2011062	2014487	XP_025518646.1
NW_020291594.1	2014633	2015482	XP_025518647.1
NW_020291594.1	2015610	2017677	XP_025518648.1
NW_020291594.1	2018469	2020182	XP_025518649.1
NW_020291594.1	2020867	2024239	XP_025518650.1
NW_020291594.1	2024514	2025803	XP_025518651.1
NW_020291594.1	2025763	2026846	XP_025518652.1
NW_020291594.1	2026997	2029034	XP_025518653.1
NW_020291594.1	2029166	2030442	XP_025518654.1
NW_020291594.1	2030582	2032745	XP_025518655.1
NW_020291594.1	2032681	2033693	XP_025518656.1
NW_020291594.1	2037048	2038363	XP_025518657.1
NW_020291594.1	2040792	2043466	XP_025518658.1
NW_020291594.1	2044335	2046523	XP_025518659.1
NW_020291594.1	2047794	2051215	XP_025518660.1
NW_020291594.1	2054262	2056290	XP_025518661.1
NW_020291594.1	2057338	2060007	XP_025518662.1
NW_020291594.1	2060643	2062319	XP_025518663.1
NW_020291594.1	2062748	2064028	XP_025518664.1
NW_020291594.1	2064753	2066013	XP_025518665.1
NW_020291594.1	2066524	2067148	XP_025518666.1
NW_020291594.1	2070021	2072205	XP_025518667.1
NW_020291594.1	2074617	2075263	XP_025518668.1
NW_020291594.1	2075871	2078100	XP_025518669.1
NW_020291594.1	2078534	2080094	XP_025518670.1
NW_020291594.1	2084888	2086512	XP_025518671.1
NW_020291594.1	2087039	2088206	XP_025518672.1
NW_020291594.1	2088781	2089963	XP_025518673.1
NW_020291594.1	2090229	2091103	XP_025518674.1
NW_020291594.1	2091380	2093109	XP_025518675.1
NW_020291594.1	2093678	2097288	XP_025518676.1
NW_020291594.1	2098448	2100865	XP_025518677.1
NW_020291594.1	2101118	2102529	XP_025518678.1
NW_020291594.1	2103141	2104731	XP_025518679.1
NW_020291594.1	2104824	2106571	XP_025518680.1
NW_020291594.1	2106786	2107620	XP_025518681.1
NW_020291594.1	2109668	2111686	XP_025518682.1
NW_020291594.1	2111949	2114122	XP_025518683.1
NW_020291594.1	2114375	2116330	XP_025518684.1
NW_020291594.1	2116400	2117512	XP_025518685.1
NW_020291594.1	2117782	2119323	XP_025518686.1
NW_020291594.1	2119411	2119918	XP_025518687.1
NW_020291594.1	2119881	2121388	XP_025518688.1
NW_020291594.1	2123842	2127544	XP_025518689.1
NW_020291595.1	3102	4947	XP_025517347.1
NW_020291595.1	6478	7695	XP_025517348.1
NW_020291595.1	8324	9774	XP_025517349.1
NW_020291595.1	10351	11749	XP_025517350.1
NW_020291595.1	12774	14461	XP_025517351.1
NW_020291595.1	18144	19407	XP_025517352.1
NW_020291595.1	21928	24436	XP_025517353.1
NW_020291595.1	24672	25119	XP_025517354.1
NW_020291595.1	25237	25579	XP_025517355.1
NW_020291595.1	25689	26411	XP_025517356.1
NW_020291595.1	27768	29478	XP_025517357.1
NW_020291595.1	29515	30666	XP_025517358.1
NW_020291595.1	32102	37178	XP_025517359.1
NW_020291595.1	37736	41555	XP_025517360.1
NW_020291595.1	43397	44837	XP_025517361.1
NW_020291595.1	45293	46385	XP_025517362.1
NW_020291595.1	46596	49252	XP_025517363.1
NW_020291595.1	49808	51905	XP_025517364.1
NW_020291595.1	52187	53902	XP_025517365.1
NW_020291595.1	54242	54632	XP_025517366.1
NW_020291595.1	54998	56440	XP_025517367.1
NW_020291595.1	56840	57649	XP_025517368.1
NW_020291595.1	58133	59072	XP_025517369.1
NW_020291595.1	59730	61300	XP_025517370.1
NW_020291595.1	62214	63481	XP_025517371.1
NW_020291595.1	63954	65023	XP_025517372.1
NW_020291595.1	66700	68196	XP_025517373.1
NW_020291595.1	69154	70385	XP_025517374.1
NW_020291595.1	74734	76055	XP_025517375.1
NW_020291595.1	78777	79583	XP_025517376.1
NW_020291595.1	79881	81916	XP_025517377.1
NW_020291595.1	81955	83971	XP_025517378.1
NW_020291595.1	84731	86132	XP_025517379.1
NW_020291595.1	86130	89262	XP_025517380.1
NW_020291595.1	89525	91606	XP_025517381.1
NW_020291595.1	91818	92144	XP_025517382.1
NW_020291595.1	92594	94666	XP_025517383.1
NW_020291595.1	95797	97925	XP_025517384.1
NW_020291595.1	99888	104267	XP_025517385.1
NW_020291595.1	104567	105546	XP_025517386.1
NW_020291595.1	105803	107071	XP_025517387.1
NW_020291595.1	107282	108393	XP_025517388.1
NW_020291595.1	108326	110877	XP_025517389.1
NW_020291595.1	111310	112215	XP_025517390.1
NW_020291595.1	112374	112896	XP_025517391.1
NW_020291595.1	113303	115472	XP_025517392.1
NW_020291595.1	115515	117267	XP_025517393.1
NW_020291595.1	119034	123112	XP_025517394.1
NW_020291595.1	124190	125739	XP_025517395.1
NW_020291595.1	125956	128094	XP_025517396.1
NW_020291595.1	129266	131311	XP_025517397.1
NW_020291595.1	131854	132734	XP_025517398.1
NW_020291595.1	133411	141993	XP_025517399.1
NW_020291595.1	143045	144752	XP_025517400.1
NW_020291595.1	146024	147639	XP_025517401.1
NW_020291595.1	149413	151797	XP_025517402.1
NW_020291595.1	152763	153735	XP_025517403.1
NW_020291595.1	154193	154881	XP_025517404.1
NW_020291595.1	155249	155677	XP_025517405.1
NW_020291595.1	158393	159738	XP_025517406.1
NW_020291595.1	159910	162227	XP_025517407.1
NW_020291595.1	162369	163491	XP_025517408.1
NW_020291595.1	163551	165376	XP_025517409.1
NW_020291595.1	165635	167168	XP_025517410.1
NW_020291595.1	167152	169022	XP_025517411.1
NW_020291595.1	169368	171186	XP_025517412.1
NW_020291595.1	173717	175999	XP_025517413.1
NW_020291595.1	180822	185305	XP_025517414.1
NW_020291595.1	185281	186713	XP_025517415.1
NW_020291595.1	187847	189100	XP_025517416.1
NW_020291595.1	191339	192440	XP_025517417.1
NW_020291595.1	193123	195458	XP_025517418.1
NW_020291595.1	196195	197487	XP_025517419.1
NW_020291595.1	198002	200161	XP_025517420.1
NW_020291595.1	201980	203099	XP_025517421.1
NW_020291595.1	203288	205028	XP_025517422.1
NW_020291595.1	205577	207170	XP_025517423.1
NW_020291595.1	208719	210629	XP_025517424.1
NW_020291595.1	211828	213796	XP_025517425.1
NW_020291595.1	217801	219470	XP_025517426.1
NW_020291595.1	223271	226737	XP_025517427.1
NW_020291595.1	228496	229456	XP_025517428.1
NW_020291595.1	232560	234055	XP_025517429.1
NW_020291595.1	235279	240158	XP_025517430.1
NW_020291595.1	241259	242562	XP_025517431.1
NW_020291595.1	242725	243025	XP_025517432.1
NW_020291595.1	243335	243790	XP_025517433.1
NW_020291595.1	245186	246171	XP_025517434.1
NW_020291595.1	246401	247877	XP_025517435.1
NW_020291595.1	248695	249652	XP_025517436.1
NW_020291595.1	249652	250803	XP_025517437.1
NW_020291595.1	250807	251458	XP_025517438.1
NW_020291595.1	251919	253848	XP_025517439.1
NW_020291595.1	253790	255430	XP_025517440.1
NW_020291595.1	256493	258799	XP_025517441.1
NW_020291595.1	260315	264229	XP_025517442.1
NW_020291595.1	264679	266874	XP_025517443.1
NW_020291595.1	267281	268924	XP_025517444.1
NW_020291595.1	269813	270956	XP_025517445.1
NW_020291595.1	271318	272647	XP_025517446.1
NW_020291595.1	273112	275357	XP_025517447.1
NW_020291595.1	277570	278828	XP_025517448.1
NW_020291595.1	279766	281156	XP_025517449.1
NW_020291595.1	282178	284897	XP_025517450.1
NW_020291595.1	285783	288493	XP_025517451.1
NW_020291595.1	288493	288833	XP_025517452.1
NW_020291595.1	289319	292722	XP_025517453.1
NW_020291595.1	295183	296136	XP_025517454.1
NW_020291595.1	297764	300744	XP_025517455.1
NW_020291595.1	300879	302492	XP_025517456.1
NW_020291595.1	302952	307203	XP_025517457.1
NW_020291595.1	307330	310887	XP_025517458.1
NW_020291595.1	312853	315260	XP_025517459.1
NW_020291595.1	317730	319481	XP_025517460.1
NW_020291595.1	321466	322348	XP_025517461.1
NW_020291595.1	323456	325187	XP_025517462.1
NW_020291595.1	325139	326125	XP_025517463.1
NW_020291595.1	330459	331142	XP_025517464.1
NW_020291595.1	331583	337148	XP_025517465.1
NW_020291595.1	337108	338220	XP_025517466.1
NW_020291595.1	338354	340781	XP_025517467.1
NW_020291595.1	340998	343067	XP_025517468.1
NW_020291595.1	344399	350522	XP_025517469.1
NW_020291595.1	352442	353883	XP_025517470.1
NW_020291595.1	354143	354605	XP_025517471.1
NW_020291595.1	356948	357397	XP_025517472.1
NW_020291595.1	358237	358685	XP_025517473.1
NW_020291595.1	361007	362916	XP_025517474.1
NW_020291595.1	365479	368363	XP_025517475.1
NW_020291595.1	369257	370444	XP_025517476.1
NW_020291595.1	370519	370929	XP_025517477.1
NW_020291595.1	371649	374534	XP_025517478.1
NW_020291595.1	375651	377488	XP_025517479.1
NW_020291595.1	377568	379817	XP_025517480.1
NW_020291595.1	379662	382537	XP_025517481.1
NW_020291595.1	382704	384442	XP_025517482.1
NW_020291595.1	384586	385486	XP_025517483.1
NW_020291595.1	388585	389901	XP_025517484.1
NW_020291595.1	394283	397318	XP_025517485.1
NW_020291595.1	397549	399200	XP_025517486.1
NW_020291595.1	399275	402326	XP_025517487.1
NW_020291595.1	402354	404542	XP_025517488.1
NW_020291595.1	404524	405634	XP_025517489.1
NW_020291595.1	406258	409159	XP_025517490.1
NW_020291595.1	410647	414118	XP_025517491.1
NW_020291595.1	414451	416386	XP_025517492.1
NW_020291595.1	416930	424476	XP_025517493.1
NW_020291595.1	424629	425483	XP_025517494.1
NW_020291595.1	425373	427231	XP_025517495.1
NW_020291595.1	427103	427748	XP_025517496.1
NW_020291595.1	428676	430139	XP_025517497.1
NW_020291595.1	430381	434964	XP_025517498.1
NW_020291595.1	435121	435918	XP_025517499.1
NW_020291595.1	436022	436664	XP_025517500.1
NW_020291595.1	437069	437755	XP_025517501.1
NW_020291595.1	439162	440364	XP_025517502.1
NW_020291595.1	440942	442715	XP_025517503.1
NW_020291595.1	443455	444334	XP_025517504.1
NW_020291595.1	447154	448806	XP_025517505.1
NW_020291595.1	448989	451920	XP_025517506.1
NW_020291595.1	452642	453422	XP_025517507.1
NW_020291595.1	455906	456751	XP_025517508.1
NW_020291595.1	457739	459000	XP_025517509.1
NW_020291595.1	459167	459716	XP_025517510.1
NW_020291595.1	460395	462977	XP_025517511.1
NW_020291595.1	465097	466509	XP_025517512.1
NW_020291595.1	467417	468594	XP_025517513.1
NW_020291595.1	469068	470256	XP_025517514.1
NW_020291595.1	471279	473616	XP_025517515.1
NW_020291595.1	474294	475373	XP_025517516.1
NW_020291595.1	475280	478077	XP_025517517.1
NW_020291595.1	478738	480305	XP_025517518.1
NW_020291595.1	482331	483489	XP_025517519.1
NW_020291595.1	484234	484591	XP_025517520.1
NW_020291595.1	488051	490521	XP_025517521.1
NW_020291595.1	491565	493320	XP_025517522.1
NW_020291595.1	493462	494399	XP_025517523.1
NW_020291595.1	494571	496077	XP_025517524.1
NW_020291595.1	496980	499760	XP_025517525.1
NW_020291595.1	499938	501652	XP_025517526.1
NW_020291595.1	502458	504644	XP_025517527.1
NW_020291595.1	504670	511442	XP_025517528.1
NW_020291595.1	514461	515976	XP_025517529.1
NW_020291595.1	516109	516964	XP_025517530.1
NW_020291595.1	516913	517535	XP_025517531.1
NW_020291595.1	524010	524764	XP_025517532.1
NW_020291595.1	530373	533111	XP_025517533.1
NW_020291595.1	533983	536925	XP_025517534.1
NW_020291595.1	536992	538892	XP_025517535.1
NW_020291595.1	539349	539995	XP_025517536.1
NW_020291595.1	540156	541000	XP_025517537.1
NW_020291595.1	541055	541942	XP_025517538.1
NW_020291595.1	542148	542924	XP_025517539.1
NW_020291595.1	543046	547161	XP_025517540.1
NW_020291595.1	547576	550585	XP_025517541.1
NW_020291595.1	552995	554665	XP_025517542.1
NW_020291595.1	554946	555786	XP_025517543.1
NW_020291595.1	555756	557524	XP_025517544.1
NW_020291595.1	557688	560256	XP_025517545.1
NW_020291595.1	561225	562599	XP_025517546.1
NW_020291595.1	562991	566615	XP_025517547.1
NW_020291595.1	566788	568837	XP_025517548.1
NW_020291595.1	569858	587728	XP_025517549.1
NW_020291595.1	588131	589071	XP_025517550.1
NW_020291595.1	589416	594845	XP_025517551.1
NW_020291595.1	598976	604709	XP_025517552.1
NW_020291595.1	605308	609902	XP_025517553.1
NW_020291595.1	610089	611610	XP_025517554.1
NW_020291595.1	612231	614748	XP_025517555.1
NW_020291595.1	617260	618147	XP_025517556.1
NW_020291595.1	619142	619772	XP_025517557.1
NW_020291595.1	619602	623422	XP_025517558.1
NW_020291595.1	626607	627022	XP_025517559.1
NW_020291595.1	630366	631431	XP_025517560.1
NW_020291595.1	634242	634833	XP_025517561.1
NW_020291595.1	634833	637212	XP_025517562.1
NW_020291595.1	637674	639340	XP_025517563.1
NW_020291595.1	639093	640733	XP_025517564.1
NW_020291595.1	640968	643211	XP_025517565.1
NW_020291595.1	643437	650676	XP_025517566.1
NW_020291595.1	651331	653126	XP_025517567.1
NW_020291595.1	653126	653845	XP_025517568.1
NW_020291595.1	655613	656845	XP_025517569.1
NW_020291595.1	663443	665189	XP_025517570.1
NW_020291595.1	665871	667790	XP_025517571.1
NW_020291595.1	668043	669230	XP_025517572.1
NW_020291595.1	669911	673245	XP_025517573.1
NW_020291595.1	674720	676880	XP_025517574.1
NW_020291595.1	677992	680084	XP_025517575.1
NW_020291595.1	683338	684927	XP_025517576.1
NW_020291595.1	685174	686187	XP_025517577.1
NW_020291595.1	686499	687934	XP_025517578.1
NW_020291595.1	688616	690332	XP_025517579.1
NW_020291595.1	692465	693438	XP_025517580.1
NW_020291595.1	693635	696295	XP_025517581.1
NW_020291595.1	697478	698306	XP_025517582.1
NW_020291595.1	698835	702928	XP_025517583.1
NW_020291595.1	704598	708550	XP_025517584.1
NW_020291595.1	710450	712614	XP_025517585.1
NW_020291595.1	713194	714785	XP_025517586.1
NW_020291595.1	714785	716006	XP_025517587.1
NW_020291595.1	716075	717271	XP_025517588.1
NW_020291595.1	717668	719995	XP_025517589.1
NW_020291595.1	721067	722930	XP_025517590.1
NW_020291595.1	723399	725534	XP_025517591.1
NW_020291595.1	726478	727598	XP_025517592.1
NW_020291595.1	728546	733419	XP_025517593.1
NW_020291595.1	733699	734572	XP_025517594.1
NW_020291595.1	734662	735788	XP_025517595.1
NW_020291595.1	736005	737102	XP_025517596.1
NW_020291595.1	737666	738164	XP_025517597.1
NW_020291595.1	738747	739541	XP_025517598.1
NW_020291595.1	740024	741851	XP_025517599.1
NW_020291595.1	742252	743436	XP_025517600.1
NW_020291595.1	743992	745854	XP_025517601.1
NW_020291595.1	745963	748080	XP_025517602.1
NW_020291595.1	752691	755177	XP_025517603.1
NW_020291595.1	755431	757063	XP_025517604.1
NW_020291595.1	757731	759786	XP_025517605.1
NW_020291595.1	760051	761852	XP_025517606.1
NW_020291595.1	762459	764045	XP_025517607.1
NW_020291595.1	764142	765964	XP_025517608.1
NW_020291595.1	766352	768846	XP_025517609.1
NW_020291595.1	768979	773301	XP_025517610.1
NW_020291595.1	773971	778816	XP_025517611.1
NW_020291595.1	778944	779845	XP_025517612.1
NW_020291595.1	780887	782855	XP_025517613.1
NW_020291595.1	785268	786367	XP_025517614.1
NW_020291595.1	787813	789829	XP_025517615.1
NW_020291595.1	789913	791809	XP_025517616.1
NW_020291595.1	794865	796093	XP_025517617.1
NW_020291595.1	797208	798080	XP_025517618.1
NW_020291595.1	798634	800155	XP_025517619.1
NW_020291595.1	803379	806619	XP_025517620.1
NW_020291595.1	807645	809182	XP_025517621.1
NW_020291595.1	810100	812406	XP_025517622.1
NW_020291595.1	814624	816268	XP_025517623.1
NW_020291595.1	819233	819768	XP_025517624.1
NW_020291595.1	820762	823518	XP_025517625.1
NW_020291595.1	824408	825662	XP_025517626.1
NW_020291595.1	825750	826260	XP_025517627.1
NW_020291595.1	827655	828335	XP_025517628.1
NW_020291595.1	830409	833200	XP_025517629.1
NW_020291595.1	834434	836720	XP_025517630.1
NW_020291595.1	837333	838644	XP_025517631.1
NW_020291595.1	839035	840015	XP_025517632.1
NW_020291595.1	840247	841415	XP_025517633.1
NW_020291595.1	845794	847561	XP_025517634.1
NW_020291595.1	848070	849214	XP_025517635.1
NW_020291595.1	849840	852558	XP_025517636.1
NW_020291595.1	853470	853959	XP_025517637.1
NW_020291595.1	856317	857262	XP_025517638.1
NW_020291595.1	857956	859607	XP_025517639.1
NW_020291595.1	861097	862600	XP_025517640.1
NW_020291595.1	864069	864793	XP_025517641.1
NW_020291595.1	865114	867038	XP_025517642.1
NW_020291595.1	868088	868948	XP_025517643.1
NW_020291595.1	870053	871597	XP_025517644.1
NW_020291595.1	874749	875457	XP_025517645.1
NW_020291595.1	876437	878665	XP_025517646.1
NW_020291595.1	879155	880632	XP_025517647.1
NW_020291595.1	881376	884307	XP_025517648.1
NW_020291595.1	886537	887788	XP_025517649.1
NW_020291595.1	888013	889549	XP_025517650.1
NW_020291595.1	890807	892725	XP_025517651.1
NW_020291595.1	893364	894882	XP_025517652.1
NW_020291595.1	895060	895324	XP_025517653.1
NW_020291595.1	897230	899476	XP_025517654.1
NW_020291595.1	901099	902996	XP_025517655.1
NW_020291595.1	905697	906759	XP_025517656.1
NW_020291595.1	907188	907857	XP_025517657.1
NW_020291595.1	907972	909696	XP_025517658.1
NW_020291595.1	909654	911141	XP_025517659.1
NW_020291595.1	911849	912884	XP_025517660.1
NW_020291595.1	913195	915463	XP_025517661.1
NW_020291595.1	915819	920741	XP_025517662.1
NW_020291595.1	921545	924523	XP_025517663.1
NW_020291595.1	926853	928741	XP_025517664.1
NW_020291595.1	934494	935520	XP_025517665.1
NW_020291595.1	938787	940564	XP_025517666.1
NW_020291595.1	942808	945878	XP_025517667.1
NW_020291595.1	946046	947649	XP_025517668.1
NW_020291595.1	948346	950370	XP_025517669.1
NW_020291595.1	951315	953302	XP_025517670.1
NW_020291595.1	953682	957774	XP_025517671.1
NW_020291595.1	957987	960564	XP_025517672.1
NW_020291595.1	965389	966837	XP_025517673.1
NW_020291595.1	967525	970200	XP_025517674.1
NW_020291595.1	971465	973124	XP_025517675.1
NW_020291595.1	973305	975461	XP_025517676.1
NW_020291595.1	975425	978314	XP_025517677.1
NW_020291595.1	978571	980675	XP_025517678.1
NW_020291595.1	980570	981564	XP_025517679.1
NW_020291595.1	982110	982653	XP_025517680.1
NW_020291595.1	984675	986289	XP_025517681.1
NW_020291595.1	987289	987599	XP_025517682.1
NW_020291595.1	989148	991102	XP_025517683.1
NW_020291595.1	991157	992992	XP_025517684.1
NW_020291595.1	996303	998210	XP_025517685.1
NW_020291595.1	998198	999620	XP_025517686.1
NW_020291595.1	1000019	1000818	XP_025517687.1
NW_020291595.1	1001974	1004887	XP_025517688.1
NW_020291595.1	1006321	1009469	XP_025517689.1
NW_020291595.1	1011064	1012564	XP_025517690.1
NW_020291595.1	1013361	1014830	XP_025517691.1
NW_020291595.1	1014961	1017085	XP_025517692.1
NW_020291595.1	1017326	1018560	XP_025517693.1
NW_020291595.1	1018975	1021795	XP_025517694.1
NW_020291595.1	1021951	1024224	XP_025517695.1
NW_020291595.1	1024364	1026479	XP_025517696.1
NW_020291595.1	1027465	1028780	XP_025517697.1
NW_020291595.1	1030885	1032081	XP_025517698.1
NW_020291595.1	1032879	1033902	XP_025517699.1
NW_020291595.1	1034207	1036001	XP_025517700.1
NW_020291595.1	1036748	1037631	XP_025517701.1
NW_020291595.1	1037668	1041814	XP_025517702.1
NW_020291595.1	1041923	1043424	XP_025517703.1
NW_020291595.1	1043661	1044385	XP_025517704.1
NW_020291595.1	1044755	1049099	XP_025517705.1
NW_020291595.1	1050218	1051436	XP_025517706.1
NW_020291595.1	1056714	1058123	XP_025517707.1
NW_020291595.1	1058151	1060760	XP_025517708.1
NW_020291595.1	1060919	1062555	XP_025517709.1
NW_020291595.1	1062780	1065364	XP_025517710.1
NW_020291595.1	1065182	1065782	XP_025517711.1
NW_020291595.1	1066503	1069594	XP_025517712.1
NW_020291595.1	1073115	1073635	XP_025517713.1
NW_020291595.1	1083067	1085468	XP_025517714.1
NW_020291595.1	1087915	1089685	XP_025517715.1
NW_020291595.1	1089825	1091416	XP_025517716.1
NW_020291595.1	1091625	1092850	XP_025517717.1
NW_020291595.1	1094065	1096834	XP_025517718.1
NW_020291595.1	1100513	1102341	XP_025517719.1
NW_020291595.1	1102384	1104236	XP_025517720.1
NW_020291595.1	1104412	1106137	XP_025517721.1
NW_020291595.1	1108694	1111092	XP_025517722.1
NW_020291595.1	1111971	1119945	XP_025517723.1
NW_020291595.1	1124452	1125162	XP_025517724.1
NW_020291595.1	1127449	1130050	XP_025517725.1
NW_020291595.1	1131091	1133812	XP_025517726.1
NW_020291595.1	1134749	1136525	XP_025517727.1
NW_020291595.1	1136466	1137610	XP_025517728.1
NW_020291595.1	1137419	1138547	XP_025517729.1
NW_020291595.1	1139189	1140995	XP_025517730.1
NW_020291595.1	1141713	1144318	XP_025517731.1
NW_020291595.1	1144581	1146565	XP_025517732.1
NW_020291595.1	1146540	1148172	XP_025517733.1
NW_020291595.1	1149992	1153585	XP_025517734.1
NW_020291595.1	1154081	1155460	XP_025517735.1
NW_020291595.1	1156280	1159219	XP_025517736.1
NW_020291595.1	1159465	1160723	XP_025517737.1
NW_020291595.1	1160709	1162455	XP_025517738.1
NW_020291595.1	1163026	1166214	XP_025517739.1
NW_020291595.1	1166214	1167063	XP_025517740.1
NW_020291595.1	1171051	1174512	XP_025517741.1
NW_020291595.1	1176187	1179497	XP_025517742.1
NW_020291595.1	1180545	1182346	XP_025517743.1
NW_020291595.1	1182569	1185271	XP_025517744.1
NW_020291595.1	1186565	1188586	XP_025517745.1
NW_020291595.1	1190477	1191029	XP_025517746.1
NW_020291595.1	1193377	1194477	XP_025517747.1
NW_020291595.1	1194672	1195495	XP_025517748.1
NW_020291595.1	1195978	1197327	XP_025517749.1
NW_020291595.1	1197952	1199479	XP_025517750.1
NW_020291595.1	1201012	1203418	XP_025517751.1
NW_020291595.1	1203489	1207312	XP_025517752.1
NW_020291595.1	1207370	1208987	XP_025517753.1
NW_020291595.1	1210644	1211287	XP_025517754.1
NW_020291595.1	1211067	1213323	XP_025517755.1
NW_020291595.1	1214297	1215022	XP_025517756.1
NW_020291595.1	1215341	1217281	XP_025517757.1
NW_020291595.1	1217607	1220830	XP_025517758.1
NW_020291595.1	1220779	1222595	XP_025517759.1
NW_020291595.1	1222959	1223691	XP_025517760.1
NW_020291595.1	1223965	1224607	XP_025517761.1
NW_020291595.1	1224893	1226805	XP_025517762.1
NW_020291595.1	1226963	1228719	XP_025517763.1
NW_020291595.1	1228775	1229188	XP_025517764.1
NW_020291595.1	1228927	1232414	XP_025517765.1
NW_020291595.1	1233263	1234296	XP_025517766.1
NW_020291595.1	1235813	1236414	XP_025517767.1
NW_020291595.1	1237277	1240676	XP_025517768.1
NW_020291595.1	1241164	1247100	XP_025517769.1
NW_020291595.1	1247682	1248187	XP_025517770.1
NW_020291595.1	1248186	1249301	XP_025517771.1
NW_020291595.1	1249718	1250250	XP_025517772.1
NW_020291595.1	1250363	1250620	XP_025517773.1
NW_020291595.1	1259921	1260686	XP_025517774.1
NW_020291595.1	1264383	1265529	XP_025517775.1
NW_020291595.1	1267976	1268621	XP_025517776.1
NW_020291595.1	1269440	1270212	XP_025517777.1
NW_020291595.1	1271027	1275028	XP_025517778.1
NW_020291595.1	1276801	1277934	XP_025517779.1
NW_020291595.1	1279723	1279993	XP_025517780.1
NW_020291595.1	1280325	1281263	XP_025517781.1
NW_020291595.1	1288644	1291915	XP_025517782.1
NW_020291595.1	1292899	1294662	XP_025517783.1
NW_020291595.1	1294781	1295968	XP_025517784.1
NW_020291595.1	1296500	1298313	XP_025517785.1
NW_020291595.1	1300696	1303303	XP_025517786.1
NW_020291595.1	1304330	1305152	XP_025517787.1
NW_020291595.1	1306188	1308120	XP_025517788.1
NW_020291595.1	1312505	1314496	XP_025517789.1
NW_020291595.1	1315261	1317604	XP_025517790.1
NW_020291595.1	1317803	1320037	XP_025517791.1
NW_020291595.1	1320241	1323136	XP_025517792.1
NW_020291595.1	1323459	1325539	XP_025517793.1
NW_020291595.1	1327838	1330170	XP_025517794.1
NW_020291595.1	1330296	1331228	XP_025517795.1
NW_020291595.1	1331634	1332779	XP_025517796.1
NW_020291595.1	1332863	1334577	XP_025517797.1
NW_020291595.1	1335353	1336373	XP_025517798.1
NW_020291595.1	1336707	1338789	XP_025517799.1
NW_020291595.1	1340388	1342578	XP_025517800.1
NW_020291595.1	1343354	1345360	XP_025517801.1
NW_020291595.1	1346879	1349470	XP_025517802.1
NW_020291595.1	1349233	1350224	XP_025517803.1
NW_020291595.1	1350685	1352129	XP_025517804.1
NW_020291595.1	1352555	1353477	XP_025517805.1
NW_020291595.1	1354326	1355980	XP_025517806.1
NW_020291595.1	1356667	1358120	XP_025517807.1
NW_020291595.1	1358292	1359109	XP_025517808.1
NW_020291595.1	1359432	1362734	XP_025517809.1
NW_020291595.1	1362952	1378079	XP_025517810.1
NW_020291595.1	1377866	1379526	XP_025517811.1
NW_020291595.1	1379823	1381157	XP_025517812.1
NW_020291595.1	1380840	1382896	XP_025517813.1
NW_020291595.1	1383131	1383501	XP_025517814.1
NW_020291595.1	1384449	1386299	XP_025517815.1
NW_020291595.1	1388054	1391356	XP_025517816.1
NW_020291595.1	1391677	1395404	XP_025517817.1
NW_020291595.1	1395568	1396812	XP_025517818.1
NW_020291595.1	1396561	1397190	XP_025517819.1
NW_020291595.1	1397779	1400726	XP_025517820.1
NW_020291595.1	1401760	1404020	XP_025517821.1
NW_020291595.1	1405130	1406531	XP_025517822.1
NW_020291595.1	1407707	1408718	XP_025517823.1
NW_020291595.1	1409450	1411882	XP_025517824.1
NW_020291595.1	1412258	1413578	XP_025517825.1
NW_020291595.1	1414697	1416143	XP_025517826.1
NW_020291595.1	1416658	1418198	XP_025517827.1
NW_020291595.1	1419492	1423383	XP_025517828.1
NW_020291595.1	1424458	1425852	XP_025517829.1
NW_020291595.1	1425992	1429005	XP_025517830.1
NW_020291595.1	1429156	1430212	XP_025517831.1
NW_020291595.1	1429916	1430999	XP_025517832.1
NW_020291595.1	1431433	1432464	XP_025517833.1
NW_020291595.1	1432916	1435088	XP_025517834.1
NW_020291595.1	1435440	1439036	XP_025517835.1
NW_020291595.1	1441251	1442012	XP_025517836.1
NW_020291595.1	1441864	1442753	XP_025517837.1
NW_020291595.1	1444516	1445687	XP_025517838.1
NW_020291595.1	1446222	1447638	XP_025517839.1
NW_020291595.1	1448089	1449668	XP_025517840.1
NW_020291595.1	1449872	1453191	XP_025517841.1
NW_020291595.1	1453131	1454726	XP_025517842.1
NW_020291595.1	1454871	1464833	XP_025517843.1
NW_020291595.1	1465112	1467251	XP_025517844.1
NW_020291595.1	1468322	1468767	XP_025517845.1
NW_020291595.1	1471351	1472757	XP_025517846.1
NW_020291595.1	1473779	1474667	XP_025517847.1
NW_020291595.1	1474824	1479127	XP_025517848.1
NW_020291595.1	1479454	1481889	XP_025517849.1
NW_020291595.1	1482555	1483581	XP_025517850.1
NW_020291595.1	1484508	1486380	XP_025517851.1
NW_020291595.1	1488422	1491062	XP_025517852.1
NW_020291595.1	1491058	1493908	XP_025517853.1
NW_020291595.1	1494617	1496770	XP_025517854.1
NW_020291595.1	1499227	1501299	XP_025517855.1
NW_020291595.1	1501438	1503075	XP_025517856.1
NW_020291595.1	1503289	1504723	XP_025517857.1
NW_020291595.1	1504684	1505664	XP_025517858.1
NW_020291595.1	1506743	1508735	XP_025517859.1
NW_020291595.1	1509083	1512919	XP_025517860.1
NW_020291595.1	1513321	1514401	XP_025517861.1
NW_020291595.1	1514675	1516297	XP_025517862.1
NW_020291595.1	1516429	1517521	XP_025517863.1
NW_020291595.1	1517881	1520276	XP_025517864.1
NW_020291595.1	1523656	1525409	XP_025517865.1
NW_020291595.1	1527154	1529452	XP_025517866.1
NW_020291595.1	1530751	1532797	XP_025517867.1
NW_020291595.1	1537919	1539942	XP_025517868.1
NW_020291595.1	1540039	1541611	XP_025517869.1
NW_020291595.1	1542036	1544318	XP_025517870.1
NW_020291595.1	1544520	1546320	XP_025517871.1
NW_020291595.1	1546575	1548507	XP_025517872.1
NW_020291595.1	1548570	1549012	XP_025517873.1
NW_020291595.1	1549263	1552431	XP_025517874.1
NW_020291595.1	1554674	1555344	XP_025517875.1
NW_020291595.1	1557368	1557931	XP_025517876.1
NW_020291595.1	1559517	1565495	XP_025517877.1
NW_020291595.1	1566420	1568064	XP_025517878.1
NW_020291595.1	1569290	1570636	XP_025517879.1
NW_020291595.1	1571196	1571703	XP_025517880.1
NW_020291595.1	1573164	1573903	XP_025517881.1
NW_020291595.1	1575370	1578669	XP_025517882.1
NW_020291595.1	1579483	1581126	XP_025517883.1
NW_020291595.1	1581459	1583531	XP_025517884.1
NW_020291595.1	1583745	1585549	XP_025517885.1
NW_020291595.1	1585530	1586333	XP_025517886.1
NW_020291595.1	1587393	1588837	XP_025517887.1
NW_020291595.1	1589066	1591169	XP_025517888.1
NW_020291595.1	1591572	1594764	XP_025517889.1
NW_020291595.1	1594788	1596628	XP_025517890.1
NW_020291595.1	1597036	1598249	XP_025517891.1
NW_020291595.1	1598945	1601828	XP_025517892.1
NW_020291595.1	1601828	1602662	XP_025517893.1
NW_020291595.1	1602662	1603571	XP_025517894.1
NW_020291595.1	1604194	1604967	XP_025517895.1
NW_020291595.1	1606954	1608138	XP_025517896.1
NW_020291595.1	1610738	1615298	XP_025517897.1
NW_020291595.1	1618578	1619757	XP_025517898.1
NW_020291595.1	1620987	1621612	XP_025517899.1
NW_020291595.1	1624359	1626189	XP_025517900.1
NW_020291595.1	1626189	1627421	XP_025517901.1
NW_020291595.1	1627683	1628149	XP_025517902.1
NW_020291595.1	1633494	1634170	XP_025517903.1
NW_020291595.1	1636988	1637508	XP_025517904.1
NW_020291595.1	1639775	1640639	XP_025517905.1
NW_020291595.1	1643537	1645557	XP_025517906.1
NW_020291595.1	1645717	1649749	XP_025517907.1
NW_020291595.1	1651574	1653468	XP_025517908.1
NW_020291595.1	1653749	1656248	XP_025517909.1
NW_020291595.1	1656729	1658547	XP_025517910.1
NW_020291595.1	1658449	1658943	XP_025517911.1
NW_020291595.1	1658587	1662315	XP_025517912.1
NW_020291595.1	1662665	1664195	XP_025517913.1
NW_020291595.1	1664456	1665747	XP_025517914.1
NW_020291595.1	1666065	1668072	XP_025517915.1
NW_020291595.1	1668238	1669607	XP_025517916.1
NW_020291595.1	1670065	1671811	XP_025517917.1
NW_020291595.1	1673645	1674641	XP_025517918.1
NW_020291595.1	1675592	1679402	XP_025517919.1
NW_020291595.1	1681104	1683064	XP_025517920.1
NW_020291595.1	1685142	1686402	XP_025517921.1
NW_020291595.1	1687661	1689699	XP_025517922.1
NW_020291595.1	1690431	1692613	XP_025517923.1
NW_020291595.1	1693208	1695681	XP_025517924.1
NW_020291595.1	1695720	1697456	XP_025517925.1
NW_020291595.1	1697349	1699078	XP_025517926.1
NW_020291595.1	1699308	1699804	XP_025517927.1
NW_020291595.1	1700273	1703183	XP_025517928.1
NW_020291595.1	1704000	1705381	XP_025517929.1
NW_020291595.1	1705647	1709696	XP_025517930.1
NW_020291595.1	1709541	1710198	XP_025517931.1
NW_020291595.1	1710649	1711964	XP_025517932.1
NW_020291595.1	1712448	1713184	XP_025517933.1
NW_020291595.1	1714090	1715232	XP_025517934.1
NW_020291595.1	1715689	1717049	XP_025517935.1
NW_020291595.1	1717224	1720278	XP_025517936.1
NW_020291595.1	1720459	1723793	XP_025517937.1
NW_020291595.1	1727875	1728757	XP_025517938.1
NW_020291595.1	1729486	1731448	XP_025517939.1
NW_020291595.1	1731851	1741848	XP_025517940.1
NW_020291595.1	1742461	1744672	XP_025517941.1
NW_020291595.1	1745267	1747151	XP_025517942.1
NW_020291595.1	1749830	1750794	XP_025517943.1
NW_020291595.1	1752078	1753525	XP_025517944.1
NW_020291595.1	1753628	1754539	XP_025517945.1
NW_020291595.1	1754897	1757166	XP_025517946.1
NW_020291595.1	1757808	1760129	XP_025517947.1
NW_020291595.1	1761327	1764275	XP_025517948.1
NW_020291595.1	1764796	1765936	XP_025517949.1
NW_020291595.1	1765973	1769048	XP_025517950.1
NW_020291595.1	1769263	1770424	XP_025517951.1
NW_020291595.1	1771669	1773799	XP_025517952.1
NW_020291595.1	1774307	1775503	XP_025517953.1
NW_020291595.1	1782238	1782547	XP_025517954.1
NW_020291595.1	1785233	1786968	XP_025517955.1
NW_020291595.1	1789193	1790616	XP_025517956.1
NW_020291595.1	1790773	1792990	XP_025517957.1
NW_020291595.1	1793002	1794414	XP_025517958.1
NW_020291595.1	1794398	1795479	XP_025517959.1
NW_020291595.1	1795626	1797039	XP_025517960.1
NW_020291595.1	1796973	1797677	XP_025517961.1
NW_020291595.1	1797785	1799317	XP_025517962.1
NW_020291595.1	1799775	1800508	XP_025517963.1
NW_020291595.1	1801275	1802964	XP_025517964.1
NW_020291595.1	1803274	1808185	XP_025517965.1
NW_020291595.1	1808654	1810442	XP_025517966.1
NW_020291595.1	1813603	1813955	XP_025517967.1
NW_020291595.1	1814597	1816950	XP_025517968.1
NW_020291595.1	1817407	1818385	XP_025517969.1
NW_020291595.1	1818587	1820300	XP_025517970.1
NW_020291595.1	1822194	1823541	XP_025517971.1
NW_020291595.1	1825186	1830092	XP_025517972.1
NW_020291595.1	1833784	1836689	XP_025517973.1
NW_020291595.1	1837702	1839143	XP_025517974.1
NW_020291595.1	1839439	1840513	XP_025517975.1
NW_020291595.1	1844063	1848136	XP_025517976.1
NW_020291595.1	1849686	1852757	XP_025517977.1
NW_020291596.1	257	2064	XP_025516780.1
NW_020291596.1	2514	3831	XP_025516781.1
NW_020291596.1	6224	7050	XP_025516782.1
NW_020291596.1	7615	8002	XP_025516783.1
NW_020291596.1	8226	9485	XP_025516784.1
NW_020291596.1	10336	11800	XP_025516785.1
NW_020291596.1	12728	13832	XP_025516786.1
NW_020291596.1	14757	15958	XP_025516787.1
NW_020291596.1	16840	18755	XP_025516788.1
NW_020291596.1	19610	20761	XP_025516789.1
NW_020291596.1	21055	25284	XP_025516790.1
NW_020291596.1	26980	27542	XP_025516791.1
NW_020291596.1	28643	31800	XP_025516792.1
NW_020291596.1	32335	34362	XP_025516793.1
NW_020291596.1	34087	35091	XP_025516794.1
NW_020291596.1	35328	37016	XP_025516795.1
NW_020291596.1	37746	38964	XP_025516796.1
NW_020291596.1	39361	39819	XP_025516797.1
NW_020291596.1	40873	43060	XP_025516798.1
NW_020291596.1	43248	43790	XP_025516799.1
NW_020291596.1	46867	49440	XP_025516800.1
NW_020291596.1	50117	51920	XP_025516801.1
NW_020291596.1	53062	55285	XP_025516802.1
NW_020291596.1	55667	59237	XP_025516803.1
NW_020291596.1	59616	60360	XP_025516804.1
NW_020291596.1	60650	62082	XP_025516805.1
NW_020291596.1	62946	63261	XP_025516806.1
NW_020291596.1	64507	65668	XP_025516807.1
NW_020291596.1	66621	67749	XP_025516808.1
NW_020291596.1	67473	69021	XP_025516809.1
NW_020291596.1	70013	71152	XP_025516810.1
NW_020291596.1	71508	73207	XP_025516811.1
NW_020291596.1	74203	75666	XP_025516812.1
NW_020291596.1	76758	78611	XP_025516813.1
NW_020291596.1	78648	80026	XP_025516814.1
NW_020291596.1	80890	82424	XP_025516815.1
NW_020291596.1	82478	83325	XP_025516816.1
NW_020291596.1	84038	85875	XP_025516817.1
NW_020291596.1	88085	89050	XP_025516818.1
NW_020291596.1	89765	90672	XP_025516819.1
NW_020291596.1	91947	92313	XP_025516820.1
NW_020291596.1	92974	94004	XP_025516821.1
NW_020291596.1	94754	97039	XP_025516822.1
NW_020291596.1	97322	99258	XP_025516823.1
NW_020291596.1	99306	99759	XP_025516824.1
NW_020291596.1	101231	102296	XP_025516825.1
NW_020291596.1	103835	104927	XP_025516827.1
NW_020291596.1	105177	106949	XP_025516828.1
NW_020291596.1	107309	109253	XP_025516829.1
NW_020291596.1	109724	110515	XP_025516830.1
NW_020291596.1	110636	112085	XP_025516831.1
NW_020291596.1	113588	114616	XP_025516832.1
NW_020291596.1	116951	118094	XP_025516833.1
NW_020291596.1	118477	119277	XP_025516834.1
NW_020291596.1	122046	122642	XP_025516835.1
NW_020291596.1	123390	125115	XP_025516836.1
NW_020291596.1	125728	126859	XP_025516837.1
NW_020291596.1	129780	130822	XP_025516838.1
NW_020291596.1	132215	133220	XP_025516839.1
NW_020291596.1	136989	137413	XP_025516840.1
NW_020291596.1	138728	139791	XP_025516841.1
NW_020291596.1	140221	142723	XP_025516842.1
NW_020291596.1	142673	143712	XP_025516843.1
NW_020291596.1	144276	145209	XP_025516844.1
NW_020291596.1	146251	147510	XP_025516845.1
NW_020291596.1	148750	150776	XP_025516846.1
NW_020291596.1	151701	152958	XP_025516847.1
NW_020291596.1	155152	155923	XP_025516848.1
NW_020291596.1	157477	158353	XP_025516849.1
NW_020291596.1	161871	162333	XP_025516850.1
NW_020291596.1	163239	164289	XP_025516851.1
NW_020291596.1	164317	167079	XP_025516852.1
NW_020291596.1	168629	169357	XP_025516853.1
NW_020291596.1	170510	172475	XP_025516854.1
NW_020291596.1	174588	177381	XP_025516855.1
NW_020291596.1	178075	179915	XP_025516856.1
NW_020291596.1	180729	182708	XP_025516857.1
NW_020291596.1	183126	184350	XP_025516858.1
NW_020291596.1	184962	186393	XP_025516859.1
NW_020291596.1	186675	188764	XP_025516860.1
NW_020291596.1	188732	190741	XP_025516861.1
NW_020291596.1	191117	193525	XP_025516862.1
NW_020291596.1	194171	196062	XP_025516863.1
NW_020291596.1	198446	199043	XP_025516864.1
NW_020291596.1	200195	200819	XP_025516865.1
NW_020291596.1	201535	202326	XP_025516866.1
NW_020291596.1	202191	202700	XP_025516867.1
NW_020291596.1	206732	208878	XP_025516868.1
NW_020291596.1	209539	211474	XP_025516869.1
NW_020291596.1	215109	216089	XP_025516870.1
NW_020291596.1	216150	218429	XP_025516871.1
NW_020291596.1	219003	223692	XP_025516872.1
NW_020291596.1	225276	226895	XP_025516873.1
NW_020291596.1	227491	229400	XP_025516874.1
NW_020291596.1	231501	232601	XP_025516875.1
NW_020291596.1	233237	234768	XP_025516876.1
NW_020291596.1	235885	237322	XP_025516877.1
NW_020291596.1	237614	239273	XP_025516878.1
NW_020291596.1	244410	246038	XP_025516879.1
NW_020291596.1	250036	250645	XP_025516880.1
NW_020291596.1	251977	252485	XP_025516881.1
NW_020291596.1	252969	254104	XP_025516882.1
NW_020291596.1	255406	257158	XP_025516883.1
NW_020291596.1	257450	258871	XP_025516884.1
NW_020291596.1	260234	262265	XP_025516885.1
NW_020291596.1	262580	267260	XP_025516886.1
NW_020291596.1	268220	268937	XP_025516887.1
NW_020291596.1	269011	271168	XP_025516888.1
NW_020291596.1	275221	277236	XP_025516889.1
NW_020291596.1	277465	279477	XP_025516890.1
NW_020291596.1	280429	281908	XP_025516891.1
NW_020291596.1	281859	283072	XP_025516892.1
NW_020291596.1	283217	284592	XP_025516893.1
NW_020291596.1	284725	285495	XP_025516894.1
NW_020291596.1	285665	286838	XP_025516895.1
NW_020291596.1	286612	290090	XP_025516896.1
NW_020291596.1	295228	296467	XP_025516897.1
NW_020291596.1	297422	299693	XP_025516898.1
NW_020291596.1	301353	303363	XP_025516899.1
NW_020291596.1	303504	304724	XP_025516900.1
NW_020291596.1	305517	307567	XP_025516901.1
NW_020291596.1	307433	308452	XP_025516902.1
NW_020291596.1	308576	311003	XP_025516903.1
NW_020291596.1	312444	314187	XP_025516904.1
NW_020291596.1	314330	318146	XP_025516905.1
NW_020291596.1	318843	321686	XP_025516906.1
NW_020291596.1	322280	325148	XP_025516907.1
NW_020291596.1	325182	328730	XP_025516908.1
NW_020291596.1	330504	334250	XP_025516909.1
NW_020291596.1	335007	339428	XP_025516910.1
NW_020291596.1	339294	340978	XP_025516911.1
NW_020291596.1	341257	342445	XP_025516912.1
NW_020291596.1	342562	352288	XP_025516913.1
NW_020291596.1	352539	353858	XP_025516914.1
NW_020291596.1	354037	354870	XP_025516915.1
NW_020291596.1	354980	356249	XP_025516916.1
NW_020291596.1	356980	358311	XP_025516917.1
NW_020291596.1	359107	360008	XP_025516918.1
NW_020291596.1	360525	366291	XP_025516919.1
NW_020291596.1	366488	367603	XP_025516920.1
NW_020291596.1	368028	370459	XP_025516921.1
NW_020291596.1	373281	374177	XP_025516922.1
NW_020291596.1	374591	375739	XP_025516923.1
NW_020291596.1	377628	379443	XP_025516924.1
NW_020291596.1	380252	381518	XP_025516925.1
NW_020291596.1	384632	387345	XP_025516926.1
NW_020291596.1	387489	389544	XP_025516927.1
NW_020291596.1	389807	391231	XP_025516928.1
NW_020291596.1	392164	396209	XP_025516929.1
NW_020291596.1	396557	398892	XP_025516930.1
NW_020291596.1	399649	400725	XP_025516931.1
NW_020291596.1	400866	403631	XP_025516932.1
NW_020291596.1	406077	408691	XP_025516933.1
NW_020291596.1	414092	414960	XP_025516934.1
NW_020291596.1	414952	417770	XP_025516935.1
NW_020291596.1	418691	420356	XP_025516936.1
NW_020291596.1	421911	423423	XP_025516937.1
NW_020291596.1	424486	425515	XP_025516938.1
NW_020291596.1	426278	427311	XP_025516939.1
NW_020291596.1	429171	431841	XP_025516940.1
NW_020291596.1	432946	433548	XP_025516941.1
NW_020291596.1	434095	435541	XP_025516942.1
NW_020291596.1	435680	438285	XP_025516943.1
NW_020291596.1	438345	440233	XP_025516944.1
NW_020291596.1	440178	441296	XP_025516945.1
NW_020291596.1	441746	442327	XP_025516946.1
NW_020291596.1	442817	444193	XP_025516947.1
NW_020291596.1	444624	445549	XP_025516948.1
NW_020291596.1	446601	448487	XP_025516949.1
NW_020291596.1	448672	450460	XP_025516950.1
NW_020291596.1	452559	454032	XP_025516951.1
NW_020291596.1	455901	457023	XP_025516952.1
NW_020291596.1	457425	459131	XP_025516953.1
NW_020291596.1	459291	461860	XP_025516954.1
NW_020291596.1	462317	463868	XP_025516955.1
NW_020291596.1	464615	467383	XP_025516956.1
NW_020291596.1	469926	471037	XP_025516957.1
NW_020291596.1	471114	472239	XP_025516958.1
NW_020291596.1	472937	473966	XP_025516959.1
NW_020291596.1	474406	475810	XP_025516960.1
NW_020291596.1	476346	478389	XP_025516961.1
NW_020291596.1	479310	480041	XP_025516962.1
NW_020291596.1	480205	481668	XP_025516963.1
NW_020291596.1	483185	485236	XP_025516964.1
NW_020291596.1	488081	488864	XP_025516965.1
NW_020291596.1	488873	489890	XP_025516966.1
NW_020291596.1	490338	491925	XP_025516967.1
NW_020291596.1	492601	494320	XP_025516968.1
NW_020291596.1	495101	496443	XP_025516969.1
NW_020291596.1	497774	499290	XP_025516970.1
NW_020291596.1	499342	500402	XP_025516971.1
NW_020291596.1	501003	503318	XP_025516972.1
NW_020291596.1	502878	504238	XP_025516973.1
NW_020291596.1	505916	506315	XP_025516974.1
NW_020291596.1	507681	509671	XP_025516975.1
NW_020291596.1	510589	512354	XP_025516976.1
NW_020291596.1	514137	516892	XP_025516977.1
NW_020291596.1	517651	518572	XP_025516978.1
NW_020291596.1	518754	519958	XP_025516979.1
NW_020291596.1	520393	522507	XP_025516980.1
NW_020291596.1	522896	524839	XP_025516981.1
NW_020291596.1	526428	527321	XP_025516982.1
NW_020291596.1	528338	530206	XP_025516983.1
NW_020291596.1	530707	532570	XP_025516984.1
NW_020291596.1	533287	536700	XP_025516985.1
NW_020291596.1	537057	538537	XP_025516986.1
NW_020291596.1	538498	539256	XP_025516987.1
NW_020291596.1	539958	542321	XP_025516988.1
NW_020291596.1	543689	545424	XP_025516989.1
NW_020291596.1	546574	547338	XP_025516990.1
NW_020291596.1	547474	549020	XP_025516991.1
NW_020291596.1	550590	551331	XP_025516992.1
NW_020291596.1	551672	553193	XP_025516993.1
NW_020291596.1	555358	555861	XP_025516994.1
NW_020291596.1	556245	557626	XP_025516995.1
NW_020291596.1	557878	558908	XP_025516996.1
NW_020291596.1	560790	562694	XP_025516997.1
NW_020291596.1	562729	564233	XP_025516998.1
NW_020291596.1	565040	566289	XP_025516999.1
NW_020291596.1	567625	569356	XP_025517000.1
NW_020291596.1	569547	572818	XP_025517001.1
NW_020291596.1	573707	575282	XP_025517002.1
NW_020291596.1	575773	576910	XP_025517003.1
NW_020291596.1	578337	580853	XP_025517004.1
NW_020291596.1	581528	588320	XP_025517005.1
NW_020291596.1	589161	590588	XP_025517006.1
NW_020291596.1	592065	593180	XP_025517007.1
NW_020291596.1	594191	594818	XP_025517008.1
NW_020291596.1	595294	596647	XP_025517009.1
NW_020291596.1	597892	599913	XP_025517010.1
NW_020291596.1	600204	601714	XP_025517011.1
NW_020291596.1	601889	603779	XP_025517012.1
NW_020291596.1	605238	606598	XP_025517013.1
NW_020291596.1	606658	608930	XP_025517014.1
NW_020291596.1	610176	611134	XP_025517015.1
NW_020291596.1	612104	613684	XP_025517016.1
NW_020291596.1	614411	615582	XP_025517017.1
NW_020291596.1	619139	620881	XP_025517018.1
NW_020291596.1	621321	621906	XP_025517019.1
NW_020291596.1	622201	634996	XP_025517020.1
NW_020291596.1	635188	635977	XP_025517021.1
NW_020291596.1	636380	637080	XP_025517022.1
NW_020291596.1	642773	646282	XP_025517023.1
NW_020291596.1	646615	647832	XP_025517024.1
NW_020291596.1	647947	649432	XP_025517025.1
NW_020291596.1	649229	651193	XP_025517026.1
NW_020291596.1	676300	676486	XP_025517027.1
NW_020291596.1	702849	703074	XP_025517028.1
NW_020291596.1	742491	742712	XP_025517029.1
NW_020291596.1	771505	773141	XP_025517030.1
NW_020291596.1	785875	786307	XP_025517031.1
NW_020291596.1	788757	793465	XP_025517032.1
NW_020291596.1	793565	795453	XP_025517033.1
NW_020291596.1	795710	796917	XP_025517034.1
NW_020291596.1	797132	798859	XP_025517035.1
NW_020291596.1	799475	800904	XP_025517036.1
NW_020291596.1	802647	804045	XP_025517037.1
NW_020291596.1	806400	807499	XP_025517038.1
NW_020291596.1	808630	810155	XP_025517039.1
NW_020291596.1	810091	813182	XP_025517040.1
NW_020291596.1	813668	814600	XP_025517041.1
NW_020291596.1	816197	817219	XP_025517042.1
NW_020291596.1	817848	818652	XP_025517043.1
NW_020291596.1	818798	821729	XP_025517044.1
NW_020291596.1	822497	824563	XP_025517045.1
NW_020291596.1	827158	829617	XP_025517046.1
NW_020291596.1	830045	832401	XP_025517047.1
NW_020291596.1	833955	834744	XP_025517048.1
NW_020291596.1	835354	836885	XP_025517049.1
NW_020291596.1	839444	841484	XP_025517050.1
NW_020291596.1	844239	844961	XP_025517051.1
NW_020291596.1	846121	847370	XP_025517052.1
NW_020291596.1	848333	850629	XP_025517053.1
NW_020291596.1	850887	852050	XP_025517054.1
NW_020291596.1	852244	852953	XP_025517055.1
NW_020291596.1	852959	854034	XP_025517056.1
NW_020291596.1	855015	858358	XP_025517057.1
NW_020291596.1	860580	861583	XP_025517058.1
NW_020291596.1	863453	864173	XP_025517059.1
NW_020291596.1	865980	868837	XP_025517060.1
NW_020291596.1	870021	872599	XP_025517061.1
NW_020291596.1	874886	876377	XP_025517062.1
NW_020291596.1	878023	879504	XP_025517063.1
NW_020291596.1	880489	882879	XP_025517064.1
NW_020291596.1	883102	884041	XP_025517065.1
NW_020291596.1	887116	889583	XP_025517066.1
NW_020291596.1	889660	890851	XP_025517067.1
NW_020291596.1	892851	895742	XP_025517068.1
NW_020291596.1	898039	898955	XP_025517069.1
NW_020291596.1	898899	900058	XP_025517070.1
NW_020291596.1	899969	902488	XP_025517071.1
NW_020291596.1	902145	903018	XP_025517072.1
NW_020291596.1	903377	905444	XP_025517073.1
NW_020291596.1	905942	907290	XP_025517074.1
NW_020291596.1	907491	909031	XP_025517075.1
NW_020291596.1	909820	911264	XP_025517076.1
NW_020291596.1	912295	913848	XP_025517077.1
NW_020291596.1	913318	914654	XP_025517078.1
NW_020291596.1	915060	916135	XP_025517079.1
NW_020291596.1	917315	918297	XP_025517080.1
NW_020291596.1	918971	923947	XP_025517081.1
NW_020291596.1	924143	925296	XP_025517082.1
NW_020291596.1	925728	928656	XP_025517083.1
NW_020291596.1	929853	930478	XP_025517084.1
NW_020291596.1	931303	933325	XP_025517085.1
NW_020291596.1	933825	935062	XP_025517086.1
NW_020291596.1	936333	937739	XP_025517087.1
NW_020291596.1	938101	939994	XP_025517088.1
NW_020291596.1	940257	941096	XP_025517089.1
NW_020291596.1	941411	942567	XP_025517090.1
NW_020291596.1	942572	946254	XP_025517091.1
NW_020291596.1	946610	947033	XP_025517092.1
NW_020291596.1	947755	950212	XP_025517093.1
NW_020291596.1	951336	953534	XP_025517094.1
NW_020291596.1	953604	956087	XP_025517095.1
NW_020291596.1	956250	956841	XP_025517096.1
NW_020291596.1	963607	966203	XP_025517097.1
NW_020291596.1	967386	967719	XP_025517098.1
NW_020291596.1	967884	969238	XP_025517099.1
NW_020291596.1	969323	971699	XP_025517100.1
NW_020291596.1	971993	973127	XP_025517101.1
NW_020291596.1	974065	974746	XP_025517102.1
NW_020291596.1	976390	978063	XP_025517103.1
NW_020291596.1	978520	980727	XP_025517104.1
NW_020291596.1	981377	983424	XP_025517105.1
NW_020291596.1	984647	985477	XP_025517106.1
NW_020291596.1	1000618	1001265	XP_025517107.1
NW_020291596.1	1003014	1004745	XP_025517108.1
NW_020291596.1	1010914	1011608	XP_025517109.1
NW_020291596.1	1012139	1015580	XP_025517110.1
NW_020291596.1	1016137	1017721	XP_025517111.1
NW_020291596.1	1017893	1019565	XP_025517112.1
NW_020291596.1	1021619	1022826	XP_025517113.1
NW_020291596.1	1023942	1029522	XP_025517114.1
NW_020291596.1	1029881	1032753	XP_025517115.1
NW_020291596.1	1032924	1034131	XP_025517116.1
NW_020291596.1	1034212	1036371	XP_025517117.1
NW_020291596.1	1036792	1037942	XP_025517118.1
NW_020291596.1	1038769	1040892	XP_025517119.1
NW_020291596.1	1041077	1042833	XP_025517120.1
NW_020291596.1	1045166	1046092	XP_025517121.1
NW_020291596.1	1049246	1049615	XP_025517122.1
NW_020291596.1	1050997	1052023	XP_025517123.1
NW_020291596.1	1056256	1056818	XP_025517124.1
NW_020291596.1	1058899	1059637	XP_025517125.1
NW_020291596.1	1060566	1061588	XP_025517126.1
NW_020291596.1	1062242	1063430	XP_025517127.1
NW_020291596.1	1065292	1069606	XP_025517128.1
NW_020291596.1	1070966	1071916	XP_025517129.1
NW_020291596.1	1072589	1075323	XP_025517130.1
NW_020291596.1	1076926	1078128	XP_025517131.1
NW_020291596.1	1078556	1081574	XP_025517132.1
NW_020291596.1	1081820	1082813	XP_025517133.1
NW_020291596.1	1084732	1086556	XP_025517134.1
NW_020291596.1	1087375	1089387	XP_025517135.1
NW_020291596.1	1089364	1090607	XP_025517136.1
NW_020291596.1	1090942	1092645	XP_025517137.1
NW_020291596.1	1093532	1095454	XP_025517138.1
NW_020291596.1	1096159	1097224	XP_025517139.1
NW_020291596.1	1098156	1099678	XP_025517140.1
NW_020291596.1	1100694	1102057	XP_025517141.1
NW_020291596.1	1102346	1102957	XP_025517142.1
NW_020291596.1	1104047	1106043	XP_025517143.1
NW_020291596.1	1106654	1108698	XP_025517144.1
NW_020291596.1	1111454	1112114	XP_025517145.1
NW_020291596.1	1113995	1114491	XP_025517146.1
NW_020291596.1	1114650	1116249	XP_025517147.1
NW_020291596.1	1117331	1118085	XP_025517148.1
NW_020291596.1	1120572	1121493	XP_025517149.1
NW_020291596.1	1122982	1125611	XP_025517150.1
NW_020291596.1	1125972	1126823	XP_025517151.1
NW_020291596.1	1127575	1129946	XP_025517152.1
NW_020291596.1	1131864	1132776	XP_025517153.1
NW_020291596.1	1133328	1138375	XP_025517154.1
NW_020291596.1	1139337	1145588	XP_025517155.1
NW_020291596.1	1151148	1155268	XP_025517156.1
NW_020291596.1	1156361	1156737	XP_025517157.1
NW_020291596.1	1164327	1165029	XP_025517158.1
NW_020291596.1	1166327	1168526	XP_025517159.1
NW_020291596.1	1174062	1175558	XP_025517160.1
NW_020291596.1	1175834	1177617	XP_025517161.1
NW_020291596.1	1177525	1179990	XP_025517162.1
NW_020291596.1	1179948	1181573	XP_025517163.1
NW_020291596.1	1182840	1185570	XP_025517164.1
NW_020291596.1	1195632	1196801	XP_025517165.1
NW_020291596.1	1198034	1198530	XP_025517166.1
NW_020291596.1	1199280	1199706	XP_025517167.1
NW_020291596.1	1200552	1201582	XP_025517168.1
NW_020291596.1	1204699	1205912	XP_025517169.1
NW_020291596.1	1210397	1211125	XP_025517170.1
NW_020291596.1	1212013	1215439	XP_025517171.1
NW_020291596.1	1215617	1216921	XP_025517172.1
NW_020291596.1	1219470	1221212	XP_025517173.1
NW_020291596.1	1221215	1223138	XP_025517174.1
NW_020291596.1	1223844	1224190	XP_025517175.1
NW_020291596.1	1227500	1227805	XP_025517176.1
NW_020291596.1	1232926	1234438	XP_025517177.1
NW_020291596.1	1234980	1236170	XP_025517178.1
NW_020291596.1	1236170	1238133	XP_025517179.1
NW_020291596.1	1239572	1241400	XP_025517180.1
NW_020291596.1	1241443	1243552	XP_025517181.1
NW_020291596.1	1244343	1245263	XP_025517182.1
NW_020291596.1	1246871	1247498	XP_025517183.1
NW_020291596.1	1248178	1250297	XP_025517184.1
NW_020291596.1	1252666	1253688	XP_025517185.1
NW_020291596.1	1253757	1255973	XP_025517186.1
NW_020291596.1	1256076	1257118	XP_025517187.1
NW_020291596.1	1258913	1260620	XP_025517188.1
NW_020291596.1	1266572	1267099	XP_025517189.1
NW_020291596.1	1269743	1270696	XP_025517190.1
NW_020291596.1	1271606	1272051	XP_025517191.1
NW_020291596.1	1272183	1273779	XP_025517192.1
NW_020291596.1	1274083	1275004	XP_025517193.1
NW_020291596.1	1275955	1277374	XP_025517194.1
NW_020291596.1	1277530	1279973	XP_025517195.1
NW_020291596.1	1280428	1281380	XP_025517196.1
NW_020291596.1	1281771	1283161	XP_025517197.1
NW_020291596.1	1283652	1285212	XP_025517198.1
NW_020291596.1	1285709	1287865	XP_025517199.1
NW_020291596.1	1289902	1290931	XP_025517200.1
NW_020291596.1	1291297	1293036	XP_025517201.1
NW_020291596.1	1293356	1294484	XP_025517202.1
NW_020291596.1	1294612	1295131	XP_025517203.1
NW_020291596.1	1296255	1297347	XP_025517204.1
NW_020291596.1	1298307	1300836	XP_025517205.1
NW_020291596.1	1302648	1304679	XP_025517206.1
NW_020291596.1	1305079	1306028	XP_025517207.1
NW_020291596.1	1310154	1312712	XP_025517208.1
NW_020291596.1	1314332	1316612	XP_025517209.1
NW_020291596.1	1317051	1318289	XP_025517210.1
NW_020291596.1	1319337	1321321	XP_025517211.1
NW_020291596.1	1321978	1323547	XP_025517212.1
NW_020291596.1	1324095	1325671	XP_025517213.1
NW_020291596.1	1325829	1326625	XP_025517214.1
NW_020291596.1	1326920	1328157	XP_025517215.1
NW_020291596.1	1329149	1331513	XP_025517216.1
NW_020291596.1	1332586	1333963	XP_025517217.1
NW_020291596.1	1334612	1336552	XP_025517218.1
NW_020291596.1	1337257	1339638	XP_025517219.1
NW_020291596.1	1340889	1342462	XP_025517220.1
NW_020291596.1	1342458	1344549	XP_025517221.1
NW_020291596.1	1345727	1347361	XP_025517222.1
NW_020291596.1	1348559	1349374	XP_025517223.1
NW_020291596.1	1350318	1351527	XP_025517224.1
NW_020291596.1	1353901	1354793	XP_025517225.1
NW_020291596.1	1355556	1357113	XP_025517226.1
NW_020291596.1	1357782	1358304	XP_025517227.1
NW_020291596.1	1358811	1360388	XP_025517228.1
NW_020291596.1	1360711	1361062	XP_025517229.1
NW_020291596.1	1361512	1362695	XP_025517230.1
NW_020291596.1	1363256	1364298	XP_025517231.1
NW_020291596.1	1365096	1367197	XP_025517232.1
NW_020291596.1	1367483	1368164	XP_025517233.1
NW_020291596.1	1368211	1369391	XP_025517234.1
NW_020291596.1	1370389	1371661	XP_025517235.1
NW_020291596.1	1372139	1372908	XP_025517236.1
NW_020291596.1	1374326	1375906	XP_025517237.1
NW_020291596.1	1376146	1377616	XP_025517238.1
NW_020291596.1	1377480	1378981	XP_025517239.1
NW_020291596.1	1379604	1380560	XP_025517240.1
NW_020291596.1	1381467	1382576	XP_025517241.1
NW_020291596.1	1383448	1384868	XP_025517242.1
NW_020291596.1	1387168	1388451	XP_025517243.1
NW_020291596.1	1389366	1391261	XP_025517244.1
NW_020291596.1	1392159	1395122	XP_025517245.1
NW_020291596.1	1395767	1397688	XP_025517246.1
NW_020291596.1	1397996	1398746	XP_025517247.1
NW_020291596.1	1400604	1402029	XP_025517248.1
NW_020291596.1	1401956	1403174	XP_025517249.1
NW_020291596.1	1404156	1405177	XP_025517250.1
NW_020291596.1	1405257	1408905	XP_025517251.1
NW_020291596.1	1409478	1410569	XP_025517252.1
NW_020291596.1	1410912	1413274	XP_025517253.1
NW_020291596.1	1413179	1414245	XP_025517254.1
NW_020291596.1	1414783	1416414	XP_025517255.1
NW_020291596.1	1416524	1418006	XP_025517256.1
NW_020291596.1	1418272	1420296	XP_025517257.1
NW_020291596.1	1420605	1422335	XP_025517258.1
NW_020291596.1	1421955	1423073	XP_025517259.1
NW_020291596.1	1424160	1426130	XP_025517260.1
NW_020291596.1	1427379	1429793	XP_025517261.1
NW_020291596.1	1430923	1431898	XP_025517262.1
NW_020291596.1	1432769	1434071	XP_025517263.1
NW_020291596.1	1434762	1436453	XP_025517264.1
NW_020291596.1	1437386	1438613	XP_025517265.1
NW_020291596.1	1439081	1439531	XP_025517266.1
NW_020291596.1	1440833	1442957	XP_025517267.1
NW_020291596.1	1443404	1443906	XP_025517268.1
NW_020291596.1	1447300	1450003	XP_025517269.1
NW_020291596.1	1451381	1453229	XP_025517270.1
NW_020291596.1	1453367	1454619	XP_025517271.1
NW_020291596.1	1456952	1458437	XP_025517272.1
NW_020291596.1	1460569	1462156	XP_025517273.1
NW_020291596.1	1463260	1464394	XP_025517274.1
NW_020291596.1	1465156	1465521	XP_025517275.1
NW_020291596.1	1466146	1467011	XP_025517276.1
NW_020291596.1	1468941	1469230	XP_025517277.1
NW_020291596.1	1470484	1472419	XP_025517278.1
NW_020291596.1	1474683	1475412	XP_025517279.1
NW_020291596.1	1476243	1477443	XP_025517280.1
NW_020291596.1	1477617	1480578	XP_025517281.1
NW_020291596.1	1483927	1486070	XP_025517282.1
NW_020291596.1	1486960	1488440	XP_025517283.1
NW_020291596.1	1489864	1491363	XP_025517284.1
NW_020291596.1	1492901	1495812	XP_025517285.1
NW_020291596.1	1496607	1505645	XP_025517286.1
NW_020291596.1	1506175	1507024	XP_025517287.1
NW_020291596.1	1507636	1508122	XP_025517288.1
NW_020291596.1	1509283	1512451	XP_025517289.1
NW_020291596.1	1513389	1519356	XP_025517290.1
NW_020291596.1	1519583	1520865	XP_025517291.1
NW_020291596.1	1520903	1522714	XP_025517292.1
NW_020291596.1	1522878	1527288	XP_025517293.1
NW_020291596.1	1528524	1533062	XP_025517294.1
NW_020291596.1	1534261	1535571	XP_025517295.1
NW_020291596.1	1535958	1537020	XP_025517296.1
NW_020291596.1	1537532	1538492	XP_025517297.1
NW_020291596.1	1538625	1540257	XP_025517298.1
NW_020291596.1	1540712	1542192	XP_025517299.1
NW_020291596.1	1543253	1543522	XP_025517300.1
NW_020291596.1	1545570	1547334	XP_025517301.1
NW_020291596.1	1549494	1551206	XP_025517302.1
NW_020291596.1	1551930	1552861	XP_025517303.1
NW_020291596.1	1553646	1554970	XP_025517304.1
NW_020291596.1	1555215	1557128	XP_025517305.1
NW_020291596.1	1557532	1559277	XP_025517306.1
NW_020291596.1	1559811	1561119	XP_025517307.1
NW_020291596.1	1561449	1562140	XP_025517308.1
NW_020291596.1	1562721	1565613	XP_025517309.1
NW_020291596.1	1566556	1567957	XP_025517310.1
NW_020291596.1	1569682	1571497	XP_025517311.1
NW_020291596.1	1571571	1572447	XP_025517312.1
NW_020291596.1	1573695	1574331	XP_025517313.1
NW_020291596.1	1574812	1576040	XP_025517314.1
NW_020291596.1	1576974	1577892	XP_025517315.1
NW_020291596.1	1578520	1580668	XP_025517316.1
NW_020291596.1	1581202	1582508	XP_025517317.1
NW_020291596.1	1583575	1584233	XP_025517318.1
NW_020291596.1	1585168	1586227	XP_025517319.1
NW_020291596.1	1586895	1589351	XP_025517320.1
NW_020291596.1	1590655	1591176	XP_025517321.1
NW_020291596.1	1592683	1592995	XP_025517322.1
NW_020291596.1	1596148	1596328	XP_025517323.1
NW_020291596.1	1599642	1602871	XP_025517324.1
NW_020291596.1	1615308	1615843	XP_025517325.1
NW_020291596.1	1615464	1617103	XP_025517326.1
NW_020291596.1	1617775	1618735	XP_025517327.1
NW_020291596.1	1620815	1622772	XP_025517328.1
NW_020291596.1	1622342	1622966	XP_025517329.1
NW_020291596.1	1625973	1627065	XP_025517330.1
NW_020291596.1	1634796	1635920	XP_025517331.1
NW_020291596.1	1636288	1637887	XP_025517332.1
NW_020291596.1	1639424	1641140	XP_025517333.1
NW_020291596.1	1641822	1644663	XP_025517334.1
NW_020291596.1	1644572	1646301	XP_025517335.1
NW_020291596.1	1649647	1651255	XP_025517336.1
NW_020291596.1	1652490	1655270	XP_025517337.1
NW_020291596.1	1655427	1656737	XP_025517338.1
NW_020291596.1	1658153	1658580	XP_025517339.1
NW_020291596.1	1659335	1661542	XP_025517340.1
NW_020291596.1	1661848	1661998	XP_025517341.1
NW_020291596.1	1662334	1663438	XP_025517342.1
NW_020291596.1	1663626	1665694	XP_025517343.1
NW_020291596.1	1665790	1666194	XP_025517344.1
NW_020291596.1	1666271	1666717	XP_025517345.1
NW_020291596.1	1667062	1668889	XP_025517346.1
NW_020291597.1	17583	19217	XP_025516181.1
NW_020291597.1	20740	21893	XP_025516182.1
NW_020291597.1	22098	23136	XP_025516183.1
NW_020291597.1	23360	25161	XP_025516184.1
NW_020291597.1	26049	28525	XP_025516185.1
NW_020291597.1	29069	30593	XP_025516186.1
NW_020291597.1	30894	31878	XP_025516187.1
NW_020291597.1	32962	33686	XP_025516188.1
NW_020291597.1	34191	35849	XP_025516189.1
NW_020291597.1	36250	37753	XP_025516190.1
NW_020291597.1	39685	41738	XP_025516191.1
NW_020291597.1	43773	44475	XP_025516192.1
NW_020291597.1	45188	45501	XP_025516193.1
NW_020291597.1	45501	45948	XP_025516194.1
NW_020291597.1	50636	51019	XP_025516195.1
NW_020291597.1	53728	55018	XP_025516196.1
NW_020291597.1	55018	55338	XP_025516197.1
NW_020291597.1	55338	55839	XP_025516198.1
NW_020291597.1	56533	57613	XP_025516199.1
NW_020291597.1	64705	65973	XP_025516200.1
NW_020291597.1	70375	72285	XP_025516201.1
NW_020291597.1	72213	72587	XP_025516202.1
NW_020291597.1	73189	78469	XP_025516203.1
NW_020291597.1	80693	81180	XP_025516204.1
NW_020291597.1	83783	84853	XP_025516205.1
NW_020291597.1	85136	88141	XP_025516206.1
NW_020291597.1	88465	90395	XP_025516207.1
NW_020291597.1	91125	92588	XP_025516208.1
NW_020291597.1	92356	93687	XP_025516209.1
NW_020291597.1	93860	95661	XP_025516210.1
NW_020291597.1	95803	99057	XP_025516211.1
NW_020291597.1	99263	100733	XP_025516212.1
NW_020291597.1	101516	103105	XP_025516213.1
NW_020291597.1	105884	107523	XP_025516214.1
NW_020291597.1	108897	112242	XP_025516215.1
NW_020291597.1	113000	114311	XP_025516216.1
NW_020291597.1	114761	116717	XP_025516217.1
NW_020291597.1	116821	118788	XP_025516218.1
NW_020291597.1	118896	120757	XP_025516219.1
NW_020291597.1	120776	124698	XP_025516220.1
NW_020291597.1	125186	126134	XP_025516221.1
NW_020291597.1	125976	129510	XP_025516222.1
NW_020291597.1	129903	131658	XP_025516223.1
NW_020291597.1	132445	137698	XP_025516224.1
NW_020291597.1	139101	140065	XP_025516225.1
NW_020291597.1	140257	143706	XP_025516226.1
NW_020291597.1	144047	144496	XP_025516227.1
NW_020291597.1	144916	145238	XP_025516228.1
NW_020291597.1	148439	149102	XP_025516229.1
NW_020291597.1	151101	152497	XP_025516230.1
NW_020291597.1	162153	162742	XP_025516231.1
NW_020291597.1	162646	166354	XP_025516232.1
NW_020291597.1	166430	167604	XP_025516233.1
NW_020291597.1	168386	168809	XP_025516234.1
NW_020291597.1	170842	174293	XP_025516235.1
NW_020291597.1	175328	177566	XP_025516236.1
NW_020291597.1	177660	178846	XP_025516237.1
NW_020291597.1	178945	180693	XP_025516238.1
NW_020291597.1	182667	183786	XP_025516239.1
NW_020291597.1	183929	186050	XP_025516240.1
NW_020291597.1	187187	188691	XP_025516241.1
NW_020291597.1	193909	197627	XP_025516242.1
NW_020291597.1	198247	200489	XP_025516243.1
NW_020291597.1	201060	203723	XP_025516244.1
NW_020291597.1	203914	206934	XP_025516245.1
NW_020291597.1	207824	209672	XP_025516246.1
NW_020291597.1	211854	212464	XP_025516247.1
NW_020291597.1	212441	213901	XP_025516248.1
NW_020291597.1	214367	215834	XP_025516249.1
NW_020291597.1	215995	217778	XP_025516250.1
NW_020291597.1	221601	224950	XP_025516251.1
NW_020291597.1	225376	227749	XP_025516252.1
NW_020291597.1	227860	228388	XP_025516253.1
NW_020291597.1	229055	230943	XP_025516254.1
NW_020291597.1	232660	236105	XP_025516255.1
NW_020291597.1	236486	237045	XP_025516256.1
NW_020291597.1	238214	240805	XP_025516257.1
NW_020291597.1	247894	250708	XP_025516258.1
NW_020291597.1	250708	251071	XP_025516259.1
NW_020291597.1	253414	255041	XP_025516260.1
NW_020291597.1	256611	257043	XP_025516261.1
NW_020291597.1	256992	258124	XP_025516262.1
NW_020291597.1	258536	258902	XP_025516263.1
NW_020291597.1	258713	261440	XP_025516264.1
NW_020291597.1	266703	267591	XP_025516265.1
NW_020291597.1	270729	274078	XP_025516266.1
NW_020291597.1	274600	275269	XP_025516267.1
NW_020291597.1	275797	278512	XP_025516268.1
NW_020291597.1	278686	279945	XP_025516269.1
NW_020291597.1	280833	282345	XP_025516270.1
NW_020291597.1	285452	290064	XP_025516271.1
NW_020291597.1	291228	293081	XP_025516272.1
NW_020291597.1	296841	298010	XP_025516273.1
NW_020291597.1	298061	299140	XP_025516274.1
NW_020291597.1	300263	302855	XP_025516275.1
NW_020291597.1	302876	304077	XP_025516276.1
NW_020291597.1	304307	305274	XP_025516277.1
NW_020291597.1	305453	308288	XP_025516278.1
NW_020291597.1	309280	311754	XP_025516279.1
NW_020291597.1	312076	313466	XP_025516280.1
NW_020291597.1	313557	314662	XP_025516281.1
NW_020291597.1	317364	319677	XP_025516282.1
NW_020291597.1	321607	322127	XP_025516283.1
NW_020291597.1	324455	330052	XP_025516284.1
NW_020291597.1	330096	331523	XP_025516285.1
NW_020291597.1	331542	334008	XP_025516286.1
NW_020291597.1	334159	335120	XP_025516287.1
NW_020291597.1	335116	337730	XP_025516288.1
NW_020291597.1	340223	342072	XP_025516289.1
NW_020291597.1	342821	344449	XP_025516290.1
NW_020291597.1	344440	346591	XP_025516291.1
NW_020291597.1	346522	347954	XP_025516292.1
NW_020291597.1	349151	350549	XP_025516293.1
NW_020291597.1	352344	354280	XP_025516294.1
NW_020291597.1	354636	358074	XP_025516295.1
NW_020291597.1	358070	360487	XP_025516296.1
NW_020291597.1	362513	363780	XP_025516297.1
NW_020291597.1	364112	365983	XP_025516298.1
NW_020291597.1	366111	368869	XP_025516299.1
NW_020291597.1	369761	371195	XP_025516300.1
NW_020291597.1	371218	372378	XP_025516301.1
NW_020291597.1	372788	374364	XP_025516302.1
NW_020291597.1	376037	380025	XP_025516303.1
NW_020291597.1	380871	382494	XP_025516304.1
NW_020291597.1	383209	385940	XP_025516305.1
NW_020291597.1	390177	390616	XP_025516306.1
NW_020291597.1	393456	394788	XP_025516307.1
NW_020291597.1	394991	397486	XP_025516308.1
NW_020291597.1	397690	398784	XP_025516309.1
NW_020291597.1	400863	404773	XP_025516310.1
NW_020291597.1	404751	405698	XP_025516311.1
NW_020291597.1	405878	407250	XP_025516312.1
NW_020291597.1	407549	408349	XP_025516313.1
NW_020291597.1	409297	410351	XP_025516314.1
NW_020291597.1	411712	413558	XP_025516315.1
NW_020291597.1	414851	415970	XP_025516316.1
NW_020291597.1	416598	417068	XP_025516317.1
NW_020291597.1	417068	417617	XP_025516318.1
NW_020291597.1	418332	421621	XP_025516319.1
NW_020291597.1	422243	423700	XP_025516320.1
NW_020291597.1	428160	430090	XP_025516321.1
NW_020291597.1	431380	432379	XP_025516322.1
NW_020291597.1	432664	434386	XP_025516323.1
NW_020291597.1	435185	436204	XP_025516324.1
NW_020291597.1	436573	437701	XP_025516325.1
NW_020291597.1	438069	440166	XP_025516326.1
NW_020291597.1	441618	442113	XP_025516327.1
NW_020291597.1	442249	443417	XP_025516328.1
NW_020291597.1	443522	445613	XP_025516329.1
NW_020291597.1	446129	447705	XP_025516330.1
NW_020291597.1	449032	450024	XP_025516331.1
NW_020291597.1	450592	453761	XP_025516332.1
NW_020291597.1	455251	456561	XP_025516333.1
NW_020291597.1	456497	457339	XP_025516334.1
NW_020291597.1	457895	460238	XP_025516335.1
NW_020291597.1	460461	462910	XP_025516336.1
NW_020291597.1	464952	466703	XP_025516337.1
NW_020291597.1	467088	469294	XP_025516338.1
NW_020291597.1	470273	470702	XP_025516339.1
NW_020291597.1	472124	473216	XP_025516340.1
NW_020291597.1	473536	474885	XP_025516341.1
NW_020291597.1	475233	477167	XP_025516342.1
NW_020291597.1	479631	482776	XP_025516343.1
NW_020291597.1	482979	484871	XP_025516344.1
NW_020291597.1	491808	493599	XP_025516345.1
NW_020291597.1	494058	495236	XP_025516346.1
NW_020291597.1	495424	496605	XP_025516347.1
NW_020291597.1	497929	499990	XP_025516348.1
NW_020291597.1	499961	501673	XP_025516349.1
NW_020291597.1	503054	511555	XP_025516350.1
NW_020291597.1	511812	513078	XP_025516351.1
NW_020291597.1	513805	515152	XP_025516352.1
NW_020291597.1	515304	516545	XP_025516353.1
NW_020291597.1	517527	518265	XP_025516354.1
NW_020291597.1	518812	520346	XP_025516355.1
NW_020291597.1	520945	522183	XP_025516356.1
NW_020291597.1	522223	524429	XP_025516357.1
NW_020291597.1	524611	525757	XP_025516358.1
NW_020291597.1	526391	527612	XP_025516359.1
NW_020291597.1	528002	529936	XP_025516360.1
NW_020291597.1	530194	531369	XP_025516361.1
NW_020291597.1	531991	533459	XP_025516362.1
NW_020291597.1	533340	535440	XP_025516363.1
NW_020291597.1	535671	537991	XP_025516364.1
NW_020291597.1	537324	538715	XP_025516365.1
NW_020291597.1	539274	541212	XP_025516366.1
NW_020291597.1	541316	543211	XP_025516367.1
NW_020291597.1	543961	545972	XP_025516368.1
NW_020291597.1	546595	548664	XP_025516369.1
NW_020291597.1	549180	550731	XP_025516370.1
NW_020291597.1	550774	552764	XP_025516371.1
NW_020291597.1	553298	555101	XP_025516372.1
NW_020291597.1	554853	556005	XP_025516373.1
NW_020291597.1	556258	557868	XP_025516374.1
NW_020291597.1	558018	559881	XP_025516375.1
NW_020291597.1	560165	561221	XP_025516376.1
NW_020291597.1	561989	563130	XP_025516377.1
NW_020291597.1	563484	565597	XP_025516378.1
NW_020291597.1	565682	567427	XP_025516379.1
NW_020291597.1	568256	570512	XP_025516380.1
NW_020291597.1	570724	572119	XP_025516381.1
NW_020291597.1	574083	576819	XP_025516382.1
NW_020291597.1	576983	577987	XP_025516383.1
NW_020291597.1	577887	582549	XP_025516384.1
NW_020291597.1	583184	584442	XP_025516385.1
NW_020291597.1	584384	585610	XP_025516386.1
NW_020291597.1	585820	589979	XP_025516387.1
NW_020291597.1	590520	593018	XP_025516388.1
NW_020291597.1	594220	595324	XP_025516389.1
NW_020291597.1	597703	598030	XP_025516390.1
NW_020291597.1	598259	599422	XP_025516391.1
NW_020291597.1	599988	601761	XP_025516392.1
NW_020291597.1	602469	604668	XP_025516393.1
NW_020291597.1	606372	608998	XP_025516394.1
NW_020291597.1	609203	610830	XP_025516395.1
NW_020291597.1	610491	611875	XP_025516396.1
NW_020291597.1	613084	615020	XP_025516397.1
NW_020291597.1	614989	615976	XP_025516398.1
NW_020291597.1	616221	617464	XP_025516399.1
NW_020291597.1	618600	620018	XP_025516400.1
NW_020291597.1	620014	621285	XP_025516401.1
NW_020291597.1	621560	624320	XP_025516402.1
NW_020291597.1	624471	626059	XP_025516403.1
NW_020291597.1	625796	629086	XP_025516404.1
NW_020291597.1	631526	631826	XP_025516405.1
NW_020291597.1	632529	633157	XP_025516406.1
NW_020291597.1	633399	634604	XP_025516407.1
NW_020291597.1	635347	637546	XP_025516408.1
NW_020291597.1	637296	638967	XP_025516409.1
NW_020291597.1	639286	640110	XP_025516410.1
NW_020291597.1	641605	643146	XP_025516411.1
NW_020291597.1	644594	646728	XP_025516412.1
NW_020291597.1	647259	648349	XP_025516413.1
NW_020291597.1	648472	650568	XP_025516414.1
NW_020291597.1	650770	651659	XP_025516415.1
NW_020291597.1	653791	656307	XP_025516416.1
NW_020291597.1	664448	666181	XP_025516417.1
NW_020291597.1	667225	669988	XP_025516418.1
NW_020291597.1	673731	677387	XP_025516419.1
NW_020291597.1	678143	681432	XP_025516420.1
NW_020291597.1	681958	683582	XP_025516421.1
NW_020291597.1	685419	686553	XP_025516422.1
NW_020291597.1	686897	688314	XP_025516423.1
NW_020291597.1	689757	691213	XP_025516424.1
NW_020291597.1	692534	694037	XP_025516425.1
NW_020291597.1	695733	696997	XP_025516426.1
NW_020291597.1	697169	698146	XP_025516427.1
NW_020291597.1	698617	699633	XP_025516428.1
NW_020291597.1	700866	701575	XP_025516429.1
NW_020291597.1	701622	702595	XP_025516430.1
NW_020291597.1	703339	704366	XP_025516431.1
NW_020291597.1	704651	705279	XP_025516432.1
NW_020291597.1	706447	707511	XP_025516433.1
NW_020291597.1	707951	708338	XP_025516434.1
NW_020291597.1	708965	710245	XP_025516435.1
NW_020291597.1	710586	712525	XP_025516436.1
NW_020291597.1	713484	715738	XP_025516437.1
NW_020291597.1	717463	724990	XP_025516438.1
NW_020291597.1	725040	726524	XP_025516439.1
NW_020291597.1	726864	728663	XP_025516440.1
NW_020291597.1	729940	735234	XP_025516441.1
NW_020291597.1	735757	739789	XP_025516442.1
NW_020291597.1	740895	742091	XP_025516443.1
NW_020291597.1	743074	743893	XP_025516444.1
NW_020291597.1	744988	746040	XP_025516445.1
NW_020291597.1	746174	748220	XP_025516446.1
NW_020291597.1	748620	750490	XP_025516447.1
NW_020291597.1	750666	751107	XP_025516448.1
NW_020291597.1	752238	755013	XP_025516449.1
NW_020291597.1	755118	756402	XP_025516450.1
NW_020291597.1	758109	763335	XP_025516451.1
NW_020291597.1	764985	766820	XP_025516452.1
NW_020291597.1	767293	768141	XP_025516453.1
NW_020291597.1	768858	770186	XP_025516454.1
NW_020291597.1	771542	773196	XP_025516455.1
NW_020291597.1	773531	775197	XP_025516456.1
NW_020291597.1	775107	776860	XP_025516457.1
NW_020291597.1	778309	779441	XP_025516458.1
NW_020291597.1	779513	780730	XP_025516459.1
NW_020291597.1	781134	781575	XP_025516460.1
NW_020291597.1	783460	784387	XP_025516461.1
NW_020291597.1	784108	786008	XP_025516462.1
NW_020291597.1	786308	787308	XP_025516463.1
NW_020291597.1	787610	789551	XP_025516464.1
NW_020291597.1	789517	790634	XP_025516465.1
NW_020291597.1	791751	793377	XP_025516466.1
NW_020291597.1	795156	796019	XP_025516467.1
NW_020291597.1	795968	798071	XP_025516468.1
NW_020291597.1	798204	800044	XP_025516469.1
NW_020291597.1	800631	802441	XP_025516470.1
NW_020291597.1	802441	803118	XP_025516471.1
NW_020291597.1	803332	804909	XP_025516472.1
NW_020291597.1	805080	810842	XP_025516473.1
NW_020291597.1	811094	811961	XP_025516474.1
NW_020291597.1	812103	814050	XP_025516475.1
NW_020291597.1	814709	815515	XP_025516476.1
NW_020291597.1	817350	819913	XP_025516477.1
NW_020291597.1	821549	823040	XP_025516478.1
NW_020291597.1	824106	827969	XP_025516479.1
NW_020291597.1	827629	830417	XP_025516480.1
NW_020291597.1	830539	831781	XP_025516481.1
NW_020291597.1	831922	833232	XP_025516482.1
NW_020291597.1	834120	835604	XP_025516483.1
NW_020291597.1	837101	842308	XP_025516484.1
NW_020291597.1	842504	843821	XP_025516485.1
NW_020291597.1	844243	849151	XP_025516486.1
NW_020291597.1	850342	853222	XP_025516487.1
NW_020291597.1	853631	855008	XP_025516488.1
NW_020291597.1	856034	856901	XP_025516489.1
NW_020291597.1	857861	858335	XP_025516490.1
NW_020291597.1	861669	863694	XP_025516491.1
NW_020291597.1	866050	867826	XP_025516492.1
NW_020291597.1	868824	873113	XP_025516493.1
NW_020291597.1	873466	874949	XP_025516494.1
NW_020291597.1	875384	876357	XP_025516495.1
NW_020291597.1	876561	878510	XP_025516496.1
NW_020291597.1	878579	879791	XP_025516497.1
NW_020291597.1	880684	881004	XP_025516498.1
NW_020291597.1	881308	884194	XP_025516499.1
NW_020291597.1	884484	886070	XP_025516500.1
NW_020291597.1	889476	889889	XP_025516501.1
NW_020291597.1	890033	891403	XP_025516502.1
NW_020291597.1	891728	892488	XP_025516503.1
NW_020291597.1	892688	893096	XP_025516504.1
NW_020291597.1	893643	895579	XP_025516505.1
NW_020291597.1	897840	898942	XP_025516506.1
NW_020291597.1	899595	900626	XP_025516507.1
NW_020291597.1	901175	902417	XP_025516508.1
NW_020291597.1	902494	904734	XP_025516509.1
NW_020291597.1	905205	906241	XP_025516510.1
NW_020291597.1	907064	908122	XP_025516511.1
NW_020291597.1	908677	911304	XP_025516512.1
NW_020291597.1	911715	917477	XP_025516513.1
NW_020291597.1	918015	920225	XP_025516514.1
NW_020291597.1	920916	921937	XP_025516515.1
NW_020291597.1	926769	927742	XP_025516516.1
NW_020291597.1	929711	930708	XP_025516517.1
NW_020291597.1	930863	932351	XP_025516518.1
NW_020291597.1	935457	938493	XP_025516519.1
NW_020291597.1	939548	940862	XP_025516520.1
NW_020291597.1	940949	942212	XP_025516521.1
NW_020291597.1	944613	947841	XP_025516522.1
NW_020291597.1	952693	953527	XP_025516523.1
NW_020291597.1	953642	954754	XP_025516524.1
NW_020291597.1	956041	958282	XP_025516525.1
NW_020291597.1	959584	961362	XP_025516526.1
NW_020291597.1	961142	962542	XP_025516527.1
NW_020291597.1	963168	966687	XP_025516528.1
NW_020291597.1	969307	969987	XP_025516529.1
NW_020291597.1	969748	971842	XP_025516530.1
NW_020291597.1	971890	973748	XP_025516531.1
NW_020291597.1	973962	976044	XP_025516532.1
NW_020291597.1	977750	979101	XP_025516533.1
NW_020291597.1	980825	984543	XP_025516534.1
NW_020291597.1	984598	985136	XP_025516535.1
NW_020291597.1	986068	987101	XP_025516536.1
NW_020291597.1	987533	988088	XP_025516537.1
NW_020291597.1	990426	991400	XP_025516538.1
NW_020291597.1	991339	993795	XP_025516539.1
NW_020291597.1	994162	996571	XP_025516540.1
NW_020291597.1	996764	998965	XP_025516541.1
NW_020291597.1	998998	1001729	XP_025516542.1
NW_020291597.1	1001939	1007702	XP_025516543.1
NW_020291597.1	1007612	1009271	XP_025516544.1
NW_020291597.1	1010608	1012884	XP_025516545.1
NW_020291597.1	1012957	1014659	XP_025516546.1
NW_020291597.1	1015006	1019518	XP_025516547.1
NW_020291597.1	1020641	1022849	XP_025516548.1
NW_020291597.1	1023052	1025756	XP_025516549.1
NW_020291597.1	1025984	1027560	XP_025516550.1
NW_020291597.1	1028009	1029419	XP_025516551.1
NW_020291597.1	1029423	1030368	XP_025516552.1
NW_020291597.1	1030603	1035078	XP_025516553.1
NW_020291597.1	1035682	1038316	XP_025516554.1
NW_020291597.1	1039757	1040701	XP_025516555.1
NW_020291597.1	1042137	1042765	XP_025516556.1
NW_020291597.1	1042765	1045183	XP_025516557.1
NW_020291597.1	1045977	1048218	XP_025516558.1
NW_020291597.1	1048218	1048797	XP_025516559.1
NW_020291597.1	1049825	1050221	XP_025516560.1
NW_020291597.1	1050781	1051850	XP_025516561.1
NW_020291597.1	1051850	1053037	XP_025516562.1
NW_020291597.1	1054139	1055330	XP_025516563.1
NW_020291597.1	1057022	1058766	XP_025516564.1
NW_020291597.1	1059320	1060944	XP_025516565.1
NW_020291597.1	1061447	1063335	XP_025516566.1
NW_020291597.1	1064938	1066785	XP_025516567.1
NW_020291597.1	1066671	1067573	XP_025516568.1
NW_020291597.1	1067693	1069898	XP_025516569.1
NW_020291597.1	1070027	1072636	XP_025516570.1
NW_020291597.1	1072625	1074295	XP_025516571.1
NW_020291597.1	1074464	1076263	XP_025516572.1
NW_020291597.1	1076403	1077594	XP_025516573.1
NW_020291597.1	1078170	1080297	XP_025516574.1
NW_020291597.1	1080978	1085717	XP_025516575.1
NW_020291597.1	1088556	1094886	XP_025516576.1
NW_020291597.1	1094977	1096249	XP_025516577.1
NW_020291597.1	1096225	1097199	XP_025516578.1
NW_020291597.1	1097159	1097793	XP_025516579.1
NW_020291597.1	1097863	1098691	XP_025516580.1
NW_020291597.1	1101580	1102664	XP_025516581.1
NW_020291597.1	1103859	1104877	XP_025516582.1
NW_020291597.1	1105408	1111100	XP_025516583.1
NW_020291597.1	1111704	1113140	XP_025516584.1
NW_020291597.1	1116502	1120247	XP_025516585.1
NW_020291597.1	1121568	1124845	XP_025516586.1
NW_020291597.1	1125031	1125513	XP_025516587.1
NW_020291597.1	1126841	1130588	XP_025516588.1
NW_020291597.1	1131855	1134627	XP_025516589.1
NW_020291597.1	1135196	1139324	XP_025516590.1
NW_020291597.1	1139887	1141240	XP_025516591.1
NW_020291597.1	1141820	1142192	XP_025516592.1
NW_020291597.1	1142337	1144308	XP_025516593.1
NW_020291597.1	1145243	1145636	XP_025516594.1
NW_020291597.1	1146639	1149070	XP_025516595.1
NW_020291597.1	1150616	1152633	XP_025516596.1
NW_020291597.1	1152760	1158958	XP_025516597.1
NW_020291597.1	1159283	1162244	XP_025516598.1
NW_020291597.1	1162233	1163273	XP_025516599.1
NW_020291597.1	1163748	1168074	XP_025516600.1
NW_020291597.1	1168332	1169505	XP_025516601.1
NW_020291597.1	1169645	1172056	XP_025516602.1
NW_020291597.1	1173374	1174918	XP_025516603.1
NW_020291597.1	1175073	1176869	XP_025516604.1
NW_020291597.1	1177932	1182006	XP_025516605.1
NW_020291597.1	1182257	1186424	XP_025516606.1
NW_020291597.1	1186404	1187561	XP_025516607.1
NW_020291597.1	1193669	1195753	XP_025516608.1
NW_020291597.1	1197343	1199958	XP_025516609.1
NW_020291597.1	1200507	1217042	XP_025516610.1
NW_020291597.1	1217445	1219703	XP_025516611.1
NW_020291597.1	1220159	1222215	XP_025516612.1
NW_020291597.1	1222004	1223830	XP_025516613.1
NW_020291597.1	1223830	1225622	XP_025516614.1
NW_020291597.1	1225245	1227155	XP_025516615.1
NW_020291597.1	1229420	1231192	XP_025516616.1
NW_020291597.1	1231910	1234446	XP_025516617.1
NW_020291597.1	1234828	1235529	XP_025516618.1
NW_020291597.1	1235116	1237120	XP_025516619.1
NW_020291597.1	1239879	1243263	XP_025516620.1
NW_020291597.1	1245841	1246863	XP_025516621.1
NW_020291597.1	1246863	1247431	XP_025516622.1
NW_020291597.1	1252409	1255321	XP_025516623.1
NW_020291597.1	1256640	1257103	XP_025516624.1
NW_020291597.1	1261970	1262404	XP_025516625.1
NW_020291597.1	1262981	1265888	XP_025516626.1
NW_020291597.1	1267950	1269510	XP_025516627.1
NW_020291597.1	1270072	1272132	XP_025516628.1
NW_020291597.1	1272127	1273536	XP_025516629.1
NW_020291597.1	1273599	1275172	XP_025516630.1
NW_020291597.1	1277188	1277848	XP_025516631.1
NW_020291597.1	1279862	1281697	XP_025516632.1
NW_020291597.1	1283622	1285522	XP_025516633.1
NW_020291597.1	1290611	1292053	XP_025516634.1
NW_020291597.1	1292668	1295554	XP_025516635.1
NW_020291597.1	1300219	1301158	XP_025516636.1
NW_020291597.1	1301145	1302238	XP_025516637.1
NW_020291597.1	1302285	1303791	XP_025516638.1
NW_020291597.1	1303586	1304774	XP_025516639.1
NW_020291597.1	1309711	1310947	XP_025516640.1
NW_020291597.1	1314415	1314976	XP_025516641.1
NW_020291597.1	1315780	1316372	XP_025516642.1
NW_020291597.1	1316372	1316838	XP_025516643.1
NW_020291597.1	1316953	1319584	XP_025516644.1
NW_020291597.1	1320117	1323388	XP_025516645.1
NW_020291597.1	1323441	1324894	XP_025516646.1
NW_020291597.1	1325417	1326488	XP_025516647.1
NW_020291597.1	1327104	1328602	XP_025516648.1
NW_020291597.1	1328821	1329112	XP_025516649.1
NW_020291597.1	1328959	1330409	XP_025516650.1
NW_020291597.1	1330534	1331404	XP_025516651.1
NW_020291597.1	1331324	1332557	XP_025516652.1
NW_020291597.1	1332603	1333751	XP_025516653.1
NW_020291597.1	1333783	1335044	XP_025516654.1
NW_020291597.1	1336610	1338527	XP_025516655.1
NW_020291597.1	1339384	1341611	XP_025516656.1
NW_020291597.1	1342612	1344376	XP_025516657.1
NW_020291597.1	1345267	1345796	XP_025516658.1
NW_020291597.1	1347280	1348340	XP_025516659.1
NW_020291597.1	1348589	1349221	XP_025516660.1
NW_020291597.1	1350305	1351792	XP_025516661.1
NW_020291597.1	1351640	1354131	XP_025516662.1
NW_020291597.1	1354464	1356061	XP_025516663.1
NW_020291597.1	1356217	1360047	XP_025516664.1
NW_020291597.1	1361509	1362542	XP_025516665.1
NW_020291597.1	1362944	1365266	XP_025516666.1
NW_020291597.1	1365373	1367517	XP_025516667.1
NW_020291597.1	1367504	1369881	XP_025516668.1
NW_020291597.1	1369939	1370700	XP_025516669.1
NW_020291597.1	1371130	1372380	XP_025516670.1
NW_020291597.1	1372421	1373109	XP_025516671.1
NW_020291597.1	1373265	1375195	XP_025516672.1
NW_020291597.1	1376197	1378099	XP_025516673.1
NW_020291597.1	1380263	1381775	XP_025516674.1
NW_020291597.1	1382959	1383961	XP_025516675.1
NW_020291597.1	1384594	1385285	XP_025516676.1
NW_020291597.1	1385766	1387282	XP_025516677.1
NW_020291597.1	1388209	1388793	XP_025516678.1
NW_020291597.1	1389031	1390869	XP_025516679.1
NW_020291597.1	1392404	1393659	XP_025516680.1
NW_020291597.1	1394464	1396688	XP_025516681.1
NW_020291597.1	1397470	1399715	XP_025516682.1
NW_020291597.1	1403236	1404803	XP_025516683.1
NW_020291597.1	1404917	1407751	XP_025516684.1
NW_020291597.1	1409547	1410842	XP_025516685.1
NW_020291597.1	1410875	1413414	XP_025516686.1
NW_020291597.1	1413910	1415632	XP_025516687.1
NW_020291597.1	1415847	1418557	XP_025516688.1
NW_020291597.1	1419712	1422343	XP_025516689.1
NW_020291597.1	1422990	1423489	XP_025516690.1
NW_020291597.1	1425031	1425953	XP_025516691.1
NW_020291597.1	1428523	1429888	XP_025516692.1
NW_020291597.1	1431451	1432564	XP_025516693.1
NW_020291597.1	1435362	1439158	XP_025516694.1
NW_020291597.1	1439999	1442172	XP_025516695.1
NW_020291597.1	1442663	1444678	XP_025516696.1
NW_020291597.1	1444833	1445584	XP_025516697.1
NW_020291597.1	1447107	1447726	XP_025516698.1
NW_020291597.1	1450492	1451044	XP_025516699.1
NW_020291597.1	1452570	1454947	XP_025516700.1
NW_020291597.1	1455951	1456571	XP_025516701.1
NW_020291597.1	1456916	1457864	XP_025516702.1
NW_020291597.1	1458558	1459603	XP_025516703.1
NW_020291597.1	1460079	1461887	XP_025516704.1
NW_020291597.1	1470260	1471027	XP_025516705.1
NW_020291597.1	1471986	1473714	XP_025516706.1
NW_020291597.1	1474812	1475506	XP_025516707.1
NW_020291597.1	1476272	1479218	XP_025516708.1
NW_020291597.1	1480008	1480832	XP_025516709.1
NW_020291597.1	1481324	1482777	XP_025516710.1
NW_020291597.1	1482864	1483144	XP_025516711.1
NW_020291597.1	1487167	1488734	XP_025516712.1
NW_020291597.1	1490743	1494206	XP_025516713.1
NW_020291597.1	1495066	1496573	XP_025516714.1
NW_020291597.1	1497394	1498578	XP_025516715.1
NW_020291597.1	1499192	1500796	XP_025516716.1
NW_020291597.1	1502641	1504309	XP_025516717.1
NW_020291597.1	1505321	1508191	XP_025516718.1
NW_020291597.1	1507791	1512037	XP_025516719.1
NW_020291597.1	1511791	1512873	XP_025516720.1
NW_020291597.1	1513132	1514407	XP_025516721.1
NW_020291597.1	1515130	1516095	XP_025516722.1
NW_020291597.1	1517358	1519009	XP_025516723.1
NW_020291597.1	1520449	1521159	XP_025516724.1
NW_020291597.1	1521624	1522335	XP_025516725.1
NW_020291597.1	1522681	1523358	XP_025516726.1
NW_020291597.1	1523190	1523883	XP_025516727.1
NW_020291597.1	1524555	1525417	XP_025516728.1
NW_020291597.1	1525601	1526414	XP_025516729.1
NW_020291597.1	1528176	1530993	XP_025516730.1
NW_020291597.1	1531249	1532706	XP_025516731.1
NW_020291597.1	1533378	1535448	XP_025516732.1
NW_020291597.1	1535793	1536962	XP_025516733.1
NW_020291597.1	1537261	1537782	XP_025516734.1
NW_020291597.1	1538357	1540965	XP_025516735.1
NW_020291597.1	1542330	1543388	XP_025516736.1
NW_020291597.1	1543704	1546241	XP_025516737.1
NW_020291597.1	1546677	1548003	XP_025516738.1
NW_020291597.1	1548294	1550006	XP_025516739.1
NW_020291597.1	1550389	1551897	XP_025516740.1
NW_020291597.1	1552002	1554364	XP_025516741.1
NW_020291597.1	1556143	1557561	XP_025516742.1
NW_020291597.1	1557828	1558639	XP_025516743.1
NW_020291597.1	1559712	1564723	XP_025516744.1
NW_020291597.1	1568352	1568673	XP_025516745.1
NW_020291597.1	1571537	1573322	XP_025516746.1
NW_020291597.1	1573868	1575977	XP_025516747.1
NW_020291597.1	1576081	1576869	XP_025516748.1
NW_020291597.1	1578542	1579933	XP_025516749.1
NW_020291597.1	1582191	1582680	XP_025516750.1
NW_020291597.1	1583016	1583931	XP_025516751.1
NW_020291597.1	1587404	1591298	XP_025516752.1
NW_020291597.1	1591608	1595076	XP_025516753.1
NW_020291597.1	1596839	1601199	XP_025516754.1
NW_020291597.1	1602981	1603693	XP_025516755.1
NW_020291597.1	1604383	1605569	XP_025516756.1
NW_020291597.1	1607192	1608999	XP_025516757.1
NW_020291597.1	1609184	1610236	XP_025516758.1
NW_020291597.1	1610419	1612238	XP_025516759.1
NW_020291597.1	1613164	1615172	XP_025516760.1
NW_020291597.1	1615684	1616427	XP_025516761.1
NW_020291597.1	1616427	1620289	XP_025516762.1
NW_020291597.1	1621759	1623589	XP_025516763.1
NW_020291597.1	1623782	1625293	XP_025516764.1
NW_020291597.1	1625290	1626925	XP_025516765.1
NW_020291597.1	1626904	1628717	XP_025516766.1
NW_020291597.1	1628878	1629657	XP_025516767.1
NW_020291597.1	1629776	1631113	XP_025516768.1
NW_020291597.1	1632197	1633578	XP_025516769.1
NW_020291597.1	1634801	1635819	XP_025516770.1
NW_020291597.1	1636652	1638607	XP_025516771.1
NW_020291597.1	1638681	1641033	XP_025516772.1
NW_020291597.1	1643177	1645096	XP_025516773.1
NW_020291597.1	1646596	1647066	XP_025516774.1
NW_020291597.1	1648464	1649453	XP_025516775.1
NW_020291597.1	1650663	1651575	XP_025516776.1
NW_020291597.1	1652202	1654113	XP_025516777.1
NW_020291597.1	1654779	1655875	XP_025516778.1
NW_020291597.1	1657008	1657786	XP_025516779.1
NW_020291598.1	1754	4103	XP_025515656.1
NW_020291598.1	7089	9507	XP_025515657.1
NW_020291598.1	9845	11828	XP_025515658.1
NW_020291598.1	12604	15162	XP_025515659.1
NW_020291598.1	16124	16609	XP_025515660.1
NW_020291598.1	17081	20622	XP_025515661.1
NW_020291598.1	20629	20947	XP_025515662.1
NW_020291598.1	21857	23301	XP_025515663.1
NW_020291598.1	23217	24595	XP_025515664.1
NW_020291598.1	28999	29423	XP_025515665.1
NW_020291598.1	32375	32660	XP_025515666.1
NW_020291598.1	34063	36474	XP_025515667.1
NW_020291598.1	40413	41335	XP_025515668.1
NW_020291598.1	42365	44175	XP_025515669.1
NW_020291598.1	45233	47313	XP_025515670.1
NW_020291598.1	47981	49170	XP_025515671.1
NW_020291598.1	49983	52153	XP_025515672.1
NW_020291598.1	53103	54207	XP_025515673.1
NW_020291598.1	54348	56995	XP_025515674.1
NW_020291598.1	58555	59913	XP_025515675.1
NW_020291598.1	60034	61207	XP_025515676.1
NW_020291598.1	61641	62909	XP_025515677.1
NW_020291598.1	65265	67192	XP_025515678.1
NW_020291598.1	67533	70069	XP_025515679.1
NW_020291598.1	70143	71764	XP_025515680.1
NW_020291598.1	73359	75322	XP_025515681.1
NW_020291598.1	78077	79883	XP_025515682.1
NW_020291598.1	80470	82074	XP_025515683.1
NW_020291598.1	83931	85518	XP_025515684.1
NW_020291598.1	86005	88221	XP_025515685.1
NW_020291598.1	88900	93416	XP_025515686.1
NW_020291598.1	95150	95864	XP_025515687.1
NW_020291598.1	96121	97546	XP_025515688.1
NW_020291598.1	98235	100944	XP_025515689.1
NW_020291598.1	102450	104018	XP_025515690.1
NW_020291598.1	104870	107163	XP_025515691.1
NW_020291598.1	107755	109478	XP_025515692.1
NW_020291598.1	112188	112976	XP_025515693.1
NW_020291598.1	114269	121793	XP_025515694.1
NW_020291598.1	122846	123966	XP_025515695.1
NW_020291598.1	123966	124733	XP_025515696.1
NW_020291598.1	124927	128015	XP_025515697.1
NW_020291598.1	128097	130049	XP_025515698.1
NW_020291598.1	130594	131410	XP_025515699.1
NW_020291598.1	131505	133697	XP_025515700.1
NW_020291598.1	133879	135816	XP_025515701.1
NW_020291598.1	135466	137064	XP_025515702.1
NW_020291598.1	138742	139309	XP_025515703.1
NW_020291598.1	140472	141283	XP_025515704.1
NW_020291598.1	144024	144622	XP_025515705.1
NW_020291598.1	144307	145537	XP_025515706.1
NW_020291598.1	145495	146916	XP_025515707.1
NW_020291598.1	148677	149917	XP_025515708.1
NW_020291598.1	149762	150163	XP_025515709.1
NW_020291598.1	150659	153065	XP_025515710.1
NW_020291598.1	167554	169855	XP_025515711.1
NW_020291598.1	169938	171093	XP_025515712.1
NW_020291598.1	171775	174706	XP_025515713.1
NW_020291598.1	174864	176506	XP_025515714.1
NW_020291598.1	176801	178310	XP_025515715.1
NW_020291598.1	178895	182004	XP_025515716.1
NW_020291598.1	182317	183342	XP_025515717.1
NW_020291598.1	184107	184765	XP_025515718.1
NW_020291598.1	185696	186613	XP_025515719.1
NW_020291598.1	187229	189610	XP_025515720.1
NW_020291598.1	190460	193796	XP_025515721.1
NW_020291598.1	193967	195831	XP_025515722.1
NW_020291598.1	196084	197955	XP_025515723.1
NW_020291598.1	198185	202205	XP_025515724.1
NW_020291598.1	203188	204637	XP_025515725.1
NW_020291598.1	205473	209064	XP_025515726.1
NW_020291598.1	210493	213612	XP_025515727.1
NW_020291598.1	214750	218249	XP_025515728.1
NW_020291598.1	218189	219543	XP_025515729.1
NW_020291598.1	219726	221468	XP_025515730.1
NW_020291598.1	222340	224414	XP_025515731.1
NW_020291598.1	224866	226746	XP_025515732.1
NW_020291598.1	228633	229152	XP_025515733.1
NW_020291598.1	229492	230549	XP_025515734.1
NW_020291598.1	233744	237677	XP_025515735.1
NW_020291598.1	238667	241597	XP_025515736.1
NW_020291598.1	242213	245268	XP_025515737.1
NW_020291598.1	246241	247464	XP_025515738.1
NW_020291598.1	250816	251558	XP_025515739.1
NW_020291598.1	252512	253488	XP_025515740.1
NW_020291598.1	253669	255299	XP_025515741.1
NW_020291598.1	255448	256557	XP_025515742.1
NW_020291598.1	256697	257902	XP_025515743.1
NW_020291598.1	257817	259196	XP_025515744.1
NW_020291598.1	259319	260751	XP_025515745.1
NW_020291598.1	260798	266583	XP_025515746.1
NW_020291598.1	266753	272060	XP_025515747.1
NW_020291598.1	272162	274379	XP_025515748.1
NW_020291598.1	274455	276895	XP_025515749.1
NW_020291598.1	277761	279980	XP_025515750.1
NW_020291598.1	284340	287441	XP_025515751.1
NW_020291598.1	290076	291490	XP_025515752.1
NW_020291598.1	292317	293312	XP_025515753.1
NW_020291598.1	293025	293751	XP_025515754.1
NW_020291598.1	293751	299637	XP_025515755.1
NW_020291598.1	300224	302240	XP_025515756.1
NW_020291598.1	306412	307197	XP_025515757.1
NW_020291598.1	307913	311712	XP_025515758.1
NW_020291598.1	312054	313933	XP_025515759.1
NW_020291598.1	314517	316788	XP_025515760.1
NW_020291598.1	317328	319404	XP_025515761.1
NW_020291598.1	319244	322179	XP_025515762.1
NW_020291598.1	322923	324797	XP_025515763.1
NW_020291598.1	325110	326704	XP_025515764.1
NW_020291598.1	326440	328231	XP_025515765.1
NW_020291598.1	328803	329447	XP_025515766.1
NW_020291598.1	329549	330864	XP_025515767.1
NW_020291598.1	331290	333287	XP_025515768.1
NW_020291598.1	333553	335355	XP_025515769.1
NW_020291598.1	335226	336755	XP_025515770.1
NW_020291598.1	336761	342548	XP_025515771.1
NW_020291598.1	343648	344867	XP_025515772.1
NW_020291598.1	346982	347987	XP_025515773.1
NW_020291598.1	354552	356668	XP_025515774.1
NW_020291598.1	357119	357793	XP_025515775.1
NW_020291598.1	358103	361188	XP_025515776.1
NW_020291598.1	361551	363414	XP_025515777.1
NW_020291598.1	364780	367492	XP_025515778.1
NW_020291598.1	376283	378569	XP_025515779.1
NW_020291598.1	378561	380075	XP_025515780.1
NW_020291598.1	380257	381422	XP_025515781.1
NW_020291598.1	381478	382687	XP_025515782.1
NW_020291598.1	383358	383800	XP_025515783.1
NW_020291598.1	384290	385328	XP_025515784.1
NW_020291598.1	386314	388290	XP_025515785.1
NW_020291598.1	390027	392575	XP_025515786.1
NW_020291598.1	392803	396970	XP_025515787.1
NW_020291598.1	397104	401529	XP_025515788.1
NW_020291598.1	403118	405802	XP_025515789.1
NW_020291598.1	406015	407321	XP_025515790.1
NW_020291598.1	408454	409846	XP_025515791.1
NW_020291598.1	409699	411461	XP_025515792.1
NW_020291598.1	411510	412555	XP_025515793.1
NW_020291598.1	412893	414504	XP_025515794.1
NW_020291598.1	415832	417998	XP_025515795.1
NW_020291598.1	418276	419979	XP_025515796.1
NW_020291598.1	538820	541752	XP_025515797.1
NW_020291598.1	541948	543224	XP_025515798.1
NW_020291598.1	544087	546264	XP_025515799.1
NW_020291598.1	546629	549621	XP_025515800.1
NW_020291598.1	550766	553001	XP_025515801.1
NW_020291598.1	553201	555506	XP_025515802.1
NW_020291598.1	555779	556555	XP_025515803.1
NW_020291598.1	557009	560534	XP_025515804.1
NW_020291598.1	560636	561776	XP_025515805.1
NW_020291598.1	563622	567616	XP_025515806.1
NW_020291598.1	567615	570079	XP_025515807.1
NW_020291598.1	570331	572099	XP_025515808.1
NW_020291598.1	571995	574502	XP_025515809.1
NW_020291598.1	574633	576322	XP_025515810.1
NW_020291598.1	576714	578020	XP_025515811.1
NW_020291598.1	579019	581833	XP_025515812.1
NW_020291598.1	581683	583174	XP_025515813.1
NW_020291598.1	583878	584819	XP_025515814.1
NW_020291598.1	585128	586866	XP_025515815.1
NW_020291598.1	586654	587834	XP_025515816.1
NW_020291598.1	587762	589680	XP_025515817.1
NW_020291598.1	589592	591121	XP_025515818.1
NW_020291598.1	591325	593004	XP_025515819.1
NW_020291598.1	592843	594387	XP_025515820.1
NW_020291598.1	594589	596819	XP_025515821.1
NW_020291598.1	599719	602969	XP_025515822.1
NW_020291598.1	603565	604776	XP_025515823.1
NW_020291598.1	607279	608305	XP_025515824.1
NW_020291598.1	612151	614142	XP_025515825.1
NW_020291598.1	623377	626639	XP_025515826.1
NW_020291598.1	631818	632295	XP_025515827.1
NW_020291598.1	632375	636695	XP_025515828.1
NW_020291598.1	640448	641795	XP_025515829.1
NW_020291598.1	641816	643520	XP_025515830.1
NW_020291598.1	648972	650253	XP_025515831.1
NW_020291598.1	650197	651135	XP_025515832.1
NW_020291598.1	652762	654710	XP_025515833.1
NW_020291598.1	655528	657586	XP_025515834.1
NW_020291598.1	657795	661729	XP_025515835.1
NW_020291598.1	661778	663850	XP_025515836.1
NW_020291598.1	664442	666712	XP_025515837.1
NW_020291598.1	666963	668335	XP_025515838.1
NW_020291598.1	668411	670259	XP_025515839.1
NW_020291598.1	670552	673323	XP_025515840.1
NW_020291598.1	673867	679582	XP_025515841.1
NW_020291598.1	680187	681252	XP_025515842.1
NW_020291598.1	681526	682573	XP_025515843.1
NW_020291598.1	683381	685055	XP_025515844.1
NW_020291598.1	685760	686899	XP_025515845.1
NW_020291598.1	690052	692089	XP_025515846.1
NW_020291598.1	693484	694857	XP_025515847.1
NW_020291598.1	695592	698876	XP_025515848.1
NW_020291598.1	700316	702238	XP_025515849.1
NW_020291598.1	703471	706424	XP_025515850.1
NW_020291598.1	706598	708737	XP_025515851.1
NW_020291598.1	709627	711278	XP_025515852.1
NW_020291598.1	717065	717615	XP_025515853.1
NW_020291598.1	721184	721987	XP_025515854.1
NW_020291598.1	725722	726862	XP_025515855.1
NW_020291598.1	728195	730267	XP_025515856.1
NW_020291598.1	731308	731848	XP_025515857.1
NW_020291598.1	732058	733425	XP_025515858.1
NW_020291598.1	733999	735306	XP_025515859.1
NW_020291598.1	736251	737304	XP_025515860.1
NW_020291598.1	739516	741361	XP_025515861.1
NW_020291598.1	742338	743579	XP_025515862.1
NW_020291598.1	743642	745610	XP_025515863.1
NW_020291598.1	746618	748175	XP_025515864.1
NW_020291598.1	749096	749951	XP_025515865.1
NW_020291598.1	750437	751490	XP_025515866.1
NW_020291598.1	752025	755083	XP_025515867.1
NW_020291598.1	755332	757654	XP_025515868.1
NW_020291598.1	758557	762608	XP_025515869.1
NW_020291598.1	762908	764040	XP_025515870.1
NW_020291598.1	765632	767420	XP_025515871.1
NW_020291598.1	771210	772883	XP_025515872.1
NW_020291598.1	772994	774049	XP_025515873.1
NW_020291598.1	774735	776016	XP_025515874.1
NW_020291598.1	776245	777393	XP_025515875.1
NW_020291598.1	778506	779033	XP_025515876.1
NW_020291598.1	779682	780345	XP_025515877.1
NW_020291598.1	782072	782862	XP_025515878.1
NW_020291598.1	786710	787220	XP_025515879.1
NW_020291598.1	787325	788551	XP_025515880.1
NW_020291598.1	789329	790198	XP_025515881.1
NW_020291598.1	791734	792426	XP_025515882.1
NW_020291598.1	792743	793649	XP_025515883.1
NW_020291598.1	794186	795044	XP_025515884.1
NW_020291598.1	795553	796604	XP_025515885.1
NW_020291598.1	796656	798762	XP_025515886.1
NW_020291598.1	798788	800838	XP_025515887.1
NW_020291598.1	801064	803506	XP_025515888.1
NW_020291598.1	803683	804209	XP_025515889.1
NW_020291598.1	804683	805696	XP_025515890.1
NW_020291598.1	806212	811628	XP_025515891.1
NW_020291598.1	812443	813498	XP_025515892.1
NW_020291598.1	815825	816344	XP_025515893.1
NW_020291598.1	817623	822198	XP_025515894.1
NW_020291598.1	823312	824998	XP_025515895.1
NW_020291598.1	825473	826359	XP_025515896.1
NW_020291598.1	826416	827893	XP_025515897.1
NW_020291598.1	828184	828970	XP_025515898.1
NW_020291598.1	831443	832791	XP_025515899.1
NW_020291598.1	834078	836415	XP_025515900.1
NW_020291598.1	836751	837736	XP_025515901.1
NW_020291598.1	837731	839201	XP_025515902.1
NW_020291598.1	839197	840098	XP_025515903.1
NW_020291598.1	843917	845014	XP_025515904.1
NW_020291598.1	845158	845754	XP_025515905.1
NW_020291598.1	847834	848433	XP_025515906.1
NW_020291598.1	849615	851853	XP_025515907.1
NW_020291598.1	855217	855911	XP_025515908.1
NW_020291598.1	857002	859115	XP_025515909.1
NW_020291598.1	858869	860659	XP_025515910.1
NW_020291598.1	862962	865503	XP_025515911.1
NW_020291598.1	866781	869141	XP_025515912.1
NW_020291598.1	869309	870304	XP_025515913.1
NW_020291598.1	871256	873681	XP_025515914.1
NW_020291598.1	874425	875265	XP_025515915.1
NW_020291598.1	875073	875903	XP_025515916.1
NW_020291598.1	878868	880791	XP_025515917.1
NW_020291598.1	881144	882179	XP_025515918.1
NW_020291598.1	882807	883879	XP_025515919.1
NW_020291598.1	884112	885541	XP_025515920.1
NW_020291598.1	885906	888089	XP_025515921.1
NW_020291598.1	888268	889453	XP_025515922.1
NW_020291598.1	889840	890914	XP_025515923.1
NW_020291598.1	891254	892074	XP_025515924.1
NW_020291598.1	892600	894404	XP_025515925.1
NW_020291598.1	894581	896410	XP_025515926.1
NW_020291598.1	896390	898697	XP_025515927.1
NW_020291598.1	899529	900208	XP_025515928.1
NW_020291598.1	900473	903203	XP_025515929.1
NW_020291598.1	903780	905471	XP_025515930.1
NW_020291598.1	905489	906701	XP_025515931.1
NW_020291598.1	908882	909997	XP_025515932.1
NW_020291598.1	910998	911923	XP_025515933.1
NW_020291598.1	912508	913430	XP_025515934.1
NW_020291598.1	913500	915916	XP_025515935.1
NW_020291598.1	917452	919541	XP_025515936.1
NW_020291598.1	920140	922199	XP_025515937.1
NW_020291598.1	922130	923852	XP_025515938.1
NW_020291598.1	924022	926918	XP_025515939.1
NW_020291598.1	927059	928987	XP_025515940.1
NW_020291598.1	929037	930470	XP_025515941.1
NW_020291598.1	930555	932784	XP_025515942.1
NW_020291598.1	932534	934239	XP_025515943.1
NW_020291598.1	934567	937115	XP_025515944.1
NW_020291598.1	937349	938888	XP_025515945.1
NW_020291598.1	939787	942040	XP_025515946.1
NW_020291598.1	942099	943888	XP_025515947.1
NW_020291598.1	945202	947132	XP_025515948.1
NW_020291598.1	950613	952675	XP_025515949.1
NW_020291598.1	959872	960413	XP_025515950.1
NW_020291598.1	966086	967206	XP_025515951.1
NW_020291598.1	967993	970025	XP_025515952.1
NW_020291598.1	970073	971148	XP_025515953.1
NW_020291598.1	976978	979130	XP_025515954.1
NW_020291598.1	980323	980741	XP_025515955.1
NW_020291598.1	980585	983107	XP_025515956.1
NW_020291598.1	983488	987131	XP_025515957.1
NW_020291598.1	988188	990606	XP_025515958.1
NW_020291598.1	990615	992677	XP_025515959.1
NW_020291598.1	992677	993268	XP_025515960.1
NW_020291598.1	993267	993906	XP_025515961.1
NW_020291598.1	994496	997214	XP_025515962.1
NW_020291598.1	997275	998963	XP_025515963.1
NW_020291598.1	1000324	1003694	XP_025515964.1
NW_020291598.1	1004082	1006194	XP_025515965.1
NW_020291598.1	1010260	1014524	XP_025515966.1
NW_020291598.1	1015427	1016168	XP_025515967.1
NW_020291598.1	1016775	1017564	XP_025515968.1
NW_020291598.1	1018164	1020151	XP_025515969.1
NW_020291598.1	1025210	1027406	XP_025515970.1
NW_020291598.1	1027406	1028004	XP_025515971.1
NW_020291598.1	1027964	1029073	XP_025515972.1
NW_020291598.1	1029121	1030053	XP_025515973.1
NW_020291598.1	1030351	1032374	XP_025515974.1
NW_020291598.1	1031952	1033022	XP_025515975.1
NW_020291598.1	1033225	1036361	XP_025515976.1
NW_020291598.1	1040262	1042226	XP_025515977.1
NW_020291598.1	1044386	1045749	XP_025515978.1
NW_020291598.1	1045956	1046367	XP_025515979.1
NW_020291598.1	1046379	1048193	XP_025515980.1
NW_020291598.1	1048225	1048717	XP_025515981.1
NW_020291598.1	1051118	1051713	XP_025515982.1
NW_020291598.1	1051791	1052354	XP_025515983.1
NW_020291598.1	1055780	1056208	XP_025515984.1
NW_020291598.1	1059052	1060598	XP_025515985.1
NW_020291598.1	1062990	1064052	XP_025515986.1
NW_020291598.1	1064557	1066949	XP_025515987.1
NW_020291598.1	1067059	1068416	XP_025515988.1
NW_020291598.1	1070989	1071749	XP_025515989.1
NW_020291598.1	1074679	1075143	XP_025515990.1
NW_020291598.1	1075141	1075893	XP_025515991.1
NW_020291598.1	1076234	1077655	XP_025515992.1
NW_020291598.1	1079104	1081883	XP_025515993.1
NW_020291598.1	1083727	1086649	XP_025515994.1
NW_020291598.1	1090468	1090892	XP_025515995.1
NW_020291598.1	1092032	1092657	XP_025515996.1
NW_020291598.1	1094213	1096112	XP_025515997.1
NW_020291598.1	1097107	1099401	XP_025515998.1
NW_020291598.1	1100274	1102327	XP_025515999.1
NW_020291598.1	1103051	1104390	XP_025516000.1
NW_020291598.1	1104510	1105960	XP_025516001.1
NW_020291598.1	1106067	1106777	XP_025516002.1
NW_020291598.1	1107322	1108409	XP_025516003.1
NW_020291598.1	1109001	1116084	XP_025516004.1
NW_020291598.1	1116625	1118515	XP_025516005.1
NW_020291598.1	1119313	1121557	XP_025516006.1
NW_020291598.1	1129742	1131862	XP_025516007.1
NW_020291598.1	1132177	1134108	XP_025516008.1
NW_020291598.1	1134220	1135299	XP_025516009.1
NW_020291598.1	1135202	1137914	XP_025516010.1
NW_020291598.1	1137653	1139383	XP_025516011.1
NW_020291598.1	1139547	1140582	XP_025516012.1
NW_020291598.1	1140976	1141344	XP_025516013.1
NW_020291598.1	1141593	1142942	XP_025516014.1
NW_020291598.1	1148880	1152012	XP_025516015.1
NW_020291598.1	1152354	1153002	XP_025516016.1
NW_020291598.1	1153237	1156378	XP_025516017.1
NW_020291598.1	1156702	1158202	XP_025516018.1
NW_020291598.1	1159439	1162215	XP_025516019.1
NW_020291598.1	1162454	1163283	XP_025516020.1
NW_020291598.1	1164796	1166683	XP_025516021.1
NW_020291598.1	1167381	1169219	XP_025516022.1
NW_020291598.1	1169212	1171911	XP_025516023.1
NW_020291598.1	1172809	1174103	XP_025516024.1
NW_020291598.1	1174498	1175604	XP_025516025.1
NW_020291598.1	1175933	1178680	XP_025516026.1
NW_020291598.1	1179313	1179694	XP_025516027.1
NW_020291598.1	1180464	1181552	XP_025516028.1
NW_020291598.1	1181680	1182871	XP_025516029.1
NW_020291598.1	1183852	1185551	XP_025516030.1
NW_020291598.1	1185573	1187614	XP_025516031.1
NW_020291598.1	1187747	1188864	XP_025516032.1
NW_020291598.1	1189208	1190866	XP_025516033.1
NW_020291598.1	1190840	1192503	XP_025516034.1
NW_020291598.1	1194755	1198380	XP_025516035.1
NW_020291598.1	1199777	1212244	XP_025516036.1
NW_020291598.1	1212762	1214490	XP_025516037.1
NW_020291598.1	1217162	1218422	XP_025516038.1
NW_020291598.1	1220377	1221986	XP_025516039.1
NW_020291598.1	1221878	1222725	XP_025516040.1
NW_020291598.1	1224361	1227194	XP_025516041.1
NW_020291598.1	1227853	1231768	XP_025516042.1
NW_020291598.1	1231968	1232317	XP_025516043.1
NW_020291598.1	1232922	1234023	XP_025516044.1
NW_020291598.1	1233996	1235962	XP_025516045.1
NW_020291598.1	1236622	1238710	XP_025516046.1
NW_020291598.1	1239050	1241137	XP_025516047.1
NW_020291598.1	1242195	1249839	XP_025516048.1
NW_020291598.1	1250085	1253641	XP_025516049.1
NW_020291598.1	1254382	1256611	XP_025516050.1
NW_020291598.1	1257803	1260178	XP_025516051.1
NW_020291598.1	1260677	1262135	XP_025516052.1
NW_020291598.1	1262370	1264010	XP_025516053.1
NW_020291598.1	1264553	1266089	XP_025516054.1
NW_020291598.1	1267353	1268333	XP_025516055.1
NW_020291598.1	1271114	1273994	XP_025516056.1
NW_020291598.1	1274172	1276191	XP_025516057.1
NW_020291598.1	1277105	1279739	XP_025516058.1
NW_020291598.1	1280965	1281242	XP_025516059.1
NW_020291598.1	1282231	1283505	XP_025516060.1
NW_020291598.1	1283636	1284975	XP_025516061.1
NW_020291598.1	1285143	1288849	XP_025516062.1
NW_020291598.1	1289368	1290312	XP_025516063.1
NW_020291598.1	1290146	1293236	XP_025516064.1
NW_020291598.1	1294163	1296821	XP_025516065.1
NW_020291598.1	1297071	1298074	XP_025516066.1
NW_020291598.1	1297925	1301706	XP_025516067.1
NW_020291598.1	1302324	1304216	XP_025516068.1
NW_020291598.1	1304497	1304879	XP_025516069.1
NW_020291598.1	1305103	1305528	XP_025516070.1
NW_020291598.1	1305528	1308148	XP_025516071.1
NW_020291598.1	1309848	1310540	XP_025516072.1
NW_020291598.1	1310695	1311822	XP_025516073.1
NW_020291598.1	1311959	1313929	XP_025516074.1
NW_020291598.1	1313719	1315363	XP_025516075.1
NW_020291598.1	1315526	1316298	XP_025516076.1
NW_020291598.1	1317104	1318088	XP_025516077.1
NW_020291598.1	1318256	1319879	XP_025516078.1
NW_020291598.1	1320039	1321425	XP_025516079.1
NW_020291598.1	1320880	1323040	XP_025516080.1
NW_020291598.1	1323200	1324512	XP_025516081.1
NW_020291598.1	1325366	1326492	XP_025516082.1
NW_020291598.1	1331281	1332691	XP_025516083.1
NW_020291598.1	1333019	1334000	XP_025516084.1
NW_020291598.1	1336433	1339274	XP_025516085.1
NW_020291598.1	1339904	1342847	XP_025516086.1
NW_020291598.1	1343399	1344518	XP_025516087.1
NW_020291598.1	1344602	1346360	XP_025516088.1
NW_020291598.1	1347133	1347882	XP_025516089.1
NW_020291598.1	1348695	1349757	XP_025516090.1
NW_020291598.1	1352886	1358101	XP_025516091.1
NW_020291598.1	1358184	1358637	XP_025516092.1
NW_020291598.1	1359472	1360860	XP_025516093.1
NW_020291598.1	1362068	1363472	XP_025516094.1
NW_020291598.1	1363372	1364670	XP_025516095.1
NW_020291598.1	1364812	1366223	XP_025516096.1
NW_020291598.1	1369011	1370215	XP_025516097.1
NW_020291598.1	1371822	1372205	XP_025516098.1
NW_020291598.1	1372770	1376011	XP_025516099.1
NW_020291598.1	1375880	1376828	XP_025516100.1
NW_020291598.1	1377075	1379514	XP_025516101.1
NW_020291598.1	1381715	1383215	XP_025516102.1
NW_020291598.1	1383402	1384162	XP_025516103.1
NW_020291598.1	1385458	1386844	XP_025516104.1
NW_020291598.1	1387002	1388736	XP_025516105.1
NW_020291598.1	1388806	1391057	XP_025516106.1
NW_020291598.1	1390895	1392883	XP_025516107.1
NW_020291598.1	1393172	1397232	XP_025516108.1
NW_020291598.1	1397573	1401144	XP_025516109.1
NW_020291598.1	1402235	1403525	XP_025516110.1
NW_020291598.1	1403498	1404600	XP_025516111.1
NW_020291598.1	1406596	1410776	XP_025516112.1
NW_020291598.1	1411573	1412429	XP_025516113.1
NW_020291598.1	1413516	1415882	XP_025516114.1
NW_020291598.1	1417547	1420774	XP_025516115.1
NW_020291598.1	1424616	1425895	XP_025516116.1
NW_020291598.1	1428394	1430385	XP_025516117.1
NW_020291598.1	1430735	1433435	XP_025516118.1
NW_020291598.1	1433801	1435722	XP_025516119.1
NW_020291598.1	1437538	1438866	XP_025516120.1
NW_020291598.1	1439319	1440984	XP_025516121.1
NW_020291598.1	1441653	1443734	XP_025516122.1
NW_020291598.1	1445000	1445875	XP_025516123.1
NW_020291598.1	1446553	1447889	XP_025516124.1
NW_020291598.1	1451450	1452820	XP_025516125.1
NW_020291598.1	1453683	1455357	XP_025516126.1
NW_020291598.1	1456247	1458199	XP_025516127.1
NW_020291598.1	1458378	1460523	XP_025516128.1
NW_020291598.1	1461044	1462479	XP_025516129.1
NW_020291598.1	1463084	1464720	XP_025516130.1
NW_020291598.1	1465953	1468298	XP_025516131.1
NW_020291598.1	1469852	1471889	XP_025516132.1
NW_020291598.1	1472202	1478950	XP_025516133.1
NW_020291598.1	1478936	1480474	XP_025516134.1
NW_020291598.1	1480792	1481518	XP_025516135.1
NW_020291598.1	1481518	1484088	XP_025516136.1
NW_020291598.1	1485200	1487121	XP_025516137.1
NW_020291598.1	1488265	1493170	XP_025516138.1
NW_020291598.1	1493696	1497377	XP_025516139.1
NW_020291598.1	1497658	1499789	XP_025516140.1
NW_020291598.1	1500172	1503380	XP_025516141.1
NW_020291598.1	1503494	1505070	XP_025516142.1
NW_020291598.1	1505862	1508373	XP_025516143.1
NW_020291598.1	1510068	1513453	XP_025516144.1
NW_020291598.1	1513789	1515245	XP_025516145.1
NW_020291598.1	1515163	1516019	XP_025516146.1
NW_020291598.1	1516472	1517731	XP_025516147.1
NW_020291598.1	1518347	1521189	XP_025516148.1
NW_020291598.1	1523073	1524283	XP_025516149.1
NW_020291598.1	1527748	1529295	XP_025516150.1
NW_020291598.1	1533028	1534089	XP_025516151.1
NW_020291598.1	1537410	1538565	XP_025516152.1
NW_020291598.1	1538961	1544012	XP_025516153.1
NW_020291598.1	1546132	1549440	XP_025516154.1
NW_020291598.1	1550014	1550791	XP_025516155.1
NW_020291598.1	1553558	1554583	XP_025516156.1
NW_020291598.1	1554453	1558549	XP_025516157.1
NW_020291598.1	1558802	1560448	XP_025516158.1
NW_020291598.1	1560456	1561846	XP_025516159.1
NW_020291598.1	1564528	1565741	XP_025516160.1
NW_020291598.1	1566107	1567898	XP_025516161.1
NW_020291598.1	1567834	1568161	XP_025516162.1
NW_020291598.1	1568684	1569911	XP_025516163.1
NW_020291598.1	1570458	1572056	XP_025516164.1
NW_020291598.1	1572441	1574234	XP_025516165.1
NW_020291598.1	1574716	1575364	XP_025516166.1
NW_020291598.1	1576433	1579022	XP_025516167.1
NW_020291598.1	1581867	1583593	XP_025516168.1
NW_020291598.1	1584443	1589431	XP_025516169.1
NW_020291598.1	1590658	1594562	XP_025516170.1
NW_020291598.1	1594637	1595791	XP_025516171.1
NW_020291598.1	1596368	1600319	XP_025516172.1
NW_020291598.1	1602187	1604338	XP_025516173.1
NW_020291598.1	1604534	1605348	XP_025516174.1
NW_020291598.1	1606773	1609432	XP_025516175.1
NW_020291598.1	1610889	1613249	XP_025516176.1
NW_020291598.1	1613029	1613344	XP_025516177.1
NW_020291598.1	1613393	1615369	XP_025516178.1
NW_020291598.1	1618306	1621497	XP_025516179.1
NW_020291598.1	1622118	1624083	XP_025516180.1
NW_020291599.1	556	1782	XP_025515238.1
NW_020291599.1	3231	4758	XP_025515239.1
NW_020291599.1	5472	6758	XP_025515240.1
NW_020291599.1	8557	10352	XP_025515241.1
NW_020291599.1	10985	15138	XP_025515242.1
NW_020291599.1	15321	18348	XP_025515243.1
NW_020291599.1	19399	21995	XP_025515244.1
NW_020291599.1	22038	23029	XP_025515245.1
NW_020291599.1	23003	25387	XP_025515246.1
NW_020291599.1	25016	26269	XP_025515247.1
NW_020291599.1	29625	30846	XP_025515248.1
NW_020291599.1	31297	33010	XP_025515249.1
NW_020291599.1	33977	34670	XP_025515250.1
NW_020291599.1	35709	37679	XP_025515251.1
NW_020291599.1	38186	38825	XP_025515252.1
NW_020291599.1	41830	43006	XP_025515253.1
NW_020291599.1	44490	46270	XP_025515254.1
NW_020291599.1	47899	49064	XP_025515255.1
NW_020291599.1	50622	52356	XP_025515256.1
NW_020291599.1	54950	55981	XP_025515257.1
NW_020291599.1	57734	58153	XP_025515258.1
NW_020291599.1	58201	58997	XP_025515259.1
NW_020291599.1	58952	61784	XP_025515260.1
NW_020291599.1	62852	63944	XP_025515261.1
NW_020291599.1	64636	65611	XP_025515262.1
NW_020291599.1	65861	68819	XP_025515263.1
NW_020291599.1	69668	71143	XP_025515264.1
NW_020291599.1	71303	73683	XP_025515265.1
NW_020291599.1	74820	76194	XP_025515266.1
NW_020291599.1	76924	77529	XP_025515267.1
NW_020291599.1	77910	79702	XP_025515268.1
NW_020291599.1	79804	81244	XP_025515269.1
NW_020291599.1	82066	83728	XP_025515270.1
NW_020291599.1	84881	85875	XP_025515271.1
NW_020291599.1	86395	87360	XP_025515272.1
NW_020291599.1	89537	90980	XP_025515273.1
NW_020291599.1	93968	95487	XP_025515274.1
NW_020291599.1	95956	96973	XP_025515275.1
NW_020291599.1	101002	102714	XP_025515276.1
NW_020291599.1	103312	104862	XP_025515277.1
NW_020291599.1	105678	107236	XP_025515278.1
NW_020291599.1	107871	108893	XP_025515279.1
NW_020291599.1	110163	111162	XP_025515280.1
NW_020291599.1	111602	112386	XP_025515281.1
NW_020291599.1	113952	115841	XP_025515282.1
NW_020291599.1	116141	118378	XP_025515283.1
NW_020291599.1	118629	119679	XP_025515284.1
NW_020291599.1	120355	122664	XP_025515285.1
NW_020291599.1	122890	123771	XP_025515286.1
NW_020291599.1	123990	129048	XP_025515287.1
NW_020291599.1	129555	132195	XP_025515288.1
NW_020291599.1	133216	134045	XP_025515289.1
NW_020291599.1	134234	135394	XP_025515290.1
NW_020291599.1	135689	136530	XP_025515291.1
NW_020291599.1	136739	138025	XP_025515292.1
NW_020291599.1	138381	139853	XP_025515293.1
NW_020291599.1	139898	142284	XP_025515294.1
NW_020291599.1	142570	142909	XP_025515295.1
NW_020291599.1	142979	143607	XP_025515296.1
NW_020291599.1	143927	146007	XP_025515297.1
NW_020291599.1	148489	150453	XP_025515298.1
NW_020291599.1	152129	153424	XP_025515299.1
NW_020291599.1	156020	158129	XP_025515300.1
NW_020291599.1	158345	160717	XP_025515301.1
NW_020291599.1	161214	162360	XP_025515302.1
NW_020291599.1	162997	163363	XP_025515303.1
NW_020291599.1	164023	164968	XP_025515304.1
NW_020291599.1	165760	167005	XP_025515305.1
NW_020291599.1	167635	169611	XP_025515306.1
NW_020291599.1	171296	172700	XP_025515307.1
NW_020291599.1	173361	175989	XP_025515308.1
NW_020291599.1	177222	179678	XP_025515309.1
NW_020291599.1	179932	181098	XP_025515310.1
NW_020291599.1	183216	184003	XP_025515311.1
NW_020291599.1	184957	185846	XP_025515312.1
NW_020291599.1	186055	186929	XP_025515313.1
NW_020291599.1	187673	189673	XP_025515314.1
NW_020291599.1	190920	192899	XP_025515315.1
NW_020291599.1	192615	194999	XP_025515316.1
NW_020291599.1	199928	201582	XP_025515317.1
NW_020291599.1	201887	203783	XP_025515318.1
NW_020291599.1	204009	207322	XP_025515319.1
NW_020291599.1	207376	208783	XP_025515320.1
NW_020291599.1	209649	211486	XP_025515321.1
NW_020291599.1	211890	213614	XP_025515322.1
NW_020291599.1	214135	215986	XP_025515323.1
NW_020291599.1	216332	217496	XP_025515324.1
NW_020291599.1	217842	219422	XP_025515325.1
NW_020291599.1	219119	221148	XP_025515326.1
NW_020291599.1	221637	223067	XP_025515327.1
NW_020291599.1	224182	226109	XP_025515328.1
NW_020291599.1	226869	231741	XP_025515329.1
NW_020291599.1	231525	232326	XP_025515330.1
NW_020291599.1	234002	236065	XP_025515331.1
NW_020291599.1	238195	238881	XP_025515332.1
NW_020291599.1	240861	242025	XP_025515333.1
NW_020291599.1	243065	244550	XP_025515334.1
NW_020291599.1	245558	247027	XP_025515335.1
NW_020291599.1	247289	248692	XP_025515336.1
NW_020291599.1	250383	252992	XP_025515337.1
NW_020291599.1	253859	256218	XP_025515338.1
NW_020291599.1	256617	259868	XP_025515339.1
NW_020291599.1	260870	261283	XP_025515340.1
NW_020291599.1	261283	264251	XP_025515341.1
NW_020291599.1	266122	268980	XP_025515342.1
NW_020291599.1	270375	271660	XP_025515343.1
NW_020291599.1	272832	274745	XP_025515344.1
NW_020291599.1	275053	276728	XP_025515345.1
NW_020291599.1	277131	278192	XP_025515346.1
NW_020291599.1	278255	280870	XP_025515347.1
NW_020291599.1	281445	283911	XP_025515348.1
NW_020291599.1	284292	285514	XP_025515349.1
NW_020291599.1	287369	288373	XP_025515350.1
NW_020291599.1	288933	293367	XP_025515351.1
NW_020291599.1	293554	295303	XP_025515352.1
NW_020291599.1	296337	298086	XP_025515353.1
NW_020291599.1	298191	299023	XP_025515354.1
NW_020291599.1	299152	300619	XP_025515355.1
NW_020291599.1	300944	302037	XP_025515356.1
NW_020291599.1	302357	304127	XP_025515357.1
NW_020291599.1	304827	306106	XP_025515358.1
NW_020291599.1	306272	307966	XP_025515359.1
NW_020291599.1	310374	311253	XP_025515360.1
NW_020291599.1	311806	313439	XP_025515361.1
NW_020291599.1	313639	317191	XP_025515362.1
NW_020291599.1	317641	319522	XP_025515363.1
NW_020291599.1	319622	320568	XP_025515364.1
NW_020291599.1	323314	324739	XP_025515365.1
NW_020291599.1	326384	326882	XP_025515366.1
NW_020291599.1	326792	327427	XP_025515367.1
NW_020291599.1	327193	330527	XP_025515368.1
NW_020291599.1	331304	333582	XP_025515369.1
NW_020291599.1	333496	335565	XP_025515370.1
NW_020291599.1	336470	337613	XP_025515371.1
NW_020291599.1	337900	339867	XP_025515372.1
NW_020291599.1	340715	343694	XP_025515373.1
NW_020291599.1	343750	344650	XP_025515374.1
NW_020291599.1	345738	347660	XP_025515375.1
NW_020291599.1	347811	348290	XP_025515376.1
NW_020291599.1	348331	349907	XP_025515377.1
NW_020291599.1	353665	357346	XP_025515378.1
NW_020291599.1	357557	359357	XP_025515379.1
NW_020291599.1	359985	361699	XP_025515380.1
NW_020291599.1	361916	364131	XP_025515381.1
NW_020291599.1	365059	367610	XP_025515382.1
NW_020291599.1	368446	368900	XP_025515383.1
NW_020291599.1	374952	375675	XP_025515384.1
NW_020291599.1	377635	378746	XP_025515385.1
NW_020291599.1	379126	382550	XP_025515386.1
NW_020291599.1	384756	386854	XP_025515387.1
NW_020291599.1	387160	389380	XP_025515388.1
NW_020291599.1	389629	392563	XP_025515389.1
NW_020291599.1	394019	395314	XP_025515390.1
NW_020291599.1	398596	400567	XP_025515391.1
NW_020291599.1	402595	404319	XP_025515392.1
NW_020291599.1	410468	413646	XP_025515393.1
NW_020291599.1	414744	416552	XP_025515394.1
NW_020291599.1	417222	418683	XP_025515395.1
NW_020291599.1	419526	421287	XP_025515396.1
NW_020291599.1	421458	425250	XP_025515397.1
NW_020291599.1	426897	428335	XP_025515398.1
NW_020291599.1	428892	431296	XP_025515399.1
NW_020291599.1	431884	433071	XP_025515400.1
NW_020291599.1	433853	436112	XP_025515401.1
NW_020291599.1	436243	436736	XP_025515402.1
NW_020291599.1	437857	439877	XP_025515403.1
NW_020291599.1	441767	443757	XP_025515404.1
NW_020291599.1	444667	447598	XP_025515405.1
NW_020291599.1	447597	450441	XP_025515406.1
NW_020291599.1	451148	453189	XP_025515407.1
NW_020291599.1	453427	454350	XP_025515408.1
NW_020291599.1	454506	456588	XP_025515409.1
NW_020291599.1	457915	460113	XP_025515410.1
NW_020291599.1	460565	462818	XP_025515411.1
NW_020291599.1	464339	466089	XP_025515412.1
NW_020291599.1	466977	467892	XP_025515413.1
NW_020291599.1	469287	471310	XP_025515414.1
NW_020291599.1	476023	478983	XP_025515415.1
NW_020291599.1	482710	483836	XP_025515416.1
NW_020291599.1	484081	485798	XP_025515417.1
NW_020291599.1	486145	488600	XP_025515418.1
NW_020291599.1	488928	490709	XP_025515419.1
NW_020291599.1	491075	492839	XP_025515420.1
NW_020291599.1	493185	493970	XP_025515421.1
NW_020291599.1	494554	496155	XP_025515422.1
NW_020291599.1	495996	498146	XP_025515423.1
NW_020291599.1	498114	499385	XP_025515424.1
NW_020291599.1	499995	501097	XP_025515425.1
NW_020291599.1	501457	502420	XP_025515426.1
NW_020291599.1	502460	505899	XP_025515427.1
NW_020291599.1	505899	506588	XP_025515428.1
NW_020291599.1	507143	508978	XP_025515429.1
NW_020291599.1	509345	510136	XP_025515430.1
NW_020291599.1	511505	513822	XP_025515431.1
NW_020291599.1	514292	516823	XP_025515432.1
NW_020291599.1	517612	518057	XP_025515433.1
NW_020291599.1	517995	519547	XP_025515434.1
NW_020291599.1	519808	521158	XP_025515435.1
NW_020291599.1	522781	523726	XP_025515436.1
NW_020291599.1	523953	524669	XP_025515437.1
NW_020291599.1	525472	526902	XP_025515438.1
NW_020291599.1	526710	531651	XP_025515439.1
NW_020291599.1	531393	533365	XP_025515440.1
NW_020291599.1	533758	534808	XP_025515441.1
NW_020291599.1	535085	537698	XP_025515442.1
NW_020291599.1	538466	540667	XP_025515443.1
NW_020291599.1	548319	548672	XP_025515444.1
NW_020291599.1	552793	554769	XP_025515445.1
NW_020291599.1	554769	555414	XP_025515446.1
NW_020291599.1	559483	560497	XP_025515447.1
NW_020291599.1	563319	563689	XP_025515448.1
NW_020291599.1	564638	565577	XP_025515449.1
NW_020291599.1	565682	567524	XP_025515450.1
NW_020291599.1	567760	570865	XP_025515451.1
NW_020291599.1	571483	573430	XP_025515452.1
NW_020291599.1	573673	574791	XP_025515453.1
NW_020291599.1	574901	576455	XP_025515454.1
NW_020291599.1	576863	578570	XP_025515455.1
NW_020291599.1	578138	579580	XP_025515456.1
NW_020291599.1	580364	583133	XP_025515457.1
NW_020291599.1	583526	584463	XP_025515458.1
NW_020291599.1	584234	584905	XP_025515459.1
NW_020291599.1	586623	588511	XP_025515460.1
NW_020291599.1	588814	594573	XP_025515461.1
NW_020291599.1	594946	595877	XP_025515462.1
NW_020291599.1	595832	596747	XP_025515463.1
NW_020291599.1	596952	598605	XP_025515464.1
NW_020291599.1	599440	600493	XP_025515465.1
NW_020291599.1	602533	604160	XP_025515466.1
NW_020291599.1	604780	605217	XP_025515467.1
NW_020291599.1	605364	605724	XP_025515468.1
NW_020291599.1	606448	607948	XP_025515469.1
NW_020291599.1	609375	611887	XP_025515470.1
NW_020291599.1	612161	613980	XP_025515471.1
NW_020291599.1	619773	622118	XP_025515472.1
NW_020291599.1	622284	624557	XP_025515473.1
NW_020291599.1	624727	629153	XP_025515474.1
NW_020291599.1	629631	630173	XP_025515475.1
NW_020291599.1	630575	632570	XP_025515476.1
NW_020291599.1	637590	639950	XP_025515477.1
NW_020291599.1	640919	641797	XP_025515478.1
NW_020291599.1	642232	643531	XP_025515479.1
NW_020291599.1	643441	646834	XP_025515480.1
NW_020291599.1	648030	648651	XP_025515481.1
NW_020291599.1	654652	655567	XP_025515482.1
NW_020291599.1	655415	656304	XP_025515483.1
NW_020291599.1	658712	659057	XP_025515484.1
NW_020291599.1	659675	661975	XP_025515485.1
NW_020291599.1	663035	663995	XP_025515486.1
NW_020291599.1	664153	667347	XP_025515487.1
NW_020291599.1	667505	668398	XP_025515488.1
NW_020291599.1	668451	676299	XP_025515489.1
NW_020291599.1	676581	678649	XP_025515490.1
NW_020291599.1	679240	680562	XP_025515491.1
NW_020291599.1	682612	683265	XP_025515492.1
NW_020291599.1	686831	687783	XP_025515493.1
NW_020291599.1	689311	693594	XP_025515494.1
NW_020291599.1	693745	695179	XP_025515495.1
NW_020291599.1	695355	697224	XP_025515496.1
NW_020291599.1	697475	699172	XP_025515497.1
NW_020291599.1	699423	701646	XP_025515498.1
NW_020291599.1	702817	707422	XP_025515499.1
NW_020291599.1	708309	708718	XP_025515500.1
NW_020291599.1	713656	714957	XP_025515501.1
NW_020291599.1	716019	717385	XP_025515502.1
NW_020291599.1	717550	719699	XP_025515503.1
NW_020291599.1	719887	721557	XP_025515504.1
NW_020291599.1	721714	723356	XP_025515505.1
NW_020291599.1	724130	731434	XP_025515506.1
NW_020291599.1	731676	732345	XP_025515507.1
NW_020291599.1	732562	733528	XP_025515508.1
NW_020291599.1	733527	734084	XP_025515509.1
NW_020291599.1	733916	735943	XP_025515510.1
NW_020291599.1	736275	738143	XP_025515511.1
NW_020291599.1	739020	740553	XP_025515512.1
NW_020291599.1	741890	743062	XP_025515513.1
NW_020291599.1	747142	754559	XP_025515514.1
NW_020291599.1	755272	761128	XP_025515515.1
NW_020291599.1	763890	765320	XP_025515516.1
NW_020291599.1	765636	766971	XP_025515517.1
NW_020291599.1	767407	769036	XP_025515518.1
NW_020291599.1	770185	771357	XP_025515519.1
NW_020291599.1	771473	772752	XP_025515520.1
NW_020291599.1	772948	773819	XP_025515521.1
NW_020291599.1	774057	775866	XP_025515522.1
NW_020291599.1	776558	776974	XP_025515523.1
NW_020291599.1	776617	777826	XP_025515524.1
NW_020291599.1	777666	778967	XP_025515525.1
NW_020291599.1	779453	780193	XP_025515526.1
NW_020291599.1	781453	782994	XP_025515527.1
NW_020291599.1	783393	783697	XP_025515528.1
NW_020291599.1	784358	785454	XP_025515529.1
NW_020291599.1	785625	785913	XP_025515530.1
NW_020291599.1	786154	788093	XP_025515531.1
NW_020291599.1	789097	790278	XP_025515532.1
NW_020291599.1	792536	794795	XP_025515533.1
NW_020291599.1	795402	795849	XP_025515534.1
NW_020291599.1	796132	798235	XP_025515535.1
NW_020291599.1	798214	801422	XP_025515536.1
NW_020291599.1	803175	804954	XP_025515537.1
NW_020291599.1	806378	808033	XP_025515538.1
NW_020291599.1	810028	812069	XP_025515539.1
NW_020291599.1	811828	813227	XP_025515540.1
NW_020291599.1	815582	817595	XP_025515541.1
NW_020291599.1	817817	819199	XP_025515542.1
NW_020291599.1	819591	821708	XP_025515543.1
NW_020291599.1	823190	825025	XP_025515544.1
NW_020291599.1	827121	829236	XP_025515545.1
NW_020291599.1	829529	831104	XP_025515546.1
NW_020291599.1	831303	833638	XP_025515547.1
NW_020291599.1	834236	837519	XP_025515548.1
NW_020291599.1	837212	837635	XP_025515549.1
NW_020291599.1	840014	842838	XP_025515550.1
NW_020291599.1	843827	846033	XP_025515551.1
NW_020291599.1	847382	849992	XP_025515552.1
NW_020291599.1	850195	851190	XP_025515553.1
NW_020291599.1	852001	853699	XP_025515554.1
NW_020291599.1	854037	857715	XP_025515555.1
NW_020291599.1	857604	860055	XP_025515556.1
NW_020291599.1	860300	863567	XP_025515557.1
NW_020291599.1	863772	864294	XP_025515558.1
NW_020291599.1	863957	865364	XP_025515559.1
NW_020291599.1	866805	873267	XP_025515560.1
NW_020291599.1	873300	876827	XP_025515561.1
NW_020291599.1	876626	877640	XP_025515562.1
NW_020291599.1	877771	880755	XP_025515563.1
NW_020291599.1	880687	884462	XP_025515564.1
NW_020291599.1	884682	886458	XP_025515565.1
NW_020291599.1	886673	888880	XP_025515566.1
NW_020291599.1	891705	893663	XP_025515567.1
NW_020291599.1	893963	895168	XP_025515568.1
NW_020291599.1	895280	896866	XP_025515569.1
NW_020291599.1	896925	898974	XP_025515570.1
NW_020291599.1	899577	900566	XP_025515571.1
NW_020291599.1	900121	903010	XP_025515572.1
NW_020291599.1	903006	904566	XP_025515573.1
NW_020291599.1	904794	905197	XP_025515574.1
NW_020291599.1	905377	907259	XP_025515575.1
NW_020291599.1	907879	908614	XP_025515576.1
NW_020291599.1	909127	910452	XP_025515577.1
NW_020291599.1	912229	913191	XP_025515578.1
NW_020291599.1	914311	915366	XP_025515579.1
NW_020291599.1	917664	921004	XP_025515580.1
NW_020291599.1	921666	924720	XP_025515581.1
NW_020291599.1	926311	928391	XP_025515582.1
NW_020291599.1	928605	929035	XP_025515583.1
NW_020291599.1	929501	930007	XP_025515584.1
NW_020291599.1	929762	932046	XP_025515585.1
NW_020291599.1	932119	933269	XP_025515586.1
NW_020291599.1	933388	934701	XP_025515587.1
NW_020291599.1	934586	935125	XP_025515588.1
NW_020291599.1	935673	938720	XP_025515589.1
NW_020291599.1	939732	941618	XP_025515590.1
NW_020291599.1	941762	943863	XP_025515591.1
NW_020291599.1	944811	946462	XP_025515592.1
NW_020291599.1	946617	948973	XP_025515593.1
NW_020291599.1	949759	951133	XP_025515594.1
NW_020291599.1	951315	952865	XP_025515595.1
NW_020291599.1	952815	955768	XP_025515596.1
NW_020291599.1	957985	959868	XP_025515597.1
NW_020291599.1	962506	964695	XP_025515598.1
NW_020291599.1	965036	966097	XP_025515599.1
NW_020291599.1	965965	967500	XP_025515600.1
NW_020291599.1	967636	969134	XP_025515601.1
NW_020291599.1	968794	970260	XP_025515602.1
NW_020291599.1	970583	972597	XP_025515603.1
NW_020291599.1	972768	974892	XP_025515604.1
NW_020291599.1	975428	977224	XP_025515605.1
NW_020291599.1	977595	980020	XP_025515606.1
NW_020291599.1	980299	982159	XP_025515607.1
NW_020291599.1	982172	982652	XP_025515608.1
NW_020291599.1	982508	983913	XP_025515609.1
NW_020291599.1	984701	986537	XP_025515610.1
NW_020291599.1	987392	989595	XP_025515611.1
NW_020291599.1	990985	992634	XP_025515612.1
NW_020291599.1	992748	995604	XP_025515613.1
NW_020291599.1	996581	997073	XP_025515614.1
NW_020291599.1	999101	999920	XP_025515615.1
NW_020291599.1	1000170	1003029	XP_025515616.1
NW_020291599.1	1005011	1006816	XP_025515617.1
NW_020291599.1	1007173	1009863	XP_025515618.1
NW_020291599.1	1011188	1011440	XP_025515619.1
NW_020291599.1	1012100	1012810	XP_025515620.1
NW_020291599.1	1012967	1014847	XP_025515621.1
NW_020291599.1	1016434	1018480	XP_025515622.1
NW_020291599.1	1020034	1020552	XP_025515623.1
NW_020291599.1	1020825	1021355	XP_025515624.1
NW_020291599.1	1022734	1023710	XP_025515625.1
NW_020291599.1	1024166	1024784	XP_025515626.1
NW_020291599.1	1025099	1026431	XP_025515627.1
NW_020291599.1	1026484	1028596	XP_025515628.1
NW_020291599.1	1028973	1031027	XP_025515629.1
NW_020291599.1	1031956	1033440	XP_025515630.1
NW_020291599.1	1035619	1037500	XP_025515631.1
NW_020291599.1	1038302	1039791	XP_025515632.1
NW_020291599.1	1043922	1044561	XP_025515633.1
NW_020291599.1	1047366	1048768	XP_025515634.1
NW_020291599.1	1049094	1050874	XP_025515635.1
NW_020291599.1	1051720	1053605	XP_025515636.1
NW_020291599.1	1055956	1064713	XP_025515637.1
NW_020291599.1	1065387	1065794	XP_025515638.1
NW_020291599.1	1068540	1069193	XP_025515639.1
NW_020291599.1	1069589	1072573	XP_025515640.1
NW_020291599.1	1072831	1074353	XP_025515641.1
NW_020291599.1	1074514	1075659	XP_025515642.1
NW_020291599.1	1076943	1077548	XP_025515643.1
NW_020291599.1	1077586	1078764	XP_025515644.1
NW_020291599.1	1081487	1082403	XP_025515645.1
NW_020291599.1	1084284	1086448	XP_025515646.1
NW_020291599.1	1086521	1087565	XP_025515647.1
NW_020291599.1	1088216	1089914	XP_025515648.1
NW_020291599.1	1091798	1093850	XP_025515649.1
NW_020291599.1	1094559	1097038	XP_025515650.1
NW_020291599.1	1097406	1098654	XP_025515651.1
NW_020291599.1	1100048	1101062	XP_025515652.1
NW_020291599.1	1102714	1105819	XP_025515653.1
NW_020291599.1	1106765	1110840	XP_025515654.1
NW_020291599.1	1111402	1112431	XP_025515655.1
NW_020291600.1	2338	3835	XP_025514869.1
NW_020291600.1	5377	5949	XP_025514870.1
NW_020291600.1	11209	13940	XP_025514871.1
NW_020291600.1	15071	17164	XP_025514872.1
NW_020291600.1	17582	18476	XP_025514873.1
NW_020291600.1	18599	19779	XP_025514874.1
NW_020291600.1	19930	21683	XP_025514875.1
NW_020291600.1	21544	26093	XP_025514876.1
NW_020291600.1	26274	27061	XP_025514877.1
NW_020291600.1	27263	31190	XP_025514878.1
NW_020291600.1	33210	34233	XP_025514879.1
NW_020291600.1	35682	37347	XP_025514880.1
NW_020291600.1	38063	41463	XP_025514881.1
NW_020291600.1	41428	42876	XP_025514882.1
NW_020291600.1	43617	45918	XP_025514883.1
NW_020291600.1	46146	48286	XP_025514884.1
NW_020291600.1	48464	51433	XP_025514885.1
NW_020291600.1	51581	52855	XP_025514886.1
NW_020291600.1	53804	56953	XP_025514887.1
NW_020291600.1	63511	65434	XP_025514888.1
NW_020291600.1	65920	67462	XP_025514889.1
NW_020291600.1	68070	69183	XP_025514890.1
NW_020291600.1	71947	73113	XP_025514891.1
NW_020291600.1	73076	73978	XP_025514892.1
NW_020291600.1	74043	75929	XP_025514893.1
NW_020291600.1	75725	76249	XP_025514894.1
NW_020291600.1	76089	80136	XP_025514895.1
NW_020291600.1	80279	81562	XP_025514896.1
NW_020291600.1	81832	84939	XP_025514897.1
NW_020291600.1	86151	89102	XP_025514898.1
NW_020291600.1	88992	91238	XP_025514899.1
NW_020291600.1	91401	92244	XP_025514900.1
NW_020291600.1	93454	97158	XP_025514901.1
NW_020291600.1	98684	100124	XP_025514902.1
NW_020291600.1	100401	101985	XP_025514903.1
NW_020291600.1	102651	103811	XP_025514904.1
NW_020291600.1	104165	105752	XP_025514905.1
NW_020291600.1	106475	110028	XP_025514906.1
NW_020291600.1	110468	111988	XP_025514907.1
NW_020291600.1	114133	115383	XP_025514908.1
NW_020291600.1	116526	117086	XP_025514909.1
NW_020291600.1	117056	118667	XP_025514910.1
NW_020291600.1	119909	122202	XP_025514911.1
NW_020291600.1	122410	123510	XP_025514912.1
NW_020291600.1	123690	125915	XP_025514913.1
NW_020291600.1	126001	128375	XP_025514914.1
NW_020291600.1	129133	132507	XP_025514915.1
NW_020291600.1	132308	134448	XP_025514916.1
NW_020291600.1	134558	140145	XP_025514917.1
NW_020291600.1	140476	142526	XP_025514918.1
NW_020291600.1	142753	144444	XP_025514919.1
NW_020291600.1	145100	147065	XP_025514920.1
NW_020291600.1	147194	147803	XP_025514921.1
NW_020291600.1	148040	149069	XP_025514922.1
NW_020291600.1	149503	153044	XP_025514923.1
NW_020291600.1	153546	156684	XP_025514924.1
NW_020291600.1	156827	158504	XP_025514925.1
NW_020291600.1	158518	159376	XP_025514926.1
NW_020291600.1	159741	160980	XP_025514927.1
NW_020291600.1	163339	170093	XP_025514928.1
NW_020291600.1	172122	173239	XP_025514929.1
NW_020291600.1	174014	176596	XP_025514930.1
NW_020291600.1	178378	184483	XP_025514931.1
NW_020291600.1	186833	191060	XP_025514932.1
NW_020291600.1	190970	193332	XP_025514933.1
NW_020291600.1	194825	195198	XP_025514934.1
NW_020291600.1	195830	196791	XP_025514935.1
NW_020291600.1	197224	198584	XP_025514936.1
NW_020291600.1	198784	199928	XP_025514937.1
NW_020291600.1	200112	202977	XP_025514938.1
NW_020291600.1	203334	207244	XP_025514939.1
NW_020291600.1	207763	209216	XP_025514940.1
NW_020291600.1	211620	213877	XP_025514941.1
NW_020291600.1	214030	216731	XP_025514942.1
NW_020291600.1	216981	218880	XP_025514943.1
NW_020291600.1	218577	220276	XP_025514944.1
NW_020291600.1	220828	222977	XP_025514945.1
NW_020291600.1	223124	224340	XP_025514946.1
NW_020291600.1	223951	224593	XP_025514947.1
NW_020291600.1	224995	226002	XP_025514948.1
NW_020291600.1	226289	227423	XP_025514949.1
NW_020291600.1	227346	229579	XP_025514950.1
NW_020291600.1	230693	231242	XP_025514951.1
NW_020291600.1	231728	233215	XP_025514952.1
NW_020291600.1	233551	235148	XP_025514953.1
NW_020291600.1	235776	242600	XP_025514954.1
NW_020291600.1	242709	244196	XP_025514955.1
NW_020291600.1	244618	245770	XP_025514956.1
NW_020291600.1	246194	247552	XP_025514957.1
NW_020291600.1	247796	249453	XP_025514958.1
NW_020291600.1	249621	250692	XP_025514959.1
NW_020291600.1	250533	251268	XP_025514960.1
NW_020291600.1	251685	253563	XP_025514961.1
NW_020291600.1	253190	255080	XP_025514962.1
NW_020291600.1	254926	256644	XP_025514963.1
NW_020291600.1	256644	257205	XP_025514964.1
NW_020291600.1	258637	259859	XP_025514965.1
NW_020291600.1	260125	266701	XP_025514966.1
NW_020291600.1	267604	268549	XP_025514967.1
NW_020291600.1	269119	271354	XP_025514968.1
NW_020291600.1	272194	273854	XP_025514969.1
NW_020291600.1	274237	276095	XP_025514970.1
NW_020291600.1	276269	278708	XP_025514971.1
NW_020291600.1	278646	279908	XP_025514972.1
NW_020291600.1	280013	282931	XP_025514973.1
NW_020291600.1	283300	284828	XP_025514974.1
NW_020291600.1	285415	288522	XP_025514975.1
NW_020291600.1	288940	289751	XP_025514976.1
NW_020291600.1	289646	290664	XP_025514977.1
NW_020291600.1	291686	293504	XP_025514978.1
NW_020291600.1	293876	294817	XP_025514979.1
NW_020291600.1	295011	297050	XP_025514980.1
NW_020291600.1	297037	299222	XP_025514981.1
NW_020291600.1	299684	301909	XP_025514982.1
NW_020291600.1	302250	304600	XP_025514983.1
NW_020291600.1	304756	306408	XP_025514984.1
NW_020291600.1	306218	307451	XP_025514985.1
NW_020291600.1	307613	309296	XP_025514986.1
NW_020291600.1	310923	312165	XP_025514987.1
NW_020291600.1	312582	315739	XP_025514988.1
NW_020291600.1	316042	317791	XP_025514989.1
NW_020291600.1	317983	319299	XP_025514990.1
NW_020291600.1	319436	323056	XP_025514991.1
NW_020291600.1	324955	326012	XP_025514992.1
NW_020291600.1	327576	329242	XP_025514993.1
NW_020291600.1	329557	331114	XP_025514994.1
NW_020291600.1	331781	332824	XP_025514995.1
NW_020291600.1	333176	334501	XP_025514996.1
NW_020291600.1	338281	339598	XP_025514997.1
NW_020291600.1	339944	341442	XP_025514998.1
NW_020291600.1	341451	342544	XP_025514999.1
NW_020291600.1	344456	346076	XP_025515000.1
NW_020291600.1	346699	348380	XP_025515001.1
NW_020291600.1	349575	351745	XP_025515002.1
NW_020291600.1	352192	353432	XP_025515003.1
NW_020291600.1	355061	356828	XP_025515004.1
NW_020291600.1	357066	358625	XP_025515005.1
NW_020291600.1	358939	361286	XP_025515006.1
NW_020291600.1	363061	364648	XP_025515007.1
NW_020291600.1	364493	366104	XP_025515008.1
NW_020291600.1	366125	367406	XP_025515009.1
NW_020291600.1	367343	368370	XP_025515010.1
NW_020291600.1	370047	370527	XP_025515011.1
NW_020291600.1	372074	373968	XP_025515012.1
NW_020291600.1	375117	376836	XP_025515013.1
NW_020291600.1	377665	379454	XP_025515014.1
NW_020291600.1	383804	384401	XP_025515015.1
NW_020291600.1	385608	386778	XP_025515016.1
NW_020291600.1	386894	387900	XP_025515017.1
NW_020291600.1	388481	392687	XP_025515018.1
NW_020291600.1	393045	395307	XP_025515019.1
NW_020291600.1	395678	398385	XP_025515020.1
NW_020291600.1	398524	402016	XP_025515021.1
NW_020291600.1	402552	404397	XP_025515022.1
NW_020291600.1	404973	407479	XP_025515023.1
NW_020291600.1	407344	409249	XP_025515024.1
NW_020291600.1	409471	410424	XP_025515025.1
NW_020291600.1	410449	411468	XP_025515026.1
NW_020291600.1	412052	413189	XP_025515027.1
NW_020291600.1	415281	416748	XP_025515028.1
NW_020291600.1	417332	419277	XP_025515029.1
NW_020291600.1	420238	421381	XP_025515030.1
NW_020291600.1	422447	423637	XP_025515031.1
NW_020291600.1	423806	426042	XP_025515032.1
NW_020291600.1	426662	428072	XP_025515033.1
NW_020291600.1	428602	430004	XP_025515034.1
NW_020291600.1	431036	433096	XP_025515035.1
NW_020291600.1	433593	437683	XP_025515036.1
NW_020291600.1	437394	437836	XP_025515037.1
NW_020291600.1	438179	441369	XP_025515038.1
NW_020291600.1	442411	443889	XP_025515039.1
NW_020291600.1	444128	448645	XP_025515040.1
NW_020291600.1	448755	450558	XP_025515041.1
NW_020291600.1	450699	454960	XP_025515042.1
NW_020291600.1	456381	458293	XP_025515043.1
NW_020291600.1	462958	466172	XP_025515044.1
NW_020291600.1	466348	469124	XP_025515045.1
NW_020291600.1	469257	471179	XP_025515046.1
NW_020291600.1	472412	473952	XP_025515047.1
NW_020291600.1	474584	477293	XP_025515048.1
NW_020291600.1	478950	480309	XP_025515049.1
NW_020291600.1	482908	484377	XP_025515050.1
NW_020291600.1	484829	487464	XP_025515051.1
NW_020291600.1	488529	489208	XP_025515052.1
NW_020291600.1	492479	494220	XP_025515053.1
NW_020291600.1	494206	494959	XP_025515054.1
NW_020291600.1	497677	498170	XP_025515055.1
NW_020291600.1	498343	498937	XP_025515056.1
NW_020291600.1	502387	504283	XP_025515057.1
NW_020291600.1	505132	507031	XP_025515058.1
NW_020291600.1	508273	508938	XP_025515059.1
NW_020291600.1	509541	512982	XP_025515060.1
NW_020291600.1	513351	514675	XP_025515061.1
NW_020291600.1	514861	515877	XP_025515062.1
NW_020291600.1	519111	520139	XP_025515063.1
NW_020291600.1	523911	525028	XP_025515064.1
NW_020291600.1	525993	526830	XP_025515065.1
NW_020291600.1	527673	529861	XP_025515066.1
NW_020291600.1	530086	536106	XP_025515067.1
NW_020291600.1	535959	536648	XP_025515068.1
NW_020291600.1	537045	538728	XP_025515069.1
NW_020291600.1	539141	547796	XP_025515070.1
NW_020291600.1	550777	551984	XP_025515071.1
NW_020291600.1	552020	556271	XP_025515072.1
NW_020291600.1	556546	557755	XP_025515073.1
NW_020291600.1	558292	559966	XP_025515074.1
NW_020291600.1	560707	565077	XP_025515075.1
NW_020291600.1	566970	568096	XP_025515076.1
NW_020291600.1	568127	569641	XP_025515077.1
NW_020291600.1	570890	576042	XP_025515078.1
NW_020291600.1	576221	578889	XP_025515079.1
NW_020291600.1	579041	580222	XP_025515080.1
NW_020291600.1	580102	581685	XP_025515081.1
NW_020291600.1	581892	586493	XP_025515082.1
NW_020291600.1	587210	589315	XP_025515083.1
NW_020291600.1	590495	592218	XP_025515084.1
NW_020291600.1	592785	597655	XP_025515085.1
NW_020291600.1	599101	599585	XP_025515086.1
NW_020291600.1	600842	602797	XP_025515087.1
NW_020291600.1	603551	604212	XP_025515088.1
NW_020291600.1	605160	608139	XP_025515089.1
NW_020291600.1	607944	609089	XP_025515090.1
NW_020291600.1	609231	615362	XP_025515091.1
NW_020291600.1	615420	618225	XP_025515092.1
NW_020291600.1	619294	621574	XP_025515093.1
NW_020291600.1	623011	626065	XP_025515094.1
NW_020291600.1	628758	634387	XP_025515095.1
NW_020291600.1	635681	637645	XP_025515096.1
NW_020291600.1	640184	640658	XP_025515097.1
NW_020291600.1	647242	647792	XP_025515098.1
NW_020291600.1	651447	653195	XP_025515099.1
NW_020291600.1	653853	656339	XP_025515100.1
NW_020291600.1	658342	659523	XP_025515101.1
NW_020291600.1	659837	662068	XP_025515102.1
NW_020291600.1	663499	665898	XP_025515103.1
NW_020291600.1	666352	669511	XP_025515104.1
NW_020291600.1	670552	672129	XP_025515105.1
NW_020291600.1	673015	674539	XP_025515106.1
NW_020291600.1	674916	676618	XP_025515107.1
NW_020291600.1	676832	678287	XP_025515108.1
NW_020291600.1	678828	679404	XP_025515109.1
NW_020291600.1	681680	682219	XP_025515110.1
NW_020291600.1	684917	686387	XP_025515111.1
NW_020291600.1	687756	689194	XP_025515112.1
NW_020291600.1	689740	691837	XP_025515113.1
NW_020291600.1	693913	696474	XP_025515114.1
NW_020291600.1	696595	697697	XP_025515115.1
NW_020291600.1	699847	700631	XP_025515116.1
NW_020291600.1	705788	707490	XP_025515117.1
NW_020291600.1	707864	708364	XP_025515118.1
NW_020291600.1	708562	709852	XP_025515119.1
NW_020291600.1	710143	712805	XP_025515120.1
NW_020291600.1	712923	716143	XP_025515121.1
NW_020291600.1	718562	719464	XP_025515122.1
NW_020291600.1	719836	722672	XP_025515123.1
NW_020291600.1	722974	723626	XP_025515124.1
NW_020291600.1	724207	726333	XP_025515125.1
NW_020291600.1	726475	730484	XP_025515126.1
NW_020291600.1	732259	733150	XP_025515127.1
NW_020291600.1	733386	734215	XP_025515128.1
NW_020291600.1	735106	737148	XP_025515129.1
NW_020291600.1	738003	739389	XP_025515130.1
NW_020291600.1	739440	741712	XP_025515131.1
NW_020291600.1	741610	743866	XP_025515132.1
NW_020291600.1	743977	745065	XP_025515133.1
NW_020291600.1	746587	747494	XP_025515134.1
NW_020291600.1	747801	750158	XP_025515135.1
NW_020291600.1	759228	760610	XP_025515136.1
NW_020291600.1	760988	762712	XP_025515137.1
NW_020291600.1	763646	766208	XP_025515138.1
NW_020291600.1	768610	770623	XP_025515139.1
NW_020291600.1	770424	772709	XP_025515140.1
NW_020291600.1	772709	774881	XP_025515141.1
NW_020291600.1	775095	776125	XP_025515142.1
NW_020291600.1	776017	777104	XP_025515143.1
NW_020291600.1	777723	779141	XP_025515144.1
NW_020291600.1	780334	783793	XP_025515145.1
NW_020291600.1	784137	787499	XP_025515146.1
NW_020291600.1	788529	792403	XP_025515147.1
NW_020291600.1	792812	796282	XP_025515148.1
NW_020291600.1	797352	797943	XP_025515149.1
NW_020291600.1	798724	801278	XP_025515150.1
NW_020291600.1	802132	803807	XP_025515151.1
NW_020291600.1	804064	805322	XP_025515152.1
NW_020291600.1	805455	807586	XP_025515153.1
NW_020291600.1	808522	809508	XP_025515154.1
NW_020291600.1	810168	811137	XP_025515155.1
NW_020291600.1	811564	812636	XP_025515156.1
NW_020291600.1	813688	814438	XP_025515157.1
NW_020291600.1	815038	818277	XP_025515158.1
NW_020291600.1	818670	820459	XP_025515159.1
NW_020291600.1	820619	821705	XP_025515160.1
NW_020291600.1	821873	824484	XP_025515161.1
NW_020291600.1	824871	826878	XP_025515162.1
NW_020291600.1	832283	834019	XP_025515163.1
NW_020291600.1	835239	844948	XP_025515164.1
NW_020291600.1	845061	845703	XP_025515165.1
NW_020291600.1	846216	849509	XP_025515166.1
NW_020291600.1	849658	851388	XP_025515167.1
NW_020291600.1	852710	854076	XP_025515168.1
NW_020291600.1	854609	856286	XP_025515169.1
NW_020291600.1	858739	859590	XP_025515170.1
NW_020291600.1	861312	862173	XP_025515171.1
NW_020291600.1	863389	864334	XP_025515172.1
NW_020291600.1	866773	868559	XP_025515173.1
NW_020291600.1	872557	872987	XP_025515174.1
NW_020291600.1	873383	873938	XP_025515175.1
NW_020291600.1	873710	877472	XP_025515176.1
NW_020291600.1	877835	880975	XP_025515177.1
NW_020291600.1	881219	883050	XP_025515178.1
NW_020291600.1	884271	885042	XP_025515179.1
NW_020291600.1	885042	888341	XP_025515180.1
NW_020291600.1	892585	895589	XP_025515181.1
NW_020291600.1	895589	896085	XP_025515182.1
NW_020291600.1	896084	898368	XP_025515183.1
NW_020291600.1	899090	901073	XP_025515184.1
NW_020291600.1	901665	902506	XP_025515185.1
NW_020291600.1	902988	903732	XP_025515186.1
NW_020291600.1	906386	907833	XP_025515187.1
NW_020291600.1	908227	910558	XP_025515188.1
NW_020291600.1	910610	911840	XP_025515189.1
NW_020291600.1	912587	917080	XP_025515190.1
NW_020291600.1	920433	922239	XP_025515191.1
NW_020291600.1	923204	926406	XP_025515192.1
NW_020291600.1	926628	933257	XP_025515193.1
NW_020291600.1	933610	935432	XP_025515194.1
NW_020291600.1	936579	937242	XP_025515195.1
NW_020291600.1	939373	941134	XP_025515196.1
NW_020291600.1	942053	943272	XP_025515197.1
NW_020291600.1	946023	946655	XP_025515198.1
NW_020291600.1	947063	951923	XP_025515199.1
NW_020291600.1	952228	954934	XP_025515200.1
NW_020291600.1	955028	959574	XP_025515201.1
NW_020291600.1	959862	962555	XP_025515202.1
NW_020291600.1	964290	966523	XP_025515203.1
NW_020291600.1	967044	968884	XP_025515204.1
NW_020291600.1	969545	971622	XP_025515205.1
NW_020291600.1	972005	972964	XP_025515206.1
NW_020291600.1	973677	976106	XP_025515207.1
NW_020291600.1	977030	979104	XP_025515208.1
NW_020291600.1	980473	982448	XP_025515209.1
NW_020291600.1	983061	983993	XP_025515210.1
NW_020291600.1	984592	986734	XP_025515211.1
NW_020291600.1	987079	989125	XP_025515212.1
NW_020291600.1	991871	993013	XP_025515213.1
NW_020291600.1	993177	999158	XP_025515214.1
NW_020291600.1	999463	1000065	XP_025515215.1
NW_020291600.1	1000158	1000813	XP_025515216.1
NW_020291600.1	1000859	1005193	XP_025515217.1
NW_020291600.1	1004977	1005392	XP_025515218.1
NW_020291600.1	1005923	1008161	XP_025515219.1
NW_020291600.1	1008397	1009973	XP_025515220.1
NW_020291600.1	1014025	1017201	XP_025515221.1
NW_020291600.1	1017604	1025107	XP_025515222.1
NW_020291600.1	1026097	1028163	XP_025515223.1
NW_020291600.1	1028445	1030599	XP_025515224.1
NW_020291600.1	1031551	1035601	XP_025515225.1
NW_020291600.1	1037428	1038728	XP_025515226.1
NW_020291600.1	1038727	1040860	XP_025515227.1
NW_020291600.1	1043911	1046817	XP_025515228.1
NW_020291600.1	1046985	1048124	XP_025515229.1
NW_020291600.1	1048529	1050454	XP_025515230.1
NW_020291600.1	1050317	1051579	XP_025515231.1
NW_020291600.1	1052115	1053245	XP_025515232.1
NW_020291600.1	1053432	1053991	XP_025515233.1
NW_020291600.1	1054471	1058443	XP_025515234.1
NW_020291600.1	1066665	1069120	XP_025515235.1
NW_020291600.1	1069670	1072448	XP_025515236.1
NW_020291600.1	1072368	1073434	XP_025515237.1
NW_020291601.1	14971	16620	XP_025514543.1
NW_020291601.1	18622	20495	XP_025514544.1
NW_020291601.1	20733	22627	XP_025514545.1
NW_020291601.1	23487	24997	XP_025514546.1
NW_020291601.1	72019	74244	XP_025514547.1
NW_020291601.1	75594	76657	XP_025514548.1
NW_020291601.1	78576	83005	XP_025514549.1
NW_020291601.1	83866	84171	XP_025514550.1
NW_020291601.1	87438	88792	XP_025514551.1
NW_020291601.1	93902	95129	XP_025514552.1
NW_020291601.1	95811	99676	XP_025514553.1
NW_020291601.1	99790	101035	XP_025514554.1
NW_020291601.1	101761	103630	XP_025514555.1
NW_020291601.1	104746	105868	XP_025514556.1
NW_020291601.1	106475	107583	XP_025514557.1
NW_020291601.1	108751	110265	XP_025514558.1
NW_020291601.1	110462	117833	XP_025514559.1
NW_020291601.1	118084	118498	XP_025514560.1
NW_020291601.1	119547	120090	XP_025514561.1
NW_020291601.1	122358	125011	XP_025514562.1
NW_020291601.1	125859	126390	XP_025514563.1
NW_020291601.1	127440	128668	XP_025514564.1
NW_020291601.1	130031	130552	XP_025514565.1
NW_020291601.1	131969	132722	XP_025514566.1
NW_020291601.1	135397	136898	XP_025514567.1
NW_020291601.1	137075	137414	XP_025514568.1
NW_020291601.1	137483	139208	XP_025514569.1
NW_020291601.1	139694	141405	XP_025514570.1
NW_020291601.1	141521	141967	XP_025514571.1
NW_020291601.1	142264	144223	XP_025514572.1
NW_020291601.1	145583	146052	XP_025514573.1
NW_020291601.1	146050	146295	XP_025514574.1
NW_020291601.1	146864	149380	XP_025514575.1
NW_020291601.1	149835	151671	XP_025514576.1
NW_020291601.1	151860	154323	XP_025514577.1
NW_020291601.1	156358	157456	XP_025514578.1
NW_020291601.1	157470	159982	XP_025514579.1
NW_020291601.1	160440	165517	XP_025514580.1
NW_020291601.1	165579	165779	XP_025514581.1
NW_020291601.1	165871	168187	XP_025514582.1
NW_020291601.1	168506	171605	XP_025514583.1
NW_020291601.1	173211	174644	XP_025514584.1
NW_020291601.1	175645	178521	XP_025514585.1
NW_020291601.1	179953	181936	XP_025514586.1
NW_020291601.1	187188	188573	XP_025514587.1
NW_020291601.1	193612	195483	XP_025514588.1
NW_020291601.1	195467	196344	XP_025514589.1
NW_020291601.1	196613	197960	XP_025514590.1
NW_020291601.1	198150	199950	XP_025514591.1
NW_020291601.1	200880	203377	XP_025514592.1
NW_020291601.1	205419	207601	XP_025514593.1
NW_020291601.1	207619	208824	XP_025514594.1
NW_020291601.1	209279	212515	XP_025514595.1
NW_020291601.1	214356	215840	XP_025514596.1
NW_020291601.1	216192	216381	XP_025514597.1
NW_020291601.1	217156	219031	XP_025514598.1
NW_020291601.1	219691	220891	XP_025514599.1
NW_020291601.1	220887	223065	XP_025514600.1
NW_020291601.1	223722	224146	XP_025514601.1
NW_020291601.1	226325	229570	XP_025514602.1
NW_020291601.1	230056	231190	XP_025514603.1
NW_020291601.1	231551	232760	XP_025514604.1
NW_020291601.1	232537	233795	XP_025514605.1
NW_020291601.1	234309	235362	XP_025514606.1
NW_020291601.1	235470	239284	XP_025514607.1
NW_020291601.1	240188	241637	XP_025514608.1
NW_020291601.1	242907	247938	XP_025514609.1
NW_020291601.1	250341	256956	XP_025514610.1
NW_020291601.1	258535	260367	XP_025514611.1
NW_020291601.1	261978	262785	XP_025514612.1
NW_020291601.1	263291	264916	XP_025514613.1
NW_020291601.1	267056	268779	XP_025514614.1
NW_020291601.1	269274	270063	XP_025514615.1
NW_020291601.1	270317	275026	XP_025514616.1
NW_020291601.1	275746	277348	XP_025514617.1
NW_020291601.1	277566	279257	XP_025514618.1
NW_020291601.1	279155	280807	XP_025514619.1
NW_020291601.1	283790	284810	XP_025514620.1
NW_020291601.1	286113	287393	XP_025514621.1
NW_020291601.1	289898	291116	XP_025514622.1
NW_020291601.1	291204	292168	XP_025514623.1
NW_020291601.1	292643	294665	XP_025514624.1
NW_020291601.1	294443	296138	XP_025514625.1
NW_020291601.1	297762	298954	XP_025514626.1
NW_020291601.1	299985	301451	XP_025514627.1
NW_020291601.1	307098	308287	XP_025514628.1
NW_020291601.1	309447	311065	XP_025514629.1
NW_020291601.1	312513	312871	XP_025514630.1
NW_020291601.1	317601	319408	XP_025514631.1
NW_020291601.1	319527	322605	XP_025514632.1
NW_020291601.1	323430	324378	XP_025514633.1
NW_020291601.1	328734	329720	XP_025514634.1
NW_020291601.1	330126	331138	XP_025514635.1
NW_020291601.1	331534	333479	XP_025514636.1
NW_020291601.1	334057	335693	XP_025514637.1
NW_020291601.1	336366	337246	XP_025514638.1
NW_020291601.1	339033	340510	XP_025514639.1
NW_020291601.1	340594	341527	XP_025514640.1
NW_020291601.1	344101	346081	XP_025514641.1
NW_020291601.1	346559	347929	XP_025514642.1
NW_020291601.1	348123	350377	XP_025514643.1
NW_020291601.1	350888	352224	XP_025514644.1
NW_020291601.1	352343	353123	XP_025514645.1
NW_020291601.1	353712	354757	XP_025514646.1
NW_020291601.1	355569	357384	XP_025514647.1
NW_020291601.1	359468	360845	XP_025514648.1
NW_020291601.1	362968	364180	XP_025514649.1
NW_020291601.1	368537	375948	XP_025514650.1
NW_020291601.1	376152	377547	XP_025514651.1
NW_020291601.1	378261	379526	XP_025514652.1
NW_020291601.1	383080	384521	XP_025514653.1
NW_020291601.1	385538	386178	XP_025514654.1
NW_020291601.1	388065	389666	XP_025514655.1
NW_020291601.1	389772	391647	XP_025514656.1
NW_020291601.1	393310	395633	XP_025514657.1
NW_020291601.1	397719	398221	XP_025514658.1
NW_020291601.1	398888	400958	XP_025514659.1
NW_020291601.1	401243	401585	XP_025514660.1
NW_020291601.1	403300	404656	XP_025514661.1
NW_020291601.1	406308	407333	XP_025514662.1
NW_020291601.1	408065	409185	XP_025514663.1
NW_020291601.1	409261	410320	XP_025514664.1
NW_020291601.1	412372	414834	XP_025514665.1
NW_020291601.1	414974	417046	XP_025514666.1
NW_020291601.1	416839	417614	XP_025514667.1
NW_020291601.1	417939	419494	XP_025514668.1
NW_020291601.1	419638	420205	XP_025514669.1
NW_020291601.1	420494	423036	XP_025514670.1
NW_020291601.1	431407	431876	XP_025514671.1
NW_020291601.1	435788	436929	XP_025514672.1
NW_020291601.1	437714	439526	XP_025514673.1
NW_020291601.1	439183	439785	XP_025514674.1
NW_020291601.1	441045	442683	XP_025514675.1
NW_020291601.1	441951	443508	XP_025514676.1
NW_020291601.1	443272	445602	XP_025514677.1
NW_020291601.1	446626	448192	XP_025514678.1
NW_020291601.1	449246	449616	XP_025514679.1
NW_020291601.1	450476	451391	XP_025514680.1
NW_020291601.1	451860	453301	XP_025514681.1
NW_020291601.1	454379	455325	XP_025514682.1
NW_020291601.1	455915	458634	XP_025514683.1
NW_020291601.1	459052	460496	XP_025514684.1
NW_020291601.1	460669	461969	XP_025514685.1
NW_020291601.1	462781	466548	XP_025514686.1
NW_020291601.1	467636	470210	XP_025514687.1
NW_020291601.1	471092	474277	XP_025514688.1
NW_020291601.1	474254	476435	XP_025514689.1
NW_020291601.1	477289	481581	XP_025514690.1
NW_020291601.1	481889	484499	XP_025514691.1
NW_020291601.1	484765	486841	XP_025514692.1
NW_020291601.1	490353	491820	XP_025514693.1
NW_020291601.1	493229	494999	XP_025514694.1
NW_020291601.1	496240	498361	XP_025514695.1
NW_020291601.1	498874	501330	XP_025514696.1
NW_020291601.1	502821	504663	XP_025514697.1
NW_020291601.1	505844	506880	XP_025514698.1
NW_020291601.1	510650	512624	XP_025514699.1
NW_020291601.1	514990	518118	XP_025514700.1
NW_020291601.1	518329	526282	XP_025514701.1
NW_020291601.1	526554	527977	XP_025514702.1
NW_020291601.1	528461	530695	XP_025514703.1
NW_020291601.1	530706	533797	XP_025514704.1
NW_020291601.1	534629	536037	XP_025514705.1
NW_020291601.1	537049	539618	XP_025514706.1
NW_020291601.1	539836	540817	XP_025514707.1
NW_020291601.1	543352	543730	XP_025514708.1
NW_020291601.1	544483	545306	XP_025514709.1
NW_020291601.1	547805	550028	XP_025514710.1
NW_020291601.1	551685	553226	XP_025514711.1
NW_020291601.1	555158	556250	XP_025514712.1
NW_020291601.1	556923	559062	XP_025514713.1
NW_020291601.1	559783	561035	XP_025514714.1
NW_020291601.1	561152	563318	XP_025514715.1
NW_020291601.1	563374	565411	XP_025514716.1
NW_020291601.1	566126	568553	XP_025514717.1
NW_020291601.1	569817	571385	XP_025514718.1
NW_020291601.1	572086	573518	XP_025514719.1
NW_020291601.1	573665	575772	XP_025514720.1
NW_020291601.1	575947	577341	XP_025514721.1
NW_020291601.1	577615	581280	XP_025514722.1
NW_020291601.1	585538	588025	XP_025514723.1
NW_020291601.1	588673	590964	XP_025514724.1
NW_020291601.1	591538	592792	XP_025514725.1
NW_020291601.1	593331	595113	XP_025514726.1
NW_020291601.1	594919	597042	XP_025514727.1
NW_020291601.1	597375	599194	XP_025514728.1
NW_020291601.1	599508	600441	XP_025514729.1
NW_020291601.1	600574	601551	XP_025514730.1
NW_020291601.1	602507	604353	XP_025514731.1
NW_020291601.1	604527	606170	XP_025514732.1
NW_020291601.1	606130	607540	XP_025514733.1
NW_020291601.1	608716	610792	XP_025514734.1
NW_020291601.1	610915	612602	XP_025514735.1
NW_020291601.1	612272	617732	XP_025514736.1
NW_020291601.1	617900	620902	XP_025514737.1
NW_020291601.1	621201	622921	XP_025514738.1
NW_020291601.1	623488	625075	XP_025514739.1
NW_020291601.1	625653	626663	XP_025514740.1
NW_020291601.1	626631	628781	XP_025514741.1
NW_020291601.1	631316	633059	XP_025514742.1
NW_020291601.1	639247	641052	XP_025514743.1
NW_020291601.1	641671	642391	XP_025514744.1
NW_020291601.1	643013	645428	XP_025514745.1
NW_020291601.1	645411	646252	XP_025514746.1
NW_020291601.1	646408	646987	XP_025514747.1
NW_020291601.1	646873	647285	XP_025514748.1
NW_020291601.1	648432	650201	XP_025514749.1
NW_020291601.1	651158	656794	XP_025514750.1
NW_020291601.1	656860	659918	XP_025514751.1
NW_020291601.1	660062	662450	XP_025514752.1
NW_020291601.1	664076	665431	XP_025514753.1
NW_020291601.1	665968	668508	XP_025514754.1
NW_020291601.1	668528	672723	XP_025514755.1
NW_020291601.1	672456	673588	XP_025514756.1
NW_020291601.1	673752	675656	XP_025514757.1
NW_020291601.1	676049	678060	XP_025514758.1
NW_020291601.1	678273	680783	XP_025514759.1
NW_020291601.1	680667	686277	XP_025514760.1
NW_020291601.1	687769	689710	XP_025514761.1
NW_020291601.1	698661	702037	XP_025514762.1
NW_020291601.1	702203	705466	XP_025514763.1
NW_020291601.1	705650	707172	XP_025514764.1
NW_020291601.1	707776	710653	XP_025514765.1
NW_020291601.1	713895	717179	XP_025514766.1
NW_020291601.1	717149	718780	XP_025514767.1
NW_020291601.1	719902	722840	XP_025514768.1
NW_020291601.1	723536	725468	XP_025514769.1
NW_020291601.1	725653	726810	XP_025514770.1
NW_020291601.1	727185	729262	XP_025514771.1
NW_020291601.1	729488	730425	XP_025514772.1
NW_020291601.1	730691	731893	XP_025514773.1
NW_020291601.1	732754	733810	XP_025514774.1
NW_020291601.1	734072	735198	XP_025514775.1
NW_020291601.1	737295	739688	XP_025514776.1
NW_020291601.1	740394	744887	XP_025514777.1
NW_020291601.1	747141	748272	XP_025514778.1
NW_020291601.1	749287	750141	XP_025514779.1
NW_020291601.1	751189	756620	XP_025514780.1
NW_020291601.1	757207	757938	XP_025514781.1
NW_020291601.1	758070	759887	XP_025514782.1
NW_020291601.1	761167	763597	XP_025514783.1
NW_020291601.1	764472	770105	XP_025514784.1
NW_020291601.1	774110	775276	XP_025514785.1
NW_020291601.1	775852	778021	XP_025514786.1
NW_020291601.1	779103	783797	XP_025514787.1
NW_020291601.1	785232	785769	XP_025514788.1
NW_020291601.1	785779	788227	XP_025514789.1
NW_020291601.1	794013	794598	XP_025514790.1
NW_020291601.1	796788	797732	XP_025514791.1
NW_020291601.1	797938	799224	XP_025514792.1
NW_020291601.1	799613	800425	XP_025514793.1
NW_020291601.1	801103	802882	XP_025514794.1
NW_020291601.1	803162	805057	XP_025514795.1
NW_020291601.1	809665	811259	XP_025514796.1
NW_020291601.1	811502	813289	XP_025514797.1
NW_020291601.1	814172	817320	XP_025514798.1
NW_020291601.1	818632	820588	XP_025514799.1
NW_020291601.1	821016	822854	XP_025514800.1
NW_020291601.1	822775	825015	XP_025514801.1
NW_020291601.1	825549	826016	XP_025514802.1
NW_020291601.1	826284	831110	XP_025514803.1
NW_020291601.1	834455	835451	XP_025514804.1
NW_020291601.1	835917	837355	XP_025514805.1
NW_020291601.1	838898	840661	XP_025514806.1
NW_020291601.1	841804	843750	XP_025514807.1
NW_020291601.1	846189	847829	XP_025514808.1
NW_020291601.1	848664	849321	XP_025514809.1
NW_020291601.1	851071	853780	XP_025514810.1
NW_020291601.1	854308	855984	XP_025514811.1
NW_020291601.1	856925	860265	XP_025514812.1
NW_020291601.1	862260	864783	XP_025514813.1
NW_020291601.1	867467	868757	XP_025514814.1
NW_020291601.1	869838	873354	XP_025514815.1
NW_020291601.1	873729	874949	XP_025514816.1
NW_020291601.1	875160	875616	XP_025514817.1
NW_020291601.1	884520	886709	XP_025514818.1
NW_020291601.1	888242	888552	XP_025514819.1
NW_020291601.1	889944	891683	XP_025514820.1
NW_020291601.1	891725	892496	XP_025514821.1
NW_020291601.1	893841	895287	XP_025514822.1
NW_020291601.1	895286	896926	XP_025514823.1
NW_020291601.1	897215	899517	XP_025514824.1
NW_020291601.1	899758	902411	XP_025514825.1
NW_020291601.1	902351	902998	XP_025514826.1
NW_020291601.1	902847	905685	XP_025514827.1
NW_020291601.1	908287	910063	XP_025514828.1
NW_020291601.1	910212	916467	XP_025514829.1
NW_020291601.1	917796	918237	XP_025514830.1
NW_020291601.1	923409	925856	XP_025514831.1
NW_020291601.1	925941	926576	XP_025514832.1
NW_020291601.1	926692	928605	XP_025514833.1
NW_020291601.1	928619	931160	XP_025514834.1
NW_020291601.1	931453	935080	XP_025514835.1
NW_020291601.1	935980	937881	XP_025514836.1
NW_020291601.1	938288	938950	XP_025514837.1
NW_020291601.1	938647	940076	XP_025514838.1
NW_020291601.1	940807	942217	XP_025514839.1
NW_020291601.1	945997	947790	XP_025514840.1
NW_020291601.1	948618	949305	XP_025514841.1
NW_020291601.1	950443	952097	XP_025514842.1
NW_020291601.1	953267	954844	XP_025514843.1
NW_020291601.1	954965	956388	XP_025514844.1
NW_020291601.1	956629	958674	XP_025514845.1
NW_020291601.1	958824	962296	XP_025514846.1
NW_020291601.1	962483	963950	XP_025514847.1
NW_020291601.1	963520	965711	XP_025514848.1
NW_020291601.1	967486	969748	XP_025514849.1
NW_020291601.1	969794	970950	XP_025514850.1
NW_020291601.1	971002	972053	XP_025514851.1
NW_020291601.1	972195	973152	XP_025514852.1
NW_020291601.1	972982	974109	XP_025514853.1
NW_020291601.1	974178	977052	XP_025514854.1
NW_020291601.1	978777	981220	XP_025514855.1
NW_020291601.1	982164	984512	XP_025514856.1
NW_020291601.1	984692	985378	XP_025514857.1
NW_020291601.1	985227	986501	XP_025514858.1
NW_020291601.1	986641	991706	XP_025514859.1
NW_020291601.1	992946	994434	XP_025514860.1
NW_020291601.1	995405	1001088	XP_025514861.1
NW_020291601.1	1001336	1004144	XP_025514862.1
NW_020291601.1	1004450	1006208	XP_025514863.1
NW_020291601.1	1006720	1008758	XP_025514864.1
NW_020291601.1	1009293	1013026	XP_025514865.1
NW_020291601.1	1014430	1015633	XP_025514866.1
NW_020291601.1	1015836	1016202	XP_025514867.1
NW_020291601.1	1017790	1018870	XP_025514868.1
NW_020291602.1	1281	3051	XP_025514231.1
NW_020291602.1	3132	4785	XP_025514232.1
NW_020291602.1	5491	7481	XP_025514233.1
NW_020291602.1	7475	8643	XP_025514234.1
NW_020291602.1	11665	13538	XP_025514235.1
NW_020291602.1	13909	14916	XP_025514236.1
NW_020291602.1	15822	16622	XP_025514237.1
NW_020291602.1	17470	17788	XP_025514238.1
NW_020291602.1	22533	23457	XP_025514239.1
NW_020291602.1	23899	25007	XP_025514240.1
NW_020291602.1	29183	30768	XP_025514241.1
NW_020291602.1	32403	33321	XP_025514242.1
NW_020291602.1	34192	34561	XP_025514243.1
NW_020291602.1	35008	35634	XP_025514244.1
NW_020291602.1	36371	39750	XP_025514245.1
NW_020291602.1	41504	42518	XP_025514246.1
NW_020291602.1	43466	43970	XP_025514247.1
NW_020291602.1	44121	46716	XP_025514248.1
NW_020291602.1	47258	48390	XP_025514249.1
NW_020291602.1	49239	52381	XP_025514250.1
NW_020291602.1	52057	52981	XP_025514251.1
NW_020291602.1	53695	55786	XP_025514252.1
NW_020291602.1	56551	58388	XP_025514253.1
NW_020291602.1	59376	60598	XP_025514254.1
NW_020291602.1	61173	62516	XP_025514255.1
NW_020291602.1	63870	65667	XP_025514256.1
NW_020291602.1	67389	68524	XP_025514257.1
NW_020291602.1	69498	70298	XP_025514258.1
NW_020291602.1	72118	77451	XP_025514259.1
NW_020291602.1	77968	79774	XP_025514260.1
NW_020291602.1	79909	81594	XP_025514261.1
NW_020291602.1	81594	84573	XP_025514262.1
NW_020291602.1	88847	89797	XP_025514263.1
NW_020291602.1	91450	94012	XP_025514264.1
NW_020291602.1	95731	97187	XP_025514265.1
NW_020291602.1	97136	98590	XP_025514266.1
NW_020291602.1	98765	100530	XP_025514267.1
NW_020291602.1	100508	101011	XP_025514268.1
NW_020291602.1	102822	103883	XP_025514269.1
NW_020291602.1	103783	105793	XP_025514270.1
NW_020291602.1	105676	107726	XP_025514271.1
NW_020291602.1	108230	109552	XP_025514272.1
NW_020291602.1	110347	111053	XP_025514273.1
NW_020291602.1	112043	115674	XP_025514274.1
NW_020291602.1	115465	116308	XP_025514275.1
NW_020291602.1	116439	117759	XP_025514276.1
NW_020291602.1	117547	118818	XP_025514277.1
NW_020291602.1	119223	120942	XP_025514278.1
NW_020291602.1	122775	125652	XP_025514279.1
NW_020291602.1	125879	127794	XP_025514280.1
NW_020291602.1	127777	129093	XP_025514281.1
NW_020291602.1	129884	131480	XP_025514282.1
NW_020291602.1	131874	132946	XP_025514283.1
NW_020291602.1	132949	135323	XP_025514284.1
NW_020291602.1	134942	135403	XP_025514285.1
NW_020291602.1	135648	137308	XP_025514286.1
NW_020291602.1	138614	139753	XP_025514287.1
NW_020291602.1	139476	141383	XP_025514288.1
NW_020291602.1	141635	143401	XP_025514289.1
NW_020291602.1	146754	149186	XP_025514290.1
NW_020291602.1	152419	154215	XP_025514291.1
NW_020291602.1	156139	156913	XP_025514292.1
NW_020291602.1	158125	159353	XP_025514293.1
NW_020291602.1	160025	160933	XP_025514294.1
NW_020291602.1	161990	163897	XP_025514295.1
NW_020291602.1	164759	166936	XP_025514296.1
NW_020291602.1	167371	168706	XP_025514297.1
NW_020291602.1	169115	170827	XP_025514298.1
NW_020291602.1	171891	172927	XP_025514299.1
NW_020291602.1	173361	174011	XP_025514300.1
NW_020291602.1	174229	175390	XP_025514301.1
NW_020291602.1	181107	181352	XP_025514302.1
NW_020291602.1	182724	184553	XP_025514303.1
NW_020291602.1	184980	185914	XP_025514304.1
NW_020291602.1	186425	187499	XP_025514305.1
NW_020291602.1	188219	190494	XP_025514306.1
NW_020291602.1	191511	192125	XP_025514307.1
NW_020291602.1	192520	193819	XP_025514308.1
NW_020291602.1	195867	197949	XP_025514309.1
NW_020291602.1	197667	198096	XP_025514310.1
NW_020291602.1	198311	201186	XP_025514311.1
NW_020291602.1	200950	201564	XP_025514312.1
NW_020291602.1	201672	202756	XP_025514313.1
NW_020291602.1	202814	205716	XP_025514314.1
NW_020291602.1	208062	209558	XP_025514315.1
NW_020291602.1	211899	213896	XP_025514316.1
NW_020291602.1	215078	217142	XP_025514317.1
NW_020291602.1	217924	219706	XP_025514318.1
NW_020291602.1	222007	222377	XP_025514319.1
NW_020291602.1	224815	226598	XP_025514320.1
NW_020291602.1	227452	230977	XP_025514321.1
NW_020291602.1	232871	234658	XP_025514322.1
NW_020291602.1	234656	236680	XP_025514323.1
NW_020291602.1	237184	238684	XP_025514324.1
NW_020291602.1	240411	242209	XP_025514325.1
NW_020291602.1	243673	244797	XP_025514326.1
NW_020291602.1	245848	247414	XP_025514327.1
NW_020291602.1	247669	248462	XP_025514328.1
NW_020291602.1	250773	255805	XP_025514329.1
NW_020291602.1	257599	259130	XP_025514330.1
NW_020291602.1	260994	262134	XP_025514331.1
NW_020291602.1	265231	266127	XP_025514332.1
NW_020291602.1	266969	269382	XP_025514333.1
NW_020291602.1	271533	273443	XP_025514334.1
NW_020291602.1	275903	277311	XP_025514335.1
NW_020291602.1	278377	280749	XP_025514336.1
NW_020291602.1	281487	282711	XP_025514337.1
NW_020291602.1	283134	284306	XP_025514338.1
NW_020291602.1	284837	286487	XP_025514339.1
NW_020291602.1	286586	288050	XP_025514340.1
NW_020291602.1	288674	289199	XP_025514341.1
NW_020291602.1	290943	293441	XP_025514342.1
NW_020291602.1	294697	295239	XP_025514343.1
NW_020291602.1	296734	297078	XP_025514344.1
NW_020291602.1	297274	298423	XP_025514345.1
NW_020291602.1	299158	301483	XP_025514346.1
NW_020291602.1	302476	308161	XP_025514347.1
NW_020291602.1	309505	311427	XP_025514348.1
NW_020291602.1	313105	314176	XP_025514349.1
NW_020291602.1	314439	316988	XP_025514350.1
NW_020291602.1	318784	320962	XP_025514351.1
NW_020291602.1	322643	324749	XP_025514352.1
NW_020291602.1	327041	328639	XP_025514353.1
NW_020291602.1	328720	330610	XP_025514354.1
NW_020291602.1	330743	332410	XP_025514355.1
NW_020291602.1	332578	334778	XP_025514356.1
NW_020291602.1	336727	337820	XP_025514357.1
NW_020291602.1	343770	346177	XP_025514358.1
NW_020291602.1	348323	348983	XP_025514359.1
NW_020291602.1	353434	354169	XP_025514360.1
NW_020291602.1	355672	357941	XP_025514361.1
NW_020291602.1	358787	359823	XP_025514362.1
NW_020291602.1	359991	361989	XP_025514363.1
NW_020291602.1	362107	363031	XP_025514364.1
NW_020291602.1	363230	363756	XP_025514365.1
NW_020291602.1	364578	365676	XP_025514366.1
NW_020291602.1	367210	368336	XP_025514367.1
NW_020291602.1	369323	373588	XP_025514368.1
NW_020291602.1	373519	377475	XP_025514369.1
NW_020291602.1	377611	378703	XP_025514370.1
NW_020291602.1	378703	379937	XP_025514371.1
NW_020291602.1	380036	381330	XP_025514372.1
NW_020291602.1	381403	382800	XP_025514373.1
NW_020291602.1	383611	385896	XP_025514374.1
NW_020291602.1	386819	388083	XP_025514375.1
NW_020291602.1	388392	389992	XP_025514376.1
NW_020291602.1	390647	392724	XP_025514377.1
NW_020291602.1	393541	396760	XP_025514378.1
NW_020291602.1	399456	403899	XP_025514379.1
NW_020291602.1	404149	408858	XP_025514380.1
NW_020291602.1	408831	412802	XP_025514381.1
NW_020291602.1	413382	414910	XP_025514382.1
NW_020291602.1	415325	417465	XP_025514383.1
NW_020291602.1	417708	419430	XP_025514384.1
NW_020291602.1	419789	420816	XP_025514385.1
NW_020291602.1	424329	425302	XP_025514386.1
NW_020291602.1	426720	428641	XP_025514387.1
NW_020291602.1	432109	433609	XP_025514388.1
NW_020291602.1	434001	436721	XP_025514389.1
NW_020291602.1	437342	438938	XP_025514390.1
NW_020291602.1	440615	441841	XP_025514391.1
NW_020291602.1	442651	443341	XP_025514392.1
NW_020291602.1	444062	445572	XP_025514393.1
NW_020291602.1	448338	450222	XP_025514394.1
NW_020291602.1	450653	452944	XP_025514395.1
NW_020291602.1	453204	454864	XP_025514396.1
NW_020291602.1	454715	456971	XP_025514397.1
NW_020291602.1	457145	458419	XP_025514398.1
NW_020291602.1	465784	466203	XP_025514399.1
NW_020291602.1	472676	474707	XP_025514400.1
NW_020291602.1	475073	476516	XP_025514401.1
NW_020291602.1	477086	478993	XP_025514402.1
NW_020291602.1	481955	484243	XP_025514403.1
NW_020291602.1	484243	485859	XP_025514404.1
NW_020291602.1	485878	486546	XP_025514405.1
NW_020291602.1	486727	491227	XP_025514406.1
NW_020291602.1	491646	493963	XP_025514407.1
NW_020291602.1	494479	496679	XP_025514408.1
NW_020291602.1	496413	497230	XP_025514409.1
NW_020291602.1	496846	499723	XP_025514410.1
NW_020291602.1	499813	501385	XP_025514411.1
NW_020291602.1	502717	503887	XP_025514412.1
NW_020291602.1	505284	506271	XP_025514413.1
NW_020291602.1	506586	508750	XP_025514414.1
NW_020291602.1	509446	510663	XP_025514415.1
NW_020291602.1	511029	513267	XP_025514416.1
NW_020291602.1	513576	516655	XP_025514417.1
NW_020291602.1	517731	522125	XP_025514418.1
NW_020291602.1	523213	524773	XP_025514419.1
NW_020291602.1	525205	526422	XP_025514420.1
NW_020291602.1	527378	531301	XP_025514421.1
NW_020291602.1	531593	532899	XP_025514422.1
NW_020291602.1	533061	534679	XP_025514423.1
NW_020291602.1	535013	536993	XP_025514424.1
NW_020291602.1	537059	538583	XP_025514425.1
NW_020291602.1	538979	540719	XP_025514426.1
NW_020291602.1	541569	542331	XP_025514427.1
NW_020291602.1	542967	544837	XP_025514428.1
NW_020291602.1	545288	546862	XP_025514429.1
NW_020291602.1	548309	549520	XP_025514430.1
NW_020291602.1	549512	552665	XP_025514431.1
NW_020291602.1	552874	559935	XP_025514432.1
NW_020291602.1	560757	563517	XP_025514433.1
NW_020291602.1	563835	565822	XP_025514434.1
NW_020291602.1	566373	569231	XP_025514435.1
NW_020291602.1	569290	570291	XP_025514436.1
NW_020291602.1	570323	575596	XP_025514437.1
NW_020291602.1	576439	578470	XP_025514438.1
NW_020291602.1	579176	579898	XP_025514439.1
NW_020291602.1	580003	581560	XP_025514440.1
NW_020291602.1	581560	582406	XP_025514441.1
NW_020291602.1	582641	583993	XP_025514442.1
NW_020291602.1	584754	585996	XP_025514443.1
NW_020291602.1	591184	592339	XP_025514444.1
NW_020291602.1	595744	596194	XP_025514445.1
NW_020291602.1	597311	600034	XP_025514446.1
NW_020291602.1	601258	603287	XP_025514447.1
NW_020291602.1	606057	607888	XP_025514448.1
NW_020291602.1	609255	610273	XP_025514449.1
NW_020291602.1	610643	612862	XP_025514450.1
NW_020291602.1	612936	615125	XP_025514451.1
NW_020291602.1	615994	618193	XP_025514452.1
NW_020291602.1	620033	622223	XP_025514453.1
NW_020291602.1	625491	626782	XP_025514454.1
NW_020291602.1	627038	629917	XP_025514455.1
NW_020291602.1	631313	635419	XP_025514456.1
NW_020291602.1	636289	638370	XP_025514457.1
NW_020291602.1	638735	640229	XP_025514458.1
NW_020291602.1	640308	643057	XP_025514459.1
NW_020291602.1	643381	644821	XP_025514460.1
NW_020291602.1	645907	648236	XP_025514461.1
NW_020291602.1	649417	654208	XP_025514462.1
NW_020291602.1	654814	656198	XP_025514463.1
NW_020291602.1	656231	656978	XP_025514464.1
NW_020291602.1	657191	657582	XP_025514465.1
NW_020291602.1	657894	660314	XP_025514466.1
NW_020291602.1	660996	662557	XP_025514467.1
NW_020291602.1	663196	664851	XP_025514468.1
NW_020291602.1	664926	667618	XP_025514469.1
NW_020291602.1	667812	668298	XP_025514470.1
NW_020291602.1	668714	669752	XP_025514471.1
NW_020291602.1	669865	672809	XP_025514472.1
NW_020291602.1	672628	672980	XP_025514473.1
NW_020291602.1	672943	673800	XP_025514474.1
NW_020291602.1	674315	675838	XP_025514475.1
NW_020291602.1	676387	678307	XP_025514476.1
NW_020291602.1	678469	681905	XP_025514477.1
NW_020291602.1	682783	685045	XP_025514478.1
NW_020291602.1	686408	688338	XP_025514479.1
NW_020291602.1	688693	690027	XP_025514480.1
NW_020291602.1	690078	690745	XP_025514481.1
NW_020291602.1	690903	692234	XP_025514482.1
NW_020291602.1	692575	693485	XP_025514483.1
NW_020291602.1	693545	697049	XP_025514484.1
NW_020291602.1	698983	700620	XP_025514485.1
NW_020291602.1	702126	702870	XP_025514486.1
NW_020291602.1	705348	707670	XP_025514487.1
NW_020291602.1	707718	709324	XP_025514488.1
NW_020291602.1	709715	711832	XP_025514489.1
NW_020291602.1	711956	713761	XP_025514490.1
NW_020291602.1	714027	714809	XP_025514491.1
NW_020291602.1	716407	719922	XP_025514492.1
NW_020291602.1	719881	720945	XP_025514493.1
NW_020291602.1	723141	724006	XP_025514494.1
NW_020291602.1	724006	728155	XP_025514495.1
NW_020291602.1	731906	735019	XP_025514496.1
NW_020291602.1	735227	735920	XP_025514497.1
NW_020291602.1	736980	742427	XP_025514498.1
NW_020291602.1	742856	744123	XP_025514499.1
NW_020291602.1	744441	747250	XP_025514500.1
NW_020291602.1	747409	750225	XP_025514501.1
NW_020291602.1	749885	751348	XP_025514502.1
NW_020291602.1	751464	754592	XP_025514503.1
NW_020291602.1	754498	756550	XP_025514504.1
NW_020291602.1	757397	758614	XP_025514505.1
NW_020291602.1	758668	760150	XP_025514506.1
NW_020291602.1	761374	764516	XP_025514507.1
NW_020291602.1	765446	767421	XP_025514508.1
NW_020291602.1	767516	768387	XP_025514509.1
NW_020291602.1	770096	772631	XP_025514510.1
NW_020291602.1	772884	775789	XP_025514511.1
NW_020291602.1	779427	779871	XP_025514512.1
NW_020291602.1	782074	782415	XP_025514513.1
NW_020291602.1	783746	786552	XP_025514514.1
NW_020291602.1	788443	790621	XP_025514515.1
NW_020291602.1	790647	793282	XP_025514516.1
NW_020291602.1	796082	797960	XP_025514517.1
NW_020291602.1	798006	800525	XP_025514518.1
NW_020291602.1	801630	803480	XP_025514519.1
NW_020291602.1	803751	805612	XP_025514520.1
NW_020291602.1	807860	810760	XP_025514521.1
NW_020291602.1	817615	819825	XP_025514522.1
NW_020291602.1	819825	820559	XP_025514523.1
NW_020291602.1	820340	825541	XP_025514524.1
NW_020291602.1	825915	827828	XP_025514525.1
NW_020291602.1	827951	828913	XP_025514526.1
NW_020291602.1	829729	831362	XP_025514527.1
NW_020291602.1	831858	833812	XP_025514528.1
NW_020291602.1	833857	835816	XP_025514529.1
NW_020291602.1	836147	839873	XP_025514530.1
NW_020291602.1	839414	840451	XP_025514531.1
NW_020291602.1	843497	846533	XP_025514532.1
NW_020291602.1	847752	849111	XP_025514533.1
NW_020291602.1	849216	853025	XP_025514534.1
NW_020291602.1	854190	854701	XP_025514535.1
NW_020291602.1	854664	855945	XP_025514536.1
NW_020291602.1	856931	858569	XP_025514537.1
NW_020291602.1	859280	859714	XP_025514538.1
NW_020291602.1	859872	861259	XP_025514539.1
NW_020291602.1	862384	863102	XP_025514540.1
NW_020291602.1	863015	866548	XP_025514541.1
NW_020291602.1	866080	876824	XP_025514542.1
NW_020291603.1	62	1281	XP_025513916.1
NW_020291603.1	2317	3153	XP_025513917.1
NW_020291603.1	3122	4936	XP_025513918.1
NW_020291603.1	5438	6557	XP_025513919.1
NW_020291603.1	8073	8711	XP_025513920.1
NW_020291603.1	8796	11008	XP_025513921.1
NW_020291603.1	11374	12108	XP_025513922.1
NW_020291603.1	12961	16344	XP_025513923.1
NW_020291603.1	16169	17538	XP_025513924.1
NW_020291603.1	19898	23896	XP_025513925.1
NW_020291603.1	24594	26159	XP_025513926.1
NW_020291603.1	26953	27328	XP_025513927.1
NW_020291603.1	29599	31327	XP_025513928.1
NW_020291603.1	31345	36250	XP_025513929.1
NW_020291603.1	37146	38513	XP_025513930.1
NW_020291603.1	40092	43169	XP_025513931.1
NW_020291603.1	43186	44329	XP_025513932.1
NW_020291603.1	44450	48129	XP_025513933.1
NW_020291603.1	49586	54812	XP_025513934.1
NW_020291603.1	55484	56829	XP_025513935.1
NW_020291603.1	57233	59345	XP_025513936.1
NW_020291603.1	60176	61269	XP_025513937.1
NW_020291603.1	61802	62336	XP_025513938.1
NW_020291603.1	64424	65245	XP_025513939.1
NW_020291603.1	67763	70187	XP_025513940.1
NW_020291603.1	71799	75923	XP_025513941.1
NW_020291603.1	75953	77937	XP_025513942.1
NW_020291603.1	78646	80037	XP_025513943.1
NW_020291603.1	80569	82555	XP_025513944.1
NW_020291603.1	82697	84116	XP_025513945.1
NW_020291603.1	84185	85713	XP_025513946.1
NW_020291603.1	85126	85907	XP_025513947.1
NW_020291603.1	86917	90192	XP_025513948.1
NW_020291603.1	90265	90519	XP_025513949.1
NW_020291603.1	91133	91697	XP_025513950.1
NW_020291603.1	92486	93758	XP_025513951.1
NW_020291603.1	94292	95318	XP_025513952.1
NW_020291603.1	97292	99301	XP_025513953.1
NW_020291603.1	99574	105683	XP_025513954.1
NW_020291603.1	106860	107346	XP_025513955.1
NW_020291603.1	107974	109054	XP_025513956.1
NW_020291603.1	109650	111770	XP_025513957.1
NW_020291603.1	111966	113455	XP_025513958.1
NW_020291603.1	113917	114407	XP_025513959.1
NW_020291603.1	114416	116365	XP_025513960.1
NW_020291603.1	116319	117795	XP_025513961.1
NW_020291603.1	117789	119456	XP_025513962.1
NW_020291603.1	120564	121698	XP_025513963.1
NW_020291603.1	121935	124473	XP_025513964.1
NW_020291603.1	125496	130286	XP_025513965.1
NW_020291603.1	130648	131964	XP_025513966.1
NW_020291603.1	132613	133808	XP_025513967.1
NW_020291603.1	136354	137922	XP_025513968.1
NW_020291603.1	138337	140648	XP_025513969.1
NW_020291603.1	142165	150364	XP_025513970.1
NW_020291603.1	150713	153440	XP_025513971.1
NW_020291603.1	153706	155184	XP_025513972.1
NW_020291603.1	155278	156849	XP_025513973.1
NW_020291603.1	157000	158963	XP_025513974.1
NW_020291603.1	159315	161793	XP_025513975.1
NW_020291603.1	161774	164008	XP_025513976.1
NW_020291603.1	164213	165265	XP_025513977.1
NW_020291603.1	165922	168080	XP_025513978.1
NW_020291603.1	168261	170420	XP_025513979.1
NW_020291603.1	171314	172728	XP_025513980.1
NW_020291603.1	173414	175587	XP_025513981.1
NW_020291603.1	176040	177701	XP_025513982.1
NW_020291603.1	179556	181807	XP_025513983.1
NW_020291603.1	182317	183741	XP_025513984.1
NW_020291603.1	184544	186902	XP_025513985.1
NW_020291603.1	186727	188588	XP_025513986.1
NW_020291603.1	189126	190597	XP_025513987.1
NW_020291603.1	191971	196679	XP_025513988.1
NW_020291603.1	196581	198190	XP_025513989.1
NW_020291603.1	198347	201772	XP_025513990.1
NW_020291603.1	202842	204626	XP_025513991.1
NW_020291603.1	205069	207353	XP_025513992.1
NW_020291603.1	207493	209963	XP_025513993.1
NW_020291603.1	210408	212313	XP_025513994.1
NW_020291603.1	213512	217059	XP_025513995.1
NW_020291603.1	221975	223975	XP_025513996.1
NW_020291603.1	224864	228384	XP_025513997.1
NW_020291603.1	229060	233604	XP_025513998.1
NW_020291603.1	233676	235866	XP_025513999.1
NW_020291603.1	236027	239492	XP_025514000.1
NW_020291603.1	239965	243884	XP_025514001.1
NW_020291603.1	245041	245631	XP_025514002.1
NW_020291603.1	249913	252677	XP_025514003.1
NW_020291603.1	252889	255901	XP_025514004.1
NW_020291603.1	255531	256945	XP_025514005.1
NW_020291603.1	256825	258483	XP_025514006.1
NW_020291603.1	258585	259933	XP_025514007.1
NW_020291603.1	261995	264045	XP_025514008.1
NW_020291603.1	264910	266524	XP_025514009.1
NW_020291603.1	268385	271027	XP_025514010.1
NW_020291603.1	272268	273608	XP_025514011.1
NW_020291603.1	273887	275016	XP_025514012.1
NW_020291603.1	275279	276077	XP_025514013.1
NW_020291603.1	276947	278218	XP_025514014.1
NW_020291603.1	283029	284472	XP_025514015.1
NW_020291603.1	285403	287178	XP_025514016.1
NW_020291603.1	287835	288193	XP_025514017.1
NW_020291603.1	288266	290956	XP_025514018.1
NW_020291603.1	291128	292633	XP_025514019.1
NW_020291603.1	293503	294062	XP_025514020.1
NW_020291603.1	294856	299277	XP_025514021.1
NW_020291603.1	299438	300828	XP_025514022.1
NW_020291603.1	300921	301670	XP_025514023.1
NW_020291603.1	301562	304705	XP_025514024.1
NW_020291603.1	304862	306238	XP_025514025.1
NW_020291603.1	306005	306298	XP_025514026.1
NW_020291603.1	306430	307737	XP_025514027.1
NW_020291603.1	308382	310051	XP_025514028.1
NW_020291603.1	310215	311217	XP_025514029.1
NW_020291603.1	314788	316515	XP_025514030.1
NW_020291603.1	317954	319353	XP_025514031.1
NW_020291603.1	319908	320961	XP_025514032.1
NW_020291603.1	322344	324489	XP_025514033.1
NW_020291603.1	325300	328272	XP_025514034.1
NW_020291603.1	328843	330723	XP_025514035.1
NW_020291603.1	332163	333233	XP_025514036.1
NW_020291603.1	335571	338509	XP_025514037.1
NW_020291603.1	341733	344187	XP_025514038.1
NW_020291603.1	345189	347036	XP_025514039.1
NW_020291603.1	347308	349009	XP_025514040.1
NW_020291603.1	350150	353885	XP_025514041.1
NW_020291603.1	354054	355154	XP_025514042.1
NW_020291603.1	355508	357381	XP_025514043.1
NW_020291603.1	357756	358101	XP_025514044.1
NW_020291603.1	359307	360656	XP_025514045.1
NW_020291603.1	363359	365147	XP_025514046.1
NW_020291603.1	365239	366573	XP_025514047.1
NW_020291603.1	366639	368046	XP_025514048.1
NW_020291603.1	370554	371495	XP_025514049.1
NW_020291603.1	372466	373221	XP_025514050.1
NW_020291603.1	373466	374505	XP_025514051.1
NW_020291603.1	374775	375924	XP_025514052.1
NW_020291603.1	376323	378636	XP_025514053.1
NW_020291603.1	378921	380771	XP_025514054.1
NW_020291603.1	381774	383185	XP_025514055.1
NW_020291603.1	386089	388875	XP_025514056.1
NW_020291603.1	389754	393974	XP_025514057.1
NW_020291603.1	399161	401262	XP_025514058.1
NW_020291603.1	402822	404312	XP_025514059.1
NW_020291603.1	405987	407517	XP_025514060.1
NW_020291603.1	408219	409119	XP_025514061.1
NW_020291603.1	409462	410623	XP_025514062.1
NW_020291603.1	413425	414493	XP_025514063.1
NW_020291603.1	415087	418328	XP_025514064.1
NW_020291603.1	418020	418413	XP_025514065.1
NW_020291603.1	418711	419686	XP_025514066.1
NW_020291603.1	420367	422940	XP_025514067.1
NW_020291603.1	424214	425553	XP_025514068.1
NW_020291603.1	426648	430127	XP_025514069.1
NW_020291603.1	431385	433323	XP_025514070.1
NW_020291603.1	433625	435155	XP_025514071.1
NW_020291603.1	435093	436304	XP_025514072.1
NW_020291603.1	437699	439673	XP_025514073.1
NW_020291603.1	439686	442074	XP_025514074.1
NW_020291603.1	443107	448103	XP_025514075.1
NW_020291603.1	449830	451501	XP_025514076.1
NW_020291603.1	451802	452856	XP_025514077.1
NW_020291603.1	453860	462485	XP_025514078.1
NW_020291603.1	462893	466489	XP_025514079.1
NW_020291603.1	466677	468155	XP_025514080.1
NW_020291603.1	468255	470010	XP_025514081.1
NW_020291603.1	472291	474172	XP_025514082.1
NW_020291603.1	474585	476217	XP_025514083.1
NW_020291603.1	476375	478000	XP_025514084.1
NW_020291603.1	478160	479555	XP_025514085.1
NW_020291603.1	480353	481747	XP_025514086.1
NW_020291603.1	482019	482948	XP_025514087.1
NW_020291603.1	482755	484514	XP_025514088.1
NW_020291603.1	485089	486788	XP_025514089.1
NW_020291603.1	486912	487889	XP_025514090.1
NW_020291603.1	488082	491897	XP_025514091.1
NW_020291603.1	492637	493393	XP_025514092.1
NW_020291603.1	493642	496493	XP_025514093.1
NW_020291603.1	500207	502449	XP_025514094.1
NW_020291603.1	503906	505070	XP_025514095.1
NW_020291603.1	509160	510559	XP_025514096.1
NW_020291603.1	510945	513120	XP_025514097.1
NW_020291603.1	513148	513816	XP_025514098.1
NW_020291603.1	514016	515441	XP_025514099.1
NW_020291603.1	515611	518459	XP_025514100.1
NW_020291603.1	518485	519126	XP_025514101.1
NW_020291603.1	519256	521598	XP_025514102.1
NW_020291603.1	521597	522814	XP_025514103.1
NW_020291603.1	522888	525142	XP_025514104.1
NW_020291603.1	526378	527038	XP_025514105.1
NW_020291603.1	527225	527855	XP_025514106.1
NW_020291603.1	533304	533997	XP_025514107.1
NW_020291603.1	539544	540338	XP_025514108.1
NW_020291603.1	540553	543416	XP_025514109.1
NW_020291603.1	543294	544664	XP_025514110.1
NW_020291603.1	545666	546727	XP_025514111.1
NW_020291603.1	547203	549836	XP_025514112.1
NW_020291603.1	550070	552529	XP_025514113.1
NW_020291603.1	553140	554217	XP_025514114.1
NW_020291603.1	554722	556034	XP_025514115.1
NW_020291603.1	556573	558149	XP_025514116.1
NW_020291603.1	558926	560294	XP_025514117.1
NW_020291603.1	561238	562781	XP_025514118.1
NW_020291603.1	564372	566202	XP_025514119.1
NW_020291603.1	566527	567725	XP_025514120.1
NW_020291603.1	568437	569393	XP_025514121.1
NW_020291603.1	572131	577689	XP_025514122.1
NW_020291603.1	577634	579223	XP_025514123.1
NW_020291603.1	579434	580603	XP_025514124.1
NW_020291603.1	581332	582406	XP_025514125.1
NW_020291603.1	583660	585576	XP_025514126.1
NW_020291603.1	586037	587602	XP_025514127.1
NW_020291603.1	588367	589890	XP_025514128.1
NW_020291603.1	590702	592215	XP_025514129.1
NW_020291603.1	592519	593176	XP_025514130.1
NW_020291603.1	593780	595010	XP_025514131.1
NW_020291603.1	595763	599514	XP_025514132.1
NW_020291603.1	600108	602005	XP_025514133.1
NW_020291603.1	604439	605641	XP_025514134.1
NW_020291603.1	606032	607130	XP_025514135.1
NW_020291603.1	607722	608932	XP_025514136.1
NW_020291603.1	613236	614065	XP_025514137.1
NW_020291603.1	614184	616034	XP_025514138.1
NW_020291603.1	615851	617222	XP_025514139.1
NW_020291603.1	619544	621469	XP_025514140.1
NW_020291603.1	623270	623971	XP_025514141.1
NW_020291603.1	628937	630976	XP_025514142.1
NW_020291603.1	638796	639309	XP_025514143.1
NW_020291603.1	639434	640454	XP_025514144.1
NW_020291603.1	641487	642840	XP_025514145.1
NW_020291603.1	644778	646155	XP_025514146.1
NW_020291603.1	646176	647783	XP_025514147.1
NW_020291603.1	647969	648991	XP_025514148.1
NW_020291603.1	649962	651609	XP_025514149.1
NW_020291603.1	651927	654234	XP_025514150.1
NW_020291603.1	654524	657521	XP_025514151.1
NW_020291603.1	657624	661436	XP_025514152.1
NW_020291603.1	661499	663293	XP_025514153.1
NW_020291603.1	664083	665736	XP_025514154.1
NW_020291603.1	666468	668418	XP_025514155.1
NW_020291603.1	668418	670644	XP_025514156.1
NW_020291603.1	670973	672344	XP_025514157.1
NW_020291603.1	673258	676656	XP_025514158.1
NW_020291603.1	677288	679650	XP_025514159.1
NW_020291603.1	679772	681490	XP_025514160.1
NW_020291603.1	682088	688072	XP_025514161.1
NW_020291603.1	693372	694593	XP_025514162.1
NW_020291603.1	695670	697274	XP_025514163.1
NW_020291603.1	698182	699777	XP_025514164.1
NW_020291603.1	701024	703050	XP_025514165.1
NW_020291603.1	703517	706311	XP_025514166.1
NW_020291603.1	705858	706336	XP_025514167.1
NW_020291603.1	706592	709353	XP_025514168.1
NW_020291603.1	709855	710926	XP_025514169.1
NW_020291603.1	710928	712196	XP_025514170.1
NW_020291603.1	715149	716132	XP_025514171.1
NW_020291603.1	716252	716975	XP_025514172.1
NW_020291603.1	717406	718399	XP_025514173.1
NW_020291603.1	718413	720358	XP_025514174.1
NW_020291603.1	721635	724397	XP_025514175.1
NW_020291603.1	730742	731918	XP_025514176.1
NW_020291603.1	734092	735691	XP_025514177.1
NW_020291603.1	736825	741736	XP_025514178.1
NW_020291603.1	743430	744779	XP_025514179.1
NW_020291603.1	745425	746762	XP_025514180.1
NW_020291603.1	747016	747740	XP_025514181.1
NW_020291603.1	748471	750521	XP_025514182.1
NW_020291603.1	750935	753069	XP_025514183.1
NW_020291603.1	753151	754221	XP_025514184.1
NW_020291603.1	753797	756284	XP_025514185.1
NW_020291603.1	756462	758063	XP_025514186.1
NW_020291603.1	758619	761182	XP_025514187.1
NW_020291603.1	761482	763764	XP_025514188.1
NW_020291603.1	768181	769750	XP_025514189.1
NW_020291603.1	770155	771888	XP_025514190.1
NW_020291603.1	772024	774360	XP_025514191.1
NW_020291603.1	774414	776347	XP_025514192.1
NW_020291603.1	776730	778579	XP_025514193.1
NW_020291603.1	778819	780111	XP_025514194.1
NW_020291603.1	780223	781800	XP_025514195.1
NW_020291603.1	781783	782418	XP_025514196.1
NW_020291603.1	783303	784062	XP_025514197.1
NW_020291603.1	784316	787403	XP_025514198.1
NW_020291603.1	787665	789455	XP_025514199.1
NW_020291603.1	794213	794521	XP_025514200.1
NW_020291603.1	799308	800261	XP_025514201.1
NW_020291603.1	801501	803563	XP_025514202.1
NW_020291603.1	804565	806054	XP_025514203.1
NW_020291603.1	805851	807737	XP_025514204.1
NW_020291603.1	807900	808980	XP_025514205.1
NW_020291603.1	809045	813043	XP_025514206.1
NW_020291603.1	812921	813939	XP_025514207.1
NW_020291603.1	814149	814502	XP_025514208.1
NW_020291603.1	815407	817367	XP_025514209.1
NW_020291603.1	821003	830327	XP_025514210.1
NW_020291603.1	830424	839964	XP_025514211.1
NW_020291603.1	840123	842163	XP_025514212.1
NW_020291603.1	842183	845644	XP_025514213.1
NW_020291603.1	846157	846775	XP_025514214.1
NW_020291603.1	847518	849978	XP_025514215.1
NW_020291603.1	849619	852294	XP_025514216.1
NW_020291603.1	852879	854707	XP_025514217.1
NW_020291603.1	855320	857623	XP_025514218.1
NW_020291603.1	858204	858724	XP_025514219.1
NW_020291603.1	858942	861599	XP_025514220.1
NW_020291603.1	861562	863164	XP_025514221.1
NW_020291603.1	869653	871258	XP_025514222.1
NW_020291603.1	872819	874624	XP_025514223.1
NW_020291603.1	876576	877500	XP_025514224.1
NW_020291603.1	877738	879864	XP_025514225.1
NW_020291603.1	883942	884877	XP_025514226.1
NW_020291603.1	885475	886170	XP_025514227.1
NW_020291603.1	887070	888674	XP_025514228.1
NW_020291603.1	889653	891258	XP_025514229.1
NW_020291603.1	891128	891992	XP_025514230.1
NW_020291604.1	1441	5599	XP_025513615.1
NW_020291604.1	5730	8057	XP_025513616.1
NW_020291604.1	7737	11226	XP_025513617.1
NW_020291604.1	12934	18604	XP_025513618.1
NW_020291604.1	18802	20862	XP_025513619.1
NW_020291604.1	21380	22968	XP_025513620.1
NW_020291604.1	23009	25711	XP_025513621.1
NW_020291604.1	26669	31298	XP_025513622.1
NW_020291604.1	32479	34252	XP_025513623.1
NW_020291604.1	36342	38402	XP_025513624.1
NW_020291604.1	39357	40590	XP_025513625.1
NW_020291604.1	43021	44361	XP_025513626.1
NW_020291604.1	45099	48958	XP_025513627.1
NW_020291604.1	49196	50993	XP_025513628.1
NW_020291604.1	51859	53283	XP_025513629.1
NW_020291604.1	54327	56263	XP_025513630.1
NW_020291604.1	57041	58565	XP_025513631.1
NW_020291604.1	59380	60581	XP_025513632.1
NW_020291604.1	61187	64708	XP_025513633.1
NW_020291604.1	65008	66018	XP_025513634.1
NW_020291604.1	66379	68469	XP_025513635.1
NW_020291604.1	68738	70231	XP_025513636.1
NW_020291604.1	70197	71722	XP_025513637.1
NW_020291604.1	74193	74922	XP_025513638.1
NW_020291604.1	78079	78763	XP_025513639.1
NW_020291604.1	79149	80182	XP_025513640.1
NW_020291604.1	80183	81658	XP_025513641.1
NW_020291604.1	82784	85022	XP_025513642.1
NW_020291604.1	85096	87932	XP_025513643.1
NW_020291604.1	87932	90078	XP_025513644.1
NW_020291604.1	90397	91291	XP_025513645.1
NW_020291604.1	91952	93954	XP_025513646.1
NW_020291604.1	95005	96191	XP_025513647.1
NW_020291604.1	96727	98499	XP_025513648.1
NW_020291604.1	99618	101602	XP_025513649.1
NW_020291604.1	101678	102547	XP_025513650.1
NW_020291604.1	102772	104249	XP_025513651.1
NW_020291604.1	104635	106442	XP_025513652.1
NW_020291604.1	107583	112536	XP_025513653.1
NW_020291604.1	113694	115733	XP_025513654.1
NW_020291604.1	115987	120726	XP_025513655.1
NW_020291604.1	120670	123195	XP_025513656.1
NW_020291604.1	123305	125266	XP_025513657.1
NW_020291604.1	128437	130658	XP_025513658.1
NW_020291604.1	131979	133187	XP_025513659.1
NW_020291604.1	133333	134074	XP_025513660.1
NW_020291604.1	134669	140739	XP_025513661.1
NW_020291604.1	140862	144573	XP_025513662.1
NW_020291604.1	144706	145413	XP_025513663.1
NW_020291604.1	145413	147543	XP_025513664.1
NW_020291604.1	148003	150008	XP_025513665.1
NW_020291604.1	151440	152511	XP_025513666.1
NW_020291604.1	153162	155631	XP_025513667.1
NW_020291604.1	156152	157999	XP_025513668.1
NW_020291604.1	161121	165376	XP_025513669.1
NW_020291604.1	168186	168896	XP_025513670.1
NW_020291604.1	170295	171306	XP_025513671.1
NW_020291604.1	172201	173793	XP_025513672.1
NW_020291604.1	174154	179285	XP_025513673.1
NW_020291604.1	179904	181627	XP_025513674.1
NW_020291604.1	182173	184145	XP_025513675.1
NW_020291604.1	184159	186433	XP_025513676.1
NW_020291604.1	187699	190487	XP_025513677.1
NW_020291604.1	191388	192686	XP_025513678.1
NW_020291604.1	193552	195217	XP_025513679.1
NW_020291604.1	198658	199843	XP_025513680.1
NW_020291604.1	201688	202449	XP_025513681.1
NW_020291604.1	202837	203800	XP_025513682.1
NW_020291604.1	208663	209009	XP_025513683.1
NW_020291604.1	209009	210614	XP_025513684.1
NW_020291604.1	212781	214892	XP_025513685.1
NW_020291604.1	215711	216509	XP_025513686.1
NW_020291604.1	216850	218276	XP_025513687.1
NW_020291604.1	220774	221635	XP_025513688.1
NW_020291604.1	222531	223220	XP_025513689.1
NW_020291604.1	223288	225232	XP_025513690.1
NW_020291604.1	227415	228116	XP_025513691.1
NW_020291604.1	228315	229701	XP_025513692.1
NW_020291604.1	231461	232654	XP_025513693.1
NW_020291604.1	233258	234528	XP_025513694.1
NW_020291604.1	235060	236626	XP_025513695.1
NW_020291604.1	238933	240204	XP_025513696.1
NW_020291604.1	241042	241477	XP_025513697.1
NW_020291604.1	244302	246062	XP_025513698.1
NW_020291604.1	246720	248533	XP_025513699.1
NW_020291604.1	253481	254630	XP_025513700.1
NW_020291604.1	257144	257942	XP_025513701.1
NW_020291604.1	258327	260257	XP_025513702.1
NW_020291604.1	261616	263328	XP_025513703.1
NW_020291604.1	263663	264713	XP_025513704.1
NW_020291604.1	264933	265993	XP_025513705.1
NW_020291604.1	266022	266966	XP_025513706.1
NW_020291604.1	269783	272304	XP_025513707.1
NW_020291604.1	273033	274205	XP_025513708.1
NW_020291604.1	275052	276068	XP_025513709.1
NW_020291604.1	276214	277666	XP_025513710.1
NW_020291604.1	278356	280105	XP_025513711.1
NW_020291604.1	281038	281845	XP_025513712.1
NW_020291604.1	282232	283819	XP_025513713.1
NW_020291604.1	284871	286509	XP_025513714.1
NW_020291604.1	288885	289587	XP_025513715.1
NW_020291604.1	291144	294397	XP_025513716.1
NW_020291604.1	295377	298302	XP_025513717.1
NW_020291604.1	298525	300331	XP_025513718.1
NW_020291604.1	302771	304005	XP_025513719.1
NW_020291604.1	304268	305538	XP_025513720.1
NW_020291604.1	305500	306555	XP_025513721.1
NW_020291604.1	306532	310059	XP_025513722.1
NW_020291604.1	310262	311763	XP_025513723.1
NW_020291604.1	312136	313537	XP_025513724.1
NW_020291604.1	314094	318410	XP_025513725.1
NW_020291604.1	321646	323511	XP_025513726.1
NW_020291604.1	324462	324985	XP_025513727.1
NW_020291604.1	326395	331226	XP_025513728.1
NW_020291604.1	332088	334660	XP_025513729.1
NW_020291604.1	335503	337551	XP_025513730.1
NW_020291604.1	337469	338996	XP_025513731.1
NW_020291604.1	340400	341993	XP_025513732.1
NW_020291604.1	342609	344388	XP_025513733.1
NW_020291604.1	344136	344533	XP_025513734.1
NW_020291604.1	348012	350046	XP_025513735.1
NW_020291604.1	350137	351229	XP_025513736.1
NW_020291604.1	352056	353159	XP_025513737.1
NW_020291604.1	354074	360611	XP_025513738.1
NW_020291604.1	361493	363378	XP_025513739.1
NW_020291604.1	365476	367725	XP_025513740.1
NW_020291604.1	368589	369722	XP_025513741.1
NW_020291604.1	370246	372555	XP_025513742.1
NW_020291604.1	372873	375333	XP_025513743.1
NW_020291604.1	375780	376946	XP_025513744.1
NW_020291604.1	377200	378605	XP_025513745.1
NW_020291604.1	385434	386378	XP_025513746.1
NW_020291604.1	386420	387606	XP_025513747.1
NW_020291604.1	387828	390045	XP_025513748.1
NW_020291604.1	391016	395921	XP_025513749.1
NW_020291604.1	396097	398393	XP_025513750.1
NW_020291604.1	399973	402199	XP_025513751.1
NW_020291604.1	408501	411312	XP_025513752.1
NW_020291604.1	413728	417329	XP_025513753.1
NW_020291604.1	418219	419286	XP_025513754.1
NW_020291604.1	419675	422243	XP_025513755.1
NW_020291604.1	423021	426337	XP_025513756.1
NW_020291604.1	427433	428563	XP_025513757.1
NW_020291604.1	429014	431308	XP_025513758.1
NW_020291604.1	433455	434514	XP_025513759.1
NW_020291604.1	435411	438682	XP_025513760.1
NW_020291604.1	438937	440793	XP_025513761.1
NW_020291604.1	440825	442191	XP_025513762.1
NW_020291604.1	442764	449712	XP_025513763.1
NW_020291604.1	450640	450983	XP_025513764.1
NW_020291604.1	453002	455526	XP_025513765.1
NW_020291604.1	456591	458438	XP_025513766.1
NW_020291604.1	458814	460620	XP_025513767.1
NW_020291604.1	460993	463365	XP_025513768.1
NW_020291604.1	464902	467773	XP_025513769.1
NW_020291604.1	471071	472278	XP_025513770.1
NW_020291604.1	472459	473906	XP_025513771.1
NW_020291604.1	474028	475889	XP_025513772.1
NW_020291604.1	476105	476857	XP_025513773.1
NW_020291604.1	477502	479096	XP_025513774.1
NW_020291604.1	479186	483405	XP_025513775.1
NW_020291604.1	482982	483751	XP_025513776.1
NW_020291604.1	483478	484718	XP_025513777.1
NW_020291604.1	485323	487678	XP_025513778.1
NW_020291604.1	487965	488712	XP_025513779.1
NW_020291604.1	488230	489033	XP_025513780.1
NW_020291604.1	489046	489697	XP_025513781.1
NW_020291604.1	494850	496088	XP_025513782.1
NW_020291604.1	496365	498752	XP_025513783.1
NW_020291604.1	499812	501159	XP_025513784.1
NW_020291604.1	501393	503921	XP_025513785.1
NW_020291604.1	503994	505143	XP_025513786.1
NW_020291604.1	506366	508198	XP_025513787.1
NW_020291604.1	508189	509193	XP_025513788.1
NW_020291604.1	509353	513057	XP_025513789.1
NW_020291604.1	513305	515239	XP_025513790.1
NW_020291604.1	515025	519165	XP_025513791.1
NW_020291604.1	519659	520809	XP_025513792.1
NW_020291604.1	521179	522697	XP_025513793.1
NW_020291604.1	525202	527448	XP_025513794.1
NW_020291604.1	527878	529239	XP_025513795.1
NW_020291604.1	529925	531758	XP_025513796.1
NW_020291604.1	533202	535751	XP_025513797.1
NW_020291604.1	537047	540164	XP_025513798.1
NW_020291604.1	540924	543175	XP_025513799.1
NW_020291604.1	545670	547684	XP_025513800.1
NW_020291604.1	548901	551776	XP_025513801.1
NW_020291604.1	552907	555370	XP_025513802.1
NW_020291604.1	556539	556994	XP_025513803.1
NW_020291604.1	558163	559561	XP_025513804.1
NW_020291604.1	559409	560358	XP_025513805.1
NW_020291604.1	560536	562047	XP_025513806.1
NW_020291604.1	562007	564489	XP_025513807.1
NW_020291604.1	564710	565568	XP_025513808.1
NW_020291604.1	565598	566563	XP_025513809.1
NW_020291604.1	566864	569012	XP_025513810.1
NW_020291604.1	569339	570241	XP_025513811.1
NW_020291604.1	570457	572896	XP_025513812.1
NW_020291604.1	573541	574216	XP_025513813.1
NW_020291604.1	580582	586403	XP_025513814.1
NW_020291604.1	587172	588868	XP_025513815.1
NW_020291604.1	589639	591365	XP_025513816.1
NW_020291604.1	592097	595021	XP_025513817.1
NW_020291604.1	595653	598384	XP_025513818.1
NW_020291604.1	600879	604627	XP_025513819.1
NW_020291604.1	608506	612817	XP_025513820.1
NW_020291604.1	613092	615100	XP_025513821.1
NW_020291604.1	615240	616733	XP_025513822.1
NW_020291604.1	616707	618090	XP_025513823.1
NW_020291604.1	621039	623076	XP_025513824.1
NW_020291604.1	623104	623470	XP_025513825.1
NW_020291604.1	625744	627009	XP_025513826.1
NW_020291604.1	629172	631840	XP_025513827.1
NW_020291604.1	635587	636700	XP_025513828.1
NW_020291604.1	636879	641736	XP_025513829.1
NW_020291604.1	642511	644609	XP_025513830.1
NW_020291604.1	644329	645225	XP_025513831.1
NW_020291604.1	645399	647184	XP_025513832.1
NW_020291604.1	647299	650080	XP_025513833.1
NW_020291604.1	653057	655367	XP_025513834.1
NW_020291604.1	657433	672465	XP_025513835.1
NW_020291604.1	672978	674204	XP_025513836.1
NW_020291604.1	680486	681125	XP_025513837.1
NW_020291604.1	681180	682644	XP_025513838.1
NW_020291604.1	683892	689163	XP_025513839.1
NW_020291604.1	689278	690238	XP_025513840.1
NW_020291604.1	692997	694484	XP_025513841.1
NW_020291604.1	694145	695328	XP_025513842.1
NW_020291604.1	698587	699804	XP_025513843.1
NW_020291604.1	700179	701972	XP_025513844.1
NW_020291604.1	704818	706759	XP_025513845.1
NW_020291604.1	707703	708914	XP_025513846.1
NW_020291604.1	709193	709839	XP_025513847.1
NW_020291604.1	713325	713979	XP_025513848.1
NW_020291604.1	714699	717130	XP_025513849.1
NW_020291604.1	717644	718471	XP_025513850.1
NW_020291604.1	718897	719494	XP_025513851.1
NW_020291604.1	719970	721574	XP_025513852.1
NW_020291604.1	722464	724999	XP_025513853.1
NW_020291604.1	725060	726936	XP_025513854.1
NW_020291604.1	727373	728325	XP_025513855.1
NW_020291604.1	728677	729830	XP_025513856.1
NW_020291604.1	729931	731149	XP_025513857.1
NW_020291604.1	731513	733363	XP_025513858.1
NW_020291604.1	734667	736318	XP_025513859.1
NW_020291604.1	741343	744067	XP_025513860.1
NW_020291604.1	744412	745894	XP_025513861.1
NW_020291604.1	749073	750129	XP_025513862.1
NW_020291604.1	750344	751752	XP_025513863.1
NW_020291604.1	751898	754689	XP_025513864.1
NW_020291604.1	755115	756343	XP_025513865.1
NW_020291604.1	757508	758320	XP_025513866.1
NW_020291604.1	758164	760669	XP_025513867.1
NW_020291604.1	760331	762912	XP_025513868.1
NW_020291604.1	762943	764853	XP_025513869.1
NW_020291604.1	765505	766933	XP_025513870.1
NW_020291604.1	768068	771650	XP_025513871.1
NW_020291604.1	771865	773465	XP_025513872.1
NW_020291604.1	773732	776074	XP_025513873.1
NW_020291604.1	776144	778085	XP_025513874.1
NW_020291604.1	778237	781609	XP_025513875.1
NW_020291604.1	782312	783554	XP_025513876.1
NW_020291604.1	783787	785069	XP_025513877.1
NW_020291604.1	786208	787252	XP_025513878.1
NW_020291604.1	787805	788862	XP_025513879.1
NW_020291604.1	789140	790800	XP_025513880.1
NW_020291604.1	793375	794298	XP_025513881.1
NW_020291604.1	795219	795691	XP_025513882.1
NW_020291604.1	797149	798471	XP_025513883.1
NW_020291604.1	800504	802418	XP_025513884.1
NW_020291604.1	802918	804610	XP_025513885.1
NW_020291604.1	804253	804899	XP_025513886.1
NW_020291604.1	805048	806521	XP_025513887.1
NW_020291604.1	809429	810656	XP_025513888.1
NW_020291604.1	810999	813523	XP_025513889.1
NW_020291604.1	813826	815777	XP_025513890.1
NW_020291604.1	816063	818134	XP_025513891.1
NW_020291604.1	818465	821616	XP_025513892.1
NW_020291604.1	822413	823250	XP_025513893.1
NW_020291604.1	824296	827546	XP_025513894.1
NW_020291604.1	829517	831625	XP_025513895.1
NW_020291604.1	831836	833512	XP_025513896.1
NW_020291604.1	834036	835211	XP_025513897.1
NW_020291604.1	835644	836570	XP_025513898.1
NW_020291604.1	837692	839557	XP_025513899.1
NW_020291604.1	841030	843435	XP_025513900.1
NW_020291604.1	844727	846650	XP_025513901.1
NW_020291604.1	848571	850188	XP_025513902.1
NW_020291604.1	851709	853239	XP_025513903.1
NW_020291604.1	853351	854511	XP_025513904.1
NW_020291604.1	855445	856903	XP_025513905.1
NW_020291604.1	857050	861759	XP_025513906.1
NW_020291604.1	862124	865249	XP_025513907.1
NW_020291604.1	865534	869723	XP_025513908.1
NW_020291604.1	870071	873238	XP_025513909.1
NW_020291604.1	873740	875218	XP_025513910.1
NW_020291604.1	875693	877550	XP_025513911.1
NW_020291604.1	879925	881040	XP_025513912.1
NW_020291604.1	881251	882716	XP_025513913.1
NW_020291604.1	884380	885091	XP_025513914.1
NW_020291604.1	885086	886208	XP_025513915.1
NW_020291605.1	546	2308	XP_025513350.1
NW_020291605.1	4247	7888	XP_025513351.1
NW_020291605.1	8088	9573	XP_025513352.1
NW_020291605.1	10215	11429	XP_025513353.1
NW_020291605.1	11948	12814	XP_025513354.1
NW_020291605.1	12825	14675	XP_025513355.1
NW_020291605.1	15145	19606	XP_025513356.1
NW_020291605.1	19881	28038	XP_025513357.1
NW_020291605.1	29305	31380	XP_025513358.1
NW_020291605.1	33383	34379	XP_025513359.1
NW_020291605.1	33919	35171	XP_025513360.1
NW_020291605.1	35266	36643	XP_025513361.1
NW_020291605.1	42022	44746	XP_025513362.1
NW_020291605.1	45236	46627	XP_025513363.1
NW_020291605.1	46399	48541	XP_025513364.1
NW_020291605.1	48613	49518	XP_025513365.1
NW_020291605.1	50538	51595	XP_025513366.1
NW_020291605.1	51415	51924	XP_025513367.1
NW_020291605.1	51612	52645	XP_025513368.1
NW_020291605.1	52567	54065	XP_025513369.1
NW_020291605.1	55651	57052	XP_025513370.1
NW_020291605.1	57188	59023	XP_025513371.1
NW_020291605.1	59499	61300	XP_025513372.1
NW_020291605.1	61781	63720	XP_025513373.1
NW_020291605.1	64364	68237	XP_025513374.1
NW_020291605.1	68157	70263	XP_025513375.1
NW_020291605.1	70409	71897	XP_025513376.1
NW_020291605.1	72586	75987	XP_025513377.1
NW_020291605.1	76637	81086	XP_025513378.1
NW_020291605.1	81298	84795	XP_025513379.1
NW_020291605.1	85371	86231	XP_025513380.1
NW_020291605.1	87245	91365	XP_025513381.1
NW_020291605.1	91275	92408	XP_025513382.1
NW_020291605.1	92357	93632	XP_025513383.1
NW_020291605.1	94112	95708	XP_025513384.1
NW_020291605.1	95766	98456	XP_025513385.1
NW_020291605.1	99146	100705	XP_025513386.1
NW_020291605.1	101021	102372	XP_025513387.1
NW_020291605.1	103741	104187	XP_025513388.1
NW_020291605.1	108122	108796	XP_025513389.1
NW_020291605.1	108584	108794	XP_025513390.1
NW_020291605.1	109228	110890	XP_025513391.1
NW_020291605.1	112995	114509	XP_025513392.1
NW_020291605.1	114960	116553	XP_025513393.1
NW_020291605.1	116700	117904	XP_025513394.1
NW_020291605.1	118053	119495	XP_025513395.1
NW_020291605.1	119585	121803	XP_025513396.1
NW_020291605.1	121925	129013	XP_025513397.1
NW_020291605.1	129319	130300	XP_025513398.1
NW_020291605.1	132198	133709	XP_025513399.1
NW_020291605.1	140281	143192	XP_025513400.1
NW_020291605.1	147139	149379	XP_025513401.1
NW_020291605.1	149500	150277	XP_025513402.1
NW_020291605.1	155553	156183	XP_025513403.1
NW_020291605.1	163105	166304	XP_025513404.1
NW_020291605.1	168836	169634	XP_025513405.1
NW_020291605.1	176092	176428	XP_025513406.1
NW_020291605.1	177131	178846	XP_025513407.1
NW_020291605.1	179160	181394	XP_025513408.1
NW_020291605.1	181665	183551	XP_025513409.1
NW_020291605.1	185184	188244	XP_025513410.1
NW_020291605.1	188311	190225	XP_025513411.1
NW_020291605.1	191378	192873	XP_025513412.1
NW_020291605.1	193119	194777	XP_025513413.1
NW_020291605.1	194402	196027	XP_025513414.1
NW_020291605.1	196027	199740	XP_025513415.1
NW_020291605.1	200947	202547	XP_025513416.1
NW_020291605.1	203386	205012	XP_025513417.1
NW_020291605.1	205196	210431	XP_025513418.1
NW_020291605.1	210955	211549	XP_025513419.1
NW_020291605.1	212381	214454	XP_025513420.1
NW_020291605.1	216018	220354	XP_025513421.1
NW_020291605.1	221059	224014	XP_025513422.1
NW_020291605.1	224821	227645	XP_025513423.1
NW_020291605.1	228381	228913	XP_025513424.1
NW_020291605.1	228937	231773	XP_025513425.1
NW_020291605.1	232148	232643	XP_025513426.1
NW_020291605.1	232632	233102	XP_025513427.1
NW_020291605.1	236888	239467	XP_025513428.1
NW_020291605.1	239964	241443	XP_025513429.1
NW_020291605.1	242241	243748	XP_025513430.1
NW_020291605.1	243876	245033	XP_025513431.1
NW_020291605.1	245452	247864	XP_025513432.1
NW_020291605.1	248240	248738	XP_025513433.1
NW_020291605.1	250202	251381	XP_025513434.1
NW_020291605.1	252461	255660	XP_025513435.1
NW_020291605.1	255848	257189	XP_025513436.1
NW_020291605.1	257214	258281	XP_025513437.1
NW_020291605.1	258875	261072	XP_025513438.1
NW_020291605.1	261655	263450	XP_025513439.1
NW_020291605.1	263551	266275	XP_025513440.1
NW_020291605.1	266593	268227	XP_025513441.1
NW_020291605.1	268439	269414	XP_025513442.1
NW_020291605.1	268754	269412	XP_025513443.1
NW_020291605.1	269808	271650	XP_025513444.1
NW_020291605.1	272239	273945	XP_025513445.1
NW_020291605.1	273945	274662	XP_025513446.1
NW_020291605.1	273974	275790	XP_025513447.1
NW_020291605.1	275907	279026	XP_025513448.1
NW_020291605.1	279157	281207	XP_025513449.1
NW_020291605.1	283041	287887	XP_025513450.1
NW_020291605.1	288190	288835	XP_025513451.1
NW_020291605.1	289546	290503	XP_025513452.1
NW_020291605.1	290656	298079	XP_025513453.1
NW_020291605.1	301311	303890	XP_025513454.1
NW_020291605.1	304383	306090	XP_025513455.1
NW_020291605.1	306702	307426	XP_025513456.1
NW_020291605.1	307792	308670	XP_025513457.1
NW_020291605.1	310373	312745	XP_025513458.1
NW_020291605.1	312912	313840	XP_025513459.1
NW_020291605.1	314166	315978	XP_025513460.1
NW_020291605.1	316501	317320	XP_025513461.1
NW_020291605.1	317913	319783	XP_025513462.1
NW_020291605.1	319945	323173	XP_025513463.1
NW_020291605.1	323594	324357	XP_025513464.1
NW_020291605.1	325462	327779	XP_025513465.1
NW_020291605.1	328197	329772	XP_025513466.1
NW_020291605.1	329853	331497	XP_025513467.1
NW_020291605.1	331712	333343	XP_025513468.1
NW_020291605.1	333463	334552	XP_025513469.1
NW_020291605.1	334962	336900	XP_025513470.1
NW_020291605.1	336776	337410	XP_025513471.1
NW_020291605.1	339172	339784	XP_025513472.1
NW_020291605.1	349041	350385	XP_025513473.1
NW_020291605.1	350253	351768	XP_025513474.1
NW_020291605.1	352478	354139	XP_025513475.1
NW_020291605.1	354016	356234	XP_025513476.1
NW_020291605.1	356535	357779	XP_025513477.1
NW_020291605.1	357850	359627	XP_025513478.1
NW_020291605.1	360046	362015	XP_025513479.1
NW_020291605.1	362409	364155	XP_025513480.1
NW_020291605.1	365027	366483	XP_025513481.1
NW_020291605.1	366917	369669	XP_025513482.1
NW_020291605.1	369763	371194	XP_025513483.1
NW_020291605.1	372142	374572	XP_025513484.1
NW_020291605.1	375148	377896	XP_025513485.1
NW_020291605.1	378529	379954	XP_025513486.1
NW_020291605.1	380220	382732	XP_025513487.1
NW_020291605.1	382760	383381	XP_025513488.1
NW_020291605.1	383750	384258	XP_025513489.1
NW_020291605.1	384456	388409	XP_025513490.1
NW_020291605.1	388423	390469	XP_025513491.1
NW_020291605.1	390606	394435	XP_025513492.1
NW_020291605.1	394380	395717	XP_025513493.1
NW_020291605.1	395974	397458	XP_025513494.1
NW_020291605.1	398304	399495	XP_025513495.1
NW_020291605.1	505271	508247	XP_025513496.1
NW_020291605.1	508285	510848	XP_025513497.1
NW_020291605.1	511461	512971	XP_025513498.1
NW_020291605.1	513026	515038	XP_025513499.1
NW_020291605.1	514564	517019	XP_025513500.1
NW_020291605.1	517984	519152	XP_025513501.1
NW_020291605.1	519474	520957	XP_025513502.1
NW_020291605.1	521163	523529	XP_025513503.1
NW_020291605.1	524644	526449	XP_025513504.1
NW_020291605.1	527548	528877	XP_025513505.1
NW_020291605.1	530673	532780	XP_025513506.1
NW_020291605.1	533891	534876	XP_025513507.1
NW_020291605.1	534879	536268	XP_025513508.1
NW_020291605.1	536247	538028	XP_025513509.1
NW_020291605.1	538135	540825	XP_025513510.1
NW_020291605.1	540844	544675	XP_025513511.1
NW_020291605.1	545896	547800	XP_025513512.1
NW_020291605.1	548948	550729	XP_025513513.1
NW_020291605.1	551347	552607	XP_025513514.1
NW_020291605.1	553372	555511	XP_025513515.1
NW_020291605.1	556758	559238	XP_025513516.1
NW_020291605.1	559615	561677	XP_025513517.1
NW_020291605.1	561751	563254	XP_025513518.1
NW_020291605.1	563475	565369	XP_025513519.1
NW_020291605.1	565253	566889	XP_025513520.1
NW_020291605.1	569505	572135	XP_025513521.1
NW_020291605.1	573018	574616	XP_025513522.1
NW_020291605.1	576030	576420	XP_025513523.1
NW_020291605.1	577394	579880	XP_025513524.1
NW_020291605.1	579534	581323	XP_025513525.1
NW_020291605.1	581523	584532	XP_025513526.1
NW_020291605.1	585764	587366	XP_025513527.1
NW_020291605.1	587986	595132	XP_025513528.1
NW_020291605.1	595317	598100	XP_025513529.1
NW_020291605.1	598509	602000	XP_025513530.1
NW_020291605.1	605254	606182	XP_025513531.1
NW_020291605.1	606337	608296	XP_025513532.1
NW_020291605.1	608374	611148	XP_025513533.1
NW_020291605.1	611030	614151	XP_025513534.1
NW_020291605.1	614325	616466	XP_025513535.1
NW_020291605.1	617239	618279	XP_025513536.1
NW_020291605.1	618195	621127	XP_025513537.1
NW_020291605.1	623730	626152	XP_025513538.1
NW_020291605.1	627509	629356	XP_025513539.1
NW_020291605.1	630350	634159	XP_025513540.1
NW_020291605.1	634432	634844	XP_025513541.1
NW_020291605.1	639134	641581	XP_025513542.1
NW_020291605.1	642117	644907	XP_025513543.1
NW_020291605.1	645425	646675	XP_025513544.1
NW_020291605.1	647471	649258	XP_025513545.1
NW_020291605.1	650070	650881	XP_025513546.1
NW_020291605.1	651140	653304	XP_025513547.1
NW_020291605.1	653465	655237	XP_025513548.1
NW_020291605.1	655385	656355	XP_025513549.1
NW_020291605.1	657429	658474	XP_025513550.1
NW_020291605.1	659346	663677	XP_025513551.1
NW_020291605.1	664512	666523	XP_025513552.1
NW_020291605.1	666532	669202	XP_025513553.1
NW_020291605.1	669612	672169	XP_025513554.1
NW_020291605.1	672962	674305	XP_025513555.1
NW_020291605.1	674816	675917	XP_025513556.1
NW_020291605.1	678422	680132	XP_025513557.1
NW_020291605.1	680342	681958	XP_025513558.1
NW_020291605.1	682699	684858	XP_025513559.1
NW_020291605.1	685056	686640	XP_025513560.1
NW_020291605.1	687705	688717	XP_025513561.1
NW_020291605.1	691206	693488	XP_025513562.1
NW_020291605.1	694810	695648	XP_025513563.1
NW_020291605.1	695930	696524	XP_025513564.1
NW_020291605.1	697106	699057	XP_025513565.1
NW_020291605.1	699394	701092	XP_025513566.1
NW_020291605.1	703852	704342	XP_025513567.1
NW_020291605.1	714338	714886	XP_025513568.1
NW_020291605.1	721346	725072	XP_025513569.1
NW_020291605.1	725148	727294	XP_025513570.1
NW_020291605.1	727884	730914	XP_025513571.1
NW_020291605.1	730877	732754	XP_025513572.1
NW_020291605.1	732928	735125	XP_025513573.1
NW_020291605.1	736300	736708	XP_025513574.1
NW_020291605.1	742022	742344	XP_025513575.1
NW_020291605.1	745381	745756	XP_025513576.1
NW_020291605.1	745756	747239	XP_025513577.1
NW_020291605.1	747239	748041	XP_025513578.1
NW_020291605.1	749366	749631	XP_025513579.1
NW_020291605.1	751675	753798	XP_025513580.1
NW_020291605.1	755012	757455	XP_025513581.1
NW_020291605.1	760464	764502	XP_025513582.1
NW_020291605.1	765218	766664	XP_025513583.1
NW_020291605.1	766619	767725	XP_025513584.1
NW_020291605.1	767863	769109	XP_025513585.1
NW_020291605.1	769204	770395	XP_025513586.1
NW_020291605.1	770533	773508	XP_025513587.1
NW_020291605.1	773626	779194	XP_025513588.1
NW_020291605.1	779992	784456	XP_025513589.1
NW_020291605.1	786767	787505	XP_025513590.1
NW_020291605.1	787766	788865	XP_025513591.1
NW_020291605.1	788946	790166	XP_025513592.1
NW_020291605.1	790298	791786	XP_025513593.1
NW_020291605.1	792508	793635	XP_025513594.1
NW_020291605.1	794371	796034	XP_025513595.1
NW_020291605.1	798172	800417	XP_025513596.1
NW_020291605.1	801069	801824	XP_025513597.1
NW_020291605.1	802311	805004	XP_025513598.1
NW_020291605.1	806366	808814	XP_025513599.1
NW_020291605.1	810071	810647	XP_025513600.1
NW_020291605.1	810896	813712	XP_025513601.1
NW_020291605.1	814105	816181	XP_025513602.1
NW_020291605.1	817983	818888	XP_025513603.1
NW_020291605.1	820028	820773	XP_025513604.1
NW_020291605.1	820862	823385	XP_025513605.1
NW_020291605.1	823962	824247	XP_025513606.1
NW_020291605.1	824953	828401	XP_025513607.1
NW_020291605.1	829280	831473	XP_025513608.1
NW_020291605.1	831803	833379	XP_025513609.1
NW_020291605.1	833923	834658	XP_025513610.1
NW_020291605.1	834731	836402	XP_025513611.1
NW_020291605.1	836585	838230	XP_025513612.1
NW_020291605.1	838951	840627	XP_025513613.1
NW_020291605.1	842922	845256	XP_025513614.1
NW_020291606.1	1171	4563	XP_025513049.1
NW_020291606.1	4610	6373	XP_025513050.1
NW_020291606.1	6085	6635	XP_025513051.1
NW_020291606.1	6762	8074	XP_025513052.1
NW_020291606.1	8635	16197	XP_025513053.1
NW_020291606.1	16259	17294	XP_025513054.1
NW_020291606.1	18133	19944	XP_025513055.1
NW_020291606.1	20132	20537	XP_025513056.1
NW_020291606.1	20594	23596	XP_025513057.1
NW_020291606.1	24519	27732	XP_025513058.1
NW_020291606.1	32966	34639	XP_025513059.1
NW_020291606.1	34734	35425	XP_025513060.1
NW_020291606.1	36365	37175	XP_025513061.1
NW_020291606.1	37009	41439	XP_025513062.1
NW_020291606.1	41752	43199	XP_025513063.1
NW_020291606.1	42956	43794	XP_025513064.1
NW_020291606.1	45166	48615	XP_025513065.1
NW_020291606.1	49145	51777	XP_025513066.1
NW_020291606.1	52712	55329	XP_025513067.1
NW_020291606.1	55414	61215	XP_025513068.1
NW_020291606.1	65265	68721	XP_025513069.1
NW_020291606.1	69564	72253	XP_025513070.1
NW_020291606.1	72442	77762	XP_025513071.1
NW_020291606.1	78836	79394	XP_025513072.1
NW_020291606.1	79875	82118	XP_025513073.1
NW_020291606.1	82671	85466	XP_025513074.1
NW_020291606.1	85624	86987	XP_025513075.1
NW_020291606.1	87195	89396	XP_025513076.1
NW_020291606.1	89898	91789	XP_025513077.1
NW_020291606.1	91818	92458	XP_025513078.1
NW_020291606.1	98247	98801	XP_025513079.1
NW_020291606.1	99149	99741	XP_025513080.1
NW_020291606.1	101133	103052	XP_025513081.1
NW_020291606.1	103190	106019	XP_025513082.1
NW_020291606.1	106001	107262	XP_025513083.1
NW_020291606.1	107474	112461	XP_025513084.1
NW_020291606.1	112602	113744	XP_025513085.1
NW_020291606.1	113738	115598	XP_025513086.1
NW_020291606.1	116374	117771	XP_025513087.1
NW_020291606.1	117481	122711	XP_025513088.1
NW_020291606.1	123310	125649	XP_025513089.1
NW_020291606.1	126379	127459	XP_025513090.1
NW_020291606.1	127492	129004	XP_025513091.1
NW_020291606.1	129155	131390	XP_025513092.1
NW_020291606.1	131409	133610	XP_025513093.1
NW_020291606.1	133660	135763	XP_025513094.1
NW_020291606.1	136109	142372	XP_025513095.1
NW_020291606.1	142546	143416	XP_025513096.1
NW_020291606.1	143574	144843	XP_025513097.1
NW_020291606.1	144674	146956	XP_025513098.1
NW_020291606.1	147149	148188	XP_025513099.1
NW_020291606.1	150010	151250	XP_025513100.1
NW_020291606.1	151839	154140	XP_025513101.1
NW_020291606.1	154263	154771	XP_025513102.1
NW_020291606.1	154682	158646	XP_025513103.1
NW_020291606.1	158576	159427	XP_025513104.1
NW_020291606.1	160335	161018	XP_025513105.1
NW_020291606.1	161272	162148	XP_025513106.1
NW_020291606.1	162411	163359	XP_025513107.1
NW_020291606.1	163454	166779	XP_025513108.1
NW_020291606.1	166664	169898	XP_025513109.1
NW_020291606.1	170753	172931	XP_025513110.1
NW_020291606.1	175959	176542	XP_025513111.1
NW_020291606.1	180234	181415	XP_025513112.1
NW_020291606.1	182606	183675	XP_025513113.1
NW_020291606.1	184586	185183	XP_025513114.1
NW_020291606.1	185411	185762	XP_025513115.1
NW_020291606.1	188765	190276	XP_025513116.1
NW_020291606.1	193851	195040	XP_025513117.1
NW_020291606.1	195718	196528	XP_025513118.1
NW_020291606.1	197269	201334	XP_025513119.1
NW_020291606.1	201847	206290	XP_025513120.1
NW_020291606.1	208843	210663	XP_025513121.1
NW_020291606.1	213089	214823	XP_025513122.1
NW_020291606.1	216439	218080	XP_025513123.1
NW_020291606.1	218165	220705	XP_025513124.1
NW_020291606.1	221177	222359	XP_025513125.1
NW_020291606.1	222440	222894	XP_025513126.1
NW_020291606.1	224421	226449	XP_025513127.1
NW_020291606.1	228630	230058	XP_025513128.1
NW_020291606.1	234832	237222	XP_025513129.1
NW_020291606.1	237466	238528	XP_025513130.1
NW_020291606.1	239333	240245	XP_025513131.1
NW_020291606.1	241997	243565	XP_025513132.1
NW_020291606.1	243556	246599	XP_025513133.1
NW_020291606.1	247511	248617	XP_025513134.1
NW_020291606.1	250377	252293	XP_025513135.1
NW_020291606.1	252564	255239	XP_025513136.1
NW_020291606.1	255982	256996	XP_025513137.1
NW_020291606.1	257123	258507	XP_025513138.1
NW_020291606.1	258467	260361	XP_025513139.1
NW_020291606.1	260842	264056	XP_025513140.1
NW_020291606.1	264877	267234	XP_025513141.1
NW_020291606.1	267454	268567	XP_025513142.1
NW_020291606.1	268944	270943	XP_025513143.1
NW_020291606.1	276022	277288	XP_025513144.1
NW_020291606.1	277499	278016	XP_025513145.1
NW_020291606.1	277988	278952	XP_025513146.1
NW_020291606.1	279834	282271	XP_025513147.1
NW_020291606.1	282433	283843	XP_025513148.1
NW_020291606.1	283954	284860	XP_025513149.1
NW_020291606.1	284907	286967	XP_025513150.1
NW_020291606.1	287195	288444	XP_025513151.1
NW_020291606.1	288761	289366	XP_025513152.1
NW_020291606.1	291521	295265	XP_025513153.1
NW_020291606.1	295809	301339	XP_025513154.1
NW_020291606.1	301832	306012	XP_025513155.1
NW_020291606.1	307575	309481	XP_025513156.1
NW_020291606.1	310335	312149	XP_025513157.1
NW_020291606.1	313443	315874	XP_025513158.1
NW_020291606.1	315805	317029	XP_025513159.1
NW_020291606.1	317141	318466	XP_025513160.1
NW_020291606.1	318666	323126	XP_025513161.1
NW_020291606.1	323524	325408	XP_025513162.1
NW_020291606.1	325504	326523	XP_025513163.1
NW_020291606.1	326645	327856	XP_025513164.1
NW_020291606.1	327990	330602	XP_025513165.1
NW_020291606.1	331114	332619	XP_025513166.1
NW_020291606.1	332750	336963	XP_025513167.1
NW_020291606.1	338238	340933	XP_025513168.1
NW_020291606.1	341047	342763	XP_025513169.1
NW_020291606.1	342623	344066	XP_025513170.1
NW_020291606.1	344396	345627	XP_025513171.1
NW_020291606.1	347195	347751	XP_025513172.1
NW_020291606.1	350075	351832	XP_025513173.1
NW_020291606.1	351764	352531	XP_025513174.1
NW_020291606.1	352732	356564	XP_025513175.1
NW_020291606.1	357085	358795	XP_025513176.1
NW_020291606.1	359876	364268	XP_025513177.1
NW_020291606.1	365682	366687	XP_025513178.1
NW_020291606.1	367769	368922	XP_025513179.1
NW_020291606.1	370025	370922	XP_025513180.1
NW_020291606.1	371760	372724	XP_025513181.1
NW_020291606.1	374053	374593	XP_025513182.1
NW_020291606.1	375211	380067	XP_025513183.1
NW_020291606.1	380363	380826	XP_025513184.1
NW_020291606.1	380973	382565	XP_025513185.1
NW_020291606.1	383096	384128	XP_025513186.1
NW_020291606.1	384592	385918	XP_025513187.1
NW_020291606.1	387090	390584	XP_025513188.1
NW_020291606.1	390903	391177	XP_025513189.1
NW_020291606.1	392454	395838	XP_025513190.1
NW_020291606.1	397806	399986	XP_025513191.1
NW_020291606.1	401276	402173	XP_025513192.1
NW_020291606.1	402606	404357	XP_025513193.1
NW_020291606.1	404697	406411	XP_025513194.1
NW_020291606.1	406876	408227	XP_025513195.1
NW_020291606.1	408434	409901	XP_025513196.1
NW_020291606.1	411356	412868	XP_025513197.1
NW_020291606.1	413277	414765	XP_025513198.1
NW_020291606.1	415190	415702	XP_025513199.1
NW_020291606.1	416030	417362	XP_025513200.1
NW_020291606.1	421640	422845	XP_025513201.1
NW_020291606.1	423411	423930	XP_025513202.1
NW_020291606.1	429724	430705	XP_025513203.1
NW_020291606.1	431874	432186	XP_025513204.1
NW_020291606.1	433320	436139	XP_025513205.1
NW_020291606.1	436830	438185	XP_025513206.1
NW_020291606.1	438389	441629	XP_025513207.1
NW_020291606.1	442038	443221	XP_025513208.1
NW_020291606.1	443393	445286	XP_025513209.1
NW_020291606.1	446165	448188	XP_025513210.1
NW_020291606.1	449855	451747	XP_025513211.1
NW_020291606.1	451864	453454	XP_025513212.1
NW_020291606.1	453502	456791	XP_025513213.1
NW_020291606.1	456759	458522	XP_025513214.1
NW_020291606.1	458906	459993	XP_025513215.1
NW_020291606.1	460262	466739	XP_025513216.1
NW_020291606.1	466739	467869	XP_025513217.1
NW_020291606.1	469380	471602	XP_025513218.1
NW_020291606.1	474636	476126	XP_025513219.1
NW_020291606.1	476868	478753	XP_025513220.1
NW_020291606.1	478880	479831	XP_025513221.1
NW_020291606.1	481210	483232	XP_025513222.1
NW_020291606.1	483651	485076	XP_025513223.1
NW_020291606.1	485593	487111	XP_025513224.1
NW_020291606.1	487107	488164	XP_025513225.1
NW_020291606.1	489182	501281	XP_025513226.1
NW_020291606.1	502015	502993	XP_025513227.1
NW_020291606.1	503966	506101	XP_025513228.1
NW_020291606.1	507875	510038	XP_025513229.1
NW_020291606.1	511075	514088	XP_025513230.1
NW_020291606.1	517873	523092	XP_025513231.1
NW_020291606.1	523238	524634	XP_025513232.1
NW_020291606.1	524763	526791	XP_025513233.1
NW_020291606.1	527487	528487	XP_025513234.1
NW_020291606.1	531248	537060	XP_025513235.1
NW_020291606.1	537360	538382	XP_025513236.1
NW_020291606.1	539269	541853	XP_025513237.1
NW_020291606.1	541977	543565	XP_025513238.1
NW_020291606.1	543554	546957	XP_025513239.1
NW_020291606.1	547073	548266	XP_025513240.1
NW_020291606.1	548210	549296	XP_025513241.1
NW_020291606.1	550183	551275	XP_025513242.1
NW_020291606.1	552367	553223	XP_025513243.1
NW_020291606.1	553968	555411	XP_025513244.1
NW_020291606.1	555669	557729	XP_025513245.1
NW_020291606.1	557577	558876	XP_025513246.1
NW_020291606.1	559404	562690	XP_025513247.1
NW_020291606.1	563166	564380	XP_025513248.1
NW_020291606.1	564504	566933	XP_025513249.1
NW_020291606.1	566993	567463	XP_025513250.1
NW_020291606.1	568184	569633	XP_025513251.1
NW_020291606.1	570619	571880	XP_025513252.1
NW_020291606.1	572706	573824	XP_025513253.1
NW_020291606.1	573654	575313	XP_025513254.1
NW_020291606.1	575444	577709	XP_025513255.1
NW_020291606.1	577995	578493	XP_025513256.1
NW_020291606.1	578492	580744	XP_025513257.1
NW_020291606.1	580591	581261	XP_025513258.1
NW_020291606.1	581419	583518	XP_025513259.1
NW_020291606.1	584763	585863	XP_025513260.1
NW_020291606.1	585695	587074	XP_025513261.1
NW_020291606.1	587672	589222	XP_025513262.1
NW_020291606.1	589555	591170	XP_025513263.1
NW_020291606.1	591653	592243	XP_025513264.1
NW_020291606.1	592343	593563	XP_025513265.1
NW_020291606.1	593655	594766	XP_025513266.1
NW_020291606.1	596743	598962	XP_025513267.1
NW_020291606.1	599484	601988	XP_025513268.1
NW_020291606.1	602362	603399	XP_025513269.1
NW_020291606.1	603550	604966	XP_025513270.1
NW_020291606.1	605385	609326	XP_025513271.1
NW_020291606.1	609518	610864	XP_025513272.1
NW_020291606.1	611788	612779	XP_025513273.1
NW_020291606.1	615776	616126	XP_025513274.1
NW_020291606.1	616333	618295	XP_025513275.1
NW_020291606.1	619636	620481	XP_025513276.1
NW_020291606.1	620988	622553	XP_025513277.1
NW_020291606.1	623009	624056	XP_025513278.1
NW_020291606.1	624159	625867	XP_025513279.1
NW_020291606.1	625879	627248	XP_025513280.1
NW_020291606.1	627670	629157	XP_025513281.1
NW_020291606.1	629545	631749	XP_025513282.1
NW_020291606.1	634178	634684	XP_025513283.1
NW_020291606.1	635917	637282	XP_025513284.1
NW_020291606.1	637287	638748	XP_025513285.1
NW_020291606.1	643996	645098	XP_025513286.1
NW_020291606.1	647002	648997	XP_025513287.1
NW_020291606.1	649105	650420	XP_025513288.1
NW_020291606.1	650996	652523	XP_025513289.1
NW_020291606.1	652860	654767	XP_025513290.1
NW_020291606.1	655281	660987	XP_025513291.1
NW_020291606.1	661404	662491	XP_025513292.1
NW_020291606.1	662783	664054	XP_025513293.1
NW_020291606.1	664443	665408	XP_025513294.1
NW_020291606.1	665637	668136	XP_025513295.1
NW_020291606.1	670519	670842	XP_025513296.1
NW_020291606.1	671604	672750	XP_025513297.1
NW_020291606.1	678157	680538	XP_025513298.1
NW_020291606.1	680538	681241	XP_025513299.1
NW_020291606.1	683083	684336	XP_025513300.1
NW_020291606.1	687566	689260	XP_025513301.1
NW_020291606.1	689961	697527	XP_025513302.1
NW_020291606.1	698286	699776	XP_025513303.1
NW_020291606.1	700260	700984	XP_025513304.1
NW_020291606.1	701917	710033	XP_025513305.1
NW_020291606.1	710962	711871	XP_025513306.1
NW_020291606.1	712202	713592	XP_025513307.1
NW_020291606.1	716485	718261	XP_025513308.1
NW_020291606.1	718482	720297	XP_025513309.1
NW_020291606.1	721769	723819	XP_025513310.1
NW_020291606.1	724317	725543	XP_025513311.1
NW_020291606.1	725842	727155	XP_025513312.1
NW_020291606.1	727629	728670	XP_025513313.1
NW_020291606.1	728916	731990	XP_025513314.1
NW_020291606.1	732190	734204	XP_025513315.1
NW_020291606.1	734960	736075	XP_025513316.1
NW_020291606.1	735604	736992	XP_025513317.1
NW_020291606.1	736694	738938	XP_025513318.1
NW_020291606.1	739203	740400	XP_025513319.1
NW_020291606.1	740439	744026	XP_025513320.1
NW_020291606.1	744527	746361	XP_025513321.1
NW_020291606.1	746440	747950	XP_025513322.1
NW_020291606.1	748290	749400	XP_025513323.1
NW_020291606.1	749957	752270	XP_025513324.1
NW_020291606.1	752566	754069	XP_025513325.1
NW_020291606.1	754842	756203	XP_025513326.1
NW_020291606.1	756203	757846	XP_025513327.1
NW_020291606.1	760771	765670	XP_025513328.1
NW_020291606.1	765864	767307	XP_025513329.1
NW_020291606.1	770798	771840	XP_025513330.1
NW_020291606.1	772536	773783	XP_025513331.1
NW_020291606.1	777791	782797	XP_025513332.1
NW_020291606.1	784383	787114	XP_025513333.1
NW_020291606.1	787442	788963	XP_025513334.1
NW_020291606.1	789867	790637	XP_025513335.1
NW_020291606.1	792348	794035	XP_025513336.1
NW_020291606.1	797317	798292	XP_025513337.1
NW_020291606.1	798320	800045	XP_025513338.1
NW_020291606.1	801855	803047	XP_025513339.1
NW_020291606.1	805435	806585	XP_025513340.1
NW_020291606.1	807224	812575	XP_025513341.1
NW_020291606.1	812671	813305	XP_025513342.1
NW_020291606.1	814656	816565	XP_025513343.1
NW_020291606.1	819021	820053	XP_025513344.1
NW_020291606.1	820226	821654	XP_025513345.1
NW_020291606.1	822328	824162	XP_025513346.1
NW_020291606.1	824984	826554	XP_025513347.1
NW_020291606.1	827244	829106	XP_025513348.1
NW_020291606.1	829938	831810	XP_025513349.1
NW_020291607.1	6612	8171	XP_025512771.1
NW_020291607.1	11969	13885	XP_025512772.1
NW_020291607.1	14102	15782	XP_025512773.1
NW_020291607.1	19869	21141	XP_025512774.1
NW_020291607.1	22797	25631	XP_025512775.1
NW_020291607.1	25752	27120	XP_025512776.1
NW_020291607.1	27123	28565	XP_025512777.1
NW_020291607.1	29071	30365	XP_025512778.1
NW_020291607.1	30504	33557	XP_025512779.1
NW_020291607.1	33663	35444	XP_025512780.1
NW_020291607.1	35679	37625	XP_025512781.1
NW_020291607.1	37704	41169	XP_025512782.1
NW_020291607.1	50945	54687	XP_025512783.1
NW_020291607.1	56132	57257	XP_025512784.1
NW_020291607.1	58671	59241	XP_025512785.1
NW_020291607.1	59816	62623	XP_025512786.1
NW_020291607.1	63769	65767	XP_025512787.1
NW_020291607.1	65986	67576	XP_025512788.1
NW_020291607.1	67563	69889	XP_025512789.1
NW_020291607.1	70081	72604	XP_025512790.1
NW_020291607.1	72798	74888	XP_025512791.1
NW_020291607.1	74931	76121	XP_025512792.1
NW_020291607.1	76439	78447	XP_025512793.1
NW_020291607.1	78798	80271	XP_025512794.1
NW_020291607.1	80369	84793	XP_025512795.1
NW_020291607.1	85427	87693	XP_025512796.1
NW_020291607.1	88414	89657	XP_025512797.1
NW_020291607.1	90086	93184	XP_025512798.1
NW_020291607.1	93568	94378	XP_025512799.1
NW_020291607.1	94629	96438	XP_025512800.1
NW_020291607.1	99263	101580	XP_025512801.1
NW_020291607.1	102949	104459	XP_025512802.1
NW_020291607.1	104510	106152	XP_025512803.1
NW_020291607.1	106248	109288	XP_025512804.1
NW_020291607.1	111728	113224	XP_025512805.1
NW_020291607.1	116926	119001	XP_025512806.1
NW_020291607.1	119157	120803	XP_025512807.1
NW_020291607.1	121825	124918	XP_025512808.1
NW_020291607.1	126065	127363	XP_025512809.1
NW_020291607.1	128327	129513	XP_025512810.1
NW_020291607.1	129733	130619	XP_025512811.1
NW_020291607.1	130873	131573	XP_025512812.1
NW_020291607.1	131583	132416	XP_025512813.1
NW_020291607.1	133104	136053	XP_025512814.1
NW_020291607.1	138228	139656	XP_025512815.1
NW_020291607.1	141114	142398	XP_025512816.1
NW_020291607.1	142699	145474	XP_025512817.1
NW_020291607.1	146272	148483	XP_025512818.1
NW_020291607.1	148899	151774	XP_025512819.1
NW_020291607.1	151955	153548	XP_025512820.1
NW_020291607.1	153833	157353	XP_025512821.1
NW_020291607.1	157173	158409	XP_025512822.1
NW_020291607.1	158316	159365	XP_025512823.1
NW_020291607.1	159721	161002	XP_025512824.1
NW_020291607.1	162300	164950	XP_025512825.1
NW_020291607.1	164853	167443	XP_025512826.1
NW_020291607.1	167845	170207	XP_025512827.1
NW_020291607.1	170811	172138	XP_025512828.1
NW_020291607.1	172764	175763	XP_025512829.1
NW_020291607.1	175798	177923	XP_025512830.1
NW_020291607.1	179352	179788	XP_025512831.1
NW_020291607.1	180565	182931	XP_025512832.1
NW_020291607.1	182925	183711	XP_025512833.1
NW_020291607.1	183875	185438	XP_025512834.1
NW_020291607.1	185914	188253	XP_025512835.1
NW_020291607.1	193712	196482	XP_025512836.1
NW_020291607.1	201406	203815	XP_025512837.1
NW_020291607.1	207562	208528	XP_025512838.1
NW_020291607.1	210179	210612	XP_025512839.1
NW_020291607.1	210621	212412	XP_025512840.1
NW_020291607.1	215745	216924	XP_025512841.1
NW_020291607.1	219657	221512	XP_025512842.1
NW_020291607.1	221770	225402	XP_025512843.1
NW_020291607.1	225694	227517	XP_025512844.1
NW_020291607.1	228354	229844	XP_025512845.1
NW_020291607.1	230044	232504	XP_025512846.1
NW_020291607.1	232578	234140	XP_025512847.1
NW_020291607.1	234327	236217	XP_025512848.1
NW_020291607.1	236168	237381	XP_025512849.1
NW_020291607.1	237519	239540	XP_025512850.1
NW_020291607.1	239597	241842	XP_025512851.1
NW_020291607.1	241814	243718	XP_025512852.1
NW_020291607.1	243653	245356	XP_025512853.1
NW_020291607.1	245356	246927	XP_025512854.1
NW_020291607.1	247093	250914	XP_025512855.1
NW_020291607.1	250976	253044	XP_025512856.1
NW_020291607.1	253264	260921	XP_025512857.1
NW_020291607.1	261194	262234	XP_025512858.1
NW_020291607.1	263160	264146	XP_025512859.1
NW_020291607.1	265487	266515	XP_025512860.1
NW_020291607.1	269912	271218	XP_025512861.1
NW_020291607.1	273231	273996	XP_025512862.1
NW_020291607.1	275659	277674	XP_025512863.1
NW_020291607.1	278800	280299	XP_025512864.1
NW_020291607.1	280209	281520	XP_025512865.1
NW_020291607.1	281664	282724	XP_025512866.1
NW_020291607.1	284252	286041	XP_025512867.1
NW_020291607.1	289873	291433	XP_025512868.1
NW_020291607.1	292042	294173	XP_025512869.1
NW_020291607.1	294432	295743	XP_025512870.1
NW_020291607.1	295453	296568	XP_025512871.1
NW_020291607.1	296814	298954	XP_025512872.1
NW_020291607.1	301162	302933	XP_025512873.1
NW_020291607.1	304386	306505	XP_025512874.1
NW_020291607.1	310782	315825	XP_025512875.1
NW_020291607.1	316626	318347	XP_025512876.1
NW_020291607.1	318736	321479	XP_025512877.1
NW_020291607.1	321910	323371	XP_025512878.1
NW_020291607.1	323504	325343	XP_025512879.1
NW_020291607.1	325225	326134	XP_025512880.1
NW_020291607.1	327032	329024	XP_025512881.1
NW_020291607.1	329138	331893	XP_025512882.1
NW_020291607.1	332179	333965	XP_025512883.1
NW_020291607.1	334816	335798	XP_025512884.1
NW_020291607.1	337746	339331	XP_025512885.1
NW_020291607.1	340117	342089	XP_025512886.1
NW_020291607.1	342101	343422	XP_025512887.1
NW_020291607.1	343410	345818	XP_025512888.1
NW_020291607.1	347395	348997	XP_025512889.1
NW_020291607.1	348890	350959	XP_025512890.1
NW_020291607.1	353075	354703	XP_025512891.1
NW_020291607.1	356588	357446	XP_025512892.1
NW_020291607.1	357698	359249	XP_025512893.1
NW_020291607.1	359390	362700	XP_025512894.1
NW_020291607.1	363398	365546	XP_025512895.1
NW_020291607.1	365838	366979	XP_025512896.1
NW_020291607.1	369320	370589	XP_025512897.1
NW_020291607.1	370873	373206	XP_025512898.1
NW_020291607.1	373628	375571	XP_025512899.1
NW_020291607.1	376398	379097	XP_025512900.1
NW_020291607.1	379493	380682	XP_025512901.1
NW_020291607.1	380614	381464	XP_025512902.1
NW_020291607.1	381341	383515	XP_025512903.1
NW_020291607.1	385834	386628	XP_025512904.1
NW_020291607.1	392464	394914	XP_025512905.1
NW_020291607.1	394914	396212	XP_025512906.1
NW_020291607.1	396163	400219	XP_025512907.1
NW_020291607.1	400381	402016	XP_025512908.1
NW_020291607.1	401983	403607	XP_025512909.1
NW_020291607.1	404350	406370	XP_025512910.1
NW_020291607.1	406947	411831	XP_025512911.1
NW_020291607.1	415018	416403	XP_025512912.1
NW_020291607.1	416433	417622	XP_025512913.1
NW_020291607.1	418182	419111	XP_025512914.1
NW_020291607.1	419486	420688	XP_025512915.1
NW_020291607.1	420581	422058	XP_025512916.1
NW_020291607.1	422364	423398	XP_025512917.1
NW_020291607.1	423268	428143	XP_025512918.1
NW_020291607.1	428365	430580	XP_025512919.1
NW_020291607.1	432741	434548	XP_025512920.1
NW_020291607.1	434755	436043	XP_025512921.1
NW_020291607.1	436436	437961	XP_025512922.1
NW_020291607.1	443343	445552	XP_025512923.1
NW_020291607.1	445803	446606	XP_025512924.1
NW_020291607.1	447297	448424	XP_025512925.1
NW_020291607.1	448954	451561	XP_025512926.1
NW_020291607.1	452352	454814	XP_025512927.1
NW_020291607.1	455074	457070	XP_025512928.1
NW_020291607.1	458542	460013	XP_025512929.1
NW_020291607.1	460404	462022	XP_025512930.1
NW_020291607.1	462486	463248	XP_025512931.1
NW_020291607.1	463476	467404	XP_025512932.1
NW_020291607.1	467169	468824	XP_025512933.1
NW_020291607.1	469752	470759	XP_025512934.1
NW_020291607.1	473839	475580	XP_025512935.1
NW_020291607.1	476609	478729	XP_025512936.1
NW_020291607.1	480746	482403	XP_025512937.1
NW_020291607.1	482997	483669	XP_025512938.1
NW_020291607.1	483757	487044	XP_025512939.1
NW_020291607.1	487118	488038	XP_025512940.1
NW_020291607.1	489815	491340	XP_025512941.1
NW_020291607.1	491414	493662	XP_025512942.1
NW_020291607.1	496774	499566	XP_025512943.1
NW_020291607.1	499710	501453	XP_025512944.1
NW_020291607.1	502362	504471	XP_025512945.1
NW_020291607.1	504385	507300	XP_025512946.1
NW_020291607.1	507323	509573	XP_025512947.1
NW_020291607.1	509695	514193	XP_025512948.1
NW_020291607.1	515985	518546	XP_025512949.1
NW_020291607.1	521580	527420	XP_025512950.1
NW_020291607.1	527625	528738	XP_025512951.1
NW_020291607.1	531928	532798	XP_025512952.1
NW_020291607.1	533042	535289	XP_025512953.1
NW_020291607.1	535931	537602	XP_025512954.1
NW_020291607.1	537927	540068	XP_025512955.1
NW_020291607.1	543406	544587	XP_025512956.1
NW_020291607.1	546260	547646	XP_025512957.1
NW_020291607.1	548189	550058	XP_025512958.1
NW_020291607.1	551025	556163	XP_025512959.1
NW_020291607.1	557687	559586	XP_025512960.1
NW_020291607.1	560195	563649	XP_025512961.1
NW_020291607.1	563400	564076	XP_025512962.1
NW_020291607.1	564076	570340	XP_025512963.1
NW_020291607.1	572275	572942	XP_025512964.1
NW_020291607.1	573152	576481	XP_025512965.1
NW_020291607.1	577225	579437	XP_025512966.1
NW_020291607.1	585379	586904	XP_025512967.1
NW_020291607.1	588259	589733	XP_025512968.1
NW_020291607.1	590242	594067	XP_025512969.1
NW_020291607.1	594657	597507	XP_025512970.1
NW_020291607.1	597898	598655	XP_025512971.1
NW_020291607.1	599471	602012	XP_025512972.1
NW_020291607.1	603633	606713	XP_025512973.1
NW_020291607.1	607861	608482	XP_025512974.1
NW_020291607.1	609227	611029	XP_025512975.1
NW_020291607.1	612549	614936	XP_025512976.1
NW_020291607.1	615548	618422	XP_025512977.1
NW_020291607.1	618589	619973	XP_025512978.1
NW_020291607.1	620369	621677	XP_025512979.1
NW_020291607.1	621746	622873	XP_025512980.1
NW_020291607.1	623105	626040	XP_025512981.1
NW_020291607.1	630560	631585	XP_025512982.1
NW_020291607.1	631590	632388	XP_025512983.1
NW_020291607.1	633406	634675	XP_025512984.1
NW_020291607.1	635119	638555	XP_025512985.1
NW_020291607.1	639972	641512	XP_025512986.1
NW_020291607.1	641878	643819	XP_025512987.1
NW_020291607.1	643570	645304	XP_025512988.1
NW_020291607.1	645466	646152	XP_025512989.1
NW_020291607.1	646200	648651	XP_025512990.1
NW_020291607.1	649708	650937	XP_025512991.1
NW_020291607.1	656666	657195	XP_025512992.1
NW_020291607.1	659880	660606	XP_025512993.1
NW_020291607.1	665406	668001	XP_025512994.1
NW_020291607.1	668071	668976	XP_025512995.1
NW_020291607.1	669112	673532	XP_025512996.1
NW_020291607.1	673553	675023	XP_025512997.1
NW_020291607.1	675525	678424	XP_025512998.1
NW_020291607.1	678768	680069	XP_025512999.1
NW_020291607.1	680936	683598	XP_025513000.1
NW_020291607.1	683902	687096	XP_025513001.1
NW_020291607.1	687236	688326	XP_025513002.1
NW_020291607.1	688935	692322	XP_025513003.1
NW_020291607.1	693394	693894	XP_025513004.1
NW_020291607.1	693894	696445	XP_025513005.1
NW_020291607.1	696246	696831	XP_025513006.1
NW_020291607.1	696871	697375	XP_025513007.1
NW_020291607.1	697267	697737	XP_025513008.1
NW_020291607.1	697726	699330	XP_025513009.1
NW_020291607.1	699658	701312	XP_025513010.1
NW_020291607.1	701484	702783	XP_025513011.1
NW_020291607.1	703175	705003	XP_025513012.1
NW_020291607.1	705753	707938	XP_025513013.1
NW_020291607.1	708105	709382	XP_025513014.1
NW_020291607.1	709868	713635	XP_025513015.1
NW_020291607.1	716128	719709	XP_025513016.1
NW_020291607.1	722298	725566	XP_025513017.1
NW_020291607.1	728255	728765	XP_025513018.1
NW_020291607.1	728862	731578	XP_025513019.1
NW_020291607.1	731649	732966	XP_025513020.1
NW_020291607.1	732698	734054	XP_025513021.1
NW_020291607.1	734700	737890	XP_025513022.1
NW_020291607.1	739148	740973	XP_025513023.1
NW_020291607.1	741372	743097	XP_025513024.1
NW_020291607.1	743975	744963	XP_025513025.1
NW_020291607.1	744805	746679	XP_025513026.1
NW_020291607.1	746360	748293	XP_025513027.1
NW_020291607.1	748671	752162	XP_025513028.1
NW_020291607.1	752865	753315	XP_025513029.1
NW_020291607.1	755141	757455	XP_025513030.1
NW_020291607.1	758190	760564	XP_025513031.1
NW_020291607.1	760908	763333	XP_025513032.1
NW_020291607.1	763470	766875	XP_025513033.1
NW_020291607.1	767284	768762	XP_025513034.1
NW_020291607.1	768950	770061	XP_025513035.1
NW_020291607.1	770195	773120	XP_025513036.1
NW_020291607.1	773748	775141	XP_025513037.1
NW_020291607.1	775154	776707	XP_025513038.1
NW_020291607.1	777114	782633	XP_025513039.1
NW_020291607.1	782813	796463	XP_025513040.1
NW_020291607.1	799352	800605	XP_025513041.1
NW_020291607.1	800605	802303	XP_025513042.1
NW_020291607.1	802663	803566	XP_025513043.1
NW_020291607.1	807015	816855	XP_025513044.1
NW_020291607.1	816982	818366	XP_025513045.1
NW_020291607.1	821448	822969	XP_025513046.1
NW_020291607.1	823135	824310	XP_025513047.1
NW_020291607.1	824992	825335	XP_025513048.1
NW_020291608.1	333	1545	XP_025512500.1
NW_020291608.1	4261	5703	XP_025512501.1
NW_020291608.1	8327	8683	XP_025512502.1
NW_020291608.1	23636	24908	XP_025512503.1
NW_020291608.1	28084	29383	XP_025512504.1
NW_020291608.1	33035	34415	XP_025512505.1
NW_020291608.1	36074	36621	XP_025512506.1
NW_020291608.1	37714	38731	XP_025512507.1
NW_020291608.1	39114	42752	XP_025512508.1
NW_020291608.1	43299	44681	XP_025512509.1
NW_020291608.1	45547	47404	XP_025512510.1
NW_020291608.1	48094	49291	XP_025512511.1
NW_020291608.1	49201	50598	XP_025512512.1
NW_020291608.1	51215	53457	XP_025512513.1
NW_020291608.1	53423	55638	XP_025512514.1
NW_020291608.1	56524	57288	XP_025512515.1
NW_020291608.1	58283	59534	XP_025512516.1
NW_020291608.1	60644	61708	XP_025512517.1
NW_020291608.1	61738	63117	XP_025512518.1
NW_020291608.1	63681	64486	XP_025512519.1
NW_020291608.1	64674	66190	XP_025512520.1
NW_020291608.1	68853	70098	XP_025512521.1
NW_020291608.1	70144	71321	XP_025512522.1
NW_020291608.1	72964	75511	XP_025512523.1
NW_020291608.1	77713	79090	XP_025512524.1
NW_020291608.1	80065	82161	XP_025512525.1
NW_020291608.1	81981	82696	XP_025512526.1
NW_020291608.1	83713	84833	XP_025512527.1
NW_020291608.1	86033	87997	XP_025512528.1
NW_020291608.1	88093	89470	XP_025512529.1
NW_020291608.1	90420	92468	XP_025512530.1
NW_020291608.1	93660	94697	XP_025512531.1
NW_020291608.1	94662	96392	XP_025512532.1
NW_020291608.1	97290	98779	XP_025512533.1
NW_020291608.1	99482	101295	XP_025512534.1
NW_020291608.1	102476	103196	XP_025512535.1
NW_020291608.1	103371	105206	XP_025512536.1
NW_020291608.1	105734	108311	XP_025512537.1
NW_020291608.1	108625	110481	XP_025512538.1
NW_020291608.1	111708	112335	XP_025512539.1
NW_020291608.1	113009	113803	XP_025512540.1
NW_020291608.1	115276	116044	XP_025512541.1
NW_020291608.1	116481	121125	XP_025512542.1
NW_020291608.1	121505	123147	XP_025512543.1
NW_020291608.1	124169	131917	XP_025512544.1
NW_020291608.1	137538	139970	XP_025512545.1
NW_020291608.1	140792	142308	XP_025512546.1
NW_020291608.1	142699	145046	XP_025512547.1
NW_020291608.1	145351	146118	XP_025512548.1
NW_020291608.1	146593	148682	XP_025512549.1
NW_020291608.1	150537	153286	XP_025512550.1
NW_020291608.1	155840	157395	XP_025512551.1
NW_020291608.1	158916	161244	XP_025512552.1
NW_020291608.1	163163	164592	XP_025512553.1
NW_020291608.1	168676	171802	XP_025512554.1
NW_020291608.1	172653	174002	XP_025512555.1
NW_020291608.1	174054	175427	XP_025512556.1
NW_020291608.1	176877	178599	XP_025512557.1
NW_020291608.1	179791	181076	XP_025512558.1
NW_020291608.1	181598	182093	XP_025512559.1
NW_020291608.1	182645	183797	XP_025512560.1
NW_020291608.1	186407	188009	XP_025512561.1
NW_020291608.1	188091	190765	XP_025512562.1
NW_020291608.1	191566	193304	XP_025512563.1
NW_020291608.1	195390	196803	XP_025512564.1
NW_020291608.1	198090	199578	XP_025512565.1
NW_020291608.1	199657	200284	XP_025512566.1
NW_020291608.1	200858	201607	XP_025512567.1
NW_020291608.1	204460	206041	XP_025512568.1
NW_020291608.1	208483	209734	XP_025512569.1
NW_020291608.1	209589	211415	XP_025512570.1
NW_020291608.1	211803	213264	XP_025512571.1
NW_020291608.1	213346	215239	XP_025512572.1
NW_020291608.1	215117	215866	XP_025512573.1
NW_020291608.1	216302	217427	XP_025512574.1
NW_020291608.1	219524	221177	XP_025512575.1
NW_020291608.1	221196	222368	XP_025512576.1
NW_020291608.1	223072	224303	XP_025512577.1
NW_020291608.1	224310	225847	XP_025512578.1
NW_020291608.1	226400	228879	XP_025512579.1
NW_020291608.1	230012	230770	XP_025512580.1
NW_020291608.1	230904	232837	XP_025512581.1
NW_020291608.1	233444	235384	XP_025512582.1
NW_020291608.1	238712	239310	XP_025512583.1
NW_020291608.1	239892	242308	XP_025512584.1
NW_020291608.1	242551	245084	XP_025512585.1
NW_020291608.1	244968	247633	XP_025512586.1
NW_020291608.1	248138	250512	XP_025512587.1
NW_020291608.1	251521	252635	XP_025512588.1
NW_020291608.1	254778	257950	XP_025512589.1
NW_020291608.1	257800	259202	XP_025512590.1
NW_020291608.1	260062	261579	XP_025512591.1
NW_020291608.1	262174	263732	XP_025512592.1
NW_020291608.1	264125	264664	XP_025512593.1
NW_020291608.1	265148	269098	XP_025512594.1
NW_020291608.1	271418	274044	XP_025512595.1
NW_020291608.1	274069	274937	XP_025512596.1
NW_020291608.1	275247	276847	XP_025512597.1
NW_020291608.1	278138	279391	XP_025512598.1
NW_020291608.1	279987	284548	XP_025512599.1
NW_020291608.1	284810	285129	XP_025512600.1
NW_020291608.1	284924	287220	XP_025512601.1
NW_020291608.1	286988	290566	XP_025512602.1
NW_020291608.1	290885	293842	XP_025512603.1
NW_020291608.1	295981	298408	XP_025512604.1
NW_020291608.1	302791	304635	XP_025512605.1
NW_020291608.1	305379	306457	XP_025512606.1
NW_020291608.1	307307	307861	XP_025512607.1
NW_020291608.1	307942	309649	XP_025512608.1
NW_020291608.1	310408	312682	XP_025512609.1
NW_020291608.1	312993	314124	XP_025512610.1
NW_020291608.1	313963	315342	XP_025512611.1
NW_020291608.1	316631	318377	XP_025512612.1
NW_020291608.1	319962	321348	XP_025512613.1
NW_020291608.1	324125	325376	XP_025512614.1
NW_020291608.1	326828	327993	XP_025512615.1
NW_020291608.1	328731	332312	XP_025512616.1
NW_020291608.1	332695	334462	XP_025512617.1
NW_020291608.1	335007	335847	XP_025512618.1
NW_020291608.1	337239	338333	XP_025512619.1
NW_020291608.1	338818	339700	XP_025512620.1
NW_020291608.1	341137	342233	XP_025512621.1
NW_020291608.1	346482	348918	XP_025512622.1
NW_020291608.1	348554	349095	XP_025512623.1
NW_020291608.1	349258	352814	XP_025512624.1
NW_020291608.1	354262	356788	XP_025512625.1
NW_020291608.1	357352	364474	XP_025512626.1
NW_020291608.1	365994	366987	XP_025512627.1
NW_020291608.1	368488	369959	XP_025512628.1
NW_020291608.1	370497	373211	XP_025512629.1
NW_020291608.1	373975	376088	XP_025512630.1
NW_020291608.1	376427	378379	XP_025512631.1
NW_020291608.1	379177	380324	XP_025512632.1
NW_020291608.1	381015	383262	XP_025512633.1
NW_020291608.1	383564	384453	XP_025512634.1
NW_020291608.1	384739	387085	XP_025512635.1
NW_020291608.1	387961	389205	XP_025512636.1
NW_020291608.1	390690	391696	XP_025512637.1
NW_020291608.1	391895	393360	XP_025512638.1
NW_020291608.1	393026	394234	XP_025512639.1
NW_020291608.1	395401	397468	XP_025512640.1
NW_020291608.1	400558	401239	XP_025512641.1
NW_020291608.1	406019	407891	XP_025512642.1
NW_020291608.1	409421	411822	XP_025512643.1
NW_020291608.1	412032	414414	XP_025512644.1
NW_020291608.1	415742	417432	XP_025512645.1
NW_020291608.1	417504	418624	XP_025512646.1
NW_020291608.1	418982	420594	XP_025512647.1
NW_020291608.1	420725	426057	XP_025512648.1
NW_020291608.1	426161	430960	XP_025512649.1
NW_020291608.1	431512	435382	XP_025512650.1
NW_020291608.1	435787	438172	XP_025512651.1
NW_020291608.1	438372	440028	XP_025512652.1
NW_020291608.1	440285	441434	XP_025512653.1
NW_020291608.1	444562	445029	XP_025512654.1
NW_020291608.1	447323	449189	XP_025512655.1
NW_020291608.1	449934	451213	XP_025512656.1
NW_020291608.1	452816	456423	XP_025512657.1
NW_020291608.1	457096	461241	XP_025512658.1
NW_020291608.1	462276	464956	XP_025512659.1
NW_020291608.1	466000	466370	XP_025512660.1
NW_020291608.1	466603	469271	XP_025512661.1
NW_020291608.1	478275	480576	XP_025512662.1
NW_020291608.1	481517	484139	XP_025512663.1
NW_020291608.1	488425	488896	XP_025512664.1
NW_020291608.1	491178	491984	XP_025512665.1
NW_020291608.1	491932	493622	XP_025512666.1
NW_020291608.1	493697	494262	XP_025512667.1
NW_020291608.1	493953	494996	XP_025512668.1
NW_020291608.1	495173	496826	XP_025512669.1
NW_020291608.1	497132	499332	XP_025512670.1
NW_020291608.1	500522	505450	XP_025512671.1
NW_020291608.1	505616	507417	XP_025512672.1
NW_020291608.1	507537	511613	XP_025512673.1
NW_020291608.1	511861	513350	XP_025512674.1
NW_020291608.1	513180	513756	XP_025512675.1
NW_020291608.1	513885	516179	XP_025512676.1
NW_020291608.1	516109	517935	XP_025512677.1
NW_020291608.1	519375	521040	XP_025512678.1
NW_020291608.1	521459	523021	XP_025512679.1
NW_020291608.1	523483	525762	XP_025512680.1
NW_020291608.1	526254	528465	XP_025512681.1
NW_020291608.1	530447	533283	XP_025512682.1
NW_020291608.1	534339	537074	XP_025512683.1
NW_020291608.1	537867	539227	XP_025512684.1
NW_020291608.1	539267	540723	XP_025512685.1
NW_020291608.1	540749	541945	XP_025512686.1
NW_020291608.1	543175	545328	XP_025512687.1
NW_020291608.1	553347	554129	XP_025512688.1
NW_020291608.1	554129	556541	XP_025512689.1
NW_020291608.1	556745	559002	XP_025512690.1
NW_020291608.1	559279	559736	XP_025512691.1
NW_020291608.1	559736	561318	XP_025512692.1
NW_020291608.1	571258	572092	XP_025512693.1
NW_020291608.1	574358	575297	XP_025512694.1
NW_020291608.1	580269	583221	XP_025512695.1
NW_020291608.1	583381	586203	XP_025512696.1
NW_020291608.1	586234	588070	XP_025512697.1
NW_020291608.1	588989	590533	XP_025512698.1
NW_020291608.1	591336	593491	XP_025512699.1
NW_020291608.1	593686	594729	XP_025512700.1
NW_020291608.1	596148	597642	XP_025512701.1
NW_020291608.1	598236	599983	XP_025512702.1
NW_020291608.1	600854	602880	XP_025512703.1
NW_020291608.1	602810	605387	XP_025512704.1
NW_020291608.1	606370	607946	XP_025512705.1
NW_020291608.1	608936	610362	XP_025512706.1
NW_020291608.1	611320	612483	XP_025512707.1
NW_020291608.1	612447	615206	XP_025512708.1
NW_020291608.1	616271	618103	XP_025512709.1
NW_020291608.1	617994	619924	XP_025512710.1
NW_020291608.1	620337	621015	XP_025512711.1
NW_020291608.1	621573	622663	XP_025512712.1
NW_020291608.1	625194	625904	XP_025512713.1
NW_020291608.1	634315	636283	XP_025512714.1
NW_020291608.1	636394	638293	XP_025512715.1
NW_020291608.1	639067	640597	XP_025512716.1
NW_020291608.1	640895	642557	XP_025512717.1
NW_020291608.1	642642	646551	XP_025512718.1
NW_020291608.1	646660	648060	XP_025512719.1
NW_020291608.1	648554	650534	XP_025512720.1
NW_020291608.1	650710	652204	XP_025512721.1
NW_020291608.1	652879	654879	XP_025512722.1
NW_020291608.1	654828	656221	XP_025512723.1
NW_020291608.1	656469	657076	XP_025512724.1
NW_020291608.1	657277	658392	XP_025512725.1
NW_020291608.1	658382	659655	XP_025512726.1
NW_020291608.1	659945	661121	XP_025512727.1
NW_020291608.1	661542	663254	XP_025512728.1
NW_020291608.1	663871	665220	XP_025512729.1
NW_020291608.1	665509	666445	XP_025512730.1
NW_020291608.1	666477	668364	XP_025512731.1
NW_020291608.1	668525	671275	XP_025512732.1
NW_020291608.1	673709	675649	XP_025512733.1
NW_020291608.1	675663	677616	XP_025512734.1
NW_020291608.1	678520	678981	XP_025512735.1
NW_020291608.1	679748	680760	XP_025512736.1
NW_020291608.1	681861	683520	XP_025512737.1
NW_020291608.1	683700	686244	XP_025512738.1
NW_020291608.1	686429	688815	XP_025512739.1
NW_020291608.1	689478	690560	XP_025512740.1
NW_020291608.1	691122	696194	XP_025512741.1
NW_020291608.1	697088	699004	XP_025512742.1
NW_020291608.1	700529	702002	XP_025512743.1
NW_020291608.1	702233	703988	XP_025512744.1
NW_020291608.1	705020	705906	XP_025512745.1
NW_020291608.1	706107	710397	XP_025512746.1
NW_020291608.1	710580	711893	XP_025512747.1
NW_020291608.1	712856	714518	XP_025512748.1
NW_020291608.1	716995	717956	XP_025512749.1
NW_020291608.1	718167	721308	XP_025512750.1
NW_020291608.1	721944	723985	XP_025512751.1
NW_020291608.1	724908	725291	XP_025512752.1
NW_020291608.1	725173	726120	XP_025512753.1
NW_020291608.1	726712	729263	XP_025512754.1
NW_020291608.1	729263	729982	XP_025512755.1
NW_020291608.1	731378	732934	XP_025512756.1
NW_020291608.1	733576	735935	XP_025512757.1
NW_020291608.1	737628	738139	XP_025512758.1
NW_020291608.1	740096	740539	XP_025512759.1
NW_020291608.1	740927	742676	XP_025512760.1
NW_020291608.1	742816	743494	XP_025512761.1
NW_020291608.1	745259	747654	XP_025512762.1
NW_020291608.1	749453	750505	XP_025512763.1
NW_020291608.1	750470	751935	XP_025512764.1
NW_020291608.1	753302	754250	XP_025512765.1
NW_020291608.1	756062	758072	XP_025512766.1
NW_020291608.1	759171	763074	XP_025512767.1
NW_020291608.1	762981	765165	XP_025512768.1
NW_020291608.1	768402	770828	XP_025512769.1
NW_020291608.1	775088	775464	XP_025512770.1
NW_020291609.1	2466	4080	XP_025512238.1
NW_020291609.1	5294	6464	XP_025512239.1
NW_020291609.1	9244	10210	XP_025512240.1
NW_020291609.1	12009	12918	XP_025512241.1
NW_020291609.1	18826	20700	XP_025512242.1
NW_020291609.1	22476	23158	XP_025512243.1
NW_020291609.1	23890	25212	XP_025512244.1
NW_020291609.1	24724	26359	XP_025512245.1
NW_020291609.1	26694	27573	XP_025512246.1
NW_020291609.1	28315	29526	XP_025512247.1
NW_020291609.1	30353	30941	XP_025512248.1
NW_020291609.1	33370	35704	XP_025512249.1
NW_020291609.1	36186	38206	XP_025512250.1
NW_020291609.1	38188	39476	XP_025512251.1
NW_020291609.1	40665	42217	XP_025512252.1
NW_020291609.1	42405	44268	XP_025512253.1
NW_020291609.1	44531	46150	XP_025512254.1
NW_020291609.1	46307	48460	XP_025512255.1
NW_020291609.1	49348	51194	XP_025512256.1
NW_020291609.1	52091	53445	XP_025512257.1
NW_020291609.1	54359	55232	XP_025512258.1
NW_020291609.1	78182	78878	XP_025512259.1
NW_020291609.1	79148	79551	XP_025512260.1
NW_020291609.1	80355	82996	XP_025512261.1
NW_020291609.1	83818	85149	XP_025512262.1
NW_020291609.1	85932	87094	XP_025512263.1
NW_020291609.1	89079	90033	XP_025512264.1
NW_020291609.1	91225	91887	XP_025512265.1
NW_020291609.1	93023	93372	XP_025512266.1
NW_020291609.1	94326	95244	XP_025512267.1
NW_020291609.1	97593	99625	XP_025512268.1
NW_020291609.1	99723	100772	XP_025512269.1
NW_020291609.1	102617	103324	XP_025512270.1
NW_020291609.1	103488	105366	XP_025512271.1
NW_020291609.1	106309	106711	XP_025512272.1
NW_020291609.1	111080	111655	XP_025512273.1
NW_020291609.1	111644	113082	XP_025512274.1
NW_020291609.1	113406	115177	XP_025512275.1
NW_020291609.1	115780	116500	XP_025512276.1
NW_020291609.1	116564	118984	XP_025512277.1
NW_020291609.1	119472	120818	XP_025512278.1
NW_020291609.1	121791	125214	XP_025512279.1
NW_020291609.1	126155	127555	XP_025512280.1
NW_020291609.1	128411	129962	XP_025512281.1
NW_020291609.1	130911	133826	XP_025512282.1
NW_020291609.1	134099	135196	XP_025512283.1
NW_020291609.1	135357	140001	XP_025512284.1
NW_020291609.1	140651	142211	XP_025512285.1
NW_020291609.1	142837	143870	XP_025512286.1
NW_020291609.1	144556	146813	XP_025512287.1
NW_020291609.1	147279	148901	XP_025512288.1
NW_020291609.1	149576	151076	XP_025512289.1
NW_020291609.1	151639	154511	XP_025512290.1
NW_020291609.1	154832	156635	XP_025512291.1
NW_020291609.1	156818	157839	XP_025512292.1
NW_020291609.1	158373	161122	XP_025512293.1
NW_020291609.1	162220	163362	XP_025512294.1
NW_020291609.1	163587	164235	XP_025512295.1
NW_020291609.1	165160	166180	XP_025512296.1
NW_020291609.1	167763	168234	XP_025512297.1
NW_020291609.1	171693	176198	XP_025512298.1
NW_020291609.1	177855	178994	XP_025512299.1
NW_020291609.1	179121	181908	XP_025512300.1
NW_020291609.1	184068	185925	XP_025512301.1
NW_020291609.1	186586	188652	XP_025512302.1
NW_020291609.1	188692	192066	XP_025512303.1
NW_020291609.1	193256	194391	XP_025512304.1
NW_020291609.1	194358	195548	XP_025512305.1
NW_020291609.1	195544	196439	XP_025512306.1
NW_020291609.1	196448	198837	XP_025512307.1
NW_020291609.1	199230	199460	XP_025512308.1
NW_020291609.1	200168	203602	XP_025512309.1
NW_020291609.1	204170	207139	XP_025512310.1
NW_020291609.1	210146	211880	XP_025512311.1
NW_020291609.1	212107	214454	XP_025512312.1
NW_020291609.1	215452	220333	XP_025512313.1
NW_020291609.1	221202	221795	XP_025512314.1
NW_020291609.1	223039	224143	XP_025512315.1
NW_020291609.1	224905	225736	XP_025512316.1
NW_020291609.1	226574	227864	XP_025512317.1
NW_020291609.1	229442	231286	XP_025512318.1
NW_020291609.1	231961	232835	XP_025512319.1
NW_020291609.1	234558	234915	XP_025512320.1
NW_020291609.1	234905	237023	XP_025512321.1
NW_020291609.1	238567	242154	XP_025512322.1
NW_020291609.1	243207	245075	XP_025512323.1
NW_020291609.1	245168	246071	XP_025512324.1
NW_020291609.1	246532	247425	XP_025512325.1
NW_020291609.1	247862	249185	XP_025512326.1
NW_020291609.1	250099	251959	XP_025512327.1
NW_020291609.1	252398	253924	XP_025512328.1
NW_020291609.1	254836	256529	XP_025512329.1
NW_020291609.1	256772	257902	XP_025512330.1
NW_020291609.1	258313	259872	XP_025512331.1
NW_020291609.1	259897	262111	XP_025512332.1
NW_020291609.1	262677	263735	XP_025512333.1
NW_020291609.1	263920	266476	XP_025512334.1
NW_020291609.1	266631	268104	XP_025512335.1
NW_020291609.1	268493	269405	XP_025512336.1
NW_020291609.1	269455	270879	XP_025512337.1
NW_020291609.1	271491	271840	XP_025512338.1
NW_020291609.1	272797	273965	XP_025512339.1
NW_020291609.1	276596	277792	XP_025512340.1
NW_020291609.1	279113	281492	XP_025512341.1
NW_020291609.1	282004	283023	XP_025512342.1
NW_020291609.1	283465	285987	XP_025512343.1
NW_020291609.1	287209	287923	XP_025512344.1
NW_020291609.1	288167	288488	XP_025512345.1
NW_020291609.1	289755	290465	XP_025512346.1
NW_020291609.1	290990	293449	XP_025512347.1
NW_020291609.1	294698	294980	XP_025512348.1
NW_020291609.1	297713	298910	XP_025512349.1
NW_020291609.1	300519	302322	XP_025512350.1
NW_020291609.1	302815	303461	XP_025512351.1
NW_020291609.1	304146	312351	XP_025512352.1
NW_020291609.1	314517	315827	XP_025512353.1
NW_020291609.1	317892	319396	XP_025512354.1
NW_020291609.1	319982	322835	XP_025512355.1
NW_020291609.1	323029	325018	XP_025512356.1
NW_020291609.1	325395	327850	XP_025512357.1
NW_020291609.1	328593	330427	XP_025512358.1
NW_020291609.1	331611	332708	XP_025512359.1
NW_020291609.1	333872	335292	XP_025512360.1
NW_020291609.1	336735	338115	XP_025512361.1
NW_020291609.1	339956	341189	XP_025512362.1
NW_020291609.1	342146	342776	XP_025512363.1
NW_020291609.1	343415	345711	XP_025512364.1
NW_020291609.1	346132	348695	XP_025512365.1
NW_020291609.1	349069	351413	XP_025512366.1
NW_020291609.1	351731	353783	XP_025512367.1
NW_020291609.1	354968	357322	XP_025512368.1
NW_020291609.1	359121	362140	XP_025512369.1
NW_020291609.1	362215	365328	XP_025512370.1
NW_020291609.1	365720	367516	XP_025512371.1
NW_020291609.1	367312	367900	XP_025512372.1
NW_020291609.1	368441	370660	XP_025512373.1
NW_020291609.1	370928	371254	XP_025512374.1
NW_020291609.1	371678	372535	XP_025512375.1
NW_020291609.1	372887	374170	XP_025512376.1
NW_020291609.1	374742	375297	XP_025512377.1
NW_020291609.1	375360	384026	XP_025512378.1
NW_020291609.1	384925	390174	XP_025512379.1
NW_020291609.1	390509	391581	XP_025512380.1
NW_020291609.1	392825	399303	XP_025512381.1
NW_020291609.1	399657	400959	XP_025512382.1
NW_020291609.1	402210	402933	XP_025512383.1
NW_020291609.1	403523	404986	XP_025512384.1
NW_020291609.1	405193	406988	XP_025512385.1
NW_020291609.1	407314	407898	XP_025512386.1
NW_020291609.1	408848	409928	XP_025512387.1
NW_020291609.1	410692	411577	XP_025512388.1
NW_020291609.1	412210	413918	XP_025512389.1
NW_020291609.1	414875	415993	XP_025512390.1
NW_020291609.1	416810	418203	XP_025512391.1
NW_020291609.1	418840	420674	XP_025512392.1
NW_020291609.1	421541	426623	XP_025512393.1
NW_020291609.1	427236	429534	XP_025512394.1
NW_020291609.1	431085	431853	XP_025512395.1
NW_020291609.1	432679	433745	XP_025512396.1
NW_020291609.1	434812	438879	XP_025512397.1
NW_020291609.1	443534	446397	XP_025512398.1
NW_020291609.1	447414	448994	XP_025512399.1
NW_020291609.1	449713	450992	XP_025512400.1
NW_020291609.1	452361	453273	XP_025512401.1
NW_020291609.1	455699	457649	XP_025512402.1
NW_020291609.1	457908	460275	XP_025512403.1
NW_020291609.1	462737	463538	XP_025512404.1
NW_020291609.1	463989	464520	XP_025512405.1
NW_020291609.1	465112	473358	XP_025512406.1
NW_020291609.1	475506	478460	XP_025512407.1
NW_020291609.1	478714	479254	XP_025512408.1
NW_020291609.1	479840	482491	XP_025512409.1
NW_020291609.1	484066	486005	XP_025512410.1
NW_020291609.1	486464	487296	XP_025512411.1
NW_020291609.1	488705	490030	XP_025512412.1
NW_020291609.1	492583	493762	XP_025512413.1
NW_020291609.1	493925	495676	XP_025512414.1
NW_020291609.1	496018	497536	XP_025512415.1
NW_020291609.1	499029	503020	XP_025512416.1
NW_020291609.1	503821	504965	XP_025512417.1
NW_020291609.1	507627	508663	XP_025512418.1
NW_020291609.1	509243	511533	XP_025512419.1
NW_020291609.1	514052	514978	XP_025512420.1
NW_020291609.1	515788	516277	XP_025512421.1
NW_020291609.1	517634	518631	XP_025512422.1
NW_020291609.1	519711	520549	XP_025512423.1
NW_020291609.1	521045	522350	XP_025512424.1
NW_020291609.1	522356	523820	XP_025512425.1
NW_020291609.1	524190	525291	XP_025512426.1
NW_020291609.1	526470	527221	XP_025512427.1
NW_020291609.1	528076	529541	XP_025512428.1
NW_020291609.1	530344	531615	XP_025512429.1
NW_020291609.1	531199	533864	XP_025512430.1
NW_020291609.1	534061	535668	XP_025512431.1
NW_020291609.1	540077	540576	XP_025512432.1
NW_020291609.1	541940	544829	XP_025512433.1
NW_020291609.1	546511	547085	XP_025512434.1
NW_020291609.1	550333	550850	XP_025512435.1
NW_020291609.1	551040	552549	XP_025512436.1
NW_020291609.1	554616	555933	XP_025512437.1
NW_020291609.1	556650	558021	XP_025512438.1
NW_020291609.1	558538	559817	XP_025512439.1
NW_020291609.1	559853	561516	XP_025512440.1
NW_020291609.1	561879	563615	XP_025512441.1
NW_020291609.1	564762	566612	XP_025512442.1
NW_020291609.1	567080	568009	XP_025512443.1
NW_020291609.1	568141	572845	XP_025512444.1
NW_020291609.1	573173	574197	XP_025512445.1
NW_020291609.1	574404	576510	XP_025512446.1
NW_020291609.1	577775	578950	XP_025512447.1
NW_020291609.1	579711	581306	XP_025512448.1
NW_020291609.1	582659	583736	XP_025512449.1
NW_020291609.1	584631	587849	XP_025512450.1
NW_020291609.1	588081	589833	XP_025512451.1
NW_020291609.1	590299	590971	XP_025512452.1
NW_020291609.1	593097	596858	XP_025512453.1
NW_020291609.1	597308	599225	XP_025512454.1
NW_020291609.1	600109	603128	XP_025512455.1
NW_020291609.1	603366	606647	XP_025512456.1
NW_020291609.1	606949	608170	XP_025512457.1
NW_020291609.1	610458	612168	XP_025512458.1
NW_020291609.1	613141	615912	XP_025512459.1
NW_020291609.1	617042	619266	XP_025512460.1
NW_020291609.1	622938	624157	XP_025512461.1
NW_020291609.1	625029	627288	XP_025512462.1
NW_020291609.1	627294	628568	XP_025512463.1
NW_020291609.1	628820	629301	XP_025512464.1
NW_020291609.1	629322	629680	XP_025512465.1
NW_020291609.1	629547	631531	XP_025512466.1
NW_020291609.1	632016	633699	XP_025512467.1
NW_020291609.1	633951	635907	XP_025512468.1
NW_020291609.1	636357	637622	XP_025512469.1
NW_020291609.1	638311	641381	XP_025512470.1
NW_020291609.1	642406	645696	XP_025512471.1
NW_020291609.1	646462	650640	XP_025512472.1
NW_020291609.1	650188	650971	XP_025512473.1
NW_020291609.1	650957	651766	XP_025512474.1
NW_020291609.1	651718	655348	XP_025512475.1
NW_020291609.1	656068	657979	XP_025512476.1
NW_020291609.1	658770	662535	XP_025512477.1
NW_020291609.1	663187	666345	XP_025512478.1
NW_020291609.1	667850	668490	XP_025512479.1
NW_020291609.1	670008	670476	XP_025512480.1
NW_020291609.1	670772	672887	XP_025512481.1
NW_020291609.1	673078	675342	XP_025512482.1
NW_020291609.1	675800	678718	XP_025512483.1
NW_020291609.1	679647	680179	XP_025512484.1
NW_020291609.1	680843	682197	XP_025512485.1
NW_020291609.1	682735	685100	XP_025512486.1
NW_020291609.1	685441	687162	XP_025512487.1
NW_020291609.1	687692	689955	XP_025512488.1
NW_020291609.1	690532	692602	XP_025512489.1
NW_020291609.1	698155	698470	XP_025512490.1
NW_020291609.1	698687	701036	XP_025512491.1
NW_020291609.1	701349	702216	XP_025512492.1
NW_020291609.1	702836	705318	XP_025512493.1
NW_020291609.1	705586	706455	XP_025512494.1
NW_020291609.1	707285	708759	XP_025512495.1
NW_020291609.1	709461	709955	XP_025512496.1
NW_020291609.1	711684	716617	XP_025512497.1
NW_020291609.1	716990	717807	XP_025512498.1
NW_020291609.1	719611	722408	XP_025512499.1
NW_020291610.1	854	2093	XP_025511951.1
NW_020291610.1	2567	3887	XP_025511952.1
NW_020291610.1	4151	5443	XP_025511953.1
NW_020291610.1	6118	8223	XP_025511954.1
NW_020291610.1	8304	9131	XP_025511955.1
NW_020291610.1	9489	10571	XP_025511956.1
NW_020291610.1	12125	13132	XP_025511957.1
NW_020291610.1	16416	17814	XP_025511958.1
NW_020291610.1	21273	22425	XP_025511959.1
NW_020291610.1	22880	24861	XP_025511960.1
NW_020291610.1	25489	27220	XP_025511961.1
NW_020291610.1	27650	30854	XP_025511962.1
NW_020291610.1	31307	34039	XP_025511963.1
NW_020291610.1	34349	35611	XP_025511964.1
NW_020291610.1	36289	38062	XP_025511965.1
NW_020291610.1	38336	39241	XP_025511966.1
NW_020291610.1	41824	43493	XP_025511967.1
NW_020291610.1	43480	44189	XP_025511968.1
NW_020291610.1	45470	46613	XP_025511969.1
NW_020291610.1	47439	48576	XP_025511970.1
NW_020291610.1	48820	49282	XP_025511971.1
NW_020291610.1	49779	51478	XP_025511972.1
NW_020291610.1	51723	52756	XP_025511973.1
NW_020291610.1	53113	55492	XP_025511974.1
NW_020291610.1	56043	57192	XP_025511975.1
NW_020291610.1	57587	58031	XP_025511976.1
NW_020291610.1	58329	60111	XP_025511977.1
NW_020291610.1	61347	62178	XP_025511978.1
NW_020291610.1	62582	63999	XP_025511979.1
NW_020291610.1	64062	65406	XP_025511980.1
NW_020291610.1	65760	67350	XP_025511981.1
NW_020291610.1	67350	68399	XP_025511982.1
NW_020291610.1	70100	72027	XP_025511983.1
NW_020291610.1	72502	74012	XP_025511984.1
NW_020291610.1	73939	75374	XP_025511985.1
NW_020291610.1	76376	79027	XP_025511986.1
NW_020291610.1	78797	81166	XP_025511987.1
NW_020291610.1	81016	82679	XP_025511988.1
NW_020291610.1	83514	85638	XP_025511989.1
NW_020291610.1	85968	86539	XP_025511990.1
NW_020291610.1	88120	89006	XP_025511991.1
NW_020291610.1	88972	91990	XP_025511992.1
NW_020291610.1	93081	94461	XP_025511993.1
NW_020291610.1	94826	96425	XP_025511994.1
NW_020291610.1	96519	97678	XP_025511995.1
NW_020291610.1	98014	99239	XP_025511996.1
NW_020291610.1	99135	101759	XP_025511997.1
NW_020291610.1	102909	104161	XP_025511998.1
NW_020291610.1	104556	105467	XP_025511999.1
NW_020291610.1	106347	107964	XP_025512000.1
NW_020291610.1	108680	110143	XP_025512001.1
NW_020291610.1	110836	111908	XP_025512002.1
NW_020291610.1	111941	114446	XP_025512003.1
NW_020291610.1	114831	116419	XP_025512004.1
NW_020291610.1	119280	122621	XP_025512005.1
NW_020291610.1	123940	125607	XP_025512006.1
NW_020291610.1	125681	127412	XP_025512007.1
NW_020291610.1	127956	129063	XP_025512008.1
NW_020291610.1	130560	131733	XP_025512009.1
NW_020291610.1	132117	134056	XP_025512010.1
NW_020291610.1	134831	135939	XP_025512011.1
NW_020291610.1	136053	137780	XP_025512012.1
NW_020291610.1	138263	140391	XP_025512013.1
NW_020291610.1	140801	142044	XP_025512014.1
NW_020291610.1	142382	144608	XP_025512015.1
NW_020291610.1	145132	146248	XP_025512016.1
NW_020291610.1	146832	149211	XP_025512017.1
NW_020291610.1	149852	153012	XP_025512018.1
NW_020291610.1	154960	155356	XP_025512019.1
NW_020291610.1	154960	156270	XP_025512020.1
NW_020291610.1	157048	157779	XP_025512021.1
NW_020291610.1	158215	159142	XP_025512022.1
NW_020291610.1	158893	160619	XP_025512023.1
NW_020291610.1	162867	163207	XP_025512024.1
NW_020291610.1	164148	165849	XP_025512025.1
NW_020291610.1	166080	167295	XP_025512026.1
NW_020291610.1	167557	168886	XP_025512027.1
NW_020291610.1	169288	170025	XP_025512028.1
NW_020291610.1	170669	171981	XP_025512029.1
NW_020291610.1	171758	173813	XP_025512030.1
NW_020291610.1	175039	176750	XP_025512031.1
NW_020291610.1	177234	179139	XP_025512032.1
NW_020291610.1	180150	181224	XP_025512033.1
NW_020291610.1	181273	183007	XP_025512034.1
NW_020291610.1	183469	184594	XP_025512035.1
NW_020291610.1	184544	187012	XP_025512036.1
NW_020291610.1	187274	189123	XP_025512037.1
NW_020291610.1	190137	190443	XP_025512038.1
NW_020291610.1	191546	193559	XP_025512039.1
NW_020291610.1	195782	198554	XP_025512040.1
NW_020291610.1	199174	200157	XP_025512041.1
NW_020291610.1	200486	201971	XP_025512042.1
NW_020291610.1	203159	205213	XP_025512043.1
NW_020291610.1	206038	207427	XP_025512044.1
NW_020291610.1	208055	209347	XP_025512045.1
NW_020291610.1	212201	215165	XP_025512046.1
NW_020291610.1	215331	215724	XP_025512047.1
NW_020291610.1	217809	219328	XP_025512048.1
NW_020291610.1	220781	221981	XP_025512049.1
NW_020291610.1	222981	224903	XP_025512050.1
NW_020291610.1	225166	226296	XP_025512051.1
NW_020291610.1	227812	229245	XP_025512052.1
NW_020291610.1	230382	231907	XP_025512053.1
NW_020291610.1	232305	234130	XP_025512054.1
NW_020291610.1	234130	235952	XP_025512055.1
NW_020291610.1	236567	238102	XP_025512056.1
NW_020291610.1	238885	240285	XP_025512057.1
NW_020291610.1	240068	240846	XP_025512058.1
NW_020291610.1	241160	243090	XP_025512059.1
NW_020291610.1	243579	244778	XP_025512060.1
NW_020291610.1	245894	247978	XP_025512061.1
NW_020291610.1	249403	249938	XP_025512062.1
NW_020291610.1	249951	250782	XP_025512063.1
NW_020291610.1	251824	254472	XP_025512064.1
NW_020291610.1	254595	254996	XP_025512065.1
NW_020291610.1	255954	256863	XP_025512066.1
NW_020291610.1	256869	257969	XP_025512067.1
NW_020291610.1	258570	261309	XP_025512068.1
NW_020291610.1	261813	263850	XP_025512069.1
NW_020291610.1	264542	266698	XP_025512070.1
NW_020291610.1	267963	271917	XP_025512071.1
NW_020291610.1	271847	273908	XP_025512072.1
NW_020291610.1	274157	275275	XP_025512073.1
NW_020291610.1	275539	277534	XP_025512074.1
NW_020291610.1	279262	286082	XP_025512075.1
NW_020291610.1	285955	286262	XP_025512076.1
NW_020291610.1	287597	289118	XP_025512077.1
NW_020291610.1	291108	295116	XP_025512078.1
NW_020291610.1	295553	298154	XP_025512079.1
NW_020291610.1	298343	299346	XP_025512080.1
NW_020291610.1	300097	302775	XP_025512081.1
NW_020291610.1	304066	305289	XP_025512082.1
NW_020291610.1	310214	313103	XP_025512083.1
NW_020291610.1	314080	317553	XP_025512084.1
NW_020291610.1	317880	319907	XP_025512085.1
NW_020291610.1	319718	321413	XP_025512086.1
NW_020291610.1	321591	322913	XP_025512087.1
NW_020291610.1	323857	325451	XP_025512088.1
NW_020291610.1	326665	328206	XP_025512089.1
NW_020291610.1	328430	330140	XP_025512090.1
NW_020291610.1	330833	332562	XP_025512091.1
NW_020291610.1	332099	334797	XP_025512092.1
NW_020291610.1	335082	335989	XP_025512093.1
NW_020291610.1	336834	338532	XP_025512094.1
NW_020291610.1	339038	340154	XP_025512095.1
NW_020291610.1	340776	341541	XP_025512096.1
NW_020291610.1	341566	342867	XP_025512097.1
NW_020291610.1	343118	344515	XP_025512098.1
NW_020291610.1	344495	346227	XP_025512099.1
NW_020291610.1	347660	349363	XP_025512100.1
NW_020291610.1	350058	351016	XP_025512101.1
NW_020291610.1	351132	353100	XP_025512102.1
NW_020291610.1	353942	356385	XP_025512103.1
NW_020291610.1	357260	358877	XP_025512104.1
NW_020291610.1	359890	361049	XP_025512105.1
NW_020291610.1	368985	370031	XP_025512106.1
NW_020291610.1	369932	372416	XP_025512107.1
NW_020291610.1	374496	374900	XP_025512108.1
NW_020291610.1	376228	377336	XP_025512109.1
NW_020291610.1	379211	380656	XP_025512110.1
NW_020291610.1	381300	385183	XP_025512111.1
NW_020291610.1	386009	386827	XP_025512112.1
NW_020291610.1	387654	391619	XP_025512113.1
NW_020291610.1	391765	393260	XP_025512114.1
NW_020291610.1	395161	396652	XP_025512115.1
NW_020291610.1	396385	398319	XP_025512116.1
NW_020291610.1	398563	400460	XP_025512117.1
NW_020291610.1	401360	403275	XP_025512118.1
NW_020291610.1	404203	404911	XP_025512119.1
NW_020291610.1	404657	406852	XP_025512120.1
NW_020291610.1	408359	410006	XP_025512121.1
NW_020291610.1	410847	412693	XP_025512122.1
NW_020291610.1	413321	416462	XP_025512123.1
NW_020291610.1	417348	418728	XP_025512124.1
NW_020291610.1	419002	422071	XP_025512125.1
NW_020291610.1	423022	427941	XP_025512126.1
NW_020291610.1	428197	431150	XP_025512127.1
NW_020291610.1	432142	432936	XP_025512128.1
NW_020291610.1	436788	439246	XP_025512129.1
NW_020291610.1	441345	442012	XP_025512130.1
NW_020291610.1	444466	445320	XP_025512131.1
NW_020291610.1	445838	447073	XP_025512132.1
NW_020291610.1	447176	448095	XP_025512133.1
NW_020291610.1	448095	452906	XP_025512134.1
NW_020291610.1	452717	455800	XP_025512135.1
NW_020291610.1	456453	461109	XP_025512136.1
NW_020291610.1	461089	462037	XP_025512137.1
NW_020291610.1	462210	463738	XP_025512138.1
NW_020291610.1	463903	467004	XP_025512139.1
NW_020291610.1	467295	468481	XP_025512140.1
NW_020291610.1	468821	470654	XP_025512141.1
NW_020291610.1	471037	472300	XP_025512142.1
NW_020291610.1	472972	474458	XP_025512143.1
NW_020291610.1	474200	476476	XP_025512144.1
NW_020291610.1	477384	478817	XP_025512145.1
NW_020291610.1	478870	480200	XP_025512146.1
NW_020291610.1	480029	481410	XP_025512147.1
NW_020291610.1	481558	482248	XP_025512148.1
NW_020291610.1	483749	484889	XP_025512149.1
NW_020291610.1	485251	487196	XP_025512150.1
NW_020291610.1	488520	489416	XP_025512151.1
NW_020291610.1	489780	491205	XP_025512152.1
NW_020291610.1	492451	494273	XP_025512153.1
NW_020291610.1	497043	498852	XP_025512154.1
NW_020291610.1	499018	500091	XP_025512155.1
NW_020291610.1	500901	503124	XP_025512156.1
NW_020291610.1	503426	505487	XP_025512157.1
NW_020291610.1	505568	513050	XP_025512158.1
NW_020291610.1	513422	514725	XP_025512159.1
NW_020291610.1	514906	516026	XP_025512160.1
NW_020291610.1	516305	516882	XP_025512161.1
NW_020291610.1	516995	518697	XP_025512162.1
NW_020291610.1	519311	521241	XP_025512163.1
NW_020291610.1	521320	522443	XP_025512164.1
NW_020291610.1	522668	524776	XP_025512165.1
NW_020291610.1	526243	527832	XP_025512166.1
NW_020291610.1	528795	529940	XP_025512167.1
NW_020291610.1	530158	532222	XP_025512168.1
NW_020291610.1	532110	533629	XP_025512169.1
NW_020291610.1	534341	536046	XP_025512170.1
NW_020291610.1	536727	538261	XP_025512171.1
NW_020291610.1	538566	539657	XP_025512172.1
NW_020291610.1	541493	545091	XP_025512173.1
NW_020291610.1	545739	547134	XP_025512174.1
NW_020291610.1	547952	550503	XP_025512175.1
NW_020291610.1	551107	555698	XP_025512176.1
NW_020291610.1	555642	556826	XP_025512177.1
NW_020291610.1	556964	558720	XP_025512178.1
NW_020291610.1	559008	562192	XP_025512179.1
NW_020291610.1	562373	564819	XP_025512180.1
NW_020291610.1	565688	566382	XP_025512181.1
NW_020291610.1	566500	567464	XP_025512182.1
NW_020291610.1	567602	569663	XP_025512183.1
NW_020291610.1	573440	575651	XP_025512184.1
NW_020291610.1	575549	577202	XP_025512185.1
NW_020291610.1	577165	578772	XP_025512186.1
NW_020291610.1	579001	579872	XP_025512187.1
NW_020291610.1	580003	583013	XP_025512188.1
NW_020291610.1	584446	585416	XP_025512189.1
NW_020291610.1	586233	588209	XP_025512190.1
NW_020291610.1	588334	589636	XP_025512191.1
NW_020291610.1	591951	595116	XP_025512192.1
NW_020291610.1	595449	597735	XP_025512193.1
NW_020291610.1	598236	599590	XP_025512194.1
NW_020291610.1	599679	601454	XP_025512195.1
NW_020291610.1	601886	603318	XP_025512196.1
NW_020291610.1	604392	607372	XP_025512197.1
NW_020291610.1	607892	608156	XP_025512198.1
NW_020291610.1	609472	610740	XP_025512199.1
NW_020291610.1	611190	612051	XP_025512200.1
NW_020291610.1	612666	614187	XP_025512201.1
NW_020291610.1	614353	615915	XP_025512202.1
NW_020291610.1	616675	617679	XP_025512203.1
NW_020291610.1	618468	621605	XP_025512204.1
NW_020291610.1	621676	623711	XP_025512205.1
NW_020291610.1	627444	629037	XP_025512206.1
NW_020291610.1	629440	633092	XP_025512207.1
NW_020291610.1	633182	633534	XP_025512208.1
NW_020291610.1	634479	636312	XP_025512209.1
NW_020291610.1	637342	638549	XP_025512210.1
NW_020291610.1	639206	640584	XP_025512211.1
NW_020291610.1	640948	641910	XP_025512212.1
NW_020291610.1	641977	643530	XP_025512213.1
NW_020291610.1	645273	648515	XP_025512214.1
NW_020291610.1	649633	651244	XP_025512215.1
NW_020291610.1	650988	652581	XP_025512216.1
NW_020291610.1	652994	654616	XP_025512217.1
NW_020291610.1	654764	656472	XP_025512218.1
NW_020291610.1	656641	658815	XP_025512219.1
NW_020291610.1	658843	661132	XP_025512220.1
NW_020291610.1	662411	663035	XP_025512221.1
NW_020291610.1	663654	665401	XP_025512222.1
NW_020291610.1	665540	666942	XP_025512223.1
NW_020291610.1	666942	668867	XP_025512224.1
NW_020291610.1	672373	673554	XP_025512225.1
NW_020291610.1	673967	675913	XP_025512226.1
NW_020291610.1	676825	678399	XP_025512227.1
NW_020291610.1	678140	678684	XP_025512228.1
NW_020291610.1	678447	680773	XP_025512229.1
NW_020291610.1	681027	688348	XP_025512230.1
NW_020291610.1	688613	689508	XP_025512231.1
NW_020291610.1	689158	690678	XP_025512232.1
NW_020291610.1	690829	692977	XP_025512233.1
NW_020291610.1	693069	695359	XP_025512234.1
NW_020291610.1	695651	697108	XP_025512235.1
NW_020291610.1	698236	701297	XP_025512236.1
NW_020291610.1	701652	703546	XP_025512237.1
NW_020291611.1	408	4824	XP_025511759.1
NW_020291611.1	6931	8570	XP_025511760.1
NW_020291611.1	8439	9831	XP_025511761.1
NW_020291611.1	10039	12151	XP_025511762.1
NW_020291611.1	13090	16931	XP_025511763.1
NW_020291611.1	19285	20848	XP_025511764.1
NW_020291611.1	21332	26989	XP_025511765.1
NW_020291611.1	28286	30002	XP_025511766.1
NW_020291611.1	30098	31196	XP_025511767.1
NW_020291611.1	31485	34947	XP_025511768.1
NW_020291611.1	36714	39523	XP_025511769.1
NW_020291611.1	40145	41330	XP_025511770.1
NW_020291611.1	42976	44883	XP_025511771.1
NW_020291611.1	45382	48847	XP_025511772.1
NW_020291611.1	49114	50578	XP_025511773.1
NW_020291611.1	50569	52515	XP_025511774.1
NW_020291611.1	53227	57126	XP_025511775.1
NW_020291611.1	57750	59867	XP_025511776.1
NW_020291611.1	60500	62919	XP_025511777.1
NW_020291611.1	63606	67550	XP_025511778.1
NW_020291611.1	67720	71819	XP_025511779.1
NW_020291611.1	72157	74805	XP_025511780.1
NW_020291611.1	75179	76269	XP_025511781.1
NW_020291611.1	76672	78857	XP_025511782.1
NW_020291611.1	79592	86334	XP_025511783.1
NW_020291611.1	87938	89537	XP_025511784.1
NW_020291611.1	89424	91243	XP_025511785.1
NW_020291611.1	91500	93140	XP_025511786.1
NW_020291611.1	93227	94556	XP_025511787.1
NW_020291611.1	95131	96466	XP_025511788.1
NW_020291611.1	96434	98976	XP_025511789.1
NW_020291611.1	98999	100104	XP_025511790.1
NW_020291611.1	99734	100892	XP_025511791.1
NW_020291611.1	101284	101871	XP_025511792.1
NW_020291611.1	101898	103978	XP_025511793.1
NW_020291611.1	104620	106657	XP_025511794.1
NW_020291611.1	106935	108724	XP_025511795.1
NW_020291611.1	108757	111060	XP_025511796.1
NW_020291611.1	209708	212371	XP_025511797.1
NW_020291611.1	214054	214448	XP_025511798.1
NW_020291611.1	214839	218170	XP_025511799.1
NW_020291611.1	217950	218299	XP_025511800.1
NW_020291611.1	218384	219344	XP_025511801.1
NW_020291611.1	220927	223485	XP_025511802.1
NW_020291611.1	224053	225957	XP_025511803.1
NW_020291611.1	225988	227665	XP_025511804.1
NW_020291611.1	227972	231437	XP_025511805.1
NW_020291611.1	231812	233351	XP_025511806.1
NW_020291611.1	238614	239264	XP_025511807.1
NW_020291611.1	241792	244583	XP_025511808.1
NW_020291611.1	245655	246814	XP_025511809.1
NW_020291611.1	251654	253303	XP_025511810.1
NW_020291611.1	253827	255279	XP_025511811.1
NW_020291611.1	255970	256844	XP_025511812.1
NW_020291611.1	257568	260156	XP_025511813.1
NW_020291611.1	261425	262546	XP_025511814.1
NW_020291611.1	263129	264738	XP_025511815.1
NW_020291611.1	265632	270418	XP_025511816.1
NW_020291611.1	274459	279911	XP_025511817.1
NW_020291611.1	280328	281417	XP_025511818.1
NW_020291611.1	281799	286264	XP_025511819.1
NW_020291611.1	286658	287558	XP_025511820.1
NW_020291611.1	287790	289876	XP_025511821.1
NW_020291611.1	294232	295537	XP_025511822.1
NW_020291611.1	295547	296527	XP_025511823.1
NW_020291611.1	296963	300892	XP_025511824.1
NW_020291611.1	301455	302584	XP_025511825.1
NW_020291611.1	302686	303026	XP_025511826.1
NW_020291611.1	304332	306225	XP_025511827.1
NW_020291611.1	306457	307519	XP_025511828.1
NW_020291611.1	310263	312858	XP_025511829.1
NW_020291611.1	314857	317279	XP_025511830.1
NW_020291611.1	317438	318172	XP_025511831.1
NW_020291611.1	318828	320207	XP_025511832.1
NW_020291611.1	327047	328630	XP_025511833.1
NW_020291611.1	328781	330233	XP_025511834.1
NW_020291611.1	331617	332244	XP_025511835.1
NW_020291611.1	335636	337556	XP_025511836.1
NW_020291611.1	337969	339775	XP_025511837.1
NW_020291611.1	343104	345205	XP_025511838.1
NW_020291611.1	347009	348176	XP_025511839.1
NW_020291611.1	348513	350188	XP_025511840.1
NW_020291611.1	350213	357436	XP_025511841.1
NW_020291611.1	356996	358062	XP_025511842.1
NW_020291611.1	358772	359197	XP_025511843.1
NW_020291611.1	359197	360265	XP_025511844.1
NW_020291611.1	362580	364046	XP_025511845.1
NW_020291611.1	364192	366098	XP_025511846.1
NW_020291611.1	366146	368791	XP_025511847.1
NW_020291611.1	369039	373137	XP_025511848.1
NW_020291611.1	373425	375693	XP_025511849.1
NW_020291611.1	376179	378057	XP_025511850.1
NW_020291611.1	378208	379273	XP_025511851.1
NW_020291611.1	379249	380202	XP_025511852.1
NW_020291611.1	380945	382931	XP_025511853.1
NW_020291611.1	383121	384509	XP_025511854.1
NW_020291611.1	385448	387809	XP_025511855.1
NW_020291611.1	388237	392247	XP_025511856.1
NW_020291611.1	395896	397690	XP_025511857.1
NW_020291611.1	397690	399298	XP_025511858.1
NW_020291611.1	400628	407187	XP_025511859.1
NW_020291611.1	407553	407803	XP_025511860.1
NW_020291611.1	408642	411621	XP_025511861.1
NW_020291611.1	411719	414019	XP_025511862.1
NW_020291611.1	414601	416193	XP_025511863.1
NW_020291611.1	416773	417905	XP_025511864.1
NW_020291611.1	418603	420816	XP_025511865.1
NW_020291611.1	424710	429645	XP_025511866.1
NW_020291611.1	433453	435854	XP_025511867.1
NW_020291611.1	436446	439382	XP_025511868.1
NW_020291611.1	439481	442648	XP_025511869.1
NW_020291611.1	443530	445583	XP_025511870.1
NW_020291611.1	448070	449510	XP_025511871.1
NW_020291611.1	449549	450334	XP_025511872.1
NW_020291611.1	451201	452894	XP_025511873.1
NW_020291611.1	454739	456670	XP_025511874.1
NW_020291611.1	458210	463719	XP_025511875.1
NW_020291611.1	464028	465980	XP_025511876.1
NW_020291611.1	467409	468810	XP_025511877.1
NW_020291611.1	469106	470508	XP_025511878.1
NW_020291611.1	472331	473981	XP_025511879.1
NW_020291611.1	474771	476810	XP_025511880.1
NW_020291611.1	476777	478833	XP_025511881.1
NW_020291611.1	479297	480395	XP_025511882.1
NW_020291611.1	481141	481682	XP_025511883.1
NW_020291611.1	485169	487694	XP_025511884.1
NW_020291611.1	488459	490288	XP_025511885.1
NW_020291611.1	493093	493575	XP_025511886.1
NW_020291611.1	494842	496794	XP_025511887.1
NW_020291611.1	498882	500987	XP_025511888.1
NW_020291611.1	501727	504191	XP_025511889.1
NW_020291611.1	506502	509068	XP_025511890.1
NW_020291611.1	509270	512811	XP_025511891.1
NW_020291611.1	513537	515883	XP_025511892.1
NW_020291611.1	516530	517137	XP_025511893.1
NW_020291611.1	516756	520886	XP_025511894.1
NW_020291611.1	527090	531239	XP_025511895.1
NW_020291611.1	531373	532634	XP_025511896.1
NW_020291611.1	532862	533569	XP_025511897.1
NW_020291611.1	533598	534298	XP_025511898.1
NW_020291611.1	537175	540826	XP_025511899.1
NW_020291611.1	540669	542384	XP_025511900.1
NW_020291611.1	544300	546446	XP_025511901.1
NW_020291611.1	546713	547785	XP_025511902.1
NW_020291611.1	547665	548275	XP_025511903.1
NW_020291611.1	548273	549479	XP_025511904.1
NW_020291611.1	552911	555142	XP_025511905.1
NW_020291611.1	555142	555661	XP_025511906.1
NW_020291611.1	559113	560630	XP_025511907.1
NW_020291611.1	560845	562943	XP_025511908.1
NW_020291611.1	563186	565233	XP_025511909.1
NW_020291611.1	564651	567728	XP_025511910.1
NW_020291611.1	569110	570648	XP_025511911.1
NW_020291611.1	571670	574479	XP_025511912.1
NW_020291611.1	575337	576929	XP_025511913.1
NW_020291611.1	577842	582293	XP_025511914.1
NW_020291611.1	585451	586952	XP_025511915.1
NW_020291611.1	587362	588585	XP_025511916.1
NW_020291611.1	588801	590283	XP_025511917.1
NW_020291611.1	590678	593106	XP_025511918.1
NW_020291611.1	593158	594979	XP_025511919.1
NW_020291611.1	596031	597210	XP_025511920.1
NW_020291611.1	604652	605076	XP_025511921.1
NW_020291611.1	608661	609804	XP_025511922.1
NW_020291611.1	610605	612517	XP_025511923.1
NW_020291611.1	613023	618102	XP_025511924.1
NW_020291611.1	618455	622535	XP_025511925.1
NW_020291611.1	622393	623938	XP_025511926.1
NW_020291611.1	624263	624714	XP_025511927.1
NW_020291611.1	625078	628243	XP_025511928.1
NW_020291611.1	628887	630054	XP_025511929.1
NW_020291611.1	630074	630961	XP_025511930.1
NW_020291611.1	631352	637751	XP_025511931.1
NW_020291611.1	638705	640777	XP_025511932.1
NW_020291611.1	640820	641645	XP_025511933.1
NW_020291611.1	642175	643840	XP_025511934.1
NW_020291611.1	644103	646468	XP_025511935.1
NW_020291611.1	647013	648341	XP_025511936.1
NW_020291611.1	648111	649131	XP_025511937.1
NW_020291611.1	649786	650346	XP_025511938.1
NW_020291611.1	651703	653371	XP_025511939.1
NW_020291611.1	653795	656326	XP_025511940.1
NW_020291611.1	658918	659428	XP_025511941.1
NW_020291611.1	659891	660731	XP_025511942.1
NW_020291611.1	661030	661552	XP_025511943.1
NW_020291611.1	662740	663619	XP_025511944.1
NW_020291611.1	664665	665109	XP_025511945.1
NW_020291611.1	665716	666889	XP_025511946.1
NW_020291611.1	667021	667651	XP_025511947.1
NW_020291611.1	668032	669693	XP_025511948.1
NW_020291611.1	670562	671234	XP_025511949.1
NW_020291611.1	672147	673030	XP_025511950.1
NW_020291612.1	2432	3230	XP_025511543.1
NW_020291612.1	3355	3942	XP_025511544.1
NW_020291612.1	4590	6733	XP_025511545.1
NW_020291612.1	8790	9659	XP_025511546.1
NW_020291612.1	11061	12263	XP_025511547.1
NW_020291612.1	12787	13918	XP_025511548.1
NW_020291612.1	14685	15778	XP_025511549.1
NW_020291612.1	16169	17639	XP_025511550.1
NW_020291612.1	20668	22255	XP_025511551.1
NW_020291612.1	23741	25465	XP_025511552.1
NW_020291612.1	25784	27546	XP_025511553.1
NW_020291612.1	28709	30058	XP_025511554.1
NW_020291612.1	30329	31517	XP_025511555.1
NW_020291612.1	32432	34283	XP_025511556.1
NW_020291612.1	34312	36518	XP_025511557.1
NW_020291612.1	36829	37894	XP_025511558.1
NW_020291612.1	40113	41474	XP_025511559.1
NW_020291612.1	41909	44309	XP_025511560.1
NW_020291612.1	44370	52335	XP_025511561.1
NW_020291612.1	53898	56048	XP_025511562.1
NW_020291612.1	55927	56981	XP_025511563.1
NW_020291612.1	57320	58258	XP_025511564.1
NW_020291612.1	58565	59744	XP_025511565.1
NW_020291612.1	60064	61239	XP_025511566.1
NW_020291612.1	61243	62378	XP_025511567.1
NW_020291612.1	62717	63826	XP_025511568.1
NW_020291612.1	64568	65604	XP_025511569.1
NW_020291612.1	66177	66937	XP_025511570.1
NW_020291612.1	69288	69997	XP_025511571.1
NW_020291612.1	70511	71374	XP_025511572.1
NW_020291612.1	72867	74037	XP_025511573.1
NW_020291612.1	75007	76079	XP_025511574.1
NW_020291612.1	76442	77563	XP_025511575.1
NW_020291612.1	78153	78966	XP_025511576.1
NW_020291612.1	79941	81514	XP_025511577.1
NW_020291612.1	81678	90711	XP_025511578.1
NW_020291612.1	92361	93351	XP_025511579.1
NW_020291612.1	94279	95291	XP_025511580.1
NW_020291612.1	97722	98983	XP_025511581.1
NW_020291612.1	100049	101031	XP_025511582.1
NW_020291612.1	102260	103181	XP_025511583.1
NW_020291612.1	105633	113101	XP_025511584.1
NW_020291612.1	113632	114550	XP_025511585.1
NW_020291612.1	114687	118565	XP_025511586.1
NW_020291612.1	119545	120189	XP_025511587.1
NW_020291612.1	121691	122842	XP_025511588.1
NW_020291612.1	123335	125170	XP_025511589.1
NW_020291612.1	125774	127132	XP_025511590.1
NW_020291612.1	127202	128820	XP_025511591.1
NW_020291612.1	129826	130913	XP_025511592.1
NW_020291612.1	130892	146639	XP_025511593.1
NW_020291612.1	146850	148273	XP_025511594.1
NW_020291612.1	148467	150594	XP_025511595.1
NW_020291612.1	150470	152060	XP_025511596.1
NW_020291612.1	152353	155143	XP_025511597.1
NW_020291612.1	157062	158352	XP_025511598.1
NW_020291612.1	160768	162415	XP_025511599.1
NW_020291612.1	165682	167456	XP_025511600.1
NW_020291612.1	168002	169474	XP_025511601.1
NW_020291612.1	169990	171142	XP_025511602.1
NW_020291612.1	171193	172686	XP_025511603.1
NW_020291612.1	173267	174602	XP_025511604.1
NW_020291612.1	174954	175736	XP_025511605.1
NW_020291612.1	175925	177606	XP_025511606.1
NW_020291612.1	178640	179265	XP_025511607.1
NW_020291612.1	180328	181559	XP_025511608.1
NW_020291612.1	181810	183870	XP_025511609.1
NW_020291612.1	183915	184186	XP_025511610.1
NW_020291612.1	185078	187496	XP_025511611.1
NW_020291612.1	189010	190191	XP_025511612.1
NW_020291612.1	190164	192252	XP_025511613.1
NW_020291612.1	192540	194595	XP_025511614.1
NW_020291612.1	194778	195738	XP_025511615.1
NW_020291612.1	196535	197138	XP_025511616.1
NW_020291612.1	197755	199612	XP_025511617.1
NW_020291612.1	199977	204766	XP_025511618.1
NW_020291612.1	204963	207143	XP_025511619.1
NW_020291612.1	208169	209779	XP_025511620.1
NW_020291612.1	209829	211639	XP_025511621.1
NW_020291612.1	211801	212488	XP_025511622.1
NW_020291612.1	212642	214628	XP_025511623.1
NW_020291612.1	217637	218215	XP_025511624.1
NW_020291612.1	219266	220077	XP_025511625.1
NW_020291612.1	221532	223389	XP_025511626.1
NW_020291612.1	228950	229883	XP_025511627.1
NW_020291612.1	230502	232840	XP_025511628.1
NW_020291612.1	233385	234686	XP_025511629.1
NW_020291612.1	236807	238201	XP_025511630.1
NW_020291612.1	241355	243587	XP_025511631.1
NW_020291612.1	245506	246512	XP_025511632.1
NW_020291612.1	248958	249988	XP_025511633.1
NW_020291612.1	250110	251922	XP_025511634.1
NW_020291612.1	253915	255293	XP_025511635.1
NW_020291612.1	256118	258298	XP_025511636.1
NW_020291612.1	258658	260337	XP_025511637.1
NW_020291612.1	260480	262322	XP_025511638.1
NW_020291612.1	262861	264022	XP_025511639.1
NW_020291612.1	264104	266062	XP_025511640.1
NW_020291612.1	270038	272031	XP_025511641.1
NW_020291612.1	273986	275435	XP_025511642.1
NW_020291612.1	276366	277767	XP_025511643.1
NW_020291612.1	278420	279317	XP_025511644.1
NW_020291612.1	281246	282050	XP_025511645.1
NW_020291612.1	282729	283592	XP_025511646.1
NW_020291612.1	284249	285223	XP_025511647.1
NW_020291612.1	285453	287178	XP_025511648.1
NW_020291612.1	288035	288756	XP_025511649.1
NW_020291612.1	288771	289682	XP_025511650.1
NW_020291612.1	290188	291417	XP_025511651.1
NW_020291612.1	291591	294144	XP_025511652.1
NW_020291612.1	294236	296222	XP_025511653.1
NW_020291612.1	297823	298170	XP_025511654.1
NW_020291612.1	300462	302353	XP_025511655.1
NW_020291612.1	302650	304323	XP_025511656.1
NW_020291612.1	304295	305873	XP_025511657.1
NW_020291612.1	308208	310517	XP_025511658.1
NW_020291612.1	311041	312247	XP_025511659.1
NW_020291612.1	312319	313483	XP_025511660.1
NW_020291612.1	313697	315467	XP_025511661.1
NW_020291612.1	316034	317714	XP_025511662.1
NW_020291612.1	318187	319194	XP_025511663.1
NW_020291612.1	319373	320633	XP_025511664.1
NW_020291612.1	320863	322905	XP_025511665.1
NW_020291612.1	323327	325350	XP_025511666.1
NW_020291612.1	326162	327474	XP_025511667.1
NW_020291612.1	327374	328596	XP_025511668.1
NW_020291612.1	329644	331029	XP_025511669.1
NW_020291612.1	330921	332857	XP_025511670.1
NW_020291612.1	333007	335032	XP_025511671.1
NW_020291612.1	336379	337293	XP_025511672.1
NW_020291612.1	337530	339021	XP_025511673.1
NW_020291612.1	339685	341141	XP_025511674.1
NW_020291612.1	341540	343508	XP_025511675.1
NW_020291612.1	343960	346017	XP_025511676.1
NW_020291612.1	347472	348921	XP_025511677.1
NW_020291612.1	348919	351383	XP_025511678.1
NW_020291612.1	351719	353109	XP_025511679.1
NW_020291612.1	354162	355691	XP_025511680.1
NW_020291612.1	357909	359559	XP_025511681.1
NW_020291612.1	360251	365546	XP_025511682.1
NW_020291612.1	366636	371934	XP_025511683.1
NW_020291612.1	372164	373506	XP_025511684.1
NW_020291612.1	373768	374782	XP_025511685.1
NW_020291612.1	375189	376005	XP_025511686.1
NW_020291612.1	375923	377745	XP_025511687.1
NW_020291612.1	378493	379986	XP_025511688.1
NW_020291612.1	380459	382020	XP_025511689.1
NW_020291612.1	382477	384014	XP_025511690.1
NW_020291612.1	385273	386217	XP_025511691.1
NW_020291612.1	386905	389113	XP_025511692.1
NW_020291612.1	390042	392253	XP_025511693.1
NW_020291612.1	392271	393600	XP_025511694.1
NW_020291612.1	393741	394425	XP_025511695.1
NW_020291612.1	394935	398643	XP_025511696.1
NW_020291612.1	399498	401231	XP_025511697.1
NW_020291612.1	402063	406239	XP_025511698.1
NW_020291612.1	407484	408990	XP_025511699.1
NW_020291612.1	408841	410669	XP_025511700.1
NW_020291612.1	411729	412307	XP_025511701.1
NW_020291612.1	412759	413476	XP_025511702.1
NW_020291612.1	414438	415433	XP_025511703.1
NW_020291612.1	416152	417347	XP_025511704.1
NW_020291612.1	418138	419943	XP_025511705.1
NW_020291612.1	420295	423157	XP_025511706.1
NW_020291612.1	422637	423893	XP_025511707.1
NW_020291612.1	424109	425027	XP_025511708.1
NW_020291612.1	425258	426123	XP_025511709.1
NW_020291612.1	426347	427532	XP_025511710.1
NW_020291612.1	427557	429020	XP_025511711.1
NW_020291612.1	429687	431147	XP_025511712.1
NW_020291612.1	432232	433376	XP_025511713.1
NW_020291612.1	434018	440614	XP_025511714.1
NW_020291612.1	443170	444211	XP_025511715.1
NW_020291612.1	445088	446258	XP_025511716.1
NW_020291612.1	450099	454964	XP_025511717.1
NW_020291612.1	456867	459166	XP_025511718.1
NW_020291612.1	460810	462548	XP_025511719.1
NW_020291612.1	463742	468752	XP_025511720.1
NW_020291612.1	469565	470912	XP_025511721.1
NW_020291612.1	471389	472392	XP_025511722.1
NW_020291612.1	473681	475013	XP_025511723.1
NW_020291612.1	476368	477808	XP_025511724.1
NW_020291612.1	478168	494697	XP_025511725.1
NW_020291612.1	496416	499340	XP_025511726.1
NW_020291612.1	500647	502083	XP_025511727.1
NW_020291612.1	508621	509789	XP_025511728.1
NW_020291612.1	515123	517066	XP_025511729.1
NW_020291612.1	517732	518047	XP_025511730.1
NW_020291612.1	518329	519494	XP_025511731.1
NW_020291612.1	520205	521368	XP_025511732.1
NW_020291612.1	522766	524223	XP_025511733.1
NW_020291612.1	525680	526615	XP_025511734.1
NW_020291612.1	529034	529470	XP_025511735.1
NW_020291612.1	540154	542010	XP_025511736.1
NW_020291612.1	542467	543732	XP_025511737.1
NW_020291612.1	543544	544028	XP_025511738.1
NW_020291612.1	544439	546660	XP_025511739.1
NW_020291612.1	547038	548818	XP_025511740.1
NW_020291612.1	548721	550114	XP_025511741.1
NW_020291612.1	550182	553707	XP_025511742.1
NW_020291612.1	554010	554954	XP_025511743.1
NW_020291612.1	555695	556187	XP_025511744.1
NW_020291612.1	557035	559141	XP_025511745.1
NW_020291612.1	560051	560696	XP_025511746.1
NW_020291612.1	561569	563432	XP_025511747.1
NW_020291612.1	564178	565878	XP_025511748.1
NW_020291612.1	566856	568094	XP_025511749.1
NW_020291612.1	568438	570118	XP_025511750.1
NW_020291612.1	570029	570801	XP_025511751.1
NW_020291612.1	570940	573139	XP_025511752.1
NW_020291612.1	573726	574666	XP_025511753.1
NW_020291612.1	575951	576437	XP_025511754.1
NW_020291612.1	579687	580888	XP_025511755.1
NW_020291612.1	581321	583678	XP_025511756.1
NW_020291612.1	584128	586263	XP_025511757.1
NW_020291612.1	586516	589793	XP_025511758.1
NW_020291613.1	6984	7514	XP_025511359.1
NW_020291613.1	10235	10642	XP_025511360.1
NW_020291613.1	11992	13703	XP_025511361.1
NW_020291613.1	17177	18883	XP_025511362.1
NW_020291613.1	20045	28118	XP_025511363.1
NW_020291613.1	32087	33687	XP_025511364.1
NW_020291613.1	34518	35924	XP_025511365.1
NW_020291613.1	36044	38423	XP_025511366.1
NW_020291613.1	38654	39784	XP_025511367.1
NW_020291613.1	40205	41164	XP_025511368.1
NW_020291613.1	43030	43965	XP_025511369.1
NW_020291613.1	45075	46470	XP_025511370.1
NW_020291613.1	47263	49510	XP_025511371.1
NW_020291613.1	49930	51828	XP_025511372.1
NW_020291613.1	53745	54380	XP_025511373.1
NW_020291613.1	55120	56434	XP_025511374.1
NW_020291613.1	57492	59142	XP_025511375.1
NW_020291613.1	59539	61084	XP_025511376.1
NW_020291613.1	62157	64564	XP_025511377.1
NW_020291613.1	65012	66293	XP_025511378.1
NW_020291613.1	66601	67295	XP_025511379.1
NW_020291613.1	67931	71680	XP_025511380.1
NW_020291613.1	72435	74016	XP_025511381.1
NW_020291613.1	74201	75716	XP_025511382.1
NW_020291613.1	76519	78100	XP_025511383.1
NW_020291613.1	80247	82131	XP_025511384.1
NW_020291613.1	82249	83648	XP_025511385.1
NW_020291613.1	83742	84555	XP_025511386.1
NW_020291613.1	85381	86098	XP_025511387.1
NW_020291613.1	86985	87887	XP_025511388.1
NW_020291613.1	89326	91086	XP_025511389.1
NW_020291613.1	91340	92644	XP_025511390.1
NW_020291613.1	93402	94998	XP_025511391.1
NW_020291613.1	96452	98145	XP_025511392.1
NW_020291613.1	98398	99775	XP_025511393.1
NW_020291613.1	100290	102597	XP_025511394.1
NW_020291613.1	106047	108399	XP_025511395.1
NW_020291613.1	108477	109487	XP_025511396.1
NW_020291613.1	109886	111718	XP_025511397.1
NW_020291613.1	113124	115143	XP_025511398.1
NW_020291613.1	115712	117328	XP_025511399.1
NW_020291613.1	118979	120453	XP_025511400.1
NW_020291613.1	121564	133739	XP_025511401.1
NW_020291613.1	134629	136898	XP_025511402.1
NW_020291613.1	137450	138365	XP_025511403.1
NW_020291613.1	140854	142133	XP_025511404.1
NW_020291613.1	142330	143795	XP_025511405.1
NW_020291613.1	146105	148006	XP_025511406.1
NW_020291613.1	147823	148441	XP_025511407.1
NW_020291613.1	149467	150522	XP_025511408.1
NW_020291613.1	151463	152421	XP_025511409.1
NW_020291613.1	152717	154327	XP_025511410.1
NW_020291613.1	156687	157358	XP_025511411.1
NW_020291613.1	157951	159939	XP_025511412.1
NW_020291613.1	161579	161889	XP_025511413.1
NW_020291613.1	163620	164810	XP_025511414.1
NW_020291613.1	164828	167035	XP_025511415.1
NW_020291613.1	167836	169749	XP_025511416.1
NW_020291613.1	170601	171851	XP_025511417.1
NW_020291613.1	173995	175798	XP_025511418.1
NW_020291613.1	176293	178474	XP_025511419.1
NW_020291613.1	178858	180734	XP_025511420.1
NW_020291613.1	180722	181565	XP_025511421.1
NW_020291613.1	181788	183101	XP_025511422.1
NW_020291613.1	182971	184088	XP_025511423.1
NW_020291613.1	184828	185816	XP_025511424.1
NW_020291613.1	186262	187144	XP_025511425.1
NW_020291613.1	187247	189442	XP_025511426.1
NW_020291613.1	190623	192167	XP_025511427.1
NW_020291613.1	192216	194035	XP_025511428.1
NW_020291613.1	194891	195598	XP_025511429.1
NW_020291613.1	195758	196528	XP_025511430.1
NW_020291613.1	197651	200189	XP_025511431.1
NW_020291613.1	200459	201435	XP_025511432.1
NW_020291613.1	201690	204420	XP_025511433.1
NW_020291613.1	205167	206534	XP_025511434.1
NW_020291613.1	207092	208284	XP_025511435.1
NW_020291613.1	208448	210215	XP_025511436.1
NW_020291613.1	211015	213170	XP_025511437.1
NW_020291613.1	213328	214488	XP_025511438.1
NW_020291613.1	215197	215587	XP_025511439.1
NW_020291613.1	215635	217869	XP_025511440.1
NW_020291613.1	219251	220951	XP_025511441.1
NW_020291613.1	220971	222408	XP_025511442.1
NW_020291613.1	223098	226091	XP_025511443.1
NW_020291613.1	225928	228671	XP_025511444.1
NW_020291613.1	229279	234232	XP_025511445.1
NW_020291613.1	234443	236027	XP_025511446.1
NW_020291613.1	236313	238237	XP_025511447.1
NW_020291613.1	238709	240759	XP_025511448.1
NW_020291613.1	241349	242848	XP_025511449.1
NW_020291613.1	243087	243447	XP_025511450.1
NW_020291613.1	248374	249695	XP_025511451.1
NW_020291613.1	250494	251335	XP_025511452.1
NW_020291613.1	253753	255855	XP_025511453.1
NW_020291613.1	256453	257368	XP_025511454.1
NW_020291613.1	258302	260467	XP_025511455.1
NW_020291613.1	260125	262199	XP_025511456.1
NW_020291613.1	262835	265387	XP_025511457.1
NW_020291613.1	265654	266741	XP_025511458.1
NW_020291613.1	267645	269626	XP_025511459.1
NW_020291613.1	270499	272179	XP_025511460.1
NW_020291613.1	272463	273978	XP_025511461.1
NW_020291613.1	274749	276223	XP_025511462.1
NW_020291613.1	276235	277823	XP_025511463.1
NW_020291613.1	279118	280672	XP_025511464.1
NW_020291613.1	281433	283601	XP_025511465.1
NW_020291613.1	285236	286718	XP_025511466.1
NW_020291613.1	287369	288425	XP_025511467.1
NW_020291613.1	289240	290794	XP_025511468.1
NW_020291613.1	290803	292217	XP_025511469.1
NW_020291613.1	292554	293721	XP_025511470.1
NW_020291613.1	296369	297666	XP_025511471.1
NW_020291613.1	297648	299061	XP_025511472.1
NW_020291613.1	299764	301174	XP_025511473.1
NW_020291613.1	301438	304400	XP_025511474.1
NW_020291613.1	306677	308031	XP_025511475.1
NW_020291613.1	308898	309622	XP_025511476.1
NW_020291613.1	310136	311624	XP_025511477.1
NW_020291613.1	311868	314123	XP_025511478.1
NW_020291613.1	314683	315542	XP_025511479.1
NW_020291613.1	315478	317372	XP_025511480.1
NW_020291613.1	317820	319739	XP_025511481.1
NW_020291613.1	320378	322623	XP_025511482.1
NW_020291613.1	323216	324106	XP_025511483.1
NW_020291613.1	324332	327381	XP_025511484.1
NW_020291613.1	327559	328721	XP_025511485.1
NW_020291613.1	328859	330552	XP_025511486.1
NW_020291613.1	330888	332812	XP_025511487.1
NW_020291613.1	332952	333503	XP_025511488.1
NW_020291613.1	334101	335978	XP_025511489.1
NW_020291613.1	336691	341389	XP_025511490.1
NW_020291613.1	342175	343281	XP_025511491.1
NW_020291613.1	343664	345269	XP_025511492.1
NW_020291613.1	345453	348585	XP_025511493.1
NW_020291613.1	350764	352135	XP_025511494.1
NW_020291613.1	352902	353232	XP_025511495.1
NW_020291613.1	354335	355376	XP_025511496.1
NW_020291613.1	359156	360860	XP_025511497.1
NW_020291613.1	362177	364507	XP_025511498.1
NW_020291613.1	366104	370233	XP_025511499.1
NW_020291613.1	376249	380041	XP_025511500.1
NW_020291613.1	383188	383722	XP_025511501.1
NW_020291613.1	385677	387300	XP_025511502.1
NW_020291613.1	387307	390571	XP_025511503.1
NW_020291613.1	390575	392186	XP_025511504.1
NW_020291613.1	392363	394866	XP_025511505.1
NW_020291613.1	394812	396190	XP_025511506.1
NW_020291613.1	396635	397630	XP_025511507.1
NW_020291613.1	399091	401630	XP_025511508.1
NW_020291613.1	401977	403386	XP_025511509.1
NW_020291613.1	403386	404268	XP_025511510.1
NW_020291613.1	405496	407023	XP_025511511.1
NW_020291613.1	407355	409816	XP_025511512.1
NW_020291613.1	416089	417474	XP_025511513.1
NW_020291613.1	418561	419457	XP_025511514.1
NW_020291613.1	420295	421284	XP_025511515.1
NW_020291613.1	422528	426109	XP_025511516.1
NW_020291613.1	426258	429343	XP_025511517.1
NW_020291613.1	430325	431273	XP_025511518.1
NW_020291613.1	430971	433014	XP_025511519.1
NW_020291613.1	436651	437991	XP_025511520.1
NW_020291613.1	438184	440485	XP_025511521.1
NW_020291613.1	440703	442257	XP_025511522.1
NW_020291613.1	442416	443574	XP_025511523.1
NW_020291613.1	443672	446779	XP_025511524.1
NW_020291613.1	446829	449932	XP_025511525.1
NW_020291613.1	450374	454133	XP_025511526.1
NW_020291613.1	454823	455367	XP_025511527.1
NW_020291613.1	455827	457342	XP_025511528.1
NW_020291613.1	458860	462804	XP_025511529.1
NW_020291613.1	464923	466066	XP_025511530.1
NW_020291613.1	468156	469656	XP_025511531.1
NW_020291613.1	469658	471181	XP_025511532.1
NW_020291613.1	471684	472165	XP_025511533.1
NW_020291613.1	472164	473979	XP_025511534.1
NW_020291613.1	474839	477950	XP_025511535.1
NW_020291613.1	479119	482049	XP_025511536.1
NW_020291613.1	483119	484479	XP_025511537.1
NW_020291613.1	484965	485922	XP_025511538.1
NW_020291613.1	486103	487629	XP_025511539.1
NW_020291613.1	487605	488292	XP_025511540.1
NW_020291613.1	488703	490695	XP_025511541.1
NW_020291614.1	946	1564	XP_025511223.1
NW_020291614.1	4627	5272	XP_025511224.1
NW_020291614.1	6339	7287	XP_025511225.1
NW_020291614.1	8220	8878	XP_025511226.1
NW_020291614.1	9220	11178	XP_025511227.1
NW_020291614.1	12139	14434	XP_025511228.1
NW_020291614.1	14756	15525	XP_025511229.1
NW_020291614.1	20185	21643	XP_025511230.1
NW_020291614.1	22589	24357	XP_025511231.1
NW_020291614.1	24785	27197	XP_025511232.1
NW_020291614.1	27591	28592	XP_025511233.1
NW_020291614.1	28583	29344	XP_025511234.1
NW_020291614.1	30955	31951	XP_025511235.1
NW_020291614.1	35049	36518	XP_025511236.1
NW_020291614.1	37191	39747	XP_025511237.1
NW_020291614.1	41244	49497	XP_025511238.1
NW_020291614.1	49697	50862	XP_025511239.1
NW_020291614.1	51837	53275	XP_025511240.1
NW_020291614.1	54180	54850	XP_025511241.1
NW_020291614.1	55828	58052	XP_025511242.1
NW_020291614.1	58484	59117	XP_025511243.1
NW_020291614.1	58585	60244	XP_025511244.1
NW_020291614.1	61513	65296	XP_025511245.1
NW_020291614.1	65350	66794	XP_025511246.1
NW_020291614.1	67583	69023	XP_025511247.1
NW_020291614.1	69248	69676	XP_025511248.1
NW_020291614.1	69859	70839	XP_025511249.1
NW_020291614.1	72235	72966	XP_025511250.1
NW_020291614.1	73589	74697	XP_025511251.1
NW_020291614.1	76831	77503	XP_025511252.1
NW_020291614.1	77756	78764	XP_025511253.1
NW_020291614.1	80653	82930	XP_025511254.1
NW_020291614.1	82875	85959	XP_025511255.1
NW_020291614.1	86537	87372	XP_025511256.1
NW_020291614.1	87801	88453	XP_025511257.1
NW_020291614.1	88532	89677	XP_025511258.1
NW_020291614.1	94115	95419	XP_025511259.1
NW_020291614.1	95700	97549	XP_025511260.1
NW_020291614.1	99816	101758	XP_025511261.1
NW_020291614.1	102464	102944	XP_025511262.1
NW_020291614.1	103094	103759	XP_025511263.1
NW_020291614.1	103956	105793	XP_025511264.1
NW_020291614.1	106103	107960	XP_025511265.1
NW_020291614.1	108569	110318	XP_025511266.1
NW_020291614.1	110195	112441	XP_025511267.1
NW_020291614.1	112441	113327	XP_025511268.1
NW_020291614.1	113824	114530	XP_025511269.1
NW_020291614.1	114559	116846	XP_025511270.1
NW_020291614.1	120858	138253	XP_025511271.1
NW_020291614.1	139876	141021	XP_025511272.1
NW_020291614.1	141606	144378	XP_025511273.1
NW_020291614.1	144377	145914	XP_025511274.1
NW_020291614.1	146763	147960	XP_025511275.1
NW_020291614.1	148766	149496	XP_025511276.1
NW_020291614.1	149690	151197	XP_025511277.1
NW_020291614.1	151620	154285	XP_025511278.1
NW_020291614.1	162644	164055	XP_025511279.1
NW_020291614.1	164357	164765	XP_025511280.1
NW_020291614.1	165769	166392	XP_025511281.1
NW_020291614.1	166871	167138	XP_025511282.1
NW_020291614.1	167427	169264	XP_025511283.1
NW_020291614.1	170191	171878	XP_025511284.1
NW_020291614.1	171930	173169	XP_025511285.1
NW_020291614.1	173585	175013	XP_025511286.1
NW_020291614.1	177996	181795	XP_025511287.1
NW_020291614.1	181860	182043	XP_025511288.1
NW_020291614.1	182722	185575	XP_025511289.1
NW_020291614.1	185746	191964	XP_025511290.1
NW_020291614.1	192324	192729	XP_025511291.1
NW_020291614.1	193446	194561	XP_025511292.1
NW_020291614.1	195454	197025	XP_025511293.1
NW_020291614.1	197394	199697	XP_025511294.1
NW_020291614.1	200139	202582	XP_025511295.1
NW_020291614.1	203656	205215	XP_025511296.1
NW_020291614.1	248973	249237	XP_025511297.1
NW_020291614.1	278210	278366	XP_025511298.1
NW_020291614.1	281544	283703	XP_025511299.1
NW_020291614.1	284045	285557	XP_025511300.1
NW_020291614.1	286232	289934	XP_025511301.1
NW_020291614.1	313566	323990	XP_025511302.1
NW_020291614.1	324176	325688	XP_025511303.1
NW_020291614.1	327420	328963	XP_025511304.1
NW_020291614.1	330112	333802	XP_025511305.1
NW_020291614.1	334313	335546	XP_025511306.1
NW_020291614.1	335884	336580	XP_025511307.1
NW_020291614.1	337485	339596	XP_025511308.1
NW_020291614.1	339477	341201	XP_025511309.1
NW_020291614.1	343498	343805	XP_025511310.1
NW_020291614.1	344168	345792	XP_025511311.1
NW_020291614.1	345938	346938	XP_025511312.1
NW_020291614.1	347122	349496	XP_025511313.1
NW_020291614.1	349879	350908	XP_025511314.1
NW_020291614.1	351557	353820	XP_025511315.1
NW_020291614.1	354363	356561	XP_025511316.1
NW_020291614.1	357584	361524	XP_025511317.1
NW_020291614.1	363325	365513	XP_025511318.1
NW_020291614.1	366737	368969	XP_025511319.1
NW_020291614.1	369164	371319	XP_025511320.1
NW_020291614.1	371436	373733	XP_025511321.1
NW_020291614.1	374299	376084	XP_025511322.1
NW_020291614.1	376667	378061	XP_025511323.1
NW_020291614.1	379088	379740	XP_025511324.1
NW_020291614.1	379967	382272	XP_025511325.1
NW_020291614.1	383331	383496	XP_025511326.1
NW_020291614.1	388489	388933	XP_025511327.1
NW_020291614.1	390601	394429	XP_025511328.1
NW_020291614.1	394590	395970	XP_025511329.1
NW_020291614.1	396064	402144	XP_025511330.1
NW_020291614.1	402213	403067	XP_025511331.1
NW_020291614.1	403551	405568	XP_025511332.1
NW_020291614.1	405421	406715	XP_025511333.1
NW_020291614.1	406802	408714	XP_025511334.1
NW_020291614.1	409774	418921	XP_025511335.1
NW_020291614.1	420190	422444	XP_025511336.1
NW_020291614.1	425048	426942	XP_025511337.1
NW_020291614.1	428645	430486	XP_025511338.1
NW_020291614.1	431698	432536	XP_025511339.1
NW_020291614.1	432927	434410	XP_025511340.1
NW_020291614.1	435385	438518	XP_025511341.1
NW_020291614.1	438814	440108	XP_025511342.1
NW_020291614.1	440338	442277	XP_025511343.1
NW_020291614.1	443086	444705	XP_025511344.1
NW_020291614.1	445643	446799	XP_025511345.1
NW_020291614.1	447000	448105	XP_025511346.1
NW_020291614.1	448750	449245	XP_025511347.1
NW_020291614.1	451626	453417	XP_025511348.1
NW_020291614.1	456676	458706	XP_025511349.1
NW_020291614.1	458816	461235	XP_025511350.1
NW_020291614.1	461938	464676	XP_025511351.1
NW_020291614.1	465155	466507	XP_025511352.1
NW_020291614.1	467921	471933	XP_025511353.1
NW_020291614.1	473308	473648	XP_025511354.1
NW_020291614.1	478920	479554	XP_025511355.1
NW_020291614.1	479609	479915	XP_025511356.1
NW_020291614.1	482358	483212	XP_025511357.1
NW_020291614.1	484907	485667	XP_025511358.1
NW_020291615.1	310	1747	XP_025511063.1
NW_020291615.1	1747	3374	XP_025511064.1
NW_020291615.1	5165	6333	XP_025511065.1
NW_020291615.1	6333	10342	XP_025511066.1
NW_020291615.1	11031	12798	XP_025511067.1
NW_020291615.1	13179	14275	XP_025511068.1
NW_020291615.1	14677	15542	XP_025511069.1
NW_020291615.1	15762	17579	XP_025511070.1
NW_020291615.1	17676	19314	XP_025511071.1
NW_020291615.1	20275	20716	XP_025511072.1
NW_020291615.1	20848	23721	XP_025511073.1
NW_020291615.1	24034	28009	XP_025511074.1
NW_020291615.1	28096	29978	XP_025511075.1
NW_020291615.1	31944	36714	XP_025511076.1
NW_020291615.1	39683	40986	XP_025511077.1
NW_020291615.1	41274	43575	XP_025511078.1
NW_020291615.1	43608	44998	XP_025511079.1
NW_020291615.1	48812	49613	XP_025511080.1
NW_020291615.1	49613	53335	XP_025511081.1
NW_020291615.1	54801	57356	XP_025511082.1
NW_020291615.1	57614	59003	XP_025511083.1
NW_020291615.1	59276	59959	XP_025511084.1
NW_020291615.1	59959	61273	XP_025511085.1
NW_020291615.1	62157	63291	XP_025511086.1
NW_020291615.1	64577	66735	XP_025511087.1
NW_020291615.1	66913	75063	XP_025511088.1
NW_020291615.1	75817	77576	XP_025511089.1
NW_020291615.1	77683	79284	XP_025511090.1
NW_020291615.1	79542	80523	XP_025511091.1
NW_020291615.1	80513	81873	XP_025511092.1
NW_020291615.1	82808	86553	XP_025511093.1
NW_020291615.1	86927	88579	XP_025511094.1
NW_020291615.1	88450	91070	XP_025511095.1
NW_020291615.1	91673	92917	XP_025511096.1
NW_020291615.1	92906	94806	XP_025511097.1
NW_020291615.1	94941	96330	XP_025511098.1
NW_020291615.1	96928	98730	XP_025511099.1
NW_020291615.1	99449	100290	XP_025511100.1
NW_020291615.1	100613	102323	XP_025511101.1
NW_020291615.1	102422	103458	XP_025511102.1
NW_020291615.1	103586	105149	XP_025511103.1
NW_020291615.1	106004	108675	XP_025511104.1
NW_020291615.1	108890	109523	XP_025511105.1
NW_020291615.1	110237	111538	XP_025511106.1
NW_020291615.1	118404	121424	XP_025511107.1
NW_020291615.1	121649	121989	XP_025511108.1
NW_020291615.1	122483	124280	XP_025511109.1
NW_020291615.1	125681	126712	XP_025511110.1
NW_020291615.1	126492	129157	XP_025511111.1
NW_020291615.1	129330	131167	XP_025511112.1
NW_020291615.1	131037	132261	XP_025511113.1
NW_020291615.1	132477	135294	XP_025511114.1
NW_020291615.1	138027	139890	XP_025511115.1
NW_020291615.1	139827	141006	XP_025511116.1
NW_020291615.1	141799	143941	XP_025511117.1
NW_020291615.1	144838	145325	XP_025511118.1
NW_020291615.1	145708	146519	XP_025511119.1
NW_020291615.1	146699	147746	XP_025511120.1
NW_020291615.1	148237	150809	XP_025511121.1
NW_020291615.1	153772	155372	XP_025511122.1
NW_020291615.1	155660	159184	XP_025511123.1
NW_020291615.1	160697	163532	XP_025511124.1
NW_020291615.1	164676	168831	XP_025511125.1
NW_020291615.1	170719	173052	XP_025511126.1
NW_020291615.1	173451	173888	XP_025511127.1
NW_020291615.1	175498	177474	XP_025511128.1
NW_020291615.1	177880	179065	XP_025511129.1
NW_020291615.1	180131	181822	XP_025511130.1
NW_020291615.1	183345	185131	XP_025511131.1
NW_020291615.1	185320	185986	XP_025511132.1
NW_020291615.1	186252	188253	XP_025511133.1
NW_020291615.1	188970	191395	XP_025511134.1
NW_020291615.1	193552	195242	XP_025511135.1
NW_020291615.1	195713	196958	XP_025511136.1
NW_020291615.1	197570	200061	XP_025511137.1
NW_020291615.1	201457	202871	XP_025511138.1
NW_020291615.1	203411	204553	XP_025511139.1
NW_020291615.1	204852	206039	XP_025511140.1
NW_020291615.1	207301	211323	XP_025511141.1
NW_020291615.1	212211	220338	XP_025511142.1
NW_020291615.1	220806	222005	XP_025511143.1
NW_020291615.1	222209	225077	XP_025511144.1
NW_020291615.1	225123	226909	XP_025511145.1
NW_020291615.1	227197	228773	XP_025511146.1
NW_020291615.1	228821	230540	XP_025511147.1
NW_020291615.1	230785	233400	XP_025511148.1
NW_020291615.1	233669	240992	XP_025511149.1
NW_020291615.1	241805	244022	XP_025511150.1
NW_020291615.1	245472	245847	XP_025511151.1
NW_020291615.1	248276	249577	XP_025511152.1
NW_020291615.1	249678	251563	XP_025511153.1
NW_020291615.1	252925	254611	XP_025511154.1
NW_020291615.1	255462	256134	XP_025511155.1
NW_020291615.1	257303	257645	XP_025511156.1
NW_020291615.1	257756	258128	XP_025511157.1
NW_020291615.1	258703	261294	XP_025511158.1
NW_020291615.1	265299	267595	XP_025511159.1
NW_020291615.1	268308	269543	XP_025511160.1
NW_020291615.1	270216	272534	XP_025511161.1
NW_020291615.1	273193	276777	XP_025511162.1
NW_020291615.1	277728	279950	XP_025511163.1
NW_020291615.1	280675	282647	XP_025511164.1
NW_020291615.1	283386	285062	XP_025511165.1
NW_020291615.1	285062	287009	XP_025511166.1
NW_020291615.1	287425	289940	XP_025511167.1
NW_020291615.1	291539	292958	XP_025511168.1
NW_020291615.1	299905	303651	XP_025511169.1
NW_020291615.1	303797	304925	XP_025511170.1
NW_020291615.1	305484	306720	XP_025511171.1
NW_020291615.1	310443	312979	XP_025511172.1
NW_020291615.1	313226	313680	XP_025511173.1
NW_020291615.1	315089	315601	XP_025511174.1
NW_020291615.1	315643	317688	XP_025511175.1
NW_020291615.1	318684	320231	XP_025511176.1
NW_020291615.1	321758	322622	XP_025511177.1
NW_020291615.1	322413	323013	XP_025511178.1
NW_020291615.1	325837	327951	XP_025511179.1
NW_020291615.1	329201	331642	XP_025511180.1
NW_020291615.1	331935	332583	XP_025511181.1
NW_020291615.1	332754	337957	XP_025511182.1
NW_020291615.1	338249	339316	XP_025511183.1
NW_020291615.1	339283	341365	XP_025511184.1
NW_020291615.1	342683	345195	XP_025511185.1
NW_020291615.1	345318	347413	XP_025511186.1
NW_020291615.1	347334	348110	XP_025511187.1
NW_020291615.1	350440	352062	XP_025511188.1
NW_020291615.1	352967	354049	XP_025511189.1
NW_020291615.1	353887	356607	XP_025511190.1
NW_020291615.1	356772	357687	XP_025511191.1
NW_020291615.1	357747	363968	XP_025511192.1
NW_020291615.1	364221	366069	XP_025511193.1
NW_020291615.1	366688	367802	XP_025511194.1
NW_020291615.1	368200	368854	XP_025511195.1
NW_020291615.1	368901	370928	XP_025511196.1
NW_020291615.1	378063	379854	XP_025511197.1
NW_020291615.1	380567	382031	XP_025511198.1
NW_020291615.1	382857	384144	XP_025511199.1
NW_020291615.1	384199	385164	XP_025511200.1
NW_020291615.1	385008	388758	XP_025511201.1
NW_020291615.1	389791	391270	XP_025511202.1
NW_020291615.1	390893	392535	XP_025511203.1
NW_020291615.1	392882	396178	XP_025511204.1
NW_020291615.1	397933	399054	XP_025511205.1
NW_020291615.1	400018	400411	XP_025511206.1
NW_020291615.1	400690	404092	XP_025511207.1
NW_020291615.1	407115	408236	XP_025511208.1
NW_020291615.1	410071	413786	XP_025511209.1
NW_020291615.1	414392	416550	XP_025511210.1
NW_020291615.1	417224	419646	XP_025511211.1
NW_020291615.1	420495	421991	XP_025511212.1
NW_020291615.1	422292	422961	XP_025511213.1
NW_020291615.1	424675	426093	XP_025511214.1
NW_020291615.1	426015	426915	XP_025511215.1
NW_020291615.1	431614	432619	XP_025511216.1
NW_020291615.1	437564	438379	XP_025511217.1
NW_020291615.1	438875	441077	XP_025511218.1
NW_020291615.1	440707	441420	XP_025511219.1
NW_020291615.1	442619	444395	XP_025511220.1
NW_020291615.1	449706	450484	XP_025511221.1
NW_020291615.1	451188	453354	XP_025511222.1
NW_020291616.1	404	1343	XP_025510919.1
NW_020291616.1	2174	3987	XP_025510920.1
NW_020291616.1	5340	7382	XP_025510921.1
NW_020291616.1	7386	9194	XP_025510922.1
NW_020291616.1	9367	10089	XP_025510923.1
NW_020291616.1	10722	11055	XP_025510924.1
NW_020291616.1	12311	13242	XP_025510925.1
NW_020291616.1	14940	15462	XP_025510926.1
NW_020291616.1	16514	17329	XP_025510927.1
NW_020291616.1	17664	18997	XP_025510928.1
NW_020291616.1	19352	20869	XP_025510929.1
NW_020291616.1	21548	23078	XP_025510930.1
NW_020291616.1	23058	24325	XP_025510931.1
NW_020291616.1	25239	27195	XP_025510932.1
NW_020291616.1	27393	29538	XP_025510933.1
NW_020291616.1	30546	31267	XP_025510934.1
NW_020291616.1	32705	33849	XP_025510935.1
NW_020291616.1	34768	37258	XP_025510936.1
NW_020291616.1	38686	40675	XP_025510937.1
NW_020291616.1	42636	44844	XP_025510938.1
NW_020291616.1	47769	48570	XP_025510939.1
NW_020291616.1	48785	50911	XP_025510940.1
NW_020291616.1	52326	53487	XP_025510941.1
NW_020291616.1	54534	56457	XP_025510942.1
NW_020291616.1	56672	57589	XP_025510943.1
NW_020291616.1	59186	60674	XP_025510944.1
NW_020291616.1	60918	62015	XP_025510945.1
NW_020291616.1	62321	63346	XP_025510946.1
NW_020291616.1	63351	65018	XP_025510947.1
NW_020291616.1	65130	66003	XP_025510948.1
NW_020291616.1	66627	67910	XP_025510949.1
NW_020291616.1	68163	72879	XP_025510950.1
NW_020291616.1	74579	76779	XP_025510951.1
NW_020291616.1	78770	80409	XP_025510952.1
NW_020291616.1	82289	83274	XP_025510953.1
NW_020291616.1	84291	84923	XP_025510954.1
NW_020291616.1	86847	88123	XP_025510955.1
NW_020291616.1	92493	93075	XP_025510956.1
NW_020291616.1	97586	99396	XP_025510957.1
NW_020291616.1	99593	99956	XP_025510958.1
NW_020291616.1	101115	103512	XP_025510959.1
NW_020291616.1	103310	104882	XP_025510960.1
NW_020291616.1	106383	107517	XP_025510961.1
NW_020291616.1	107956	108936	XP_025510962.1
NW_020291616.1	109788	112953	XP_025510963.1
NW_020291616.1	113249	115068	XP_025510964.1
NW_020291616.1	116979	118655	XP_025510965.1
NW_020291616.1	120168	123080	XP_025510966.1
NW_020291616.1	123298	124495	XP_025510967.1
NW_020291616.1	125304	126127	XP_025510968.1
NW_020291616.1	126141	127660	XP_025510969.1
NW_020291616.1	129494	131285	XP_025510970.1
NW_020291616.1	133150	134674	XP_025510971.1
NW_020291616.1	135129	139151	XP_025510972.1
NW_020291616.1	139474	140781	XP_025510973.1
NW_020291616.1	144941	146203	XP_025510974.1
NW_020291616.1	147083	149201	XP_025510975.1
NW_020291616.1	149215	150766	XP_025510976.1
NW_020291616.1	152313	154810	XP_025510977.1
NW_020291616.1	154862	155804	XP_025510978.1
NW_020291616.1	155843	157283	XP_025510979.1
NW_020291616.1	158672	159898	XP_025510980.1
NW_020291616.1	160379	162294	XP_025510981.1
NW_020291616.1	162404	164286	XP_025510982.1
NW_020291616.1	165397	166641	XP_025510983.1
NW_020291616.1	166680	168246	XP_025510984.1
NW_020291616.1	168542	170625	XP_025510985.1
NW_020291616.1	170795	171132	XP_025510986.1
NW_020291616.1	172499	179228	XP_025510987.1
NW_020291616.1	183254	184502	XP_025510988.1
NW_020291616.1	185793	186547	XP_025510989.1
NW_020291616.1	186702	188233	XP_025510990.1
NW_020291616.1	189696	191439	XP_025510991.1
NW_020291616.1	192161	193461	XP_025510992.1
NW_020291616.1	194067	196039	XP_025510993.1
NW_020291616.1	196085	199928	XP_025510994.1
NW_020291616.1	200853	201501	XP_025510995.1
NW_020291616.1	202044	205355	XP_025510996.1
NW_020291616.1	206547	207992	XP_025510997.1
NW_020291616.1	208158	209502	XP_025510998.1
NW_020291616.1	210231	211021	XP_025510999.1
NW_020291616.1	211695	214827	XP_025511000.1
NW_020291616.1	215459	217078	XP_025511001.1
NW_020291616.1	217816	218970	XP_025511002.1
NW_020291616.1	221725	233120	XP_025511003.1
NW_020291616.1	233752	235758	XP_025511004.1
NW_020291616.1	235663	238614	XP_025511005.1
NW_020291616.1	240054	243309	XP_025511006.1
NW_020291616.1	243947	246143	XP_025511007.1
NW_020291616.1	246504	248337	XP_025511008.1
NW_020291616.1	249589	251839	XP_025511009.1
NW_020291616.1	251460	252859	XP_025511010.1
NW_020291616.1	254895	255834	XP_025511011.1
NW_020291616.1	257215	258747	XP_025511012.1
NW_020291616.1	259840	262659	XP_025511013.1
NW_020291616.1	263285	265938	XP_025511014.1
NW_020291616.1	266496	267885	XP_025511015.1
NW_020291616.1	269210	275188	XP_025511016.1
NW_020291616.1	275385	276162	XP_025511017.1
NW_020291616.1	277115	281564	XP_025511018.1
NW_020291616.1	281938	284326	XP_025511019.1
NW_020291616.1	284496	285949	XP_025511020.1
NW_020291616.1	286388	288407	XP_025511021.1
NW_020291616.1	290958	292599	XP_025511022.1
NW_020291616.1	294523	296409	XP_025511023.1
NW_020291616.1	297040	298882	XP_025511024.1
NW_020291616.1	299225	300879	XP_025511025.1
NW_020291616.1	301287	303297	XP_025511026.1
NW_020291616.1	303788	305056	XP_025511027.1
NW_020291616.1	305841	307354	XP_025511028.1
NW_020291616.1	306990	308110	XP_025511029.1
NW_020291616.1	308267	309913	XP_025511030.1
NW_020291616.1	310307	312125	XP_025511031.1
NW_020291616.1	312279	313967	XP_025511032.1
NW_020291616.1	314169	316917	XP_025511033.1
NW_020291616.1	316735	317905	XP_025511034.1
NW_020291616.1	318067	320559	XP_025511035.1
NW_020291616.1	321323	322106	XP_025511036.1
NW_020291616.1	322336	323993	XP_025511037.1
NW_020291616.1	324266	326287	XP_025511038.1
NW_020291616.1	325948	327140	XP_025511039.1
NW_020291616.1	327790	329506	XP_025511040.1
NW_020291616.1	329638	330542	XP_025511041.1
NW_020291616.1	330986	332895	XP_025511042.1
NW_020291616.1	333074	334656	XP_025511043.1
NW_020291616.1	334565	336485	XP_025511044.1
NW_020291616.1	336945	339273	XP_025511045.1
NW_020291616.1	340574	342378	XP_025511046.1
NW_020291616.1	342705	343945	XP_025511047.1
NW_020291616.1	345490	347545	XP_025511048.1
NW_020291616.1	350024	350868	XP_025511049.1
NW_020291616.1	350951	354431	XP_025511050.1
NW_020291616.1	354763	355797	XP_025511051.1
NW_020291616.1	356658	359685	XP_025511052.1
NW_020291616.1	359983	361763	XP_025511053.1
NW_020291616.1	362262	364206	XP_025511054.1
NW_020291616.1	365329	366988	XP_025511055.1
NW_020291616.1	367427	368884	XP_025511056.1
NW_020291616.1	369819	371592	XP_025511057.1
NW_020291616.1	372109	373626	XP_025511058.1
NW_020291616.1	373609	374927	XP_025511059.1
NW_020291616.1	375541	376873	XP_025511060.1
NW_020291616.1	379691	381393	XP_025511061.1
NW_020291616.1	382758	383866	XP_025511062.1
NW_020291617.1	358	1642	XP_025510793.1
NW_020291617.1	2991	5118	XP_025510794.1
NW_020291617.1	6191	6941	XP_025510795.1
NW_020291617.1	8257	10562	XP_025510796.1
NW_020291617.1	10886	12133	XP_025510797.1
NW_020291617.1	12420	21328	XP_025510798.1
NW_020291617.1	21941	22839	XP_025510799.1
NW_020291617.1	23040	23891	XP_025510800.1
NW_020291617.1	24365	25257	XP_025510801.1
NW_020291617.1	25323	27466	XP_025510802.1
NW_020291617.1	27922	30414	XP_025510803.1
NW_020291617.1	30593	34317	XP_025510804.1
NW_020291617.1	34494	34986	XP_025510805.1
NW_020291617.1	37049	41781	XP_025510806.1
NW_020291617.1	42482	43188	XP_025510807.1
NW_020291617.1	43736	46075	XP_025510808.1
NW_020291617.1	46252	50322	XP_025510809.1
NW_020291617.1	51275	52609	XP_025510810.1
NW_020291617.1	56895	58882	XP_025510811.1
NW_020291617.1	59530	61858	XP_025510812.1
NW_020291617.1	61996	65471	XP_025510813.1
NW_020291617.1	66141	68793	XP_025510814.1
NW_020291617.1	69661	75032	XP_025510815.1
NW_020291617.1	75528	76018	XP_025510816.1
NW_020291617.1	76468	78101	XP_025510817.1
NW_020291617.1	78769	80408	XP_025510818.1
NW_020291617.1	82564	83977	XP_025510819.1
NW_020291617.1	84617	86410	XP_025510820.1
NW_020291617.1	86774	88885	XP_025510821.1
NW_020291617.1	89871	92723	XP_025510822.1
NW_020291617.1	92867	93970	XP_025510823.1
NW_020291617.1	94226	95650	XP_025510824.1
NW_020291617.1	95200	97773	XP_025510825.1
NW_020291617.1	98322	101935	XP_025510826.1
NW_020291617.1	103859	107220	XP_025510827.1
NW_020291617.1	107159	108520	XP_025510828.1
NW_020291617.1	109276	111192	XP_025510829.1
NW_020291617.1	112230	113777	XP_025510830.1
NW_020291617.1	113683	115220	XP_025510831.1
NW_020291617.1	115389	119273	XP_025510832.1
NW_020291617.1	119664	121057	XP_025510833.1
NW_020291617.1	121503	123001	XP_025510834.1
NW_020291617.1	123190	123925	XP_025510835.1
NW_020291617.1	125840	129784	XP_025510836.1
NW_020291617.1	130675	131646	XP_025510837.1
NW_020291617.1	131507	133565	XP_025510838.1
NW_020291617.1	133584	135015	XP_025510839.1
NW_020291617.1	134933	139811	XP_025510840.1
NW_020291617.1	139924	142375	XP_025510841.1
NW_020291617.1	151463	153387	XP_025510842.1
NW_020291617.1	154572	155596	XP_025510843.1
NW_020291617.1	156633	159484	XP_025510844.1
NW_020291617.1	159655	160802	XP_025510845.1
NW_020291617.1	163031	163791	XP_025510846.1
NW_020291617.1	164446	168130	XP_025510847.1
NW_020291617.1	168139	169380	XP_025510848.1
NW_020291617.1	169454	172432	XP_025510849.1
NW_020291617.1	173243	175317	XP_025510850.1
NW_020291617.1	177156	177762	XP_025510851.1
NW_020291617.1	180850	184051	XP_025510852.1
NW_020291617.1	186280	188391	XP_025510853.1
NW_020291617.1	189524	191494	XP_025510854.1
NW_020291617.1	191494	193097	XP_025510855.1
NW_020291617.1	193969	195093	XP_025510856.1
NW_020291617.1	196593	197014	XP_025510857.1
NW_020291617.1	197121	200322	XP_025510858.1
NW_020291617.1	200597	202596	XP_025510859.1
NW_020291617.1	203379	207696	XP_025510860.1
NW_020291617.1	208385	210335	XP_025510861.1
NW_020291617.1	211238	213710	XP_025510862.1
NW_020291617.1	219467	221306	XP_025510863.1
NW_020291617.1	221752	223961	XP_025510864.1
NW_020291617.1	223968	226651	XP_025510865.1
NW_020291617.1	226564	228604	XP_025510866.1
NW_020291617.1	229167	230284	XP_025510867.1
NW_020291617.1	230674	231434	XP_025510868.1
NW_020291617.1	233364	234054	XP_025510869.1
NW_020291617.1	235227	238796	XP_025510870.1
NW_020291617.1	239477	240783	XP_025510871.1
NW_020291617.1	241662	242251	XP_025510872.1
NW_020291617.1	242685	243394	XP_025510873.1
NW_020291617.1	243613	245081	XP_025510874.1
NW_020291617.1	245726	246830	XP_025510875.1
NW_020291617.1	246821	249125	XP_025510876.1
NW_020291617.1	249877	252284	XP_025510877.1
NW_020291617.1	252284	253050	XP_025510878.1
NW_020291617.1	252984	254686	XP_025510879.1
NW_020291617.1	254840	256936	XP_025510880.1
NW_020291617.1	257110	260764	XP_025510881.1
NW_020291617.1	263445	267403	XP_025510882.1
NW_020291617.1	268100	271409	XP_025510883.1
NW_020291617.1	272188	274220	XP_025510884.1
NW_020291617.1	275384	277120	XP_025510885.1
NW_020291617.1	277976	280086	XP_025510886.1
NW_020291617.1	280216	282917	XP_025510887.1
NW_020291617.1	282995	284234	XP_025510888.1
NW_020291617.1	284436	287735	XP_025510889.1
NW_020291617.1	288503	289954	XP_025510890.1
NW_020291617.1	290548	292697	XP_025510891.1
NW_020291617.1	292573	293830	XP_025510892.1
NW_020291617.1	293830	296979	XP_025510893.1
NW_020291617.1	296808	297724	XP_025510894.1
NW_020291617.1	298118	301236	XP_025510895.1
NW_020291617.1	303527	307313	XP_025510896.1
NW_020291617.1	309471	310490	XP_025510897.1
NW_020291617.1	311252	312543	XP_025510898.1
NW_020291617.1	313697	314399	XP_025510899.1
NW_020291617.1	314195	315747	XP_025510900.1
NW_020291617.1	316695	318948	XP_025510901.1
NW_020291617.1	319300	321054	XP_025510902.1
NW_020291617.1	323778	325967	XP_025510903.1
NW_020291617.1	326102	328105	XP_025510904.1
NW_020291617.1	328276	331915	XP_025510905.1
NW_020291617.1	332576	334700	XP_025510906.1
NW_020291617.1	335809	336118	XP_025510907.1
NW_020291617.1	336788	337978	XP_025510908.1
NW_020291617.1	338152	340630	XP_025510909.1
NW_020291617.1	340892	342546	XP_025510910.1
NW_020291617.1	343477	344580	XP_025510911.1
NW_020291617.1	344930	346630	XP_025510912.1
NW_020291617.1	346685	347808	XP_025510913.1
NW_020291617.1	348345	351060	XP_025510914.1
NW_020291617.1	351673	353769	XP_025510915.1
NW_020291617.1	354706	356104	XP_025510916.1
NW_020291617.1	356842	357423	XP_025510917.1
NW_020291618.1	1252	3774	XP_025510671.1
NW_020291618.1	7775	10253	XP_025510672.1
NW_020291618.1	10194	11092	XP_025510673.1
NW_020291618.1	11182	11804	XP_025510674.1
NW_020291618.1	13128	13996	XP_025510675.1
NW_020291618.1	14594	16098	XP_025510676.1
NW_020291618.1	16246	17415	XP_025510677.1
NW_020291618.1	17600	20461	XP_025510678.1
NW_020291618.1	21000	23717	XP_025510679.1
NW_020291618.1	26982	30119	XP_025510680.1
NW_020291618.1	32344	33037	XP_025510681.1
NW_020291618.1	33290	34163	XP_025510682.1
NW_020291618.1	34613	38258	XP_025510683.1
NW_020291618.1	38405	39587	XP_025510684.1
NW_020291618.1	39862	41195	XP_025510685.1
NW_020291618.1	45958	47960	XP_025510686.1
NW_020291618.1	48883	51129	XP_025510687.1
NW_020291618.1	51310	52473	XP_025510688.1
NW_020291618.1	53028	55943	XP_025510689.1
NW_020291618.1	57822	58734	XP_025510690.1
NW_020291618.1	60003	65067	XP_025510691.1
NW_020291618.1	65023	67261	XP_025510692.1
NW_020291618.1	67536	69361	XP_025510693.1
NW_020291618.1	71056	72538	XP_025510694.1
NW_020291618.1	74728	75410	XP_025510695.1
NW_020291618.1	76042	76923	XP_025510696.1
NW_020291618.1	79122	79969	XP_025510697.1
NW_020291618.1	80217	88427	XP_025510698.1
NW_020291618.1	90615	91168	XP_025510699.1
NW_020291618.1	92023	93076	XP_025510700.1
NW_020291618.1	93657	95320	XP_025510701.1
NW_020291618.1	96176	98038	XP_025510702.1
NW_020291618.1	99379	100200	XP_025510703.1
NW_020291618.1	106381	108243	XP_025510704.1
NW_020291618.1	110453	111869	XP_025510705.1
NW_020291618.1	112609	112969	XP_025510706.1
NW_020291618.1	112679	114570	XP_025510707.1
NW_020291618.1	115194	116493	XP_025510708.1
NW_020291618.1	116545	117735	XP_025510709.1
NW_020291618.1	118006	118868	XP_025510710.1
NW_020291618.1	118970	120367	XP_025510711.1
NW_020291618.1	120389	121723	XP_025510712.1
NW_020291618.1	121799	125080	XP_025510713.1
NW_020291618.1	125696	127031	XP_025510714.1
NW_020291618.1	127078	129693	XP_025510715.1
NW_020291618.1	133311	137245	XP_025510716.1
NW_020291618.1	139748	142298	XP_025510717.1
NW_020291618.1	142519	144267	XP_025510718.1
NW_020291618.1	145935	146335	XP_025510719.1
NW_020291618.1	147647	149095	XP_025510720.1
NW_020291618.1	149160	150027	XP_025510721.1
NW_020291618.1	150140	151289	XP_025510722.1
NW_020291618.1	153571	156312	XP_025510723.1
NW_020291618.1	162841	163332	XP_025510724.1
NW_020291618.1	163398	165534	XP_025510725.1
NW_020291618.1	166255	167577	XP_025510726.1
NW_020291618.1	167579	168916	XP_025510727.1
NW_020291618.1	172834	174514	XP_025510728.1
NW_020291618.1	174514	175000	XP_025510729.1
NW_020291618.1	175256	179246	XP_025510730.1
NW_020291618.1	179865	180117	XP_025510731.1
NW_020291618.1	180783	181538	XP_025510732.1
NW_020291618.1	181409	182665	XP_025510733.1
NW_020291618.1	183240	185990	XP_025510734.1
NW_020291618.1	186548	188409	XP_025510735.1
NW_020291618.1	188468	190940	XP_025510736.1
NW_020291618.1	191281	191734	XP_025510737.1
NW_020291618.1	193417	194500	XP_025510738.1
NW_020291618.1	194696	195780	XP_025510739.1
NW_020291618.1	196652	197360	XP_025510740.1
NW_020291618.1	198381	200276	XP_025510741.1
NW_020291618.1	201145	201988	XP_025510742.1
NW_020291618.1	202732	203536	XP_025510743.1
NW_020291618.1	204574	208857	XP_025510744.1
NW_020291618.1	210570	212716	XP_025510745.1
NW_020291618.1	213046	213328	XP_025510746.1
NW_020291618.1	213560	214029	XP_025510747.1
NW_020291618.1	215937	217730	XP_025510748.1
NW_020291618.1	218570	219873	XP_025510749.1
NW_020291618.1	220618	222601	XP_025510750.1
NW_020291618.1	222880	224154	XP_025510751.1
NW_020291618.1	225017	226200	XP_025510752.1
NW_020291618.1	226399	234848	XP_025510753.1
NW_020291618.1	234790	235498	XP_025510754.1
NW_020291618.1	235812	237184	XP_025510755.1
NW_020291618.1	237760	240252	XP_025510756.1
NW_020291618.1	240653	242935	XP_025510757.1
NW_020291618.1	242751	243098	XP_025510758.1
NW_020291618.1	243585	244623	XP_025510759.1
NW_020291618.1	244554	246940	XP_025510760.1
NW_020291618.1	247189	248413	XP_025510761.1
NW_020291618.1	248617	253413	XP_025510762.1
NW_020291618.1	253821	255215	XP_025510763.1
NW_020291618.1	259251	260269	XP_025510764.1
NW_020291618.1	263612	265567	XP_025510765.1
NW_020291618.1	267038	269871	XP_025510766.1
NW_020291618.1	269950	271473	XP_025510767.1
NW_020291618.1	272928	277049	XP_025510768.1
NW_020291618.1	277431	278511	XP_025510769.1
NW_020291618.1	278610	279735	XP_025510770.1
NW_020291618.1	279783	281496	XP_025510771.1
NW_020291618.1	281496	282326	XP_025510772.1
NW_020291618.1	283153	283675	XP_025510773.1
NW_020291618.1	283976	284545	XP_025510774.1
NW_020291618.1	285233	287821	XP_025510775.1
NW_020291618.1	288060	289650	XP_025510776.1
NW_020291618.1	290269	291097	XP_025510777.1
NW_020291618.1	291798	294179	XP_025510778.1
NW_020291618.1	294560	295516	XP_025510779.1
NW_020291618.1	296623	298153	XP_025510780.1
NW_020291618.1	302332	304037	XP_025510781.1
NW_020291618.1	304865	309886	XP_025510782.1
NW_020291618.1	310458	312177	XP_025510783.1
NW_020291618.1	317520	320178	XP_025510784.1
NW_020291618.1	321632	322101	XP_025510785.1
NW_020291618.1	322985	325307	XP_025510786.1
NW_020291618.1	325891	328060	XP_025510787.1
NW_020291618.1	327888	328890	XP_025510788.1
NW_020291618.1	329262	331501	XP_025510789.1
NW_020291618.1	332141	334433	XP_025510790.1
NW_020291618.1	335279	336370	XP_025510791.1
NW_020291618.1	336332	337316	XP_025510792.1
NW_020291619.1	478	4800	XP_025510555.1
NW_020291619.1	5313	7429	XP_025510556.1
NW_020291619.1	8176	12850	XP_025510557.1
NW_020291619.1	13196	14998	XP_025510558.1
NW_020291619.1	14823	16320	XP_025510559.1
NW_020291619.1	18257	20286	XP_025510560.1
NW_020291619.1	25756	28033	XP_025510561.1
NW_020291619.1	29599	31089	XP_025510562.1
NW_020291619.1	32287	34082	XP_025510563.1
NW_020291619.1	35342	36174	XP_025510564.1
NW_020291619.1	37409	38916	XP_025510565.1
NW_020291619.1	40901	42641	XP_025510566.1
NW_020291619.1	43736	44370	XP_025510567.1
NW_020291619.1	45419	46887	XP_025510568.1
NW_020291619.1	47468	49285	XP_025510569.1
NW_020291619.1	49610	51781	XP_025510570.1
NW_020291619.1	52877	53719	XP_025510571.1
NW_020291619.1	54115	55108	XP_025510572.1
NW_020291619.1	55869	57359	XP_025510573.1
NW_020291619.1	58945	60718	XP_025510574.1
NW_020291619.1	61721	62789	XP_025510575.1
NW_020291619.1	63372	65165	XP_025510576.1
NW_020291619.1	65468	67785	XP_025510577.1
NW_020291619.1	68192	69200	XP_025510578.1
NW_020291619.1	69278	71036	XP_025510579.1
NW_020291619.1	71715	73372	XP_025510580.1
NW_020291619.1	73244	74236	XP_025510581.1
NW_020291619.1	74184	75040	XP_025510582.1
NW_020291619.1	76361	77840	XP_025510583.1
NW_020291619.1	79267	81581	XP_025510584.1
NW_020291619.1	81950	82829	XP_025510585.1
NW_020291619.1	88387	89884	XP_025510586.1
NW_020291619.1	90813	91949	XP_025510587.1
NW_020291619.1	93025	94054	XP_025510588.1
NW_020291619.1	94528	96472	XP_025510589.1
NW_020291619.1	96476	98682	XP_025510590.1
NW_020291619.1	99089	101018	XP_025510591.1
NW_020291619.1	101072	102366	XP_025510592.1
NW_020291619.1	102988	108320	XP_025510593.1
NW_020291619.1	108886	110885	XP_025510594.1
NW_020291619.1	111209	112424	XP_025510595.1
NW_020291619.1	113139	114490	XP_025510596.1
NW_020291619.1	115110	116818	XP_025510597.1
NW_020291619.1	117295	118260	XP_025510598.1
NW_020291619.1	118562	119621	XP_025510599.1
NW_020291619.1	119761	120509	XP_025510600.1
NW_020291619.1	120701	122364	XP_025510601.1
NW_020291619.1	125312	126583	XP_025510602.1
NW_020291619.1	127214	128471	XP_025510603.1
NW_020291619.1	128681	130616	XP_025510604.1
NW_020291619.1	130910	132461	XP_025510605.1
NW_020291619.1	132739	134296	XP_025510606.1
NW_020291619.1	135015	136606	XP_025510607.1
NW_020291619.1	138662	140029	XP_025510608.1
NW_020291619.1	140482	142282	XP_025510609.1
NW_020291619.1	142252	144116	XP_025510610.1
NW_020291619.1	144421	146380	XP_025510611.1
NW_020291619.1	147912	148599	XP_025510612.1
NW_020291619.1	150966	152947	XP_025510613.1
NW_020291619.1	162246	163358	XP_025510614.1
NW_020291619.1	165689	166868	XP_025510615.1
NW_020291619.1	170249	173634	XP_025510616.1
NW_020291619.1	177875	179321	XP_025510617.1
NW_020291619.1	179376	186421	XP_025510618.1
NW_020291619.1	187032	189662	XP_025510619.1
NW_020291619.1	190263	191662	XP_025510620.1
NW_020291619.1	195295	195652	XP_025510621.1
NW_020291619.1	195970	197286	XP_025510622.1
NW_020291619.1	198665	200395	XP_025510623.1
NW_020291619.1	201429	203019	XP_025510624.1
NW_020291619.1	203726	204173	XP_025510625.1
NW_020291619.1	204753	206690	XP_025510626.1
NW_020291619.1	207163	208383	XP_025510627.1
NW_020291619.1	208570	210138	XP_025510628.1
NW_020291619.1	210706	212331	XP_025510629.1
NW_020291619.1	212325	213377	XP_025510630.1
NW_020291619.1	214259	216093	XP_025510631.1
NW_020291619.1	216208	218430	XP_025510632.1
NW_020291619.1	219021	221091	XP_025510633.1
NW_020291619.1	221091	221623	XP_025510634.1
NW_020291619.1	222548	223354	XP_025510635.1
NW_020291619.1	224320	226114	XP_025510636.1
NW_020291619.1	226260	228472	XP_025510637.1
NW_020291619.1	229590	231671	XP_025510638.1
NW_020291619.1	232807	237973	XP_025510639.1
NW_020291619.1	238162	240166	XP_025510640.1
NW_020291619.1	240421	241768	XP_025510641.1
NW_020291619.1	243505	244424	XP_025510642.1
NW_020291619.1	244997	246151	XP_025510643.1
NW_020291619.1	247488	252519	XP_025510644.1
NW_020291619.1	253041	254548	XP_025510645.1
NW_020291619.1	254598	256853	XP_025510646.1
NW_020291619.1	257982	259661	XP_025510647.1
NW_020291619.1	260959	262266	XP_025510648.1
NW_020291619.1	262552	263873	XP_025510649.1
NW_020291619.1	264272	265874	XP_025510650.1
NW_020291619.1	266678	267694	XP_025510651.1
NW_020291619.1	268035	268531	XP_025510652.1
NW_020291619.1	269512	271258	XP_025510653.1
NW_020291619.1	271819	273133	XP_025510654.1
NW_020291619.1	273920	274854	XP_025510655.1
NW_020291619.1	276175	276712	XP_025510656.1
NW_020291619.1	281870	282706	XP_025510657.1
NW_020291619.1	282859	284394	XP_025510658.1
NW_020291619.1	284478	284862	XP_025510659.1
NW_020291619.1	285375	287052	XP_025510660.1
NW_020291619.1	287703	289927	XP_025510661.1
NW_020291619.1	290637	293558	XP_025510662.1
NW_020291619.1	294355	296406	XP_025510663.1
NW_020291619.1	297119	298108	XP_025510664.1
NW_020291619.1	299564	299994	XP_025510665.1
NW_020291619.1	301536	302122	XP_025510666.1
NW_020291619.1	302224	304203	XP_025510667.1
NW_020291619.1	304737	306255	XP_025510668.1
NW_020291619.1	306580	307975	XP_025510669.1
NW_020291619.1	309019	311323	XP_025510670.1
NW_020291620.1	1219	3264	XP_025510443.1
NW_020291620.1	7608	11313	XP_025510444.1
NW_020291620.1	11541	16367	XP_025510445.1
NW_020291620.1	16701	18054	XP_025510446.1
NW_020291620.1	18390	20395	XP_025510447.1
NW_020291620.1	21317	24059	XP_025510448.1
NW_020291620.1	29048	31902	XP_025510449.1
NW_020291620.1	33528	34510	XP_025510450.1
NW_020291620.1	35373	38255	XP_025510451.1
NW_020291620.1	38260	38848	XP_025510452.1
NW_020291620.1	43660	45924	XP_025510453.1
NW_020291620.1	45880	47460	XP_025510454.1
NW_020291620.1	48272	51120	XP_025510455.1
NW_020291620.1	52444	53755	XP_025510456.1
NW_020291620.1	54623	57345	XP_025510457.1
NW_020291620.1	58169	61552	XP_025510458.1
NW_020291620.1	61481	62104	XP_025510459.1
NW_020291620.1	62571	64462	XP_025510460.1
NW_020291620.1	65777	66449	XP_025510461.1
NW_020291620.1	69774	71541	XP_025510462.1
NW_020291620.1	72415	73216	XP_025510463.1
NW_020291620.1	75176	77091	XP_025510464.1
NW_020291620.1	78896	80539	XP_025510465.1
NW_020291620.1	83209	84883	XP_025510466.1
NW_020291620.1	86541	87989	XP_025510467.1
NW_020291620.1	88522	89747	XP_025510468.1
NW_020291620.1	89981	91430	XP_025510469.1
NW_020291620.1	92777	94879	XP_025510470.1
NW_020291620.1	94494	95260	XP_025510471.1
NW_020291620.1	95765	99372	XP_025510472.1
NW_020291620.1	99403	100578	XP_025510473.1
NW_020291620.1	101338	102391	XP_025510474.1
NW_020291620.1	102977	104683	XP_025510475.1
NW_020291620.1	107566	108532	XP_025510476.1
NW_020291620.1	109820	110355	XP_025510477.1
NW_020291620.1	111560	113577	XP_025510478.1
NW_020291620.1	116881	117169	XP_025510479.1
NW_020291620.1	125815	127069	XP_025510480.1
NW_020291620.1	126954	127670	XP_025510481.1
NW_020291620.1	127840	129558	XP_025510482.1
NW_020291620.1	130414	131029	XP_025510483.1
NW_020291620.1	135676	137687	XP_025510484.1
NW_020291620.1	138413	138974	XP_025510485.1
NW_020291620.1	140139	142003	XP_025510486.1
NW_020291620.1	144154	145125	XP_025510487.1
NW_020291620.1	145736	147636	XP_025510488.1
NW_020291620.1	147992	149377	XP_025510489.1
NW_020291620.1	149550	150882	XP_025510490.1
NW_020291620.1	151464	152510	XP_025510491.1
NW_020291620.1	153847	155695	XP_025510492.1
NW_020291620.1	156821	160348	XP_025510493.1
NW_020291620.1	160128	161569	XP_025510494.1
NW_020291620.1	161955	163076	XP_025510495.1
NW_020291620.1	163119	165515	XP_025510496.1
NW_020291620.1	166215	169633	XP_025510497.1
NW_020291620.1	171937	175535	XP_025510498.1
NW_020291620.1	175766	176384	XP_025510499.1
NW_020291620.1	179302	180838	XP_025510500.1
NW_020291620.1	182466	183798	XP_025510501.1
NW_020291620.1	184837	185877	XP_025510502.1
NW_020291620.1	185987	188477	XP_025510503.1
NW_020291620.1	189016	194301	XP_025510504.1
NW_020291620.1	195798	196651	XP_025510505.1
NW_020291620.1	196629	197942	XP_025510506.1
NW_020291620.1	199545	201847	XP_025510507.1
NW_020291620.1	201989	203529	XP_025510508.1
NW_020291620.1	203965	204961	XP_025510509.1
NW_020291620.1	205151	207401	XP_025510510.1
NW_020291620.1	208889	211303	XP_025510511.1
NW_020291620.1	211898	213647	XP_025510512.1
NW_020291620.1	213459	217706	XP_025510513.1
NW_020291620.1	217447	217960	XP_025510514.1
NW_020291620.1	218125	218587	XP_025510515.1
NW_020291620.1	219052	220132	XP_025510516.1
NW_020291620.1	220726	222031	XP_025510517.1
NW_020291620.1	223647	224685	XP_025510518.1
NW_020291620.1	227760	228372	XP_025510519.1
NW_020291620.1	228381	229762	XP_025510520.1
NW_020291620.1	229995	230619	XP_025510521.1
NW_020291620.1	232572	234691	XP_025510522.1
NW_020291620.1	236785	237087	XP_025510523.1
NW_020291620.1	237317	238560	XP_025510524.1
NW_020291620.1	241299	243203	XP_025510525.1
NW_020291620.1	244055	245910	XP_025510526.1
NW_020291620.1	249567	252240	XP_025510527.1
NW_020291620.1	253114	253743	XP_025510528.1
NW_020291620.1	253743	256396	XP_025510529.1
NW_020291620.1	258253	259135	XP_025510530.1
NW_020291620.1	258818	262265	XP_025510531.1
NW_020291620.1	261985	262784	XP_025510532.1
NW_020291620.1	262969	266266	XP_025510533.1
NW_020291620.1	266492	267048	XP_025510534.1
NW_020291620.1	267172	268601	XP_025510535.1
NW_020291620.1	268989	272833	XP_025510536.1
NW_020291620.1	272470	272852	XP_025510537.1
NW_020291620.1	273929	276087	XP_025510538.1
NW_020291620.1	276242	277790	XP_025510539.1
NW_020291620.1	277448	279381	XP_025510540.1
NW_020291620.1	279488	282162	XP_025510541.1
NW_020291620.1	282431	283791	XP_025510542.1
NW_020291620.1	283927	285631	XP_025510543.1
NW_020291620.1	286067	289223	XP_025510544.1
NW_020291620.1	291712	296176	XP_025510545.1
NW_020291620.1	296758	298793	XP_025510546.1
NW_020291620.1	299021	301624	XP_025510547.1
NW_020291620.1	302017	302590	XP_025510548.1
NW_020291620.1	304882	305513	XP_025510549.1
NW_020291620.1	305441	306862	XP_025510550.1
NW_020291620.1	306592	307178	XP_025510551.1
NW_020291620.1	307442	307784	XP_025510552.1
NW_020291620.1	310393	311189	XP_025510553.1
NW_020291620.1	311190	311769	XP_025510554.1
NW_020291621.1	1821	6673	XP_025510343.1
NW_020291621.1	8230	11803	XP_025510344.1
NW_020291621.1	11673	14244	XP_025510345.1
NW_020291621.1	14063	15000	XP_025510346.1
NW_020291621.1	15294	17370	XP_025510347.1
NW_020291621.1	17728	18840	XP_025510348.1
NW_020291621.1	20398	21991	XP_025510349.1
NW_020291621.1	22540	23918	XP_025510350.1
NW_020291621.1	23847	24842	XP_025510351.1
NW_020291621.1	25451	28657	XP_025510352.1
NW_020291621.1	29261	29693	XP_025510353.1
NW_020291621.1	30547	31567	XP_025510354.1
NW_020291621.1	33911	36104	XP_025510355.1
NW_020291621.1	37710	40917	XP_025510356.1
NW_020291621.1	46107	48570	XP_025510357.1
NW_020291621.1	48975	52944	XP_025510358.1
NW_020291621.1	53198	55976	XP_025510359.1
NW_020291621.1	57334	60929	XP_025510360.1
NW_020291621.1	65109	65968	XP_025510361.1
NW_020291621.1	69176	69586	XP_025510362.1
NW_020291621.1	71879	72792	XP_025510363.1
NW_020291621.1	73924	75632	XP_025510364.1
NW_020291621.1	76233	77103	XP_025510365.1
NW_020291621.1	81020	83530	XP_025510366.1
NW_020291621.1	84956	86408	XP_025510367.1
NW_020291621.1	87860	89566	XP_025510368.1
NW_020291621.1	90744	92544	XP_025510369.1
NW_020291621.1	92670	93918	XP_025510370.1
NW_020291621.1	94545	97642	XP_025510371.1
NW_020291621.1	98589	99297	XP_025510372.1
NW_020291621.1	100516	102025	XP_025510373.1
NW_020291621.1	102286	103510	XP_025510374.1
NW_020291621.1	104169	105523	XP_025510375.1
NW_020291621.1	106162	108405	XP_025510376.1
NW_020291621.1	109887	110741	XP_025510377.1
NW_020291621.1	111500	113189	XP_025510378.1
NW_020291621.1	113319	115468	XP_025510379.1
NW_020291621.1	115733	116826	XP_025510380.1
NW_020291621.1	119298	120939	XP_025510381.1
NW_020291621.1	121833	123330	XP_025510382.1
NW_020291621.1	124200	126035	XP_025510383.1
NW_020291621.1	127093	128923	XP_025510384.1
NW_020291621.1	128995	132822	XP_025510385.1
NW_020291621.1	133819	135134	XP_025510386.1
NW_020291621.1	135449	136931	XP_025510387.1
NW_020291621.1	137869	140523	XP_025510388.1
NW_020291621.1	140731	143488	XP_025510389.1
NW_020291621.1	143871	145114	XP_025510390.1
NW_020291621.1	145672	147177	XP_025510391.1
NW_020291621.1	147937	149807	XP_025510392.1
NW_020291621.1	149978	150753	XP_025510393.1
NW_020291621.1	152041	154550	XP_025510394.1
NW_020291621.1	155341	156686	XP_025510395.1
NW_020291621.1	157683	159889	XP_025510396.1
NW_020291621.1	159916	162776	XP_025510397.1
NW_020291621.1	163287	164839	XP_025510398.1
NW_020291621.1	165949	168340	XP_025510399.1
NW_020291621.1	168128	168918	XP_025510400.1
NW_020291621.1	169548	171466	XP_025510401.1
NW_020291621.1	171179	171534	XP_025510402.1
NW_020291621.1	171864	173700	XP_025510403.1
NW_020291621.1	173581	174577	XP_025510404.1
NW_020291621.1	174958	176710	XP_025510405.1
NW_020291621.1	177318	179290	XP_025510406.1
NW_020291621.1	180631	182590	XP_025510407.1
NW_020291621.1	185959	186904	XP_025510408.1
NW_020291621.1	186988	194894	XP_025510409.1
NW_020291621.1	195571	197245	XP_025510410.1
NW_020291621.1	197419	198874	XP_025510411.1
NW_020291621.1	199798	200851	XP_025510412.1
NW_020291621.1	203228	203906	XP_025510413.1
NW_020291621.1	205440	207551	XP_025510414.1
NW_020291621.1	208118	209391	XP_025510415.1
NW_020291621.1	209259	210623	XP_025510416.1
NW_020291621.1	211966	213302	XP_025510417.1
NW_020291621.1	213741	217298	XP_025510418.1
NW_020291621.1	217621	219677	XP_025510419.1
NW_020291621.1	220296	221597	XP_025510420.1
NW_020291621.1	222278	222716	XP_025510421.1
NW_020291621.1	223028	224579	XP_025510422.1
NW_020291621.1	225789	227450	XP_025510423.1
NW_020291621.1	228273	229114	XP_025510424.1
NW_020291621.1	231266	239816	XP_025510425.1
NW_020291621.1	240428	242290	XP_025510426.1
NW_020291621.1	242782	244097	XP_025510427.1
NW_020291621.1	245700	246396	XP_025510428.1
NW_020291621.1	246977	247602	XP_025510429.1
NW_020291621.1	248376	249612	XP_025510430.1
NW_020291621.1	250749	252568	XP_025510431.1
NW_020291621.1	268661	270570	XP_025510432.1
NW_020291621.1	270310	271768	XP_025510433.1
NW_020291621.1	271630	272475	XP_025510434.1
NW_020291621.1	274799	276804	XP_025510435.1
NW_020291621.1	279208	282120	XP_025510436.1
NW_020291621.1	282858	284573	XP_025510437.1
NW_020291621.1	285156	286458	XP_025510438.1
NW_020291621.1	287227	287769	XP_025510439.1
NW_020291621.1	288047	289934	XP_025510440.1
NW_020291621.1	290946	293682	XP_025510441.1
NW_020291621.1	302772	305269	XP_025510442.1
NW_020291622.1	1575	2025	XP_025510242.1
NW_020291622.1	6273	6586	XP_025510243.1
NW_020291622.1	8409	11399	XP_025510244.1
NW_020291622.1	12894	16588	XP_025510245.1
NW_020291622.1	17298	18967	XP_025510246.1
NW_020291622.1	21143	24201	XP_025510247.1
NW_020291622.1	24452	26605	XP_025510248.1
NW_020291622.1	26508	28577	XP_025510249.1
NW_020291622.1	29813	31148	XP_025510250.1
NW_020291622.1	34798	36032	XP_025510251.1
NW_020291622.1	36532	39056	XP_025510252.1
NW_020291622.1	40639	42932	XP_025510253.1
NW_020291622.1	43614	44583	XP_025510254.1
NW_020291622.1	45226	46901	XP_025510255.1
NW_020291622.1	46985	48717	XP_025510256.1
NW_020291622.1	48846	50773	XP_025510257.1
NW_020291622.1	51282	53193	XP_025510258.1
NW_020291622.1	53529	54744	XP_025510259.1
NW_020291622.1	55009	55797	XP_025510260.1
NW_020291622.1	57136	60540	XP_025510261.1
NW_020291622.1	61068	61756	XP_025510262.1
NW_020291622.1	61944	64823	XP_025510263.1
NW_020291622.1	65251	67291	XP_025510264.1
NW_020291622.1	69712	71412	XP_025510265.1
NW_020291622.1	72325	74714	XP_025510266.1
NW_020291622.1	75143	77051	XP_025510267.1
NW_020291622.1	78220	79154	XP_025510268.1
NW_020291622.1	79665	80721	XP_025510269.1
NW_020291622.1	81278	83757	XP_025510270.1
NW_020291622.1	86530	87742	XP_025510271.1
NW_020291622.1	87858	89073	XP_025510272.1
NW_020291622.1	89339	90203	XP_025510273.1
NW_020291622.1	90258	91454	XP_025510274.1
NW_020291622.1	91803	93984	XP_025510275.1
NW_020291622.1	95115	96262	XP_025510276.1
NW_020291622.1	96671	100265	XP_025510277.1
NW_020291622.1	101730	105069	XP_025510278.1
NW_020291622.1	107035	109239	XP_025510279.1
NW_020291622.1	111743	112755	XP_025510280.1
NW_020291622.1	116173	117046	XP_025510281.1
NW_020291622.1	119534	120358	XP_025510282.1
NW_020291622.1	124408	126130	XP_025510283.1
NW_020291622.1	126568	128254	XP_025510284.1
NW_020291622.1	128560	132773	XP_025510285.1
NW_020291622.1	132880	133723	XP_025510286.1
NW_020291622.1	135452	139923	XP_025510287.1
NW_020291622.1	140196	141484	XP_025510288.1
NW_020291622.1	142518	144010	XP_025510289.1
NW_020291622.1	144267	146127	XP_025510290.1
NW_020291622.1	146376	147210	XP_025510291.1
NW_020291622.1	148335	149516	XP_025510292.1
NW_020291622.1	150878	152049	XP_025510293.1
NW_020291622.1	152277	152628	XP_025510294.1
NW_020291622.1	152648	153491	XP_025510295.1
NW_020291622.1	153916	155402	XP_025510296.1
NW_020291622.1	155319	156625	XP_025510297.1
NW_020291622.1	156999	159845	XP_025510298.1
NW_020291622.1	160294	162263	XP_025510299.1
NW_020291622.1	162996	165392	XP_025510300.1
NW_020291622.1	165557	168758	XP_025510301.1
NW_020291622.1	170959	171561	XP_025510302.1
NW_020291622.1	171457	172597	XP_025510303.1
NW_020291622.1	173623	175258	XP_025510304.1
NW_020291622.1	175358	177320	XP_025510305.1
NW_020291622.1	178410	180056	XP_025510306.1
NW_020291622.1	180360	181464	XP_025510307.1
NW_020291622.1	182843	184503	XP_025510308.1
NW_020291622.1	185269	186925	XP_025510309.1
NW_020291622.1	186905	189452	XP_025510310.1
NW_020291622.1	186910	187483	XP_025510311.1
NW_020291622.1	190303	191857	XP_025510312.1
NW_020291622.1	192049	195481	XP_025510313.1
NW_020291622.1	195826	197319	XP_025510314.1
NW_020291622.1	197582	201729	XP_025510315.1
NW_020291622.1	201804	202285	XP_025510316.1
NW_020291622.1	202444	204151	XP_025510317.1
NW_020291622.1	204397	206189	XP_025510318.1
NW_020291622.1	206139	207902	XP_025510319.1
NW_020291622.1	211026	212038	XP_025510320.1
NW_020291622.1	213207	215569	XP_025510321.1
NW_020291622.1	216884	218696	XP_025510322.1
NW_020291622.1	218922	219501	XP_025510323.1
NW_020291622.1	224347	226509	XP_025510324.1
NW_020291622.1	226866	227482	XP_025510325.1
NW_020291622.1	228555	231603	XP_025510326.1
NW_020291622.1	231787	232681	XP_025510327.1
NW_020291622.1	233258	235131	XP_025510328.1
NW_020291622.1	236100	237912	XP_025510329.1
NW_020291622.1	238498	239675	XP_025510330.1
NW_020291622.1	240053	243329	XP_025510331.1
NW_020291622.1	243294	245798	XP_025510332.1
NW_020291622.1	248368	250886	XP_025510333.1
NW_020291622.1	255041	257013	XP_025510334.1
NW_020291622.1	257264	260492	XP_025510335.1
NW_020291622.1	260511	261024	XP_025510336.1
NW_020291622.1	260968	266567	XP_025510337.1
NW_020291622.1	267871	268800	XP_025510338.1
NW_020291622.1	269214	271833	XP_025510339.1
NW_020291622.1	271838	274309	XP_025510340.1
NW_020291622.1	274748	276747	XP_025510341.1
NW_020291622.1	276924	280561	XP_025510342.1
NW_020291623.1	2837	4272	XP_025510153.1
NW_020291623.1	4559	6320	XP_025510154.1
NW_020291623.1	7955	10311	XP_025510155.1
NW_020291623.1	11743	12018	XP_025510156.1
NW_020291623.1	13153	13602	XP_025510157.1
NW_020291623.1	16650	18790	XP_025510158.1
NW_020291623.1	19512	19716	XP_025510159.1
NW_020291623.1	21399	22606	XP_025510160.1
NW_020291623.1	26978	28993	XP_025510161.1
NW_020291623.1	29345	31217	XP_025510162.1
NW_020291623.1	31968	32858	XP_025510163.1
NW_020291623.1	33802	35581	XP_025510164.1
NW_020291623.1	37132	37761	XP_025510165.1
NW_020291623.1	37597	41168	XP_025510166.1
NW_020291623.1	42247	44366	XP_025510167.1
NW_020291623.1	44912	48363	XP_025510168.1
NW_020291623.1	50699	52244	XP_025510169.1
NW_020291623.1	52468	53587	XP_025510170.1
NW_020291623.1	53801	54573	XP_025510171.1
NW_020291623.1	56125	58794	XP_025510172.1
NW_020291623.1	59166	60021	XP_025510173.1
NW_020291623.1	60987	62328	XP_025510174.1
NW_020291623.1	62376	64168	XP_025510175.1
NW_020291623.1	64798	66393	XP_025510176.1
NW_020291623.1	66441	71122	XP_025510177.1
NW_020291623.1	71381	72679	XP_025510178.1
NW_020291623.1	72674	73850	XP_025510179.1
NW_020291623.1	74066	76669	XP_025510180.1
NW_020291623.1	77378	79333	XP_025510181.1
NW_020291623.1	79332	80561	XP_025510182.1
NW_020291623.1	80973	82853	XP_025510183.1
NW_020291623.1	84188	85941	XP_025510184.1
NW_020291623.1	85896	86893	XP_025510185.1
NW_020291623.1	87040	89626	XP_025510186.1
NW_020291623.1	91470	93792	XP_025510187.1
NW_020291623.1	94492	95047	XP_025510188.1
NW_020291623.1	95116	96186	XP_025510189.1
NW_020291623.1	96946	98000	XP_025510190.1
NW_020291623.1	98055	99455	XP_025510191.1
NW_020291623.1	100559	103019	XP_025510192.1
NW_020291623.1	102897	103537	XP_025510193.1
NW_020291623.1	103783	105789	XP_025510194.1
NW_020291623.1	106603	107370	XP_025510195.1
NW_020291623.1	107485	109930	XP_025510196.1
NW_020291623.1	110297	111957	XP_025510197.1
NW_020291623.1	111948	112282	XP_025510198.1
NW_020291623.1	113115	114326	XP_025510199.1
NW_020291623.1	114650	115853	XP_025510200.1
NW_020291623.1	116634	119451	XP_025510201.1
NW_020291623.1	120083	121610	XP_025510202.1
NW_020291623.1	121722	122710	XP_025510203.1
NW_020291623.1	123255	124224	XP_025510204.1
NW_020291623.1	125771	127390	XP_025510205.1
NW_020291623.1	127790	129672	XP_025510206.1
NW_020291623.1	130696	132405	XP_025510207.1
NW_020291623.1	134111	134919	XP_025510208.1
NW_020291623.1	137240	139877	XP_025510209.1
NW_020291623.1	140612	142014	XP_025510210.1
NW_020291623.1	141796	142733	XP_025510211.1
NW_020291623.1	143338	145224	XP_025510212.1
NW_020291623.1	145557	146022	XP_025510213.1
NW_020291623.1	147038	148518	XP_025510214.1
NW_020291623.1	148699	149826	XP_025510215.1
NW_020291623.1	152141	152889	XP_025510216.1
NW_020291623.1	153031	154714	XP_025510217.1
NW_020291623.1	155343	156436	XP_025510218.1
NW_020291623.1	157251	158412	XP_025510219.1
NW_020291623.1	159616	160956	XP_025510220.1
NW_020291623.1	161468	163040	XP_025510221.1
NW_020291623.1	163944	165574	XP_025510222.1
NW_020291623.1	165942	166816	XP_025510223.1
NW_020291623.1	167912	168903	XP_025510224.1
NW_020291623.1	171096	172053	XP_025510225.1
NW_020291623.1	187927	188490	XP_025510226.1
NW_020291623.1	190302	193242	XP_025510227.1
NW_020291623.1	193727	194763	XP_025510228.1
NW_020291623.1	197137	199606	XP_025510229.1
NW_020291623.1	199873	200372	XP_025510230.1
NW_020291623.1	201162	202000	XP_025510231.1
NW_020291623.1	202645	203826	XP_025510232.1
NW_020291623.1	204408	206195	XP_025510233.1
NW_020291623.1	206224	206437	XP_025510234.1
NW_020291623.1	206693	207921	XP_025510235.1
NW_020291623.1	208060	209580	XP_025510236.1
NW_020291623.1	243938	244727	XP_025510237.1
NW_020291623.1	244599	245608	XP_025510238.1
NW_020291623.1	247026	247422	XP_025510239.1
NW_020291623.1	248141	248795	XP_025510240.1
NW_020291623.1	249487	251129	XP_025510241.1
NW_020291624.1	27	4612	XP_025510054.1
NW_020291624.1	4621	6381	XP_025510055.1
NW_020291624.1	6734	9904	XP_025510056.1
NW_020291624.1	11793	14141	XP_025510057.1
NW_020291624.1	15523	17723	XP_025510058.1
NW_020291624.1	18389	19777	XP_025510059.1
NW_020291624.1	20389	21994	XP_025510060.1
NW_020291624.1	21994	22551	XP_025510061.1
NW_020291624.1	22895	24882	XP_025510062.1
NW_020291624.1	25020	27422	XP_025510063.1
NW_020291624.1	27907	30015	XP_025510064.1
NW_020291624.1	30392	32376	XP_025510065.1
NW_020291624.1	34459	36334	XP_025510066.1
NW_020291624.1	38571	40468	XP_025510067.1
NW_020291624.1	41257	41827	XP_025510068.1
NW_020291624.1	42796	43972	XP_025510069.1
NW_020291624.1	43876	45890	XP_025510070.1
NW_020291624.1	49408	51162	XP_025510071.1
NW_020291624.1	52403	53366	XP_025510072.1
NW_020291624.1	54528	56542	XP_025510073.1
NW_020291624.1	56566	57925	XP_025510074.1
NW_020291624.1	58518	60927	XP_025510075.1
NW_020291624.1	60859	61605	XP_025510076.1
NW_020291624.1	61603	62485	XP_025510077.1
NW_020291624.1	63035	63823	XP_025510078.1
NW_020291624.1	63672	64319	XP_025510079.1
NW_020291624.1	65491	67412	XP_025510080.1
NW_020291624.1	70486	74303	XP_025510081.1
NW_020291624.1	74436	75685	XP_025510082.1
NW_020291624.1	75719	76531	XP_025510083.1
NW_020291624.1	77224	77744	XP_025510084.1
NW_020291624.1	77789	79514	XP_025510085.1
NW_020291624.1	82204	84463	XP_025510086.1
NW_020291624.1	84401	86310	XP_025510087.1
NW_020291624.1	86970	89193	XP_025510088.1
NW_020291624.1	89425	90532	XP_025510089.1
NW_020291624.1	92069	95043	XP_025510090.1
NW_020291624.1	95214	96837	XP_025510091.1
NW_020291624.1	97909	98704	XP_025510092.1
NW_020291624.1	98704	100944	XP_025510093.1
NW_020291624.1	101760	102693	XP_025510094.1
NW_020291624.1	102916	103938	XP_025510095.1
NW_020291624.1	105281	107166	XP_025510096.1
NW_020291624.1	107890	109051	XP_025510097.1
NW_020291624.1	109174	111782	XP_025510098.1
NW_020291624.1	112633	113496	XP_025510099.1
NW_020291624.1	113074	115280	XP_025510100.1
NW_020291624.1	116235	118493	XP_025510101.1
NW_020291624.1	118405	121478	XP_025510102.1
NW_020291624.1	122155	124795	XP_025510103.1
NW_020291624.1	124637	125421	XP_025510104.1
NW_020291624.1	126857	127265	XP_025510105.1
NW_020291624.1	128915	130908	XP_025510106.1
NW_020291624.1	131947	133892	XP_025510107.1
NW_020291624.1	136055	138436	XP_025510108.1
NW_020291624.1	140016	140979	XP_025510109.1
NW_020291624.1	144330	146582	XP_025510110.1
NW_020291624.1	147072	149527	XP_025510111.1
NW_020291624.1	149753	151966	XP_025510112.1
NW_020291624.1	151766	152583	XP_025510113.1
NW_020291624.1	152718	154643	XP_025510114.1
NW_020291624.1	154829	156472	XP_025510115.1
NW_020291624.1	156266	157042	XP_025510116.1
NW_020291624.1	161790	162835	XP_025510117.1
NW_020291624.1	169059	169569	XP_025510118.1
NW_020291624.1	170219	170378	XP_025510119.1
NW_020291624.1	172784	174215	XP_025510120.1
NW_020291624.1	174267	174994	XP_025510121.1
NW_020291624.1	175421	176059	XP_025510122.1
NW_020291624.1	176198	178421	XP_025510123.1
NW_020291624.1	179231	180633	XP_025510124.1
NW_020291624.1	181087	182893	XP_025510125.1
NW_020291624.1	184156	185707	XP_025510126.1
NW_020291624.1	186294	188237	XP_025510127.1
NW_020291624.1	188408	189007	XP_025510128.1
NW_020291624.1	189459	190536	XP_025510129.1
NW_020291624.1	192065	193229	XP_025510130.1
NW_020291624.1	199745	201323	XP_025510131.1
NW_020291624.1	201706	207510	XP_025510132.1
NW_020291624.1	207700	209794	XP_025510133.1
NW_020291624.1	210255	211480	XP_025510134.1
NW_020291624.1	212854	214060	XP_025510135.1
NW_020291624.1	214515	216018	XP_025510136.1
NW_020291624.1	217115	218270	XP_025510137.1
NW_020291624.1	219303	220777	XP_025510138.1
NW_020291624.1	221015	221478	XP_025510139.1
NW_020291624.1	221869	224158	XP_025510140.1
NW_020291624.1	225871	227420	XP_025510141.1
NW_020291624.1	227304	228189	XP_025510142.1
NW_020291624.1	229763	230238	XP_025510143.1
NW_020291624.1	231695	232164	XP_025510144.1
NW_020291624.1	232275	233424	XP_025510145.1
NW_020291624.1	234716	236741	XP_025510146.1
NW_020291624.1	237085	238582	XP_025510147.1
NW_020291624.1	239411	241806	XP_025510148.1
NW_020291624.1	242312	244093	XP_025510149.1
NW_020291624.1	244205	246303	XP_025510150.1
NW_020291624.1	250308	250627	XP_025510151.1
NW_020291624.1	251312	251976	XP_025510152.1
NW_020291625.1	3296	7308	XP_025509977.1
NW_020291625.1	9797	12224	XP_025509978.1
NW_020291625.1	12582	14915	XP_025509979.1
NW_020291625.1	15189	16291	XP_025509980.1
NW_020291625.1	16645	18422	XP_025509981.1
NW_020291625.1	19365	21673	XP_025509982.1
NW_020291625.1	22952	23842	XP_025509983.1
NW_020291625.1	24220	25706	XP_025509984.1
NW_020291625.1	26495	27660	XP_025509985.1
NW_020291625.1	29971	36285	XP_025509986.1
NW_020291625.1	36259	37999	XP_025509987.1
NW_020291625.1	38212	40198	XP_025509988.1
NW_020291625.1	40359	41789	XP_025509989.1
NW_020291625.1	42603	43517	XP_025509990.1
NW_020291625.1	43902	46150	XP_025509991.1
NW_020291625.1	47363	49995	XP_025509992.1
NW_020291625.1	49986	52379	XP_025509993.1
NW_020291625.1	52432	54111	XP_025509994.1
NW_020291625.1	55323	58089	XP_025509995.1
NW_020291625.1	59149	61803	XP_025509996.1
NW_020291625.1	62500	64238	XP_025509997.1
NW_020291625.1	65361	66647	XP_025509998.1
NW_020291625.1	66882	68918	XP_025509999.1
NW_020291625.1	69032	70892	XP_025510000.1
NW_020291625.1	70653	72299	XP_025510001.1
NW_020291625.1	72504	74252	XP_025510002.1
NW_020291625.1	77129	79529	XP_025510003.1
NW_020291625.1	79716	80926	XP_025510004.1
NW_020291625.1	81252	82603	XP_025510005.1
NW_020291625.1	82740	84387	XP_025510006.1
NW_020291625.1	85141	86278	XP_025510007.1
NW_020291625.1	86286	88915	XP_025510008.1
NW_020291625.1	89993	91793	XP_025510009.1
NW_020291625.1	93698	96059	XP_025510010.1
NW_020291625.1	99017	100311	XP_025510011.1
NW_020291625.1	100869	101555	XP_025510012.1
NW_020291625.1	103210	106609	XP_025510013.1
NW_020291625.1	106905	107515	XP_025510014.1
NW_020291625.1	107894	109320	XP_025510015.1
NW_020291625.1	110451	111155	XP_025510016.1
NW_020291625.1	111556	113534	XP_025510017.1
NW_020291625.1	114094	116108	XP_025510018.1
NW_020291625.1	120654	124264	XP_025510019.1
NW_020291625.1	125020	126667	XP_025510020.1
NW_020291625.1	127217	128731	XP_025510021.1
NW_020291625.1	129659	135424	XP_025510022.1
NW_020291625.1	135704	138354	XP_025510023.1
NW_020291625.1	142891	145027	XP_025510024.1
NW_020291625.1	145056	147161	XP_025510025.1
NW_020291625.1	147615	148624	XP_025510026.1
NW_020291625.1	149335	161652	XP_025510027.1
NW_020291625.1	163635	165260	XP_025510028.1
NW_020291625.1	166271	167301	XP_025510029.1
NW_020291625.1	167393	168296	XP_025510030.1
NW_020291625.1	170110	172076	XP_025510031.1
NW_020291625.1	172709	174163	XP_025510032.1
NW_020291625.1	175596	176447	XP_025510033.1
NW_020291625.1	177008	178949	XP_025510034.1
NW_020291625.1	180908	181841	XP_025510035.1
NW_020291625.1	183245	185540	XP_025510036.1
NW_020291625.1	189721	191482	XP_025510037.1
NW_020291625.1	191978	196801	XP_025510038.1
NW_020291625.1	197044	198364	XP_025510039.1
NW_020291625.1	198722	199937	XP_025510040.1
NW_020291625.1	201510	202263	XP_025510041.1
NW_020291625.1	204882	206342	XP_025510042.1
NW_020291625.1	206329	207506	XP_025510043.1
NW_020291625.1	207839	210079	XP_025510044.1
NW_020291625.1	211160	212351	XP_025510045.1
NW_020291625.1	212502	214666	XP_025510046.1
NW_020291625.1	214494	215675	XP_025510047.1
NW_020291625.1	223948	226949	XP_025510048.1
NW_020291625.1	230432	234751	XP_025510049.1
NW_020291625.1	236901	238192	XP_025510050.1
NW_020291625.1	240166	241960	XP_025510051.1
NW_020291625.1	242204	244083	XP_025510052.1
NW_020291625.1	246229	247104	XP_025510053.1
NW_020291626.1	1826	3153	XP_025509893.1
NW_020291626.1	4970	6460	XP_025509894.1
NW_020291626.1	6639	8269	XP_025509895.1
NW_020291626.1	8964	9427	XP_025509896.1
NW_020291626.1	11051	12924	XP_025509897.1
NW_020291626.1	13120	15998	XP_025509898.1
NW_020291626.1	16662	18083	XP_025509899.1
NW_020291626.1	18232	20224	XP_025509900.1
NW_020291626.1	20304	21201	XP_025509901.1
NW_020291626.1	22143	23316	XP_025509902.1
NW_020291626.1	23578	24948	XP_025509903.1
NW_020291626.1	26029	27704	XP_025509904.1
NW_020291626.1	28108	29006	XP_025509905.1
NW_020291626.1	29022	30568	XP_025509906.1
NW_020291626.1	30732	34881	XP_025509907.1
NW_020291626.1	35131	36347	XP_025509908.1
NW_020291626.1	37323	38772	XP_025509909.1
NW_020291626.1	38945	39851	XP_025509910.1
NW_020291626.1	40120	42026	XP_025509911.1
NW_020291626.1	42645	44460	XP_025509912.1
NW_020291626.1	44918	47030	XP_025509913.1
NW_020291626.1	47852	49544	XP_025509914.1
NW_020291626.1	50860	52578	XP_025509915.1
NW_020291626.1	52535	55230	XP_025509916.1
NW_020291626.1	58377	64570	XP_025509917.1
NW_020291626.1	64940	66478	XP_025509918.1
NW_020291626.1	66613	69166	XP_025509919.1
NW_020291626.1	72876	74483	XP_025509920.1
NW_020291626.1	74923	80560	XP_025509921.1
NW_020291626.1	81248	82068	XP_025509922.1
NW_020291626.1	82928	84095	XP_025509923.1
NW_020291626.1	84575	85565	XP_025509924.1
NW_020291626.1	85530	87781	XP_025509925.1
NW_020291626.1	88232	90893	XP_025509926.1
NW_020291626.1	92001	93132	XP_025509927.1
NW_020291626.1	94906	95539	XP_025509928.1
NW_020291626.1	97208	99132	XP_025509929.1
NW_020291626.1	100579	101955	XP_025509930.1
NW_020291626.1	101649	103796	XP_025509931.1
NW_020291626.1	106709	108019	XP_025509932.1
NW_020291626.1	108376	108647	XP_025509933.1
NW_020291626.1	111692	113912	XP_025509934.1
NW_020291626.1	114308	114911	XP_025509935.1
NW_020291626.1	114899	115290	XP_025509936.1
NW_020291626.1	116991	118825	XP_025509937.1
NW_020291626.1	119492	120250	XP_025509938.1
NW_020291626.1	121190	123387	XP_025509939.1
NW_020291626.1	123776	125631	XP_025509940.1
NW_020291626.1	126090	127580	XP_025509941.1
NW_020291626.1	127580	128550	XP_025509942.1
NW_020291626.1	128933	130286	XP_025509943.1
NW_020291626.1	130757	131500	XP_025509944.1
NW_020291626.1	133504	134099	XP_025509945.1
NW_020291626.1	134854	137479	XP_025509946.1
NW_020291626.1	137706	139448	XP_025509947.1
NW_020291626.1	140250	141204	XP_025509948.1
NW_020291626.1	142114	142400	XP_025509949.1
NW_020291626.1	142505	145839	XP_025509950.1
NW_020291626.1	146218	148062	XP_025509951.1
NW_020291626.1	149658	152738	XP_025509952.1
NW_020291626.1	153290	155529	XP_025509953.1
NW_020291626.1	156259	157944	XP_025509954.1
NW_020291626.1	158598	159684	XP_025509955.1
NW_020291626.1	161139	162086	XP_025509956.1
NW_020291626.1	162348	164777	XP_025509957.1
NW_020291626.1	166382	167861	XP_025509958.1
NW_020291626.1	168434	169337	XP_025509959.1
NW_020291626.1	170116	171911	XP_025509960.1
NW_020291626.1	171622	173311	XP_025509961.1
NW_020291626.1	174070	175696	XP_025509962.1
NW_020291626.1	176689	177917	XP_025509963.1
NW_020291626.1	181778	182109	XP_025509964.1
NW_020291626.1	182209	183855	XP_025509965.1
NW_020291626.1	184187	185300	XP_025509966.1
NW_020291626.1	186111	187210	XP_025509967.1
NW_020291626.1	189035	190433	XP_025509968.1
NW_020291626.1	192396	194123	XP_025509969.1
NW_020291626.1	195755	197397	XP_025509970.1
NW_020291626.1	198190	198710	XP_025509971.1
NW_020291626.1	199898	201360	XP_025509972.1
NW_020291626.1	202460	203128	XP_025509973.1
NW_020291626.1	204147	204803	XP_025509974.1
NW_020291626.1	205781	207855	XP_025509975.1
NW_020291626.1	208833	211309	XP_025509976.1
NW_020291627.1	89000	90201	XP_025509850.1
NW_020291627.1	90775	91167	XP_025509851.1
NW_020291627.1	91276	92865	XP_025509852.1
NW_020291627.1	92979	93922	XP_025509853.1
NW_020291627.1	93953	98511	XP_025509854.1
NW_020291627.1	101244	104161	XP_025509855.1
NW_020291627.1	104361	105551	XP_025509856.1
NW_020291627.1	105331	106957	XP_025509857.1
NW_020291627.1	107020	107623	XP_025509858.1
NW_020291627.1	108052	108862	XP_025509859.1
NW_020291627.1	109699	110026	XP_025509860.1
NW_020291627.1	111211	113211	XP_025509861.1
NW_020291627.1	113603	114516	XP_025509862.1
NW_020291627.1	114756	115924	XP_025509863.1
NW_020291627.1	116310	121064	XP_025509864.1
NW_020291627.1	121938	124193	XP_025509865.1
NW_020291627.1	124470	125770	XP_025509866.1
NW_020291627.1	125629	126721	XP_025509867.1
NW_020291627.1	126888	127825	XP_025509868.1
NW_020291627.1	128375	129513	XP_025509869.1
NW_020291627.1	129566	130662	XP_025509870.1
NW_020291627.1	131001	131845	XP_025509871.1
NW_020291627.1	131713	132953	XP_025509872.1
NW_020291627.1	134598	136863	XP_025509873.1
NW_020291627.1	137834	138338	XP_025509874.1
NW_020291627.1	139673	141383	XP_025509875.1
NW_020291627.1	141271	142103	XP_025509876.1
NW_020291627.1	141969	143842	XP_025509877.1
NW_020291627.1	143986	145566	XP_025509878.1
NW_020291627.1	146767	150568	XP_025509879.1
NW_020291627.1	150870	151183	XP_025509880.1
NW_020291627.1	151592	154361	XP_025509881.1
NW_020291627.1	156580	163331	XP_025509882.1
NW_020291627.1	163508	167758	XP_025509883.1
NW_020291627.1	168785	171037	XP_025509884.1
NW_020291627.1	172135	172737	XP_025509885.1
NW_020291627.1	172797	174601	XP_025509886.1
NW_020291627.1	174636	174825	XP_025509887.1
NW_020291627.1	175824	176346	XP_025509888.1
NW_020291627.1	176564	177500	XP_025509889.1
NW_020291627.1	178319	179985	XP_025509890.1
NW_020291627.1	180167	181777	XP_025509891.1
NW_020291627.1	182320	185540	XP_025509892.1
NW_020291628.1	30	4324	XP_025509785.1
NW_020291628.1	5351	6664	XP_025509786.1
NW_020291628.1	7471	9270	XP_025509787.1
NW_020291628.1	10272	10907	XP_025509788.1
NW_020291628.1	11626	12076	XP_025509789.1
NW_020291628.1	11626	14382	XP_025509790.1
NW_020291628.1	14772	16181	XP_025509791.1
NW_020291628.1	16393	17478	XP_025509792.1
NW_020291628.1	17469	19451	XP_025509793.1
NW_020291628.1	19709	22346	XP_025509794.1
NW_020291628.1	22239	22707	XP_025509795.1
NW_020291628.1	22974	25380	XP_025509796.1
NW_020291628.1	25364	26659	XP_025509797.1
NW_020291628.1	27473	27941	XP_025509798.1
NW_020291628.1	29608	38547	XP_025509799.1
NW_020291628.1	41187	43117	XP_025509800.1
NW_020291628.1	43483	45566	XP_025509801.1
NW_020291628.1	45412	47746	XP_025509802.1
NW_020291628.1	48708	50765	XP_025509803.1
NW_020291628.1	51188	53019	XP_025509804.1
NW_020291628.1	57695	58564	XP_025509805.1
NW_020291628.1	59753	64589	XP_025509806.1
NW_020291628.1	64589	65350	XP_025509807.1
NW_020291628.1	65356	67636	XP_025509808.1
NW_020291628.1	67493	69704	XP_025509809.1
NW_020291628.1	70038	72008	XP_025509810.1
NW_020291628.1	72469	73218	XP_025509811.1
NW_020291628.1	73147	74200	XP_025509812.1
NW_020291628.1	74364	75271	XP_025509813.1
NW_020291628.1	76132	77096	XP_025509814.1
NW_020291628.1	77716	78504	XP_025509815.1
NW_020291628.1	78518	81531	XP_025509816.1
NW_020291628.1	81625	82820	XP_025509817.1
NW_020291628.1	82571	83558	XP_025509818.1
NW_020291628.1	83598	85238	XP_025509819.1
NW_020291628.1	84948	86607	XP_025509820.1
NW_020291628.1	87089	90028	XP_025509821.1
NW_020291628.1	90790	91507	XP_025509822.1
NW_020291628.1	91486	94864	XP_025509823.1
NW_020291628.1	95412	100696	XP_025509824.1
NW_020291628.1	101549	105446	XP_025509825.1
NW_020291628.1	106556	113553	XP_025509826.1
NW_020291628.1	118927	120829	XP_025509827.1
NW_020291628.1	123998	125154	XP_025509828.1
NW_020291628.1	125619	127712	XP_025509829.1
NW_020291628.1	127545	128551	XP_025509830.1
NW_020291628.1	128740	130389	XP_025509831.1
NW_020291628.1	130355	132324	XP_025509832.1
NW_020291628.1	134021	134678	XP_025509833.1
NW_020291628.1	135017	136231	XP_025509834.1
NW_020291628.1	136426	138036	XP_025509835.1
NW_020291628.1	138093	139379	XP_025509836.1
NW_020291628.1	140047	141383	XP_025509837.1
NW_020291628.1	143186	147514	XP_025509838.1
NW_020291628.1	149827	150501	XP_025509839.1
NW_020291628.1	151390	153321	XP_025509840.1
NW_020291628.1	153636	155856	XP_025509841.1
NW_020291628.1	156504	160753	XP_025509842.1
NW_020291628.1	161504	163441	XP_025509843.1
NW_020291628.1	163580	164939	XP_025509844.1
NW_020291628.1	165107	166454	XP_025509845.1
NW_020291628.1	171771	172811	XP_025509846.1
NW_020291628.1	173733	174996	XP_025509847.1
NW_020291628.1	175207	177101	XP_025509848.1
NW_020291628.1	179876	181589	XP_025509849.1
NW_020291629.1	791	1589	XP_025509736.1
NW_020291629.1	1679	2588	XP_025509737.1
NW_020291629.1	3794	6059	XP_025509738.1
NW_020291629.1	6657	7794	XP_025509739.1
NW_020291629.1	9450	16652	XP_025509740.1
NW_020291629.1	17435	19787	XP_025509741.1
NW_020291629.1	19729	20875	XP_025509742.1
NW_020291629.1	21557	22121	XP_025509743.1
NW_020291629.1	22189	22666	XP_025509744.1
NW_020291629.1	36788	39609	XP_025509745.1
NW_020291629.1	39609	40338	XP_025509746.1
NW_020291629.1	40224	44017	XP_025509747.1
NW_020291629.1	43931	45031	XP_025509748.1
NW_020291629.1	45092	46652	XP_025509749.1
NW_020291629.1	47432	49869	XP_025509750.1
NW_020291629.1	50279	55090	XP_025509751.1
NW_020291629.1	55428	64086	XP_025509752.1
NW_020291629.1	64429	65961	XP_025509753.1
NW_020291629.1	67363	68701	XP_025509754.1
NW_020291629.1	70045	70835	XP_025509755.1
NW_020291629.1	70792	73603	XP_025509756.1
NW_020291629.1	76478	77258	XP_025509757.1
NW_020291629.1	88315	91282	XP_025509758.1
NW_020291629.1	94095	99486	XP_025509759.1
NW_020291629.1	106486	113398	XP_025509760.1
NW_020291629.1	113985	117297	XP_025509761.1
NW_020291629.1	119014	122414	XP_025509762.1
NW_020291629.1	124822	127869	XP_025509763.1
NW_020291629.1	130699	133266	XP_025509764.1
NW_020291629.1	133475	136033	XP_025509765.1
NW_020291629.1	138626	139670	XP_025509766.1
NW_020291629.1	139838	141076	XP_025509767.1
NW_020291629.1	141575	142201	XP_025509768.1
NW_020291629.1	142428	144270	XP_025509769.1
NW_020291629.1	145178	146910	XP_025509770.1
NW_020291629.1	147401	148408	XP_025509771.1
NW_020291629.1	148198	149642	XP_025509772.1
NW_020291629.1	149406	150205	XP_025509773.1
NW_020291629.1	152615	152984	XP_025509774.1
NW_020291629.1	152996	157303	XP_025509775.1
NW_020291629.1	157670	159575	XP_025509776.1
NW_020291629.1	159795	162567	XP_025509777.1
NW_020291629.1	162756	163048	XP_025509778.1
NW_020291629.1	166460	168821	XP_025509779.1
NW_020291629.1	170186	171864	XP_025509780.1
NW_020291629.1	172293	173474	XP_025509781.1
NW_020291629.1	173104	174862	XP_025509782.1
NW_020291629.1	176326	176973	XP_025509783.1
NW_020291629.1	178102	178954	XP_025509784.1
NW_020291630.1	2424	2968	XP_025509687.1
NW_020291630.1	3092	3452	XP_025509688.1
NW_020291630.1	8819	9174	XP_025509689.1
NW_020291630.1	9446	15009	XP_025509690.1
NW_020291630.1	14966	16670	XP_025509691.1
NW_020291630.1	18994	20578	XP_025509692.1
NW_020291630.1	20805	23295	XP_025509693.1
NW_020291630.1	23440	25982	XP_025509694.1
NW_020291630.1	26784	27222	XP_025509695.1
NW_020291630.1	27222	28676	XP_025509696.1
NW_020291630.1	28677	33192	XP_025509697.1
NW_020291630.1	33923	34608	XP_025509698.1
NW_020291630.1	34544	36585	XP_025509699.1
NW_020291630.1	36680	37084	XP_025509700.1
NW_020291630.1	39394	39922	XP_025509701.1
NW_020291630.1	40691	42185	XP_025509702.1
NW_020291630.1	42716	43561	XP_025509703.1
NW_020291630.1	48958	51366	XP_025509704.1
NW_020291630.1	51713	52712	XP_025509705.1
NW_020291630.1	53220	53580	XP_025509706.1
NW_020291630.1	54176	55616	XP_025509707.1
NW_020291630.1	56313	56919	XP_025509708.1
NW_020291630.1	57008	58597	XP_025509709.1
NW_020291630.1	58798	60013	XP_025509710.1
NW_020291630.1	60108	61767	XP_025509711.1
NW_020291630.1	61972	62655	XP_025509712.1
NW_020291630.1	62806	64690	XP_025509713.1
NW_020291630.1	65722	66082	XP_025509714.1
NW_020291630.1	67104	67952	XP_025509715.1
NW_020291630.1	69861	70392	XP_025509716.1
NW_020291630.1	70949	74094	XP_025509717.1
NW_020291630.1	74249	75059	XP_025509718.1
NW_020291630.1	75106	76615	XP_025509719.1
NW_020291630.1	78003	79829	XP_025509720.1
NW_020291630.1	80183	83078	XP_025509721.1
NW_020291630.1	83315	84721	XP_025509722.1
NW_020291630.1	84686	86866	XP_025509723.1
NW_020291630.1	87036	88568	XP_025509724.1
NW_020291630.1	88351	90906	XP_025509725.1
NW_020291630.1	91834	92831	XP_025509726.1
NW_020291630.1	93132	93297	XP_025509727.1
NW_020291630.1	93792	96661	XP_025509728.1
NW_020291630.1	98004	104247	XP_025509729.1
NW_020291630.1	109561	111779	XP_025509730.1
NW_020291630.1	113036	114608	XP_025509731.1
NW_020291630.1	115053	117372	XP_025509732.1
NW_020291630.1	118815	119493	XP_025509733.1
NW_020291630.1	119704	120323	XP_025509734.1
NW_020291630.1	120388	124827	XP_025509735.1
NW_020291631.1	3043	4663	XP_025509655.1
NW_020291631.1	4880	7169	XP_025509656.1
NW_020291631.1	9315	9489	XP_025509657.1
NW_020291631.1	12505	17863	XP_025509658.1
NW_020291631.1	18006	19442	XP_025509659.1
NW_020291631.1	19715	22502	XP_025509660.1
NW_020291631.1	23149	28812	XP_025509661.1
NW_020291631.1	31101	35871	XP_025509662.1
NW_020291631.1	35992	38617	XP_025509663.1
NW_020291631.1	38975	40778	XP_025509664.1
NW_020291631.1	40990	42979	XP_025509665.1
NW_020291631.1	44155	44455	XP_025509666.1
NW_020291631.1	44828	46177	XP_025509667.1
NW_020291631.1	50840	53109	XP_025509668.1
NW_020291631.1	53501	56346	XP_025509669.1
NW_020291631.1	56839	57997	XP_025509670.1
NW_020291631.1	59460	61440	XP_025509671.1
NW_020291631.1	62868	64893	XP_025509672.1
NW_020291631.1	65585	66973	XP_025509673.1
NW_020291631.1	67045	67756	XP_025509674.1
NW_020291631.1	68258	69521	XP_025509675.1
NW_020291631.1	70212	71246	XP_025509676.1
NW_020291631.1	71863	72981	XP_025509677.1
NW_020291631.1	73682	75295	XP_025509678.1
NW_020291631.1	75505	77187	XP_025509679.1
NW_020291631.1	77917	78500	XP_025509680.1
NW_020291631.1	79079	79822	XP_025509681.1
NW_020291631.1	80019	81054	XP_025509682.1
NW_020291631.1	81117	82324	XP_025509683.1
NW_020291631.1	83700	84042	XP_025509684.1
NW_020291631.1	84834	86089	XP_025509685.1
NW_020291631.1	87400	88440	XP_025509686.1
NW_020291632.1	1219	5254	XP_025509627.1
NW_020291632.1	5420	7229	XP_025509628.1
NW_020291632.1	8062	12079	XP_025509629.1
NW_020291632.1	12643	14975	XP_025509630.1
NW_020291632.1	15031	16888	XP_025509631.1
NW_020291632.1	17779	19796	XP_025509632.1
NW_020291632.1	20080	24379	XP_025509633.1
NW_020291632.1	28267	28474	XP_025509634.1
NW_020291632.1	32022	32379	XP_025509635.1
NW_020291632.1	34511	36427	XP_025509636.1
NW_020291632.1	36790	37831	XP_025509637.1
NW_020291632.1	38285	39604	XP_025509638.1
NW_020291632.1	40782	42806	XP_025509639.1
NW_020291632.1	44675	45169	XP_025509640.1
NW_020291632.1	46090	46897	XP_025509641.1
NW_020291632.1	47448	48405	XP_025509642.1
NW_020291632.1	49330	50983	XP_025509643.1
NW_020291632.1	53264	54858	XP_025509644.1
NW_020291632.1	56940	58009	XP_025509645.1
NW_020291632.1	58116	59636	XP_025509646.1
NW_020291632.1	59876	61329	XP_025509647.1
NW_020291632.1	61895	64664	XP_025509648.1
NW_020291632.1	64953	67697	XP_025509649.1
NW_020291632.1	68172	70381	XP_025509650.1
NW_020291632.1	72074	73719	XP_025509651.1
NW_020291632.1	74548	75814	XP_025509652.1
NW_020291632.1	76077	78914	XP_025509653.1
NW_020291632.1	83313	84045	XP_025509654.1
NW_020291633.1	12	685	XP_025509599.1
NW_020291633.1	1200	3057	XP_025509600.1
NW_020291633.1	4826	8141	XP_025509601.1
NW_020291633.1	8282	10604	XP_025509602.1
NW_020291633.1	10868	12397	XP_025509603.1
NW_020291633.1	12906	14861	XP_025509604.1
NW_020291633.1	15645	15948	XP_025509605.1
NW_020291633.1	16696	18783	XP_025509606.1
NW_020291633.1	20174	20859	XP_025509607.1
NW_020291633.1	24123	26581	XP_025509608.1
NW_020291633.1	26826	27451	XP_025509609.1
NW_020291633.1	30398	31858	XP_025509610.1
NW_020291633.1	33282	39130	XP_025509611.1
NW_020291633.1	41655	43308	XP_025509612.1
NW_020291633.1	46126	46675	XP_025509613.1
NW_020291633.1	47138	47297	XP_025509614.1
NW_020291633.1	48427	49573	XP_025509615.1
NW_020291633.1	49614	50879	XP_025509616.1
NW_020291633.1	51508	52243	XP_025509617.1
NW_020291633.1	52562	53818	XP_025509618.1
NW_020291633.1	56108	56847	XP_025509619.1
NW_020291633.1	57385	58455	XP_025509620.1
NW_020291633.1	58728	59850	XP_025509621.1
NW_020291633.1	60812	62354	XP_025509622.1
NW_020291633.1	63117	64323	XP_025509623.1
NW_020291633.1	65622	66731	XP_025509624.1
NW_020291633.1	66876	68137	XP_025509625.1
NW_020291633.1	70030	71387	XP_025509626.1
NW_020291634.1	4387	8357	XP_025509576.1
NW_020291634.1	8540	8921	XP_025509577.1
NW_020291634.1	9201	11136	XP_025509578.1
NW_020291634.1	12082	13545	XP_025509579.1
NW_020291634.1	13865	15888	XP_025509580.1
NW_020291634.1	16988	17398	XP_025509581.1
NW_020291634.1	17770	19692	XP_025509582.1
NW_020291634.1	21371	23617	XP_025509583.1
NW_020291634.1	23517	25161	XP_025509584.1
NW_020291634.1	25992	27028	XP_025509585.1
NW_020291634.1	28272	31409	XP_025509586.1
NW_020291634.1	31730	33489	XP_025509587.1
NW_020291634.1	35543	35916	XP_025509588.1
NW_020291634.1	46166	47867	XP_025509589.1
NW_020291634.1	48240	49365	XP_025509590.1
NW_020291634.1	49496	50024	XP_025509591.1
NW_020291634.1	50536	52620	XP_025509592.1
NW_020291634.1	52961	54321	XP_025509593.1
NW_020291634.1	54371	55409	XP_025509594.1
NW_020291634.1	55791	59510	XP_025509595.1
NW_020291634.1	61379	62931	XP_025509596.1
NW_020291634.1	63956	66366	XP_025509597.1
NW_020291634.1	67802	69405	XP_025509598.1
NW_020291635.1	1312	2843	XP_025509565.1
NW_020291635.1	7760	14883	XP_025509566.1
NW_020291635.1	14992	15577	XP_025509567.1
NW_020291635.1	16438	17679	XP_025509568.1
NW_020291635.1	19089	20864	XP_025509569.1
NW_020291635.1	21459	24321	XP_025509570.1
NW_020291635.1	24867	27635	XP_025509571.1
NW_020291635.1	28300	34242	XP_025509572.1
NW_020291635.1	37126	38461	XP_025509573.1
NW_020291635.1	38728	41442	XP_025509574.1
NW_020291635.1	41683	43092	XP_025509575.1
NW_020291636.1	3297	4437	XP_025509551.1
NW_020291636.1	5643	7572	XP_025509552.1
NW_020291636.1	7871	8425	XP_025509553.1
NW_020291636.1	8758	10423	XP_025509554.1
NW_020291636.1	10847	12300	XP_025509555.1
NW_020291636.1	12551	14753	XP_025509556.1
NW_020291636.1	15198	16526	XP_025509557.1
NW_020291636.1	16555	19638	XP_025509558.1
NW_020291636.1	20677	22397	XP_025509559.1
NW_020291636.1	23655	26069	XP_025509560.1
NW_020291636.1	27547	28320	XP_025509561.1
NW_020291636.1	34131	35695	XP_025509562.1
NW_020291636.1	36747	37204	XP_025509563.1
NW_020291636.1	37505	38363	XP_025509564.1
```
