## Supplementary File 2. BED files and Orthogroup tables for the Eurotiomycetes dataset generated using OrthoFinder and orthoSynAssign for "orthoSynAssign: refine orthogroups using synteny information": GCF_003184765.1.bed

```
NW_020291470.1	3334	7396	XP_025508946.1
NW_020291470.1	7455	12908	XP_025508947.1
NW_020291470.1	13196	14652	XP_025508948.1
NW_020291470.1	14875	15676	XP_025508949.1
NW_020291470.1	15697	17170	XP_025508950.1
NW_020291470.1	17938	20804	XP_025508951.1
NW_020291470.1	24517	27137	XP_025508952.1
NW_020291470.1	28769	30258	XP_025508953.1
NW_020291470.1	34973	35861	XP_025508954.1
NW_020291470.1	39863	41618	XP_025508955.1
NW_020291470.1	41697	43192	XP_025508956.1
NW_020291470.1	44024	48043	XP_025508957.1
NW_020291470.1	48213	49511	XP_025508958.1
NW_020291470.1	50745	53626	XP_025508959.1
NW_020291470.1	54949	58659	XP_025508960.1
NW_020291470.1	60191	62756	XP_025508961.1
NW_020291470.1	67711	69635	XP_025508962.1
NW_020291470.1	73960	75101	XP_025508963.1
NW_020291470.1	75487	78047	XP_025508964.1
NW_020291470.1	80681	81732	XP_025508965.1
NW_020291470.1	83713	85170	XP_025508966.1
NW_020291470.1	85926	87109	XP_025508967.1
NW_020291470.1	87664	88418	XP_025508968.1
NW_020291470.1	90873	92976	XP_025508969.1
NW_020291470.1	95777	97286	XP_025508970.1
NW_020291470.1	110725	114325	XP_025508971.1
NW_020291470.1	117505	118352	XP_025508972.1
NW_020291470.1	118482	118747	XP_025508973.1
NW_020291470.1	120253	121112	XP_025508974.1
NW_020291470.1	122041	123494	XP_025508975.1
NW_020291470.1	131531	132035	XP_025508976.1
NW_020291470.1	134377	135223	XP_025508977.1
NW_020291470.1	136690	138155	XP_025508978.1
NW_020291470.1	137938	138756	XP_025508979.1
NW_020291470.1	139218	140515	XP_025508980.1
NW_020291470.1	140870	142684	XP_025508981.1
NW_020291470.1	143585	144445	XP_025508982.1
NW_020291470.1	144724	145889	XP_025508983.1
NW_020291470.1	145965	147986	XP_025508984.1
NW_020291470.1	148581	149412	XP_025508985.1
NW_020291470.1	149751	150190	XP_025508986.1
NW_020291470.1	151896	153763	XP_025508987.1
NW_020291470.1	154239	157772	XP_025508988.1
NW_020291470.1	157943	159241	XP_025508989.1
NW_020291470.1	159637	159896	XP_025508990.1
NW_020291470.1	166726	167340	XP_025508991.1
NW_020291470.1	168492	170108	XP_025508992.1
NW_020291470.1	170801	174010	XP_025508993.1
NW_020291470.1	177249	178290	XP_025508994.1
NW_020291470.1	179879	183415	XP_025508995.1
NW_020291470.1	187696	189235	XP_025508996.1
NW_020291470.1	190852	192531	XP_025508997.1
NW_020291470.1	193551	196064	XP_025508998.1
NW_020291470.1	196206	202307	XP_025508999.1
NW_020291470.1	204326	206548	XP_025509000.1
NW_020291470.1	206854	208408	XP_025509001.1
NW_020291470.1	208832	209984	XP_025509002.1
NW_020291470.1	210434	212356	XP_025509003.1
NW_020291470.1	218411	222508	XP_025509004.1
NW_020291470.1	223918	226129	XP_025509005.1
NW_020291470.1	225992	228288	XP_025509006.1
NW_020291470.1	229163	230335	XP_025509007.1
NW_020291470.1	231959	234134	XP_025509008.1
NW_020291470.1	238908	240995	XP_025509009.1
NW_020291470.1	242212	244451	XP_025509010.1
NW_020291470.1	247559	250557	XP_025509011.1
NW_020291470.1	250859	251462	XP_025509012.1
NW_020291470.1	251613	254692	XP_025509013.1
NW_020291470.1	255872	258264	XP_025509014.1
NW_020291470.1	258368	262218	XP_025509015.1
NW_020291470.1	262534	265809	XP_025509016.1
NW_020291470.1	266005	268266	XP_025509017.1
NW_020291470.1	268509	270099	XP_025509018.1
NW_020291470.1	270069	271859	XP_025509019.1
NW_020291470.1	271923	274612	XP_025509020.1
NW_020291470.1	275798	276462	XP_025509021.1
NW_020291470.1	276756	278925	XP_025509022.1
NW_020291470.1	279074	282570	XP_025509023.1
NW_020291470.1	284005	287508	XP_025509024.1
NW_020291470.1	287958	290254	XP_025509025.1
NW_020291470.1	290487	293035	XP_025509026.1
NW_020291470.1	293436	294283	XP_025509027.1
NW_020291470.1	297214	298710	XP_025509028.1
NW_020291470.1	302883	303995	XP_025509029.1
NW_020291470.1	303995	305217	XP_025509030.1
NW_020291470.1	308244	308721	XP_025509031.1
NW_020291470.1	314504	316394	XP_025509032.1
NW_020291470.1	317314	317742	XP_025509033.1
NW_020291470.1	317562	318719	XP_025509034.1
NW_020291470.1	319614	321024	XP_025509035.1
NW_020291470.1	322726	324587	XP_025509036.1
NW_020291470.1	324661	326134	XP_025509037.1
NW_020291470.1	326329	327551	XP_025509038.1
NW_020291470.1	327778	330506	XP_025509039.1
NW_020291470.1	331995	334829	XP_025509040.1
NW_020291470.1	335996	336426	XP_025509041.1
NW_020291470.1	337591	338257	XP_025509042.1
NW_020291470.1	338452	339402	XP_025509043.1
NW_020291470.1	339962	343612	XP_025509044.1
NW_020291470.1	343739	344920	XP_025509045.1
NW_020291470.1	346285	347653	XP_025509046.1
NW_020291470.1	352297	353727	XP_025509047.1
NW_020291470.1	354908	357210	XP_025509048.1
NW_020291470.1	357411	358627	XP_025509049.1
NW_020291470.1	359308	362434	XP_025509050.1
NW_020291470.1	365909	370457	XP_025509051.1
NW_020291470.1	370373	372424	XP_025509052.1
NW_020291470.1	372767	374694	XP_025509053.1
NW_020291470.1	376209	378047	XP_025509054.1
NW_020291470.1	383605	384869	XP_025509055.1
NW_020291470.1	385266	392779	XP_025509056.1
NW_020291470.1	394656	395172	XP_025509057.1
NW_020291470.1	395930	397402	XP_025509058.1
NW_020291470.1	397932	399131	XP_025509059.1
NW_020291470.1	401500	403978	XP_025509060.1
NW_020291470.1	404748	405902	XP_025509061.1
NW_020291470.1	410396	412218	XP_025509062.1
NW_020291470.1	414908	416136	XP_025509063.1
NW_020291470.1	418372	419950	XP_025509064.1
NW_020291470.1	420521	420924	XP_025509065.1
NW_020291470.1	421136	422634	XP_025509066.1
NW_020291470.1	422791	424480	XP_025509067.1
NW_020291470.1	424754	425607	XP_025509068.1
NW_020291470.1	425781	427430	XP_025509069.1
NW_020291470.1	427422	429137	XP_025509070.1
NW_020291470.1	429275	432867	XP_025509071.1
NW_020291470.1	433074	434341	XP_025509072.1
NW_020291470.1	435014	437487	XP_025509073.1
NW_020291470.1	441251	445314	XP_025509074.1
NW_020291470.1	448048	450524	XP_025509075.1
NW_020291470.1	450716	452481	XP_025509076.1
NW_020291470.1	453731	454150	XP_025509077.1
NW_020291470.1	457380	459897	XP_025509078.1
NW_020291470.1	460803	462259	XP_025509079.1
NW_020291470.1	462479	463863	XP_025509080.1
NW_020291470.1	464101	464961	XP_025509081.1
NW_020291470.1	465307	467197	XP_025509082.1
NW_020291470.1	466911	468494	XP_025509083.1
NW_020291470.1	468866	470275	XP_025509084.1
NW_020291470.1	470245	472255	XP_025509085.1
NW_020291470.1	472580	475130	XP_025509086.1
NW_020291470.1	475438	477381	XP_025509087.1
NW_020291470.1	477153	477508	XP_025509088.1
NW_020291470.1	477341	479248	XP_025509089.1
NW_020291470.1	479611	481578	XP_025509090.1
NW_020291470.1	483170	485774	XP_025509091.1
NW_020291470.1	486071	487284	XP_025509092.1
NW_020291470.1	487970	488885	XP_025509093.1
NW_020291470.1	490774	492434	XP_025509094.1
NW_020291470.1	494165	495498	XP_025509095.1
NW_020291470.1	495436	497423	XP_025509096.1
NW_020291470.1	497658	500313	XP_025509097.1
NW_020291470.1	500602	501336	XP_025509098.1
NW_020291470.1	502016	504952	XP_025509099.1
NW_020291470.1	504728	506415	XP_025509100.1
NW_020291470.1	506868	508342	XP_025509101.1
NW_020291470.1	510980	511876	XP_025509102.1
NW_020291470.1	512247	514368	XP_025509103.1
NW_020291470.1	515126	516027	XP_025509104.1
NW_020291470.1	516237	517814	XP_025509105.1
NW_020291470.1	518026	519034	XP_025509106.1
NW_020291470.1	519296	521633	XP_025509107.1
NW_020291470.1	526340	527904	XP_025509108.1
NW_020291470.1	528063	530003	XP_025509109.1
NW_020291470.1	530323	531484	XP_025509110.1
NW_020291470.1	531758	533857	XP_025509111.1
NW_020291470.1	534016	535500	XP_025509112.1
NW_020291470.1	536296	537696	XP_025509113.1
NW_020291470.1	541677	544397	XP_025509114.1
NW_020291470.1	545228	546246	XP_025509115.1
NW_020291470.1	546412	547950	XP_025509116.1
NW_020291470.1	548282	549074	XP_025509117.1
NW_020291470.1	549977	552138	XP_025509118.1
NW_020291470.1	552628	553530	XP_025509119.1
NW_020291470.1	555131	557851	XP_025509120.1
NW_020291470.1	558124	558831	XP_025509121.1
NW_020291470.1	559641	561572	XP_025509122.1
NW_020291470.1	566689	567331	XP_025509123.1
NW_020291470.1	569659	571089	XP_025509124.1
NW_020291470.1	572153	574426	XP_025509125.1
NW_020291470.1	574724	577334	XP_025509126.1
NW_020291470.1	577783	578541	XP_025509127.1
NW_020291470.1	579142	579709	XP_025509128.1
NW_020291470.1	582033	582745	XP_025509129.1
NW_020291470.1	584156	585627	XP_025509130.1
NW_020291470.1	589214	590302	XP_025509131.1
NW_020291470.1	590570	591773	XP_025509132.1
NW_020291470.1	591975	594795	XP_025509133.1
NW_020291470.1	595413	597702	XP_025509134.1
NW_020291470.1	597991	602585	XP_025509135.1
NW_020291470.1	604437	605615	XP_025509136.1
NW_020291470.1	606928	608379	XP_025509137.1
NW_020291470.1	608507	610430	XP_025509138.1
NW_020291470.1	612055	613677	XP_025509139.1
NW_020291470.1	614807	615772	XP_025509140.1
NW_020291470.1	616477	617014	XP_025509141.1
NW_020291470.1	617324	618596	XP_025509142.1
NW_020291470.1	618740	619770	XP_025509143.1
NW_020291470.1	621867	623713	XP_025509144.1
NW_020291470.1	629870	632633	XP_025509145.1
NW_020291470.1	633280	634853	XP_025509146.1
NW_020291470.1	636286	636973	XP_025509147.1
NW_020291470.1	639104	640376	XP_025509148.1
NW_020291470.1	641105	642554	XP_025509149.1
NW_020291470.1	642959	644953	XP_025509150.1
NW_020291470.1	645103	646617	XP_025509151.1
NW_020291470.1	648005	648362	XP_025509152.1
NW_020291470.1	649353	651071	XP_025509153.1
NW_020291470.1	651823	654035	XP_025509154.1
NW_020291470.1	655259	657435	XP_025509155.1
NW_020291470.1	657856	659898	XP_025509156.1
NW_020291470.1	660160	661943	XP_025509157.1
NW_020291470.1	662026	664281	XP_025509158.1
NW_020291470.1	664258	665346	XP_025509159.1
NW_020291470.1	665832	667159	XP_025509160.1
NW_020291470.1	667923	668920	XP_025509161.1
NW_020291470.1	668994	670945	XP_025509162.1
NW_020291470.1	671552	675145	XP_025509163.1
NW_020291470.1	675837	683004	XP_025509164.1
NW_020291470.1	683873	685455	XP_025509165.1
NW_020291470.1	686751	691752	XP_025509166.1
NW_020291470.1	693979	695301	XP_025509167.1
NW_020291470.1	695843	697051	XP_025509168.1
NW_020291470.1	699984	702020	XP_025509169.1
NW_020291470.1	703147	703900	XP_025509170.1
NW_020291470.1	705150	707137	XP_025509171.1
NW_020291470.1	708192	709361	XP_025509172.1
NW_020291470.1	710980	711898	XP_025509173.1
NW_020291470.1	713343	715246	XP_025509174.1
NW_020291470.1	717442	718927	XP_025509175.1
NW_020291470.1	719556	720783	XP_025509176.1
NW_020291470.1	722794	726758	XP_025509177.1
NW_020291470.1	728498	729020	XP_025509178.1
NW_020291470.1	730088	730819	XP_025509179.1
NW_020291470.1	731364	732485	XP_025509180.1
NW_020291470.1	732369	734854	XP_025509181.1
NW_020291470.1	737066	742198	XP_025509182.1
NW_020291470.1	762841	765142	XP_025509183.1
NW_020291470.1	768504	772720	XP_025509184.1
NW_020291470.1	774436	776525	XP_025509185.1
NW_020291470.1	777063	780390	XP_025509186.1
NW_020291470.1	781035	782472	XP_025509187.1
NW_020291470.1	782557	784114	XP_025509188.1
NW_020291470.1	784759	788044	XP_025509189.1
NW_020291470.1	789555	792761	XP_025509190.1
NW_020291470.1	793625	795648	XP_025509191.1
NW_020291470.1	795331	795959	XP_025509192.1
NW_020291470.1	803425	806929	XP_025509193.1
NW_020291470.1	808229	811562	XP_025509194.1
NW_020291470.1	811852	813859	XP_025509195.1
NW_020291470.1	814087	815652	XP_025509196.1
NW_020291470.1	816221	818101	XP_025509197.1
NW_020291470.1	818363	820782	XP_025509198.1
NW_020291470.1	823158	828710	XP_025509199.1
NW_020291470.1	829348	831611	XP_025509200.1
NW_020291470.1	831720	834217	XP_025509201.1
NW_020291470.1	834379	837739	XP_025509202.1
NW_020291470.1	838223	838820	XP_025509203.1
NW_020291470.1	841069	841433	XP_025509204.1
NW_020291470.1	841545	841838	XP_025509205.1
NW_020291470.1	847282	848946	XP_025509206.1
NW_020291470.1	849478	851496	XP_025509207.1
NW_020291470.1	851421	853571	XP_025509208.1
NW_020291470.1	853570	855748	XP_025509209.1
NW_020291470.1	856235	858350	XP_025509210.1
NW_020291470.1	859396	860499	XP_025509211.1
NW_020291470.1	860625	862262	XP_025509212.1
NW_020291470.1	862344	863617	XP_025509213.1
NW_020291470.1	863805	864604	XP_025509214.1
NW_020291470.1	865428	866285	XP_025509215.1
NW_020291470.1	866901	867996	XP_025509216.1
NW_020291470.1	868367	869345	XP_025509217.1
NW_020291470.1	868889	871019	XP_025509218.1
NW_020291470.1	871635	872223	XP_025509219.1
NW_020291470.1	872824	875176	XP_025509220.1
NW_020291470.1	875705	877561	XP_025509221.1
NW_020291470.1	878468	879516	XP_025509222.1
NW_020291470.1	879825	881593	XP_025509223.1
NW_020291470.1	881811	884553	XP_025509224.1
NW_020291470.1	896528	898106	XP_025509225.1
NW_020291470.1	899279	900053	XP_025509226.1
NW_020291470.1	899335	900387	XP_025509227.1
NW_020291470.1	901121	901472	XP_025509228.1
NW_020291470.1	903373	905051	XP_025509229.1
NW_020291470.1	907316	908143	XP_025509230.1
NW_020291470.1	909347	913990	XP_025509231.1
NW_020291470.1	914504	916863	XP_025509232.1
NW_020291470.1	916947	919060	XP_025509233.1
NW_020291470.1	919277	920289	XP_025509234.1
NW_020291470.1	920601	921519	XP_025509235.1
NW_020291470.1	922000	923438	XP_025509236.1
NW_020291470.1	924165	926544	XP_025509237.1
NW_020291470.1	926887	928602	XP_025509238.1
NW_020291470.1	928498	931390	XP_025509239.1
NW_020291470.1	931973	932874	XP_025509240.1
NW_020291470.1	934109	935430	XP_025509241.1
NW_020291470.1	936072	938716	XP_025509242.1
NW_020291470.1	939326	941907	XP_025509243.1
NW_020291470.1	942408	944001	XP_025509244.1
NW_020291470.1	944431	946313	XP_025509245.1
NW_020291470.1	946755	950556	XP_025509246.1
NW_020291470.1	952008	957711	XP_025509247.1
NW_020291470.1	958367	959414	XP_025509248.1
NW_020291470.1	960347	962668	XP_025509249.1
NW_020291470.1	963711	964749	XP_025509250.1
NW_020291470.1	964749	966206	XP_025509251.1
NW_020291470.1	966370	967775	XP_025509252.1
NW_020291470.1	968643	970878	XP_025509253.1
NW_020291470.1	971919	972874	XP_025509254.1
NW_020291470.1	973279	975219	XP_025509255.1
NW_020291470.1	975447	977701	XP_025509256.1
NW_020291470.1	980648	980906	XP_025509257.1
NW_020291470.1	985008	986905	XP_025509258.1
NW_020291470.1	987888	989107	XP_025509259.1
NW_020291470.1	990223	993988	XP_025509260.1
NW_020291470.1	994804	997075	XP_025509261.1
NW_020291470.1	997158	999209	XP_025509262.1
NW_020291470.1	1000166	1001425	XP_025509263.1
NW_020291470.1	1001975	1002398	XP_025509264.1
NW_020291470.1	1003091	1004376	XP_025509265.1
NW_020291470.1	1006064	1006559	XP_025509266.1
NW_020291470.1	1006786	1007434	XP_025509267.1
NW_020291470.1	1008683	1010149	XP_025509268.1
NW_020291470.1	1010655	1011901	XP_025509269.1
NW_020291470.1	1012095	1013470	XP_025509270.1
NW_020291470.1	1013535	1014521	XP_025509271.1
NW_020291470.1	1017355	1019453	XP_025509272.1
NW_020291470.1	1019694	1021922	XP_025509273.1
NW_020291470.1	1022025	1023727	XP_025509274.1
NW_020291470.1	1024647	1026470	XP_025509275.1
NW_020291470.1	1026514	1027611	XP_025509276.1
NW_020291470.1	1027896	1028693	XP_025509277.1
NW_020291470.1	1029491	1032904	XP_025509278.1
NW_020291470.1	1033808	1034654	XP_025509279.1
NW_020291470.1	1035641	1037448	XP_025509280.1
NW_020291470.1	1037979	1039405	XP_025509281.1
NW_020291470.1	1039674	1041303	XP_025509282.1
NW_020291470.1	1041561	1042694	XP_025509283.1
NW_020291470.1	1043106	1044030	XP_025509284.1
NW_020291470.1	1044209	1045457	XP_025509285.1
NW_020291470.1	1045902	1047781	XP_025509286.1
NW_020291470.1	1048223	1049150	XP_025509287.1
NW_020291470.1	1050319	1051496	XP_025509288.1
NW_020291470.1	1051784	1053292	XP_025509289.1
NW_020291470.1	1053827	1055050	XP_025509290.1
NW_020291470.1	1055702	1057786	XP_025509291.1
NW_020291470.1	1059765	1061192	XP_025509292.1
NW_020291470.1	1061529	1064114	XP_025509293.1
NW_020291470.1	1064372	1065355	XP_025509294.1
NW_020291470.1	1066457	1067340	XP_025509295.1
NW_020291470.1	1069375	1071358	XP_025509296.1
NW_020291470.1	1073077	1074824	XP_025509297.1
NW_020291470.1	1076467	1077581	XP_025509298.1
NW_020291470.1	1078868	1079579	XP_025509299.1
NW_020291470.1	1081199	1085680	XP_025509300.1
NW_020291470.1	1086525	1088283	XP_025509301.1
NW_020291470.1	1088359	1089343	XP_025509302.1
NW_020291470.1	1089691	1091224	XP_025509303.1
NW_020291470.1	1091411	1092680	XP_025509304.1
NW_020291470.1	1092568	1093726	XP_025509305.1
NW_020291470.1	1093519	1094451	XP_025509306.1
NW_020291470.1	1094821	1096526	XP_025509307.1
NW_020291470.1	1097358	1099604	XP_025509308.1
NW_020291470.1	1100874	1102789	XP_025509309.1
NW_020291470.1	1105690	1107022	XP_025509310.1
NW_020291470.1	1108715	1109874	XP_025509311.1
NW_020291470.1	1110235	1112317	XP_025509312.1
NW_020291470.1	1113325	1114356	XP_025509313.1
NW_020291470.1	1115019	1117109	XP_025509314.1
NW_020291470.1	1117367	1126431	XP_025509315.1
NW_020291470.1	1126640	1127330	XP_025509316.1
NW_020291470.1	1127475	1128344	XP_025509317.1
NW_020291470.1	1129658	1131011	XP_025509318.1
NW_020291470.1	1131508	1134268	XP_025509319.1
NW_020291470.1	1135140	1137768	XP_025509320.1
NW_020291470.1	1137832	1139598	XP_025509321.1
NW_020291470.1	1140830	1142980	XP_025509322.1
NW_020291470.1	1143706	1145926	XP_025509323.1
NW_020291470.1	1146757	1147647	XP_025509324.1
NW_020291470.1	1148519	1149573	XP_025509325.1
NW_020291470.1	1150041	1153562	XP_025509326.1
NW_020291470.1	1156112	1157762	XP_025509327.1
NW_020291470.1	1160285	1165296	XP_025509328.1
NW_020291470.1	1166836	1169040	XP_025509329.1
NW_020291470.1	1171480	1174862	XP_025509330.1
NW_020291470.1	1174687	1177080	XP_025509331.1
NW_020291470.1	1177355	1178317	XP_025509332.1
NW_020291470.1	1181246	1182798	XP_025509333.1
NW_020291470.1	1182907	1184240	XP_025509334.1
NW_020291470.1	1184304	1185674	XP_025509335.1
NW_020291470.1	1185890	1191642	XP_025509336.1
NW_020291470.1	1194906	1197534	XP_025509337.1
NW_020291470.1	1198414	1199577	XP_025509338.1
NW_020291470.1	1200160	1201459	XP_025509339.1
NW_020291470.1	1202298	1204951	XP_025509340.1
NW_020291470.1	1205576	1206229	XP_025509341.1
NW_020291470.1	1208042	1209260	XP_025509342.1
NW_020291470.1	1209516	1210849	XP_025509343.1
NW_020291470.1	1212275	1213064	XP_025509344.1
NW_020291470.1	1213296	1214437	XP_025509345.1
NW_020291470.1	1214665	1216711	XP_025509346.1
NW_020291470.1	1216501	1218008	XP_025509347.1
NW_020291470.1	1218211	1219997	XP_025509348.1
NW_020291470.1	1220021	1221128	XP_025509349.1
NW_020291470.1	1222258	1223066	XP_025509350.1
NW_020291470.1	1223291	1225022	XP_025509351.1
NW_020291470.1	1224893	1226566	XP_025509352.1
NW_020291470.1	1227067	1228147	XP_025509353.1
NW_020291470.1	1228126	1229286	XP_025509354.1
NW_020291470.1	1231408	1233634	XP_025509355.1
NW_020291470.1	1234342	1236487	XP_025509356.1
NW_020291470.1	1237558	1240633	XP_025509357.1
NW_020291470.1	1240732	1241873	XP_025509358.1
NW_020291470.1	1242855	1244793	XP_025509359.1
NW_020291470.1	1245815	1248828	XP_025509360.1
NW_020291470.1	1253224	1254545	XP_025509361.1
NW_020291470.1	1254675	1255738	XP_025509362.1
NW_020291470.1	1258429	1261076	XP_025509363.1
NW_020291470.1	1261603	1263618	XP_025509364.1
NW_020291470.1	1263633	1266249	XP_025509365.1
NW_020291470.1	1269076	1270342	XP_025509366.1
NW_020291470.1	1271464	1273014	XP_025509367.1
NW_020291470.1	1273466	1274857	XP_025509368.1
NW_020291470.1	1274952	1276420	XP_025509369.1
NW_020291470.1	1276444	1280062	XP_025509370.1
NW_020291470.1	1281212	1282884	XP_025509371.1
NW_020291470.1	1283230	1284898	XP_025509372.1
NW_020291470.1	1285347	1287198	XP_025509373.1
NW_020291470.1	1287865	1289749	XP_025509374.1
NW_020291470.1	1290041	1291598	XP_025509375.1
NW_020291470.1	1292154	1293384	XP_025509376.1
NW_020291470.1	1294427	1296492	XP_025509377.1
NW_020291470.1	1297665	1299494	XP_025509378.1
NW_020291470.1	1299549	1299915	XP_025509379.1
NW_020291470.1	1300594	1302829	XP_025509380.1
NW_020291470.1	1303370	1303970	XP_025509381.1
NW_020291470.1	1305366	1306835	XP_025509382.1
NW_020291470.1	1313420	1314992	XP_025509383.1
NW_020291470.1	1315239	1316807	XP_025509384.1
NW_020291470.1	1317086	1319082	XP_025509385.1
NW_020291470.1	1319880	1323611	XP_025509386.1
NW_020291470.1	1324466	1328763	XP_025509387.1
NW_020291470.1	1329292	1334702	XP_025509388.1
NW_020291470.1	1334841	1336515	XP_025509389.1
NW_020291470.1	1336983	1337991	XP_025509390.1
NW_020291470.1	1337977	1339630	XP_025509391.1
NW_020291470.1	1341139	1343496	XP_025509392.1
NW_020291470.1	1345883	1347887	XP_025509393.1
NW_020291470.1	1355677	1357696	XP_025509394.1
NW_020291470.1	1358724	1360298	XP_025509395.1
NW_020291470.1	1360387	1361570	XP_025509396.1
NW_020291470.1	1361716	1363053	XP_025509397.1
NW_020291470.1	1363750	1365262	XP_025509398.1
NW_020291470.1	1366229	1368456	XP_025509399.1
NW_020291470.1	1369057	1369394	XP_025509400.1
NW_020291470.1	1371650	1372039	XP_025509401.1
NW_020291470.1	1373019	1374185	XP_025509402.1
NW_020291470.1	1374155	1376081	XP_025509403.1
NW_020291470.1	1376620	1378735	XP_025509404.1
NW_020291470.1	1378838	1380911	XP_025509405.1
NW_020291470.1	1382352	1389887	XP_025509406.1
NW_020291470.1	1389938	1390747	XP_025509407.1
NW_020291470.1	1391223	1393095	XP_025509408.1
NW_020291470.1	1393768	1394395	XP_025509409.1
NW_020291470.1	1395005	1396704	XP_025509410.1
NW_020291470.1	1397981	1400895	XP_025509411.1
NW_020291470.1	1401267	1404026	XP_025509412.1
NW_020291470.1	1406696	1407707	XP_025509413.1
NW_020291470.1	1407864	1409161	XP_025509414.1
NW_020291470.1	1408747	1409195	XP_025509415.1
NW_020291470.1	1409656	1410964	XP_025509416.1
NW_020291470.1	1410942	1411596	XP_025509417.1
NW_020291470.1	1411747	1417822	XP_025509418.1
NW_020291470.1	1418222	1420643	XP_025509419.1
NW_020291470.1	1421450	1423212	XP_025509420.1
NW_020291470.1	1423669	1425380	XP_025509421.1
NW_020291470.1	1425920	1428633	XP_025509422.1
NW_020291470.1	1429765	1433055	XP_025509423.1
NW_020291470.1	1447240	1450053	XP_025509424.1
NW_020291470.1	1450945	1451803	XP_025509425.1
NW_020291470.1	1452670	1460077	XP_025509426.1
NW_020291470.1	1460079	1462391	XP_025509427.1
NW_020291470.1	1462797	1465392	XP_025509428.1
NW_020291470.1	1467366	1468320	XP_025509429.1
NW_020291470.1	1468655	1469840	XP_025509430.1
NW_020291470.1	1469775	1471485	XP_025509431.1
NW_020291470.1	1472322	1472806	XP_025509432.1
NW_020291470.1	1472752	1473466	XP_025509433.1
NW_020291470.1	1473839	1474518	XP_025509434.1
NW_020291470.1	1474848	1475861	XP_025509435.1
NW_020291470.1	1476184	1478353	XP_025509436.1
NW_020291470.1	1479587	1480975	XP_025509437.1
NW_020291470.1	1502212	1503576	XP_025509438.1
NW_020291470.1	1504998	1507005	XP_025509439.1
NW_020291470.1	1507642	1510061	XP_025509440.1
NW_020291470.1	1510543	1512314	XP_025509441.1
NW_020291470.1	1513398	1513703	XP_025509442.1
NW_020291470.1	1515272	1516063	XP_025509443.1
NW_020291470.1	1516316	1516866	XP_025509444.1
NW_020291470.1	1517182	1517980	XP_025509445.1
NW_020291470.1	1519559	1520554	XP_025509446.1
NW_020291470.1	1521859	1522863	XP_025509447.1
NW_020291470.1	1523010	1524418	XP_025509448.1
NW_020291470.1	1524630	1526382	XP_025509449.1
NW_020291470.1	1526463	1528361	XP_025509450.1
NW_020291470.1	1528785	1530743	XP_025509451.1
NW_020291470.1	1531030	1533928	XP_025509452.1
NW_020291470.1	1534330	1536341	XP_025509453.1
NW_020291470.1	1536519	1537668	XP_025509454.1
NW_020291470.1	1542517	1543229	XP_025509455.1
NW_020291470.1	1544703	1546302	XP_025509456.1
NW_020291470.1	1547622	1549232	XP_025509457.1
NW_020291470.1	1549912	1552050	XP_025509458.1
NW_020291470.1	1552295	1554152	XP_025509459.1
NW_020291470.1	1554335	1556053	XP_025509460.1
NW_020291470.1	1557459	1558657	XP_025509461.1
NW_020291470.1	1559197	1561822	XP_025509462.1
NW_020291470.1	1562121	1563618	XP_025509463.1
NW_020291470.1	1564257	1565391	XP_025509464.1
NW_020291470.1	1565775	1566879	XP_025509465.1
NW_020291470.1	1567164	1568868	XP_025509466.1
NW_020291470.1	1569209	1569983	XP_025509467.1
NW_020291470.1	1570688	1571848	XP_025509468.1
NW_020291470.1	1572300	1574494	XP_025509469.1
NW_020291470.1	1577205	1579173	XP_025509470.1
NW_020291470.1	1579335	1581636	XP_025509471.1
NW_020291470.1	1582313	1584828	XP_025509472.1
NW_020291470.1	1586001	1586425	XP_025509473.1
NW_020291470.1	1587189	1588167	XP_025509474.1
NW_020291470.1	1588425	1590082	XP_025509475.1
NW_020291470.1	1591146	1593140	XP_025509476.1
NW_020291470.1	1594256	1595729	XP_025509477.1
NW_020291470.1	1596644	1597547	XP_025509478.1
NW_020291470.1	1597548	1599073	XP_025509479.1
NW_020291470.1	1600257	1601295	XP_025509480.1
NW_020291470.1	1601520	1602940	XP_025509481.1
NW_020291470.1	1603450	1604500	XP_025509482.1
NW_020291470.1	1605041	1605349	XP_025509483.1
NW_020291470.1	1605972	1606867	XP_025509484.1
NW_020291470.1	1606867	1608254	XP_025509485.1
NW_020291470.1	1608663	1609061	XP_025509486.1
NW_020291470.1	1609023	1610018	XP_025509487.1
NW_020291470.1	1612514	1614533	XP_025509488.1
NW_020291470.1	1614937	1616560	XP_025509489.1
NW_020291470.1	1616569	1618376	XP_025509490.1
NW_020291470.1	1618539	1621121	XP_025509491.1
NW_020291470.1	1621469	1622470	XP_025509492.1
NW_020291470.1	1622812	1623382	XP_025509493.1
NW_020291470.1	1623919	1625138	XP_025509494.1
NW_020291470.1	1625431	1626175	XP_025509495.1
NW_020291470.1	1626691	1628826	XP_025509496.1
NW_020291470.1	1632293	1633190	XP_025509497.1
NW_020291470.1	1633268	1634274	XP_025509498.1
NW_020291470.1	1634429	1635655	XP_025509499.1
NW_020291470.1	1635967	1637315	XP_025509500.1
NW_020291470.1	1637542	1638279	XP_025509501.1
NW_020291470.1	1638384	1640412	XP_025509502.1
NW_020291470.1	1641103	1643500	XP_025509503.1
NW_020291470.1	1643552	1644720	XP_025509504.1
NW_020291470.1	1645040	1645932	XP_025509505.1
NW_020291470.1	1645368	1646311	XP_025509506.1
NW_020291470.1	1646576	1648759	XP_025509507.1
NW_020291470.1	1649221	1650405	XP_025509508.1
NW_020291470.1	1651455	1651925	XP_025509509.1
NW_020291470.1	1652602	1653107	XP_025509510.1
NW_020291470.1	1653206	1653600	XP_025509511.1
NW_020291470.1	1654274	1656021	XP_025509512.1
NW_020291470.1	1655889	1657862	XP_025509513.1
NW_020291470.1	1658440	1659171	XP_025509514.1
NW_020291470.1	1660376	1661343	XP_025509515.1
NW_020291470.1	1661390	1662880	XP_025509516.1
NW_020291470.1	1662951	1665545	XP_025509517.1
NW_020291470.1	1665794	1667912	XP_025509518.1
NW_020291470.1	1669545	1672099	XP_025509519.1
NW_020291470.1	1672245	1675600	XP_025509520.1
NW_020291470.1	1676200	1677068	XP_025509521.1
NW_020291470.1	1683713	1685021	XP_025509522.1
NW_020291470.1	1685113	1687288	XP_025509523.1
NW_020291470.1	1689758	1690786	XP_025509524.1
NW_020291470.1	1696539	1698960	XP_025509525.1
NW_020291470.1	1701018	1702035	XP_025509526.1
NW_020291470.1	1703069	1704429	XP_025509527.1
NW_020291470.1	1705119	1706109	XP_025509528.1
NW_020291470.1	1709039	1710236	XP_025509529.1
NW_020291470.1	1710466	1712130	XP_025509530.1
NW_020291470.1	1712567	1714138	XP_025509531.1
NW_020291470.1	1714710	1716162	XP_025509532.1
NW_020291470.1	1717963	1718971	XP_025509533.1
NW_020291470.1	1720901	1722791	XP_025509534.1
NW_020291470.1	1724738	1725056	XP_025509535.1
NW_020291470.1	1726952	1729458	XP_025509536.1
NW_020291470.1	1729792	1730724	XP_025509537.1
NW_020291470.1	1732042	1733236	XP_025509538.1
NW_020291470.1	1733761	1734615	XP_025509539.1
NW_020291470.1	1734676	1735948	XP_025509540.1
NW_020291470.1	1736581	1740976	XP_025509541.1
NW_020291470.1	1741625	1742735	XP_025509542.1
NW_020291470.1	1743508	1744139	XP_025509543.1
NW_020291470.1	1745094	1746757	XP_025509544.1
NW_020291470.1	1747006	1748263	XP_025509545.1
NW_020291470.1	1748606	1750204	XP_025509546.1
NW_020291470.1	1750473	1752288	XP_025509547.1
NW_020291470.1	1754708	1756126	XP_025509548.1
NW_020291470.1	1756943	1758021	XP_025509549.1
NW_020291470.1	1759439	1760143	XP_025509550.1
NW_020291471.1	275	641	XP_025508510.1
NW_020291471.1	1171	4170	XP_025508511.1
NW_020291471.1	4666	5131	XP_025508512.1
NW_020291471.1	6276	7158	XP_025508513.1
NW_020291471.1	9290	10187	XP_025508514.1
NW_020291471.1	14031	15012	XP_025508515.1
NW_020291471.1	17659	18804	XP_025508516.1
NW_020291471.1	20894	21329	XP_025508517.1
NW_020291471.1	24423	25729	XP_025508518.1
NW_020291471.1	26354	27626	XP_025508519.1
NW_020291471.1	28115	29300	XP_025508520.1
NW_020291471.1	30064	30901	XP_025508521.1
NW_020291471.1	33914	36033	XP_025508522.1
NW_020291471.1	36706	42645	XP_025508523.1
NW_020291471.1	43148	44418	XP_025508524.1
NW_020291471.1	44510	46068	XP_025508525.1
NW_020291471.1	46008	46311	XP_025508526.1
NW_020291471.1	49907	51214	XP_025508527.1
NW_020291471.1	51214	53194	XP_025508528.1
NW_020291471.1	55454	57072	XP_025508529.1
NW_020291471.1	57781	59302	XP_025508530.1
NW_020291471.1	60145	61722	XP_025508531.1
NW_020291471.1	62578	62980	XP_025508532.1
NW_020291471.1	63537	65144	XP_025508533.1
NW_020291471.1	65409	65796	XP_025508534.1
NW_020291471.1	66665	68273	XP_025508535.1
NW_020291471.1	69409	70363	XP_025508536.1
NW_020291471.1	71775	73314	XP_025508537.1
NW_020291471.1	74654	75831	XP_025508538.1
NW_020291471.1	76688	78180	XP_025508539.1
NW_020291471.1	80577	81399	XP_025508540.1
NW_020291471.1	82039	83292	XP_025508541.1
NW_020291471.1	84341	84821	XP_025508542.1
NW_020291471.1	85494	86712	XP_025508543.1
NW_020291471.1	86667	87922	XP_025508544.1
NW_020291471.1	88198	90186	XP_025508545.1
NW_020291471.1	92578	93061	XP_025508546.1
NW_020291471.1	93123	94710	XP_025508547.1
NW_020291471.1	96075	97425	XP_025508548.1
NW_020291471.1	98133	99749	XP_025508549.1
NW_020291471.1	100786	101558	XP_025508550.1
NW_020291471.1	101910	104021	XP_025508551.1
NW_020291471.1	104240	105476	XP_025508552.1
NW_020291471.1	105635	106496	XP_025508553.1
NW_020291471.1	107860	112734	XP_025508554.1
NW_020291471.1	113499	115414	XP_025508555.1
NW_020291471.1	117186	118231	XP_025508556.1
NW_020291471.1	118525	120600	XP_025508557.1
NW_020291471.1	121038	125273	XP_025508558.1
NW_020291471.1	125948	127021	XP_025508559.1
NW_020291471.1	127179	128450	XP_025508560.1
NW_020291471.1	129633	132185	XP_025508561.1
NW_020291471.1	132806	134037	XP_025508562.1
NW_020291471.1	135495	136329	XP_025508563.1
NW_020291471.1	137605	139154	XP_025508564.1
NW_020291471.1	140325	141964	XP_025508565.1
NW_020291471.1	143100	144683	XP_025508566.1
NW_020291471.1	146102	147667	XP_025508567.1
NW_020291471.1	147997	149921	XP_025508568.1
NW_020291471.1	150217	151226	XP_025508569.1
NW_020291471.1	151240	152219	XP_025508570.1
NW_020291471.1	152380	154781	XP_025508571.1
NW_020291471.1	154892	156410	XP_025508572.1
NW_020291471.1	156639	157685	XP_025508573.1
NW_020291471.1	157593	158760	XP_025508574.1
NW_020291471.1	161422	164384	XP_025508575.1
NW_020291471.1	165212	167990	XP_025508576.1
NW_020291471.1	168339	171368	XP_025508577.1
NW_020291471.1	173337	175425	XP_025508578.1
NW_020291471.1	176793	179284	XP_025508579.1
NW_020291471.1	179943	181985	XP_025508580.1
NW_020291471.1	182869	183930	XP_025508581.1
NW_020291471.1	185751	187545	XP_025508582.1
NW_020291471.1	187392	187877	XP_025508583.1
NW_020291471.1	189479	191815	XP_025508584.1
NW_020291471.1	192025	192510	XP_025508585.1
NW_020291471.1	192394	193703	XP_025508586.1
NW_020291471.1	193887	196635	XP_025508587.1
NW_020291471.1	198787	200097	XP_025508588.1
NW_020291471.1	200227	200751	XP_025508589.1
NW_020291471.1	200408	201844	XP_025508590.1
NW_020291471.1	202425	206321	XP_025508591.1
NW_020291471.1	206560	208831	XP_025508592.1
NW_020291471.1	208997	210320	XP_025508593.1
NW_020291471.1	210681	211387	XP_025508594.1
NW_020291471.1	211524	213366	XP_025508595.1
NW_020291471.1	214512	215779	XP_025508596.1
NW_020291471.1	216289	218860	XP_025508597.1
NW_020291471.1	219075	220455	XP_025508598.1
NW_020291471.1	221101	223208	XP_025508599.1
NW_020291471.1	224435	225350	XP_025508600.1
NW_020291471.1	232056	234042	XP_025508601.1
NW_020291471.1	234958	236173	XP_025508602.1
NW_020291471.1	236814	240620	XP_025508603.1
NW_020291471.1	240776	242446	XP_025508604.1
NW_020291471.1	242897	243857	XP_025508605.1
NW_020291471.1	244326	246137	XP_025508606.1
NW_020291471.1	246308	247596	XP_025508607.1
NW_020291471.1	247991	249264	XP_025508608.1
NW_020291471.1	252413	256088	XP_025508609.1
NW_020291471.1	256921	259877	XP_025508610.1
NW_020291471.1	260196	261858	XP_025508611.1
NW_020291471.1	262517	264124	XP_025508612.1
NW_020291471.1	264990	266517	XP_025508613.1
NW_020291471.1	267852	270561	XP_025508614.1
NW_020291471.1	272297	272639	XP_025508615.1
NW_020291471.1	273341	280684	XP_025508616.1
NW_020291471.1	281643	282749	XP_025508617.1
NW_020291471.1	282786	283899	XP_025508618.1
NW_020291471.1	285053	288408	XP_025508619.1
NW_020291471.1	288686	290271	XP_025508620.1
NW_020291471.1	292122	293921	XP_025508621.1
NW_020291471.1	294433	295705	XP_025508622.1
NW_020291471.1	296031	299635	XP_025508623.1
NW_020291471.1	300111	303387	XP_025508624.1
NW_020291471.1	303526	305255	XP_025508625.1
NW_020291471.1	305704	308920	XP_025508626.1
NW_020291471.1	311410	314244	XP_025508627.1
NW_020291471.1	319818	322029	XP_025508628.1
NW_020291471.1	323115	325328	XP_025508629.1
NW_020291471.1	325609	330624	XP_025508630.1
NW_020291471.1	331069	334106	XP_025508631.1
NW_020291471.1	333825	334258	XP_025508632.1
NW_020291471.1	334284	335227	XP_025508633.1
NW_020291471.1	335507	336558	XP_025508634.1
NW_020291471.1	336696	343373	XP_025508635.1
NW_020291471.1	343567	345062	XP_025508636.1
NW_020291471.1	345142	346779	XP_025508637.1
NW_020291471.1	347378	349969	XP_025508638.1
NW_020291471.1	349832	350342	XP_025508639.1
NW_020291471.1	350172	352492	XP_025508640.1
NW_020291471.1	353821	354744	XP_025508641.1
NW_020291471.1	356129	358139	XP_025508642.1
NW_020291471.1	358099	359679	XP_025508643.1
NW_020291471.1	359892	360788	XP_025508644.1
NW_020291471.1	362067	368582	XP_025508645.1
NW_020291471.1	371235	373363	XP_025508646.1
NW_020291471.1	373873	374938	XP_025508647.1
NW_020291471.1	377478	377896	XP_025508648.1
NW_020291471.1	379055	387093	XP_025508649.1
NW_020291471.1	388189	392490	XP_025508650.1
NW_020291471.1	394074	394920	XP_025508651.1
NW_020291471.1	395896	397802	XP_025508652.1
NW_020291471.1	400454	404155	XP_025508653.1
NW_020291471.1	405762	407427	XP_025508654.1
NW_020291471.1	407745	409129	XP_025508655.1
NW_020291471.1	409723	412878	XP_025508656.1
NW_020291471.1	413005	413940	XP_025508657.1
NW_020291471.1	414217	416753	XP_025508658.1
NW_020291471.1	419479	421613	XP_025508659.1
NW_020291471.1	421882	425592	XP_025508660.1
NW_020291471.1	425862	431753	XP_025508661.1
NW_020291471.1	431792	433570	XP_025508662.1
NW_020291471.1	434012	435732	XP_025508663.1
NW_020291471.1	435757	436159	XP_025508664.1
NW_020291471.1	437455	439735	XP_025508665.1
NW_020291471.1	441646	443246	XP_025508666.1
NW_020291471.1	444443	446490	XP_025508667.1
NW_020291471.1	446497	448163	XP_025508668.1
NW_020291471.1	448725	449392	XP_025508669.1
NW_020291471.1	449778	451894	XP_025508670.1
NW_020291471.1	452156	456867	XP_025508671.1
NW_020291471.1	457223	459168	XP_025508672.1
NW_020291471.1	459505	462046	XP_025508673.1
NW_020291471.1	462413	463700	XP_025508674.1
NW_020291471.1	464618	466949	XP_025508675.1
NW_020291471.1	467635	468381	XP_025508676.1
NW_020291471.1	471213	473274	XP_025508677.1
NW_020291471.1	474027	476384	XP_025508678.1
NW_020291471.1	476915	478161	XP_025508679.1
NW_020291471.1	478234	480458	XP_025508680.1
NW_020291471.1	480477	484000	XP_025508681.1
NW_020291471.1	484291	486008	XP_025508682.1
NW_020291471.1	487520	489754	XP_025508683.1
NW_020291471.1	490928	493377	XP_025508684.1
NW_020291471.1	494181	495130	XP_025508685.1
NW_020291471.1	497062	498495	XP_025508686.1
NW_020291471.1	498707	500935	XP_025508687.1
NW_020291471.1	502183	503545	XP_025508688.1
NW_020291471.1	504644	507352	XP_025508689.1
NW_020291471.1	507735	508912	XP_025508690.1
NW_020291471.1	516331	516926	XP_025508691.1
NW_020291471.1	517358	518819	XP_025508692.1
NW_020291471.1	519394	521784	XP_025508693.1
NW_020291471.1	526044	527433	XP_025508694.1
NW_020291471.1	528217	532122	XP_025508695.1
NW_020291471.1	533084	535191	XP_025508696.1
NW_020291471.1	536433	541124	XP_025508697.1
NW_020291471.1	541126	545387	XP_025508698.1
NW_020291471.1	546015	547768	XP_025508699.1
NW_020291471.1	550170	551947	XP_025508700.1
NW_020291471.1	555242	556970	XP_025508701.1
NW_020291471.1	557531	563260	XP_025508702.1
NW_020291471.1	565513	568356	XP_025508703.1
NW_020291471.1	568634	569767	XP_025508704.1
NW_020291471.1	570780	572437	XP_025508705.1
NW_020291471.1	572494	573992	XP_025508706.1
NW_020291471.1	574046	575043	XP_025508707.1
NW_020291471.1	577477	578426	XP_025508708.1
NW_020291471.1	579160	580990	XP_025508709.1
NW_020291471.1	582561	583554	XP_025508710.1
NW_020291471.1	583831	587007	XP_025508711.1
NW_020291471.1	589153	591717	XP_025508712.1
NW_020291471.1	591769	593191	XP_025508713.1
NW_020291471.1	596051	598633	XP_025508714.1
NW_020291471.1	599903	600347	XP_025508715.1
NW_020291471.1	601692	602769	XP_025508716.1
NW_020291471.1	602778	603141	XP_025508717.1
NW_020291471.1	605886	607705	XP_025508718.1
NW_020291471.1	608934	610317	XP_025508719.1
NW_020291471.1	610604	612162	XP_025508720.1
NW_020291471.1	612195	613811	XP_025508721.1
NW_020291471.1	614181	615288	XP_025508722.1
NW_020291471.1	615652	616875	XP_025508723.1
NW_020291471.1	618028	619587	XP_025508724.1
NW_020291471.1	621541	623713	XP_025508725.1
NW_020291471.1	626235	627568	XP_025508726.1
NW_020291471.1	627379	628177	XP_025508727.1
NW_020291471.1	628928	630196	XP_025508728.1
NW_020291471.1	630810	631240	XP_025508729.1
NW_020291471.1	632299	633577	XP_025508730.1
NW_020291471.1	633652	635184	XP_025508731.1
NW_020291471.1	636168	639564	XP_025508732.1
NW_020291471.1	640085	641827	XP_025508733.1
NW_020291471.1	641934	644502	XP_025508734.1
NW_020291471.1	644820	646370	XP_025508735.1
NW_020291471.1	645630	646370	XP_025508736.1
NW_020291471.1	647125	650695	XP_025508737.1
NW_020291471.1	650386	650790	XP_025508738.1
NW_020291471.1	651609	652574	XP_025508739.1
NW_020291471.1	653903	656020	XP_025508740.1
NW_020291471.1	656502	657781	XP_025508741.1
NW_020291471.1	657919	658994	XP_025508742.1
NW_020291471.1	659021	660944	XP_025508743.1
NW_020291471.1	663268	664945	XP_025508744.1
NW_020291471.1	665734	668025	XP_025508745.1
NW_020291471.1	668757	669885	XP_025508746.1
NW_020291471.1	670629	672753	XP_025508747.1
NW_020291471.1	672822	674493	XP_025508748.1
NW_020291471.1	679745	680381	XP_025508749.1
NW_020291471.1	685951	686355	XP_025508750.1
NW_020291471.1	686476	689084	XP_025508751.1
NW_020291471.1	689820	692573	XP_025508752.1
NW_020291471.1	694205	694722	XP_025508753.1
NW_020291471.1	694841	696200	XP_025508754.1
NW_020291471.1	697312	699295	XP_025508755.1
NW_020291471.1	700511	701698	XP_025508756.1
NW_020291471.1	702399	704818	XP_025508757.1
NW_020291471.1	706500	706946	XP_025508758.1
NW_020291471.1	706986	707627	XP_025508759.1
NW_020291471.1	708435	709054	XP_025508760.1
NW_020291471.1	712642	714496	XP_025508761.1
NW_020291471.1	714995	717888	XP_025508762.1
NW_020291471.1	718154	719950	XP_025508763.1
NW_020291471.1	720629	723108	XP_025508764.1
NW_020291471.1	723488	724440	XP_025508765.1
NW_020291471.1	725519	726604	XP_025508766.1
NW_020291471.1	726998	727517	XP_025508767.1
NW_020291471.1	727823	728771	XP_025508768.1
NW_020291471.1	729139	731943	XP_025508769.1
NW_020291471.1	731790	732771	XP_025508770.1
NW_020291471.1	733165	734437	XP_025508771.1
NW_020291471.1	734565	738349	XP_025508772.1
NW_020291471.1	739110	740575	XP_025508773.1
NW_020291471.1	740990	742071	XP_025508774.1
NW_020291471.1	742561	744795	XP_025508775.1
NW_020291471.1	745238	747524	XP_025508776.1
NW_020291471.1	749271	751042	XP_025508777.1
NW_020291471.1	752509	754019	XP_025508778.1
NW_020291471.1	757637	760669	XP_025508779.1
NW_020291471.1	760867	761812	XP_025508780.1
NW_020291471.1	762109	763109	XP_025508781.1
NW_020291471.1	763200	764588	XP_025508782.1
NW_020291471.1	768235	776265	XP_025508783.1
NW_020291471.1	777363	779315	XP_025508784.1
NW_020291471.1	782061	783863	XP_025508785.1
NW_020291471.1	784646	786407	XP_025508786.1
NW_020291471.1	786462	787809	XP_025508787.1
NW_020291471.1	787955	789717	XP_025508788.1
NW_020291471.1	789498	790415	XP_025508789.1
NW_020291471.1	789531	790086	XP_025508790.1
NW_020291471.1	790699	792874	XP_025508791.1
NW_020291471.1	793151	794069	XP_025508792.1
NW_020291471.1	794198	795364	XP_025508793.1
NW_020291471.1	795630	796875	XP_025508794.1
NW_020291471.1	797199	800197	XP_025508795.1
NW_020291471.1	800431	802303	XP_025508796.1
NW_020291471.1	803871	806487	XP_025508797.1
NW_020291471.1	806557	807657	XP_025508798.1
NW_020291471.1	807823	809880	XP_025508799.1
NW_020291471.1	811203	814764	XP_025508800.1
NW_020291471.1	815879	816321	XP_025508801.1
NW_020291471.1	819225	819655	XP_025508802.1
NW_020291471.1	819717	820212	XP_025508803.1
NW_020291471.1	823132	824751	XP_025508804.1
NW_020291471.1	824681	828020	XP_025508805.1
NW_020291471.1	829964	831017	XP_025508806.1
NW_020291471.1	831320	832442	XP_025508807.1
NW_020291471.1	832807	833370	XP_025508808.1
NW_020291471.1	835075	835921	XP_025508809.1
NW_020291471.1	836003	838429	XP_025508810.1
NW_020291471.1	838558	840372	XP_025508811.1
NW_020291471.1	840633	841289	XP_025508812.1
NW_020291471.1	842194	843051	XP_025508813.1
NW_020291471.1	843177	844603	XP_025508814.1
NW_020291471.1	844923	847087	XP_025508815.1
NW_020291471.1	847213	849648	XP_025508816.1
NW_020291471.1	850009	851681	XP_025508817.1
NW_020291471.1	851858	853425	XP_025508818.1
NW_020291471.1	853537	854109	XP_025508819.1
NW_020291471.1	856052	857989	XP_025508820.1
NW_020291471.1	857889	858338	XP_025508821.1
NW_020291471.1	858237	860897	XP_025508822.1
NW_020291471.1	862123	864506	XP_025508823.1
NW_020291471.1	865015	867360	XP_025508824.1
NW_020291471.1	869223	871593	XP_025508825.1
NW_020291471.1	873045	874687	XP_025508826.1
NW_020291471.1	875901	877236	XP_025508827.1
NW_020291471.1	877557	878737	XP_025508828.1
NW_020291471.1	880461	884925	XP_025508829.1
NW_020291471.1	885581	887064	XP_025508830.1
NW_020291471.1	888396	889246	XP_025508831.1
NW_020291471.1	889672	892085	XP_025508832.1
NW_020291471.1	892390	892768	XP_025508833.1
NW_020291471.1	894110	895839	XP_025508834.1
NW_020291471.1	895832	897064	XP_025508835.1
NW_020291471.1	897287	899411	XP_025508836.1
NW_020291471.1	899651	902827	XP_025508837.1
NW_020291471.1	903596	904847	XP_025508838.1
NW_020291471.1	905590	907830	XP_025508839.1
NW_020291471.1	909371	910616	XP_025508840.1
NW_020291471.1	911181	911664	XP_025508841.1
NW_020291471.1	913037	914494	XP_025508842.1
NW_020291471.1	914516	915035	XP_025508843.1
NW_020291471.1	915727	917984	XP_025508844.1
NW_020291471.1	919388	921197	XP_025508845.1
NW_020291471.1	921424	922799	XP_025508846.1
NW_020291471.1	923333	924030	XP_025508847.1
NW_020291471.1	924409	927004	XP_025508848.1
NW_020291471.1	927936	928464	XP_025508849.1
NW_020291471.1	931324	932220	XP_025508850.1
NW_020291471.1	937160	939047	XP_025508851.1
NW_020291471.1	939517	941170	XP_025508852.1
NW_020291471.1	941252	944332	XP_025508853.1
NW_020291471.1	944465	947457	XP_025508854.1
NW_020291471.1	949998	951341	XP_025508855.1
NW_020291471.1	952778	954187	XP_025508856.1
NW_020291471.1	957592	958822	XP_025508857.1
NW_020291471.1	959614	960757	XP_025508858.1
NW_020291471.1	962364	964587	XP_025508859.1
NW_020291471.1	968080	969513	XP_025508860.1
NW_020291471.1	972496	974292	XP_025508861.1
NW_020291471.1	975683	976964	XP_025508862.1
NW_020291471.1	977888	979881	XP_025508863.1
NW_020291471.1	981376	982365	XP_025508864.1
NW_020291471.1	983159	984979	XP_025508865.1
NW_020291471.1	986083	989401	XP_025508866.1
NW_020291471.1	991715	992921	XP_025508867.1
NW_020291471.1	994253	996822	XP_025508868.1
NW_020291471.1	997609	1014250	XP_025508869.1
NW_020291471.1	1014896	1016068	XP_025508870.1
NW_020291471.1	1016720	1017884	XP_025508871.1
NW_020291471.1	1019108	1020122	XP_025508872.1
NW_020291471.1	1020562	1021867	XP_025508873.1
NW_020291471.1	1022113	1023472	XP_025508874.1
NW_020291471.1	1024051	1025184	XP_025508875.1
NW_020291471.1	1026856	1030678	XP_025508876.1
NW_020291471.1	1031749	1033901	XP_025508877.1
NW_020291471.1	1036282	1041814	XP_025508878.1
NW_020291471.1	1044204	1045960	XP_025508879.1
NW_020291471.1	1047559	1048058	XP_025508880.1
NW_020291471.1	1049212	1050785	XP_025508881.1
NW_020291471.1	1050837	1052422	XP_025508882.1
NW_020291471.1	1053316	1054397	XP_025508883.1
NW_020291471.1	1055232	1056559	XP_025508884.1
NW_020291471.1	1056963	1057932	XP_025508885.1
NW_020291471.1	1058221	1059357	XP_025508886.1
NW_020291471.1	1060304	1061943	XP_025508887.1
NW_020291471.1	1062850	1064871	XP_025508888.1
NW_020291471.1	1064994	1068192	XP_025508889.1
NW_020291471.1	1068987	1070721	XP_025508890.1
NW_020291471.1	1071505	1072807	XP_025508891.1
NW_020291471.1	1073624	1074227	XP_025508892.1
NW_020291471.1	1076387	1080157	XP_025508893.1
NW_020291471.1	1082175	1082587	XP_025508894.1
NW_020291471.1	1083849	1085020	XP_025508895.1
NW_020291471.1	1085620	1086916	XP_025508896.1
NW_020291471.1	1087773	1088614	XP_025508897.1
NW_020291471.1	1090439	1092768	XP_025508898.1
NW_020291471.1	1092810	1093611	XP_025508899.1
NW_020291471.1	1096584	1098107	XP_025508900.1
NW_020291471.1	1098128	1100058	XP_025508901.1
NW_020291471.1	1101459	1102263	XP_025508902.1
NW_020291471.1	1102898	1104246	XP_025508903.1
NW_020291471.1	1107089	1109958	XP_025508904.1
NW_020291471.1	1111408	1113160	XP_025508905.1
NW_020291471.1	1113194	1115368	XP_025508906.1
NW_020291471.1	1115882	1120554	XP_025508907.1
NW_020291471.1	1123245	1124461	XP_025508908.1
NW_020291471.1	1125577	1126859	XP_025508909.1
NW_020291471.1	1127216	1129197	XP_025508910.1
NW_020291471.1	1129278	1131298	XP_025508911.1
NW_020291471.1	1132522	1133359	XP_025508912.1
NW_020291471.1	1134441	1135881	XP_025508913.1
NW_020291471.1	1141113	1142206	XP_025508914.1
NW_020291471.1	1145011	1146480	XP_025508915.1
NW_020291471.1	1146817	1148547	XP_025508916.1
NW_020291471.1	1149511	1151493	XP_025508917.1
NW_020291471.1	1152523	1153360	XP_025508918.1
NW_020291471.1	1154050	1155684	XP_025508919.1
NW_020291471.1	1155812	1157694	XP_025508920.1
NW_020291471.1	1158276	1159495	XP_025508921.1
NW_020291471.1	1159964	1161782	XP_025508922.1
NW_020291471.1	1162998	1164267	XP_025508923.1
NW_020291471.1	1164304	1166685	XP_025508924.1
NW_020291471.1	1168042	1171168	XP_025508925.1
NW_020291471.1	1171780	1172510	XP_025508926.1
NW_020291471.1	1172808	1173997	XP_025508927.1
NW_020291471.1	1174430	1175456	XP_025508928.1
NW_020291471.1	1175971	1177361	XP_025508929.1
NW_020291471.1	1178130	1179411	XP_025508930.1
NW_020291471.1	1179800	1190609	XP_025508931.1
NW_020291471.1	1190714	1192430	XP_025508932.1
NW_020291471.1	1193050	1194482	XP_025508933.1
NW_020291471.1	1194557	1195186	XP_025508934.1
NW_020291471.1	1194972	1196732	XP_025508935.1
NW_020291471.1	1196805	1198573	XP_025508936.1
NW_020291471.1	1199204	1201045	XP_025508937.1
NW_020291471.1	1201750	1203115	XP_025508938.1
NW_020291471.1	1203588	1205373	XP_025508939.1
NW_020291471.1	1206075	1206465	XP_025508940.1
NW_020291471.1	1207674	1208314	XP_025508941.1
NW_020291471.1	1210586	1212138	XP_025508942.1
NW_020291471.1	1212799	1213319	XP_025508943.1
NW_020291471.1	1214881	1216079	XP_025508944.1
NW_020291471.1	1218106	1219810	XP_025508945.1
NW_020291472.1	495	3839	XP_025508236.1
NW_020291472.1	4242	6805	XP_025508237.1
NW_020291472.1	7449	9559	XP_025508238.1
NW_020291472.1	10605	14238	XP_025508239.1
NW_020291472.1	14830	16353	XP_025508240.1
NW_020291472.1	16620	17297	XP_025508241.1
NW_020291472.1	18994	20239	XP_025508242.1
NW_020291472.1	21693	23162	XP_025508243.1
NW_020291472.1	24374	26584	XP_025508244.1
NW_020291472.1	26494	28444	XP_025508245.1
NW_020291472.1	28652	30606	XP_025508246.1
NW_020291472.1	33861	36689	XP_025508247.1
NW_020291472.1	36850	39541	XP_025508248.1
NW_020291472.1	39721	41973	XP_025508249.1
NW_020291472.1	41787	43362	XP_025508250.1
NW_020291472.1	44667	45877	XP_025508251.1
NW_020291472.1	46406	48893	XP_025508252.1
NW_020291472.1	50041	52099	XP_025508253.1
NW_020291472.1	57299	58162	XP_025508254.1
NW_020291472.1	59195	59594	XP_025508255.1
NW_020291472.1	59695	60466	XP_025508256.1
NW_020291472.1	60638	64349	XP_025508257.1
NW_020291472.1	66664	68978	XP_025508258.1
NW_020291472.1	69166	71406	XP_025508259.1
NW_020291472.1	71852	75010	XP_025508260.1
NW_020291472.1	75723	76878	XP_025508261.1
NW_020291472.1	78859	81053	XP_025508262.1
NW_020291472.1	82424	85067	XP_025508263.1
NW_020291472.1	87664	89773	XP_025508264.1
NW_020291472.1	95377	98661	XP_025508265.1
NW_020291472.1	98667	100821	XP_025508266.1
NW_020291472.1	102006	104353	XP_025508267.1
NW_020291472.1	105072	107920	XP_025508268.1
NW_020291472.1	108271	110159	XP_025508269.1
NW_020291472.1	110715	112336	XP_025508270.1
NW_020291472.1	113077	113885	XP_025508271.1
NW_020291472.1	114546	115980	XP_025508272.1
NW_020291472.1	117249	119537	XP_025508273.1
NW_020291472.1	119706	122029	XP_025508274.1
NW_020291472.1	123435	125130	XP_025508275.1
NW_020291472.1	128003	129798	XP_025508276.1
NW_020291472.1	131850	134135	XP_025508277.1
NW_020291472.1	135256	137883	XP_025508278.1
NW_020291472.1	142314	144814	XP_025508279.1
NW_020291472.1	145110	146109	XP_025508280.1
NW_020291472.1	146027	147633	XP_025508281.1
NW_020291472.1	148053	150522	XP_025508282.1
NW_020291472.1	151816	153675	XP_025508283.1
NW_020291472.1	154740	157191	XP_025508284.1
NW_020291472.1	157078	159176	XP_025508285.1
NW_020291472.1	159336	160200	XP_025508286.1
NW_020291472.1	160434	160788	XP_025508287.1
NW_020291472.1	161677	162807	XP_025508288.1
NW_020291472.1	163262	165752	XP_025508289.1
NW_020291472.1	165929	167083	XP_025508290.1
NW_020291472.1	167505	169421	XP_025508291.1
NW_020291472.1	169805	171554	XP_025508292.1
NW_020291472.1	173305	175992	XP_025508293.1
NW_020291472.1	176566	178873	XP_025508294.1
NW_020291472.1	190820	193118	XP_025508295.1
NW_020291472.1	193118	194183	XP_025508296.1
NW_020291472.1	194252	196117	XP_025508297.1
NW_020291472.1	201882	202144	XP_025508298.1
NW_020291472.1	208141	209995	XP_025508299.1
NW_020291472.1	210716	213457	XP_025508300.1
NW_020291472.1	213807	214870	XP_025508301.1
NW_020291472.1	215209	217123	XP_025508302.1
NW_020291472.1	217287	221989	XP_025508303.1
NW_020291472.1	222035	223280	XP_025508304.1
NW_020291472.1	223505	225533	XP_025508305.1
NW_020291472.1	226044	227071	XP_025508306.1
NW_020291472.1	227804	229784	XP_025508307.1
NW_020291472.1	230509	232261	XP_025508308.1
NW_020291472.1	232608	235760	XP_025508309.1
NW_020291472.1	235999	238368	XP_025508310.1
NW_020291472.1	238958	242464	XP_025508311.1
NW_020291472.1	242607	244104	XP_025508312.1
NW_020291472.1	244539	245955	XP_025508313.1
NW_020291472.1	246408	249037	XP_025508314.1
NW_020291472.1	249217	254517	XP_025508315.1
NW_020291472.1	255404	257624	XP_025508316.1
NW_020291472.1	257927	259181	XP_025508317.1
NW_020291472.1	260160	262070	XP_025508318.1
NW_020291472.1	262334	263210	XP_025508319.1
NW_020291472.1	263647	266196	XP_025508320.1
NW_020291472.1	270083	271494	XP_025508321.1
NW_020291472.1	272372	274637	XP_025508322.1
NW_020291472.1	276421	278295	XP_025508323.1
NW_020291472.1	278295	279146	XP_025508324.1
NW_020291472.1	279444	281871	XP_025508325.1
NW_020291472.1	282075	286284	XP_025508326.1
NW_020291472.1	287445	289838	XP_025508327.1
NW_020291472.1	289918	290402	XP_025508328.1
NW_020291472.1	293154	293575	XP_025508329.1
NW_020291472.1	296100	298464	XP_025508330.1
NW_020291472.1	298148	298831	XP_025508331.1
NW_020291472.1	299382	300131	XP_025508332.1
NW_020291472.1	300242	301064	XP_025508333.1
NW_020291472.1	301940	302731	XP_025508334.1
NW_020291472.1	302964	304502	XP_025508335.1
NW_020291472.1	306147	307902	XP_025508336.1
NW_020291472.1	311278	314632	XP_025508337.1
NW_020291472.1	314851	316139	XP_025508338.1
NW_020291472.1	316255	317372	XP_025508339.1
NW_020291472.1	320761	322947	XP_025508340.1
NW_020291472.1	323020	324718	XP_025508341.1
NW_020291472.1	325379	326154	XP_025508342.1
NW_020291472.1	326419	329765	XP_025508343.1
NW_020291472.1	331338	333626	XP_025508344.1
NW_020291472.1	334171	336389	XP_025508345.1
NW_020291472.1	337664	339663	XP_025508346.1
NW_020291472.1	339964	341132	XP_025508347.1
NW_020291472.1	341122	342061	XP_025508348.1
NW_020291472.1	342463	343868	XP_025508349.1
NW_020291472.1	344762	347980	XP_025508350.1
NW_020291472.1	349550	351555	XP_025508351.1
NW_020291472.1	361387	368935	XP_025508352.1
NW_020291472.1	369980	372811	XP_025508353.1
NW_020291472.1	373490	375230	XP_025508354.1
NW_020291472.1	375442	377153	XP_025508355.1
NW_020291472.1	377615	379593	XP_025508356.1
NW_020291472.1	380569	381275	XP_025508357.1
NW_020291472.1	381276	382060	XP_025508358.1
NW_020291472.1	382624	385611	XP_025508359.1
NW_020291472.1	386825	387595	XP_025508360.1
NW_020291472.1	387957	389458	XP_025508361.1
NW_020291472.1	389877	391530	XP_025508362.1
NW_020291472.1	394258	396672	XP_025508363.1
NW_020291472.1	413456	416266	XP_025508364.1
NW_020291472.1	416828	417656	XP_025508365.1
NW_020291472.1	417797	420046	XP_025508366.1
NW_020291472.1	419776	420140	XP_025508367.1
NW_020291472.1	420645	421821	XP_025508368.1
NW_020291472.1	422378	424993	XP_025508369.1
NW_020291472.1	425067	426215	XP_025508370.1
NW_020291472.1	427273	431363	XP_025508371.1
NW_020291472.1	431827	432517	XP_025508372.1
NW_020291472.1	433159	434246	XP_025508373.1
NW_020291472.1	434521	436524	XP_025508374.1
NW_020291472.1	436730	438748	XP_025508375.1
NW_020291472.1	438737	439794	XP_025508376.1
NW_020291472.1	440193	441462	XP_025508377.1
NW_020291472.1	442062	442960	XP_025508378.1
NW_020291472.1	445198	446451	XP_025508379.1
NW_020291472.1	446409	446884	XP_025508380.1
NW_020291472.1	446974	448301	XP_025508381.1
NW_020291472.1	448058	449068	XP_025508382.1
NW_020291472.1	449621	451968	XP_025508383.1
NW_020291472.1	452183	454931	XP_025508384.1
NW_020291472.1	455235	456665	XP_025508385.1
NW_020291472.1	457096	458923	XP_025508386.1
NW_020291472.1	459153	461552	XP_025508387.1
NW_020291472.1	462431	463855	XP_025508388.1
NW_020291472.1	464790	465667	XP_025508389.1
NW_020291472.1	466335	468124	XP_025508390.1
NW_020291472.1	468242	470733	XP_025508391.1
NW_020291472.1	471370	474425	XP_025508392.1
NW_020291472.1	474549	477074	XP_025508393.1
NW_020291472.1	477327	478813	XP_025508394.1
NW_020291472.1	480285	482263	XP_025508395.1
NW_020291472.1	483058	484687	XP_025508396.1
NW_020291472.1	484731	486675	XP_025508397.1
NW_020291472.1	487498	489043	XP_025508398.1
NW_020291472.1	489034	490478	XP_025508399.1
NW_020291472.1	491083	493686	XP_025508400.1
NW_020291472.1	494587	495334	XP_025508401.1
NW_020291472.1	495829	497009	XP_025508402.1
NW_020291472.1	496653	499092	XP_025508403.1
NW_020291472.1	499460	501570	XP_025508404.1
NW_020291472.1	501835	503580	XP_025508405.1
NW_020291472.1	504347	505095	XP_025508406.1
NW_020291472.1	505566	507510	XP_025508407.1
NW_020291472.1	508901	510320	XP_025508408.1
NW_020291472.1	511379	512331	XP_025508409.1
NW_020291472.1	512849	513328	XP_025508410.1
NW_020291472.1	517929	519602	XP_025508411.1
NW_020291472.1	521957	523550	XP_025508412.1
NW_020291472.1	528515	530079	XP_025508413.1
NW_020291472.1	529959	531270	XP_025508414.1
NW_020291472.1	531633	533721	XP_025508415.1
NW_020291472.1	534418	535058	XP_025508416.1
NW_020291472.1	535765	537165	XP_025508417.1
NW_020291472.1	537236	539815	XP_025508418.1
NW_020291472.1	540009	545410	XP_025508419.1
NW_020291472.1	545705	547232	XP_025508420.1
NW_020291472.1	547776	549791	XP_025508421.1
NW_020291472.1	550164	551455	XP_025508422.1
NW_020291472.1	552836	553901	XP_025508423.1
NW_020291472.1	554243	557556	XP_025508424.1
NW_020291472.1	558794	559202	XP_025508425.1
NW_020291472.1	559636	560577	XP_025508426.1
NW_020291472.1	563800	564820	XP_025508427.1
NW_020291472.1	564892	567210	XP_025508428.1
NW_020291472.1	568365	571176	XP_025508429.1
NW_020291472.1	572575	574289	XP_025508430.1
NW_020291472.1	581415	582884	XP_025508431.1
NW_020291472.1	587006	587724	XP_025508432.1
NW_020291472.1	589515	593098	XP_025508433.1
NW_020291472.1	594796	595418	XP_025508434.1
NW_020291472.1	595499	596797	XP_025508435.1
NW_020291472.1	599089	599894	XP_025508436.1
NW_020291472.1	603278	606814	XP_025508437.1
NW_020291472.1	607554	610698	XP_025508438.1
NW_020291472.1	611246	612665	XP_025508439.1
NW_020291472.1	613304	615651	XP_025508440.1
NW_020291472.1	616794	618945	XP_025508441.1
NW_020291472.1	619068	620995	XP_025508442.1
NW_020291472.1	621500	622851	XP_025508443.1
NW_020291472.1	627514	631442	XP_025508444.1
NW_020291472.1	633920	635996	XP_025508445.1
NW_020291472.1	636898	639910	XP_025508446.1
NW_020291472.1	639937	641979	XP_025508447.1
NW_020291472.1	642159	645486	XP_025508448.1
NW_020291472.1	645751	647419	XP_025508449.1
NW_020291472.1	647622	648085	XP_025508450.1
NW_020291472.1	650192	651922	XP_025508451.1
NW_020291472.1	653382	654160	XP_025508452.1
NW_020291472.1	654413	655117	XP_025508453.1
NW_020291472.1	655319	656926	XP_025508454.1
NW_020291472.1	658007	659259	XP_025508455.1
NW_020291472.1	659338	660808	XP_025508456.1
NW_020291472.1	661067	661417	XP_025508457.1
NW_020291472.1	662850	665504	XP_025508458.1
NW_020291472.1	665588	667903	XP_025508459.1
NW_020291472.1	668167	673655	XP_025508460.1
NW_020291472.1	674145	677616	XP_025508461.1
NW_020291472.1	677878	680983	XP_025508462.1
NW_020291472.1	688577	689443	XP_025508463.1
NW_020291472.1	690546	691116	XP_025508464.1
NW_020291472.1	694273	695359	XP_025508465.1
NW_020291472.1	696293	699098	XP_025508466.1
NW_020291472.1	699120	700402	XP_025508467.1
NW_020291472.1	700448	701576	XP_025508468.1
NW_020291472.1	701583	704062	XP_025508469.1
NW_020291472.1	704869	705599	XP_025508470.1
NW_020291472.1	705930	706809	XP_025508471.1
NW_020291472.1	706875	709065	XP_025508472.1
NW_020291472.1	709258	710928	XP_025508473.1
NW_020291472.1	711547	714644	XP_025508474.1
NW_020291472.1	715472	717035	XP_025508475.1
NW_020291472.1	718179	721378	XP_025508476.1
NW_020291472.1	721570	723515	XP_025508477.1
NW_020291472.1	724004	725504	XP_025508478.1
NW_020291472.1	725533	726463	XP_025508479.1
NW_020291472.1	730746	734679	XP_025508480.1
NW_020291472.1	737648	740657	XP_025508481.1
NW_020291472.1	742938	744778	XP_025508482.1
NW_020291472.1	746600	751124	XP_025508483.1
NW_020291472.1	751047	752218	XP_025508484.1
NW_020291472.1	752608	754135	XP_025508485.1
NW_020291472.1	753735	754848	XP_025508486.1
NW_020291472.1	755407	756200	XP_025508487.1
NW_020291472.1	756345	759109	XP_025508488.1
NW_020291472.1	759443	760634	XP_025508489.1
NW_020291472.1	760206	761920	XP_025508490.1
NW_020291472.1	761999	762365	XP_025508491.1
NW_020291472.1	762512	764479	XP_025508492.1
NW_020291472.1	765672	766763	XP_025508493.1
NW_020291472.1	776067	777095	XP_025508494.1
NW_020291472.1	777641	778324	XP_025508495.1
NW_020291472.1	778906	779855	XP_025508496.1
NW_020291472.1	780690	782061	XP_025508497.1
NW_020291472.1	781851	784285	XP_025508498.1
NW_020291472.1	786708	788356	XP_025508499.1
NW_020291472.1	788132	789428	XP_025508500.1
NW_020291472.1	789970	790882	XP_025508501.1
NW_020291472.1	791045	792232	XP_025508502.1
NW_020291472.1	793549	807370	XP_025508503.1
NW_020291472.1	878837	881046	XP_025508504.1
NW_020291472.1	880949	882837	XP_025508505.1
NW_020291472.1	882792	883824	XP_025508506.1
NW_020291472.1	884085	886188	XP_025508507.1
NW_020291472.1	967865	980891	XP_025508508.1
NW_020291472.1	988689	990706	XP_025508509.1
NW_020291473.1	100	319	XP_025507909.1
NW_020291473.1	569	3439	XP_025507910.1
NW_020291473.1	4065	5265	XP_025507911.1
NW_020291473.1	7143	8629	XP_025507912.1
NW_020291473.1	10399	11506	XP_025507913.1
NW_020291473.1	11506	12308	XP_025507914.1
NW_020291473.1	13709	18002	XP_025507915.1
NW_020291473.1	19668	21201	XP_025507916.1
NW_020291473.1	21907	25000	XP_025507917.1
NW_020291473.1	25464	28247	XP_025507918.1
NW_020291473.1	29361	31821	XP_025507919.1
NW_020291473.1	33168	36287	XP_025507920.1
NW_020291473.1	39118	44976	XP_025507921.1
NW_020291473.1	46017	48619	XP_025507922.1
NW_020291473.1	63417	64943	XP_025507923.1
NW_020291473.1	65162	66436	XP_025507924.1
NW_020291473.1	66792	68291	XP_025507925.1
NW_020291473.1	68631	69075	XP_025507926.1
NW_020291473.1	70239	71313	XP_025507927.1
NW_020291473.1	71768	74079	XP_025507928.1
NW_020291473.1	75053	77752	XP_025507929.1
NW_020291473.1	78113	79771	XP_025507930.1
NW_020291473.1	80446	82057	XP_025507931.1
NW_020291473.1	82224	83021	XP_025507932.1
NW_020291473.1	83770	91992	XP_025507933.1
NW_020291473.1	92505	93769	XP_025507934.1
NW_020291473.1	93747	96698	XP_025507935.1
NW_020291473.1	97133	98174	XP_025507936.1
NW_020291473.1	98935	105087	XP_025507937.1
NW_020291473.1	106331	106729	XP_025507938.1
NW_020291473.1	108649	110648	XP_025507939.1
NW_020291473.1	110816	112355	XP_025507940.1
NW_020291473.1	112295	113455	XP_025507941.1
NW_020291473.1	113620	116295	XP_025507942.1
NW_020291473.1	116473	120163	XP_025507943.1
NW_020291473.1	120233	121706	XP_025507944.1
NW_020291473.1	121896	123954	XP_025507945.1
NW_020291473.1	125615	126990	XP_025507946.1
NW_020291473.1	127276	128100	XP_025507947.1
NW_020291473.1	130406	136082	XP_025507948.1
NW_020291473.1	136831	138589	XP_025507949.1
NW_020291473.1	139116	140418	XP_025507950.1
NW_020291473.1	140445	144933	XP_025507951.1
NW_020291473.1	146794	155105	XP_025507952.1
NW_020291473.1	155448	156163	XP_025507953.1
NW_020291473.1	156375	158895	XP_025507954.1
NW_020291473.1	158897	164832	XP_025507955.1
NW_020291473.1	165167	167486	XP_025507956.1
NW_020291473.1	168093	169313	XP_025507957.1
NW_020291473.1	169363	170834	XP_025507958.1
NW_020291473.1	171575	173008	XP_025507959.1
NW_020291473.1	173364	174866	XP_025507960.1
NW_020291473.1	174902	176827	XP_025507961.1
NW_020291473.1	176934	178604	XP_025507962.1
NW_020291473.1	179905	181925	XP_025507963.1
NW_020291473.1	184003	185230	XP_025507964.1
NW_020291473.1	188097	190329	XP_025507965.1
NW_020291473.1	190382	192628	XP_025507966.1
NW_020291473.1	193004	193889	XP_025507967.1
NW_020291473.1	194004	195416	XP_025507968.1
NW_020291473.1	201359	202267	XP_025507969.1
NW_020291473.1	201947	203841	XP_025507970.1
NW_020291473.1	204522	205991	XP_025507971.1
NW_020291473.1	207185	209239	XP_025507972.1
NW_020291473.1	217174	218566	XP_025507973.1
NW_020291473.1	224432	226739	XP_025507974.1
NW_020291473.1	227323	229283	XP_025507975.1
NW_020291473.1	230258	235886	XP_025507976.1
NW_020291473.1	236316	237262	XP_025507977.1
NW_020291473.1	239165	242619	XP_025507978.1
NW_020291473.1	243074	244632	XP_025507979.1
NW_020291473.1	246130	247658	XP_025507980.1
NW_020291473.1	247804	250436	XP_025507981.1
NW_020291473.1	250479	252749	XP_025507982.1
NW_020291473.1	253190	256196	XP_025507983.1
NW_020291473.1	256778	260350	XP_025507984.1
NW_020291473.1	261054	263663	XP_025507985.1
NW_020291473.1	264291	268326	XP_025507986.1
NW_020291473.1	268510	270075	XP_025507987.1
NW_020291473.1	270644	271759	XP_025507988.1
NW_020291473.1	273587	276110	XP_025507989.1
NW_020291473.1	277161	278495	XP_025507990.1
NW_020291473.1	278653	280514	XP_025507991.1
NW_020291473.1	281300	282847	XP_025507992.1
NW_020291473.1	284680	285469	XP_025507993.1
NW_020291473.1	286760	287712	XP_025507994.1
NW_020291473.1	289058	290177	XP_025507995.1
NW_020291473.1	290240	291366	XP_025507996.1
NW_020291473.1	291530	293580	XP_025507997.1
NW_020291473.1	293568	295995	XP_025507998.1
NW_020291473.1	296685	298507	XP_025507999.1
NW_020291473.1	299137	302820	XP_025508000.1
NW_020291473.1	303267	305781	XP_025508001.1
NW_020291473.1	306384	310203	XP_025508002.1
NW_020291473.1	310041	310802	XP_025508003.1
NW_020291473.1	310988	313255	XP_025508004.1
NW_020291473.1	313852	314904	XP_025508005.1
NW_020291473.1	314931	316221	XP_025508006.1
NW_020291473.1	316370	317843	XP_025508007.1
NW_020291473.1	317923	319140	XP_025508008.1
NW_020291473.1	320236	321914	XP_025508009.1
NW_020291473.1	322259	324033	XP_025508010.1
NW_020291473.1	324305	325628	XP_025508011.1
NW_020291473.1	325792	326649	XP_025508012.1
NW_020291473.1	328907	330828	XP_025508013.1
NW_020291473.1	330912	332132	XP_025508014.1
NW_020291473.1	332876	333529	XP_025508015.1
NW_020291473.1	333799	335901	XP_025508016.1
NW_020291473.1	335907	339116	XP_025508017.1
NW_020291473.1	339400	340634	XP_025508018.1
NW_020291473.1	341993	343422	XP_025508019.1
NW_020291473.1	343837	344631	XP_025508020.1
NW_020291473.1	344659	346278	XP_025508021.1
NW_020291473.1	346428	348785	XP_025508022.1
NW_020291473.1	349079	351682	XP_025508023.1
NW_020291473.1	351770	353444	XP_025508024.1
NW_020291473.1	354367	354889	XP_025508025.1
NW_020291473.1	355214	357345	XP_025508026.1
NW_020291473.1	358282	359264	XP_025508027.1
NW_020291473.1	359239	359827	XP_025508028.1
NW_020291473.1	362528	365889	XP_025508029.1
NW_020291473.1	366079	369239	XP_025508030.1
NW_020291473.1	369506	371138	XP_025508031.1
NW_020291473.1	371440	374418	XP_025508032.1
NW_020291473.1	374583	377107	XP_025508033.1
NW_020291473.1	377282	379163	XP_025508034.1
NW_020291473.1	379334	381311	XP_025508035.1
NW_020291473.1	381520	384215	XP_025508036.1
NW_020291473.1	384631	386172	XP_025508037.1
NW_020291473.1	386594	387760	XP_025508038.1
NW_020291473.1	388244	390382	XP_025508039.1
NW_020291473.1	391251	392808	XP_025508040.1
NW_020291473.1	394104	395027	XP_025508041.1
NW_020291473.1	396032	402163	XP_025508042.1
NW_020291473.1	403141	403839	XP_025508043.1
NW_020291473.1	404626	405487	XP_025508044.1
NW_020291473.1	406322	408252	XP_025508045.1
NW_020291473.1	408176	409936	XP_025508046.1
NW_020291473.1	410501	411464	XP_025508047.1
NW_020291473.1	411286	412418	XP_025508048.1
NW_020291473.1	413227	414435	XP_025508049.1
NW_020291473.1	414804	415949	XP_025508050.1
NW_020291473.1	416143	418065	XP_025508051.1
NW_020291473.1	418066	420804	XP_025508052.1
NW_020291473.1	421432	424677	XP_025508053.1
NW_020291473.1	425162	427740	XP_025508054.1
NW_020291473.1	427769	429077	XP_025508055.1
NW_020291473.1	429452	430086	XP_025508056.1
NW_020291473.1	431039	432953	XP_025508057.1
NW_020291473.1	433129	434404	XP_025508058.1
NW_020291473.1	434270	434823	XP_025508059.1
NW_020291473.1	434938	435563	XP_025508060.1
NW_020291473.1	435716	436699	XP_025508061.1
NW_020291473.1	436406	437516	XP_025508062.1
NW_020291473.1	437668	440241	XP_025508063.1
NW_020291473.1	440319	441985	XP_025508064.1
NW_020291473.1	442119	444405	XP_025508065.1
NW_020291473.1	444505	446182	XP_025508066.1
NW_020291473.1	446689	448916	XP_025508067.1
NW_020291473.1	449615	451235	XP_025508068.1
NW_020291473.1	452413	452733	XP_025508069.1
NW_020291473.1	454557	455932	XP_025508070.1
NW_020291473.1	456390	460813	XP_025508071.1
NW_020291473.1	460913	463986	XP_025508072.1
NW_020291473.1	464082	465369	XP_025508073.1
NW_020291473.1	465560	467062	XP_025508074.1
NW_020291473.1	467211	468353	XP_025508075.1
NW_020291473.1	468198	469162	XP_025508076.1
NW_020291473.1	469209	469585	XP_025508077.1
NW_020291473.1	469454	470368	XP_025508078.1
NW_020291473.1	470873	473174	XP_025508079.1
NW_020291473.1	473235	477503	XP_025508080.1
NW_020291473.1	478277	479041	XP_025508081.1
NW_020291473.1	480236	486086	XP_025508082.1
NW_020291473.1	487481	490147	XP_025508083.1
NW_020291473.1	491039	492450	XP_025508084.1
NW_020291473.1	494320	496978	XP_025508085.1
NW_020291473.1	499094	501429	XP_025508086.1
NW_020291473.1	504035	505485	XP_025508087.1
NW_020291473.1	505827	506706	XP_025508088.1
NW_020291473.1	506772	508466	XP_025508089.1
NW_020291473.1	508691	511409	XP_025508090.1
NW_020291473.1	512459	515775	XP_025508091.1
NW_020291473.1	516518	517309	XP_025508092.1
NW_020291473.1	517628	518705	XP_025508093.1
NW_020291473.1	518558	520492	XP_025508094.1
NW_020291473.1	520885	523159	XP_025508095.1
NW_020291473.1	523463	525203	XP_025508096.1
NW_020291473.1	527283	532860	XP_025508097.1
NW_020291473.1	533046	535042	XP_025508098.1
NW_020291473.1	535048	538315	XP_025508099.1
NW_020291473.1	539202	541547	XP_025508100.1
NW_020291473.1	541802	543883	XP_025508101.1
NW_020291473.1	544235	545235	XP_025508102.1
NW_020291473.1	545468	547404	XP_025508103.1
NW_020291473.1	547783	549329	XP_025508104.1
NW_020291473.1	550181	551611	XP_025508105.1
NW_020291473.1	552512	552936	XP_025508106.1
NW_020291473.1	553580	554498	XP_025508107.1
NW_020291473.1	554400	554929	XP_025508108.1
NW_020291473.1	555602	558971	XP_025508109.1
NW_020291473.1	559833	561483	XP_025508110.1
NW_020291473.1	562049	563439	XP_025508111.1
NW_020291473.1	563904	565747	XP_025508112.1
NW_020291473.1	565899	567092	XP_025508113.1
NW_020291473.1	568068	569101	XP_025508114.1
NW_020291473.1	570502	573427	XP_025508115.1
NW_020291473.1	574005	575381	XP_025508116.1
NW_020291473.1	575481	577791	XP_025508117.1
NW_020291473.1	577923	580637	XP_025508118.1
NW_020291473.1	582073	585085	XP_025508119.1
NW_020291473.1	585205	586804	XP_025508120.1
NW_020291473.1	586928	591110	XP_025508121.1
NW_020291473.1	591267	593197	XP_025508122.1
NW_020291473.1	593319	594212	XP_025508123.1
NW_020291473.1	594119	595221	XP_025508124.1
NW_020291473.1	597916	599227	XP_025508125.1
NW_020291473.1	599741	604391	XP_025508126.1
NW_020291473.1	608222	610108	XP_025508127.1
NW_020291473.1	611009	614581	XP_025508128.1
NW_020291473.1	615086	616495	XP_025508129.1
NW_020291473.1	618016	619560	XP_025508130.1
NW_020291473.1	619787	621786	XP_025508131.1
NW_020291473.1	621985	624959	XP_025508132.1
NW_020291473.1	625243	626677	XP_025508133.1
NW_020291473.1	626557	629792	XP_025508134.1
NW_020291473.1	630158	632500	XP_025508135.1
NW_020291473.1	633740	635102	XP_025508136.1
NW_020291473.1	637298	641209	XP_025508137.1
NW_020291473.1	641510	642203	XP_025508138.1
NW_020291473.1	642282	646887	XP_025508139.1
NW_020291473.1	647008	648620	XP_025508140.1
NW_020291473.1	649025	649766	XP_025508141.1
NW_020291473.1	649802	651045	XP_025508142.1
NW_020291473.1	651414	654089	XP_025508143.1
NW_020291473.1	654258	655086	XP_025508144.1
NW_020291473.1	659097	660443	XP_025508145.1
NW_020291473.1	662482	662792	XP_025508146.1
NW_020291473.1	667300	669691	XP_025508147.1
NW_020291473.1	670621	672739	XP_025508148.1
NW_020291473.1	672980	674515	XP_025508149.1
NW_020291473.1	674560	676628	XP_025508150.1
NW_020291473.1	678747	680012	XP_025508151.1
NW_020291473.1	680496	681017	XP_025508152.1
NW_020291473.1	683620	684140	XP_025508153.1
NW_020291473.1	685843	688795	XP_025508154.1
NW_020291473.1	689195	690069	XP_025508155.1
NW_020291473.1	690070	691055	XP_025508156.1
NW_020291473.1	691552	692998	XP_025508157.1
NW_020291473.1	692978	694919	XP_025508158.1
NW_020291473.1	696393	697395	XP_025508159.1
NW_020291473.1	698881	701055	XP_025508160.1
NW_020291473.1	701636	703466	XP_025508161.1
NW_020291473.1	704119	706645	XP_025508162.1
NW_020291473.1	706699	710797	XP_025508163.1
NW_020291473.1	712175	714776	XP_025508164.1
NW_020291473.1	716075	717135	XP_025508165.1
NW_020291473.1	719914	720124	XP_025508166.1
NW_020291473.1	722823	725143	XP_025508167.1
NW_020291473.1	726692	728711	XP_025508168.1
NW_020291473.1	728825	730289	XP_025508169.1
NW_020291473.1	730568	732979	XP_025508170.1
NW_020291473.1	733707	734918	XP_025508171.1
NW_020291473.1	735431	738552	XP_025508172.1
NW_020291473.1	740891	742672	XP_025508173.1
NW_020291473.1	753257	754504	XP_025508174.1
NW_020291473.1	757251	759053	XP_025508175.1
NW_020291473.1	759517	767057	XP_025508176.1
NW_020291473.1	767344	769554	XP_025508177.1
NW_020291473.1	769805	771918	XP_025508178.1
NW_020291473.1	771445	773366	XP_025508179.1
NW_020291473.1	773672	776368	XP_025508180.1
NW_020291473.1	778111	778667	XP_025508181.1
NW_020291473.1	779364	780088	XP_025508182.1
NW_020291473.1	779480	780560	XP_025508183.1
NW_020291473.1	781024	782154	XP_025508184.1
NW_020291473.1	783518	784795	XP_025508185.1
NW_020291473.1	785705	786825	XP_025508186.1
NW_020291473.1	787900	788453	XP_025508187.1
NW_020291473.1	788317	789904	XP_025508188.1
NW_020291473.1	789943	791081	XP_025508189.1
NW_020291473.1	791355	793657	XP_025508190.1
NW_020291473.1	794793	797281	XP_025508191.1
NW_020291473.1	798074	801734	XP_025508192.1
NW_020291473.1	802099	803086	XP_025508193.1
NW_020291473.1	803304	806060	XP_025508194.1
NW_020291473.1	806305	807451	XP_025508195.1
NW_020291473.1	808955	810794	XP_025508196.1
NW_020291473.1	814686	815840	XP_025508197.1
NW_020291473.1	816198	817338	XP_025508198.1
NW_020291473.1	822727	824361	XP_025508199.1
NW_020291473.1	824944	825601	XP_025508200.1
NW_020291473.1	826743	827946	XP_025508201.1
NW_020291473.1	828396	830552	XP_025508202.1
NW_020291473.1	831291	832429	XP_025508203.1
NW_020291473.1	832518	833765	XP_025508204.1
NW_020291473.1	834083	835149	XP_025508205.1
NW_020291473.1	836023	839064	XP_025508206.1
NW_020291473.1	839105	841079	XP_025508207.1
NW_020291473.1	841320	846243	XP_025508208.1
NW_020291473.1	846712	848469	XP_025508209.1
NW_020291473.1	853451	855778	XP_025508210.1
NW_020291473.1	856153	857187	XP_025508211.1
NW_020291473.1	857754	859233	XP_025508212.1
NW_020291473.1	859648	861334	XP_025508213.1
NW_020291473.1	865874	868354	XP_025508214.1
NW_020291473.1	870809	872364	XP_025508215.1
NW_020291473.1	874625	876552	XP_025508216.1
NW_020291473.1	877099	878116	XP_025508217.1
NW_020291473.1	878676	881347	XP_025508218.1
NW_020291473.1	881549	883428	XP_025508219.1
NW_020291473.1	883720	888201	XP_025508220.1
NW_020291473.1	888968	889958	XP_025508221.1
NW_020291473.1	890400	891033	XP_025508222.1
NW_020291473.1	891396	893072	XP_025508223.1
NW_020291473.1	893674	895505	XP_025508224.1
NW_020291473.1	896470	904284	XP_025508225.1
NW_020291473.1	904404	906603	XP_025508226.1
NW_020291473.1	908259	909898	XP_025508227.1
NW_020291473.1	911446	912537	XP_025508228.1
NW_020291473.1	913508	914957	XP_025508229.1
NW_020291473.1	914999	918649	XP_025508230.1
NW_020291473.1	919399	923476	XP_025508231.1
NW_020291473.1	927877	928878	XP_025508232.1
NW_020291473.1	929082	931158	XP_025508233.1
NW_020291473.1	933324	937210	XP_025508234.1
NW_020291473.1	937552	940561	XP_025508235.1
NW_020291474.1	293	2068	XP_025507611.1
NW_020291474.1	2622	3580	XP_025507612.1
NW_020291474.1	4251	6514	XP_025507613.1
NW_020291474.1	10279	11666	XP_025507614.1
NW_020291474.1	12046	13804	XP_025507615.1
NW_020291474.1	14057	15337	XP_025507616.1
NW_020291474.1	16312	18023	XP_025507617.1
NW_020291474.1	19564	20658	XP_025507618.1
NW_020291474.1	24884	26710	XP_025507619.1
NW_020291474.1	27641	28194	XP_025507620.1
NW_020291474.1	31037	31817	XP_025507621.1
NW_020291474.1	31960	32918	XP_025507622.1
NW_020291474.1	36559	38183	XP_025507623.1
NW_020291474.1	39823	40919	XP_025507624.1
NW_020291474.1	41293	42388	XP_025507625.1
NW_020291474.1	43511	44261	XP_025507626.1
NW_020291474.1	45375	45960	XP_025507627.1
NW_020291474.1	46923	49486	XP_025507628.1
NW_020291474.1	50950	52207	XP_025507629.1
NW_020291474.1	53377	55754	XP_025507630.1
NW_020291474.1	56480	57637	XP_025507631.1
NW_020291474.1	58124	59024	XP_025507632.1
NW_020291474.1	61078	62044	XP_025507633.1
NW_020291474.1	62325	63543	XP_025507634.1
NW_020291474.1	63943	65966	XP_025507635.1
NW_020291474.1	66481	68922	XP_025507636.1
NW_020291474.1	70223	72320	XP_025507637.1
NW_020291474.1	72754	74493	XP_025507638.1
NW_020291474.1	74928	76632	XP_025507639.1
NW_020291474.1	78318	79407	XP_025507640.1
NW_020291474.1	80164	81215	XP_025507641.1
NW_020291474.1	81458	89890	XP_025507642.1
NW_020291474.1	90822	91260	XP_025507643.1
NW_020291474.1	91396	93598	XP_025507644.1
NW_020291474.1	94785	95686	XP_025507645.1
NW_020291474.1	98703	99578	XP_025507646.1
NW_020291474.1	101122	102370	XP_025507647.1
NW_020291474.1	102923	103747	XP_025507648.1
NW_020291474.1	104952	106586	XP_025507649.1
NW_020291474.1	107444	108683	XP_025507650.1
NW_020291474.1	109175	111160	XP_025507651.1
NW_020291474.1	110464	113052	XP_025507652.1
NW_020291474.1	114078	115361	XP_025507653.1
NW_020291474.1	115709	116520	XP_025507654.1
NW_020291474.1	117721	118228	XP_025507655.1
NW_020291474.1	119230	120021	XP_025507656.1
NW_020291474.1	120973	121642	XP_025507657.1
NW_020291474.1	122332	124041	XP_025507658.1
NW_020291474.1	124281	125838	XP_025507659.1
NW_020291474.1	126686	131074	XP_025507660.1
NW_020291474.1	131756	133714	XP_025507661.1
NW_020291474.1	134163	135715	XP_025507662.1
NW_020291474.1	135928	136473	XP_025507663.1
NW_020291474.1	137204	138050	XP_025507664.1
NW_020291474.1	139717	141787	XP_025507665.1
NW_020291474.1	143377	143923	XP_025507666.1
NW_020291474.1	148617	156955	XP_025507667.1
NW_020291474.1	157513	159218	XP_025507668.1
NW_020291474.1	159682	161311	XP_025507669.1
NW_020291474.1	162745	164478	XP_025507670.1
NW_020291474.1	164927	167822	XP_025507671.1
NW_020291474.1	168245	171118	XP_025507672.1
NW_020291474.1	171691	172765	XP_025507673.1
NW_020291474.1	173241	175095	XP_025507674.1
NW_020291474.1	175384	175825	XP_025507675.1
NW_020291474.1	176528	177757	XP_025507676.1
NW_020291474.1	177856	180019	XP_025507677.1
NW_020291474.1	180502	182207	XP_025507678.1
NW_020291474.1	185152	187602	XP_025507679.1
NW_020291474.1	187935	190446	XP_025507680.1
NW_020291474.1	191808	193097	XP_025507681.1
NW_020291474.1	193098	193701	XP_025507682.1
NW_020291474.1	193462	195695	XP_025507683.1
NW_020291474.1	198702	201048	XP_025507684.1
NW_020291474.1	201587	202466	XP_025507685.1
NW_020291474.1	202852	205410	XP_025507686.1
NW_020291474.1	205249	205987	XP_025507687.1
NW_020291474.1	205988	206805	XP_025507688.1
NW_020291474.1	207059	209361	XP_025507689.1
NW_020291474.1	209462	212593	XP_025507690.1
NW_020291474.1	213099	214112	XP_025507691.1
NW_020291474.1	214438	216290	XP_025507692.1
NW_020291474.1	219121	220801	XP_025507693.1
NW_020291474.1	221406	223566	XP_025507694.1
NW_020291474.1	223637	225880	XP_025507695.1
NW_020291474.1	226479	228385	XP_025507696.1
NW_020291474.1	228814	231684	XP_025507697.1
NW_020291474.1	233682	235445	XP_025507698.1
NW_020291474.1	239001	239429	XP_025507699.1
NW_020291474.1	244583	249827	XP_025507700.1
NW_020291474.1	250061	251575	XP_025507701.1
NW_020291474.1	251895	253150	XP_025507702.1
NW_020291474.1	255333	257007	XP_025507703.1
NW_020291474.1	257779	260028	XP_025507704.1
NW_020291474.1	260888	262396	XP_025507705.1
NW_020291474.1	262438	266278	XP_025507706.1
NW_020291474.1	267869	269954	XP_025507707.1
NW_020291474.1	280891	282926	XP_025507708.1
NW_020291474.1	283554	284743	XP_025507709.1
NW_020291474.1	284720	285536	XP_025507710.1
NW_020291474.1	286593	287500	XP_025507711.1
NW_020291474.1	287608	289308	XP_025507712.1
NW_020291474.1	290733	291723	XP_025507713.1
NW_020291474.1	291713	293264	XP_025507714.1
NW_020291474.1	293463	294310	XP_025507715.1
NW_020291474.1	294926	296696	XP_025507716.1
NW_020291474.1	297138	297956	XP_025507717.1
NW_020291474.1	298409	299920	XP_025507718.1
NW_020291474.1	301416	304594	XP_025507719.1
NW_020291474.1	305690	307376	XP_025507720.1
NW_020291474.1	307628	309723	XP_025507721.1
NW_020291474.1	309841	312796	XP_025507722.1
NW_020291474.1	313058	314454	XP_025507723.1
NW_020291474.1	314496	316467	XP_025507724.1
NW_020291474.1	316705	318574	XP_025507725.1
NW_020291474.1	318567	320854	XP_025507726.1
NW_020291474.1	323303	323826	XP_025507727.1
NW_020291474.1	323752	326629	XP_025507728.1
NW_020291474.1	327694	329550	XP_025507729.1
NW_020291474.1	329697	330276	XP_025507730.1
NW_020291474.1	330276	336905	XP_025507731.1
NW_020291474.1	343360	345520	XP_025507732.1
NW_020291474.1	346165	346724	XP_025507733.1
NW_020291474.1	347106	348426	XP_025507734.1
NW_020291474.1	348641	348967	XP_025507735.1
NW_020291474.1	348718	351205	XP_025507736.1
NW_020291474.1	352490	353295	XP_025507737.1
NW_020291474.1	353331	357561	XP_025507738.1
NW_020291474.1	358589	360478	XP_025507739.1
NW_020291474.1	360785	362069	XP_025507740.1
NW_020291474.1	362094	363309	XP_025507741.1
NW_020291474.1	363425	364839	XP_025507742.1
NW_020291474.1	365174	366533	XP_025507743.1
NW_020291474.1	367809	369443	XP_025507744.1
NW_020291474.1	372115	376929	XP_025507745.1
NW_020291474.1	378317	380238	XP_025507746.1
NW_020291474.1	381251	383192	XP_025507747.1
NW_020291474.1	384642	385310	XP_025507748.1
NW_020291474.1	386157	386937	XP_025507749.1
NW_020291474.1	386820	388070	XP_025507750.1
NW_020291474.1	388000	388849	XP_025507751.1
NW_020291474.1	389480	392259	XP_025507752.1
NW_020291474.1	399506	401166	XP_025507753.1
NW_020291474.1	401044	401413	XP_025507754.1
NW_020291474.1	401079	402690	XP_025507755.1
NW_020291474.1	404283	418151	XP_025507756.1
NW_020291474.1	418735	419200	XP_025507757.1
NW_020291474.1	419411	420809	XP_025507758.1
NW_020291474.1	420750	422003	XP_025507759.1
NW_020291474.1	422159	423483	XP_025507760.1
NW_020291474.1	423774	426198	XP_025507761.1
NW_020291474.1	426873	429649	XP_025507762.1
NW_020291474.1	429512	431609	XP_025507763.1
NW_020291474.1	437606	439715	XP_025507764.1
NW_020291474.1	439856	440842	XP_025507765.1
NW_020291474.1	441221	443787	XP_025507766.1
NW_020291474.1	443880	445128	XP_025507767.1
NW_020291474.1	445565	446333	XP_025507768.1
NW_020291474.1	449248	451668	XP_025507769.1
NW_020291474.1	454030	456936	XP_025507770.1
NW_020291474.1	457017	458268	XP_025507771.1
NW_020291474.1	458588	461063	XP_025507772.1
NW_020291474.1	461338	462219	XP_025507773.1
NW_020291474.1	462682	464294	XP_025507774.1
NW_020291474.1	464547	465480	XP_025507775.1
NW_020291474.1	472098	473417	XP_025507776.1
NW_020291474.1	474714	475691	XP_025507777.1
NW_020291474.1	475794	476943	XP_025507778.1
NW_020291474.1	476970	478455	XP_025507779.1
NW_020291474.1	480536	482236	XP_025507780.1
NW_020291474.1	482583	483227	XP_025507781.1
NW_020291474.1	487015	488326	XP_025507783.1
NW_020291474.1	489509	491511	XP_025507784.1
NW_020291474.1	493123	494614	XP_025507785.1
NW_020291474.1	495641	496739	XP_025507786.1
NW_020291474.1	496912	497847	XP_025507787.1
NW_020291474.1	500375	502847	XP_025507788.1
NW_020291474.1	503512	504923	XP_025507789.1
NW_020291474.1	505128	506124	XP_025507790.1
NW_020291474.1	506565	508765	XP_025507791.1
NW_020291474.1	509409	510660	XP_025507792.1
NW_020291474.1	511218	513193	XP_025507793.1
NW_020291474.1	515540	516166	XP_025507794.1
NW_020291474.1	516430	517501	XP_025507795.1
NW_020291474.1	518784	520421	XP_025507796.1
NW_020291474.1	521606	522395	XP_025507797.1
NW_020291474.1	522661	524281	XP_025507798.1
NW_020291474.1	525109	526673	XP_025507799.1
NW_020291474.1	526734	528547	XP_025507800.1
NW_020291474.1	529549	531339	XP_025507801.1
NW_020291474.1	533474	537962	XP_025507802.1
NW_020291474.1	540020	541771	XP_025507803.1
NW_020291474.1	541890	545667	XP_025507804.1
NW_020291474.1	545865	548166	XP_025507805.1
NW_020291474.1	548373	549688	XP_025507806.1
NW_020291474.1	549915	551458	XP_025507807.1
NW_020291474.1	552577	553976	XP_025507808.1
NW_020291474.1	555291	560331	XP_025507809.1
NW_020291474.1	560514	562064	XP_025507810.1
NW_020291474.1	562405	567211	XP_025507811.1
NW_020291474.1	569131	572056	XP_025507812.1
NW_020291474.1	572790	574285	XP_025507813.1
NW_020291474.1	574404	576421	XP_025507814.1
NW_020291474.1	577292	580670	XP_025507815.1
NW_020291474.1	581655	582069	XP_025507816.1
NW_020291474.1	583863	584521	XP_025507817.1
NW_020291474.1	584521	585488	XP_025507818.1
NW_020291474.1	585400	586977	XP_025507819.1
NW_020291474.1	587478	588227	XP_025507820.1
NW_020291474.1	588365	589064	XP_025507821.1
NW_020291474.1	589059	591377	XP_025507822.1
NW_020291474.1	594940	596163	XP_025507823.1
NW_020291474.1	596638	597912	XP_025507824.1
NW_020291474.1	598080	600404	XP_025507825.1
NW_020291474.1	600951	601986	XP_025507826.1
NW_020291474.1	604053	607076	XP_025507827.1
NW_020291474.1	607292	613024	XP_025507828.1
NW_020291474.1	613726	615945	XP_025507829.1
NW_020291474.1	616740	617756	XP_025507830.1
NW_020291474.1	623733	624840	XP_025507831.1
NW_020291474.1	626993	627500	XP_025507832.1
NW_020291474.1	627690	629214	XP_025507833.1
NW_020291474.1	629355	631426	XP_025507834.1
NW_020291474.1	632639	635630	XP_025507835.1
NW_020291474.1	636554	637580	XP_025507836.1
NW_020291474.1	637726	639337	XP_025507837.1
NW_020291474.1	641263	644784	XP_025507838.1
NW_020291474.1	650276	651110	XP_025507839.1
NW_020291474.1	654178	654940	XP_025507840.1
NW_020291474.1	657213	658573	XP_025507841.1
NW_020291474.1	658602	660139	XP_025507842.1
NW_020291474.1	660531	664297	XP_025507843.1
NW_020291474.1	667474	669596	XP_025507844.1
NW_020291474.1	669895	671755	XP_025507845.1
NW_020291474.1	672021	673732	XP_025507846.1
NW_020291474.1	675393	676725	XP_025507847.1
NW_020291474.1	678097	681743	XP_025507848.1
NW_020291474.1	682047	682464	XP_025507849.1
NW_020291474.1	683568	684790	XP_025507850.1
NW_020291474.1	685214	686478	XP_025507851.1
NW_020291474.1	687265	688642	XP_025507852.1
NW_020291474.1	689027	692012	XP_025507853.1
NW_020291474.1	692696	693780	XP_025507854.1
NW_020291474.1	694710	699066	XP_025507855.1
NW_020291474.1	699074	699808	XP_025507856.1
NW_020291474.1	700567	704832	XP_025507857.1
NW_020291474.1	706557	708695	XP_025507858.1
NW_020291474.1	709296	711687	XP_025507859.1
NW_020291474.1	712118	713373	XP_025507860.1
NW_020291474.1	714106	715491	XP_025507861.1
NW_020291474.1	715552	716087	XP_025507862.1
NW_020291474.1	716955	718368	XP_025507863.1
NW_020291474.1	718739	719733	XP_025507864.1
NW_020291474.1	720296	721594	XP_025507865.1
NW_020291474.1	722724	724238	XP_025507866.1
NW_020291474.1	724938	727962	XP_025507867.1
NW_020291474.1	729845	731753	XP_025507868.1
NW_020291474.1	732566	734515	XP_025507869.1
NW_020291474.1	736292	737492	XP_025507870.1
NW_020291474.1	737935	740166	XP_025507871.1
NW_020291474.1	741967	744070	XP_025507872.1
NW_020291474.1	745038	746523	XP_025507873.1
NW_020291474.1	747302	749795	XP_025507874.1
NW_020291474.1	750749	751435	XP_025507875.1
NW_020291474.1	751524	752385	XP_025507876.1
NW_020291474.1	762099	762490	XP_025507877.1
NW_020291474.1	765478	766241	XP_025507878.1
NW_020291474.1	768088	770578	XP_025507879.1
NW_020291474.1	770454	771100	XP_025507880.1
NW_020291474.1	771100	771736	XP_025507881.1
NW_020291474.1	773170	775496	XP_025507882.1
NW_020291474.1	776747	779896	XP_025507883.1
NW_020291474.1	780238	781120	XP_025507884.1
NW_020291474.1	781393	783459	XP_025507885.1
NW_020291474.1	783974	785171	XP_025507886.1
NW_020291474.1	786087	787999	XP_025507887.1
NW_020291474.1	788291	791411	XP_025507888.1
NW_020291474.1	792452	793886	XP_025507889.1
NW_020291474.1	795699	800634	XP_025507890.1
NW_020291474.1	801772	803719	XP_025507891.1
NW_020291474.1	804032	823608	XP_025507892.1
NW_020291474.1	830253	835469	XP_025507893.1
NW_020291474.1	838071	842441	XP_025507894.1
NW_020291474.1	842704	843980	XP_025507908.1
NW_020291474.1	844421	845441	XP_025507895.1
NW_020291474.1	846628	847260	XP_025507896.1
NW_020291474.1	848850	850405	XP_025507897.1
NW_020291474.1	850634	853141	XP_025507898.1
NW_020291474.1	854764	857442	XP_025507899.1
NW_020291474.1	858317	858752	XP_025507900.1
NW_020291474.1	863800	866720	XP_025507901.1
NW_020291474.1	867539	870383	XP_025507902.1
NW_020291474.1	870551	872069	XP_025507903.1
NW_020291474.1	871933	873274	XP_025507904.1
NW_020291474.1	873619	874600	XP_025507905.1
NW_020291474.1	875167	878846	XP_025507906.1
NW_020291474.1	880513	881320	XP_025507907.1
NW_020291475.1	48460	52207	XP_025507412.1
NW_020291475.1	52512	54409	XP_025507413.1
NW_020291475.1	87331	91253	XP_025507414.1
NW_020291475.1	90764	92881	XP_025507415.1
NW_020291475.1	124053	127492	XP_025507416.1
NW_020291475.1	162052	168151	XP_025507417.1
NW_020291475.1	232244	233018	XP_025507418.1
NW_020291475.1	234494	238077	XP_025507419.1
NW_020291475.1	238092	240818	XP_025507420.1
NW_020291475.1	241599	242805	XP_025507421.1
NW_020291475.1	244703	246622	XP_025507422.1
NW_020291475.1	246833	248352	XP_025507423.1
NW_020291475.1	248301	250269	XP_025507424.1
NW_020291475.1	250314	253317	XP_025507425.1
NW_020291475.1	253177	254521	XP_025507426.1
NW_020291475.1	255341	256571	XP_025507427.1
NW_020291475.1	256740	258504	XP_025507428.1
NW_020291475.1	258104	259372	XP_025507429.1
NW_020291475.1	259474	261363	XP_025507430.1
NW_020291475.1	261278	262744	XP_025507431.1
NW_020291475.1	263337	265051	XP_025507432.1
NW_020291475.1	265277	267829	XP_025507433.1
NW_020291475.1	268849	270318	XP_025507434.1
NW_020291475.1	270690	272855	XP_025507435.1
NW_020291475.1	272860	274574	XP_025507436.1
NW_020291475.1	275392	275706	XP_025507437.1
NW_020291475.1	276664	277935	XP_025507438.1
NW_020291475.1	281342	283484	XP_025507439.1
NW_020291475.1	288144	288534	XP_025507440.1
NW_020291475.1	293039	296255	XP_025507441.1
NW_020291475.1	301302	302435	XP_025507442.1
NW_020291475.1	302122	302639	XP_025507443.1
NW_020291475.1	302691	306563	XP_025507444.1
NW_020291475.1	310642	311433	XP_025507445.1
NW_020291475.1	311787	313273	XP_025507446.1
NW_020291475.1	319012	319794	XP_025507447.1
NW_020291475.1	321626	322129	XP_025507448.1
NW_020291475.1	323606	324825	XP_025507449.1
NW_020291475.1	326615	327998	XP_025507450.1
NW_020291475.1	328764	331227	XP_025507451.1
NW_020291475.1	331674	334298	XP_025507452.1
NW_020291475.1	334569	335960	XP_025507453.1
NW_020291475.1	335946	336534	XP_025507454.1
NW_020291475.1	337520	338495	XP_025507455.1
NW_020291475.1	338351	339496	XP_025507456.1
NW_020291475.1	341346	342354	XP_025507457.1
NW_020291475.1	351079	354592	XP_025507458.1
NW_020291475.1	355572	356256	XP_025507459.1
NW_020291475.1	356406	358260	XP_025507460.1
NW_020291475.1	359202	360851	XP_025507461.1
NW_020291475.1	361817	364024	XP_025507462.1
NW_020291475.1	364646	369624	XP_025507463.1
NW_020291475.1	370086	378569	XP_025507464.1
NW_020291475.1	379406	380375	XP_025507465.1
NW_020291475.1	382212	383855	XP_025507466.1
NW_020291475.1	386204	388859	XP_025507467.1
NW_020291475.1	402022	406091	XP_025507468.1
NW_020291475.1	408081	413589	XP_025507469.1
NW_020291475.1	425911	427369	XP_025507470.1
NW_020291475.1	428619	431593	XP_025507471.1
NW_020291475.1	433643	436442	XP_025507472.1
NW_020291475.1	437335	440313	XP_025507473.1
NW_020291475.1	442453	445068	XP_025507474.1
NW_020291475.1	446216	448833	XP_025507475.1
NW_020291475.1	450189	451246	XP_025507476.1
NW_020291475.1	451459	452715	XP_025507477.1
NW_020291475.1	453071	454402	XP_025507478.1
NW_020291475.1	454400	456219	XP_025507479.1
NW_020291475.1	456407	457375	XP_025507480.1
NW_020291475.1	457215	458588	XP_025507481.1
NW_020291475.1	463802	467949	XP_025507482.1
NW_020291475.1	468072	469964	XP_025507483.1
NW_020291475.1	470164	472679	XP_025507484.1
NW_020291475.1	476476	478644	XP_025507485.1
NW_020291475.1	479603	480037	XP_025507486.1
NW_020291475.1	480231	482234	XP_025507487.1
NW_020291475.1	482547	483530	XP_025507488.1
NW_020291475.1	483537	485017	XP_025507489.1
NW_020291475.1	486226	488149	XP_025507490.1
NW_020291475.1	489288	490000	XP_025507491.1
NW_020291475.1	490168	491873	XP_025507492.1
NW_020291475.1	492783	493762	XP_025507493.1
NW_020291475.1	494860	495715	XP_025507494.1
NW_020291475.1	496105	497717	XP_025507495.1
NW_020291475.1	498133	498995	XP_025507496.1
NW_020291475.1	500012	502420	XP_025507497.1
NW_020291475.1	503221	504334	XP_025507498.1
NW_020291475.1	504717	505668	XP_025507499.1
NW_020291475.1	505623	507760	XP_025507500.1
NW_020291475.1	508630	510865	XP_025507501.1
NW_020291475.1	513429	514038	XP_025507502.1
NW_020291475.1	515509	517149	XP_025507503.1
NW_020291475.1	518032	520975	XP_025507504.1
NW_020291475.1	523144	525014	XP_025507505.1
NW_020291475.1	526175	526781	XP_025507506.1
NW_020291475.1	526582	528314	XP_025507507.1
NW_020291475.1	529164	531153	XP_025507508.1
NW_020291475.1	531332	534004	XP_025507509.1
NW_020291475.1	533854	536872	XP_025507510.1
NW_020291475.1	539801	541837	XP_025507511.1
NW_020291475.1	542389	545138	XP_025507512.1
NW_020291475.1	546432	548794	XP_025507513.1
NW_020291475.1	549936	550720	XP_025507514.1
NW_020291475.1	552792	554802	XP_025507515.1
NW_020291475.1	554793	557547	XP_025507516.1
NW_020291475.1	558772	560455	XP_025507517.1
NW_020291475.1	560838	562205	XP_025507518.1
NW_020291475.1	562604	564410	XP_025507519.1
NW_020291475.1	564419	566678	XP_025507520.1
NW_020291475.1	567177	569801	XP_025507521.1
NW_020291475.1	570285	571748	XP_025507522.1
NW_020291475.1	573024	574480	XP_025507523.1
NW_020291475.1	575646	580642	XP_025507524.1
NW_020291475.1	583952	586805	XP_025507525.1
NW_020291475.1	587506	589115	XP_025507526.1
NW_020291475.1	591881	593450	XP_025507527.1
NW_020291475.1	594694	598407	XP_025507528.1
NW_020291475.1	602164	603473	XP_025507529.1
NW_020291475.1	605268	607546	XP_025507530.1
NW_020291475.1	607955	610706	XP_025507531.1
NW_020291475.1	611616	612573	XP_025507532.1
NW_020291475.1	612810	615243	XP_025507533.1
NW_020291475.1	615251	617439	XP_025507534.1
NW_020291475.1	617605	618754	XP_025507535.1
NW_020291475.1	618692	619801	XP_025507536.1
NW_020291475.1	620060	621618	XP_025507537.1
NW_020291475.1	622945	625050	XP_025507538.1
NW_020291475.1	626669	628835	XP_025507539.1
NW_020291475.1	628869	630865	XP_025507540.1
NW_020291475.1	631122	633005	XP_025507541.1
NW_020291475.1	633530	635044	XP_025507542.1
NW_020291475.1	638209	640131	XP_025507543.1
NW_020291475.1	640079	640889	XP_025507544.1
NW_020291475.1	641577	647977	XP_025507545.1
NW_020291475.1	648180	649543	XP_025507546.1
NW_020291475.1	649701	650625	XP_025507547.1
NW_020291475.1	650893	653118	XP_025507548.1
NW_020291475.1	653473	654697	XP_025507549.1
NW_020291475.1	654709	656424	XP_025507550.1
NW_020291475.1	656833	658742	XP_025507551.1
NW_020291475.1	660697	662259	XP_025507552.1
NW_020291475.1	662741	664460	XP_025507553.1
NW_020291475.1	665258	667640	XP_025507554.1
NW_020291475.1	669666	670814	XP_025507555.1
NW_020291475.1	671028	673006	XP_025507556.1
NW_020291475.1	673227	674335	XP_025507557.1
NW_020291475.1	674733	677740	XP_025507558.1
NW_020291475.1	678051	679383	XP_025507559.1
NW_020291475.1	680212	681208	XP_025507560.1
NW_020291475.1	681281	682621	XP_025507561.1
NW_020291475.1	682668	684995	XP_025507562.1
NW_020291475.1	686415	687316	XP_025507563.1
NW_020291475.1	688312	690748	XP_025507564.1
NW_020291475.1	691630	692164	XP_025507565.1
NW_020291475.1	692246	693229	XP_025507566.1
NW_020291475.1	693588	696779	XP_025507567.1
NW_020291475.1	697014	698281	XP_025507568.1
NW_020291475.1	698501	699718	XP_025507569.1
NW_020291475.1	702295	703427	XP_025507570.1
NW_020291475.1	703726	707133	XP_025507571.1
NW_020291475.1	709034	710785	XP_025507572.1
NW_020291475.1	710940	712183	XP_025507573.1
NW_020291475.1	711781	713008	XP_025507574.1
NW_020291475.1	715366	721357	XP_025507575.1
NW_020291475.1	721435	723228	XP_025507576.1
NW_020291475.1	723345	725286	XP_025507577.1
NW_020291475.1	725531	728919	XP_025507578.1
NW_020291475.1	733523	740353	XP_025507579.1
NW_020291475.1	741017	741663	XP_025507580.1
NW_020291475.1	741757	745490	XP_025507581.1
NW_020291475.1	746867	748209	XP_025507582.1
NW_020291475.1	748114	749875	XP_025507583.1
NW_020291475.1	750367	754701	XP_025507584.1
NW_020291475.1	754896	756638	XP_025507585.1
NW_020291475.1	756874	759813	XP_025507586.1
NW_020291475.1	760556	762398	XP_025507587.1
NW_020291475.1	763679	765401	XP_025507588.1
NW_020291475.1	766363	769361	XP_025507589.1
NW_020291475.1	769665	770482	XP_025507590.1
NW_020291475.1	771261	771549	XP_025507591.1
NW_020291475.1	771517	772196	XP_025507592.1
NW_020291475.1	773504	777647	XP_025507593.1
NW_020291475.1	779641	781660	XP_025507594.1
NW_020291475.1	782367	784090	XP_025507595.1
NW_020291475.1	784584	786133	XP_025507596.1
NW_020291475.1	787284	787748	XP_025507597.1
NW_020291475.1	792485	793722	XP_025507598.1
NW_020291475.1	793941	798672	XP_025507599.1
NW_020291475.1	799683	801666	XP_025507600.1
NW_020291475.1	801893	803087	XP_025507601.1
NW_020291475.1	803119	804302	XP_025507602.1
NW_020291475.1	804523	805514	XP_025507603.1
NW_020291475.1	805562	810308	XP_025507604.1
NW_020291475.1	811448	812925	XP_025507605.1
NW_020291475.1	814250	818219	XP_025507606.1
NW_020291475.1	821355	823344	XP_025507607.1
NW_020291475.1	823659	826263	XP_025507608.1
NW_020291475.1	827673	828842	XP_025507609.1
NW_020291475.1	829796	831485	XP_025507610.1
NW_020291476.1	0	1291	XP_025507139.1
NW_020291476.1	2671	4006	XP_025507140.1
NW_020291476.1	4959	6025	XP_025507141.1
NW_020291476.1	6403	9118	XP_025507142.1
NW_020291476.1	10016	11262	XP_025507143.1
NW_020291476.1	11501	14697	XP_025507144.1
NW_020291476.1	14769	16013	XP_025507145.1
NW_020291476.1	16059	18061	XP_025507146.1
NW_020291476.1	18613	19562	XP_025507147.1
NW_020291476.1	20027	22140	XP_025507148.1
NW_020291476.1	23671	25018	XP_025507149.1
NW_020291476.1	25249	28394	XP_025507150.1
NW_020291476.1	28416	31674	XP_025507151.1
NW_020291476.1	31910	38492	XP_025507152.1
NW_020291476.1	39081	42266	XP_025507153.1
NW_020291476.1	44056	45481	XP_025507154.1
NW_020291476.1	45520	47268	XP_025507155.1
NW_020291476.1	47417	50270	XP_025507156.1
NW_020291476.1	51218	55864	XP_025507157.1
NW_020291476.1	55361	56159	XP_025507158.1
NW_020291476.1	56297	58181	XP_025507159.1
NW_020291476.1	58671	61329	XP_025507160.1
NW_020291476.1	61638	62871	XP_025507161.1
NW_020291476.1	63060	64465	XP_025507162.1
NW_020291476.1	64717	65905	XP_025507163.1
NW_020291476.1	66327	70156	XP_025507164.1
NW_020291476.1	71167	74134	XP_025507165.1
NW_020291476.1	74780	76813	XP_025507166.1
NW_020291476.1	77132	81040	XP_025507167.1
NW_020291476.1	81366	84811	XP_025507168.1
NW_020291476.1	85390	88071	XP_025507169.1
NW_020291476.1	89093	90060	XP_025507170.1
NW_020291476.1	90499	91092	XP_025507171.1
NW_020291476.1	92010	95041	XP_025507172.1
NW_020291476.1	95516	102738	XP_025507173.1
NW_020291476.1	107447	108723	XP_025507174.1
NW_020291476.1	110229	111956	XP_025507175.1
NW_020291476.1	113047	115175	XP_025507176.1
NW_020291476.1	115446	117195	XP_025507177.1
NW_020291476.1	118002	120039	XP_025507178.1
NW_020291476.1	120335	122629	XP_025507179.1
NW_020291476.1	122927	123611	XP_025507180.1
NW_020291476.1	124117	125026	XP_025507181.1
NW_020291476.1	125191	132252	XP_025507182.1
NW_020291476.1	133096	134770	XP_025507183.1
NW_020291476.1	137850	141303	XP_025507184.1
NW_020291476.1	141484	143247	XP_025507185.1
NW_020291476.1	143315	143524	XP_025507186.1
NW_020291476.1	143737	144256	XP_025507187.1
NW_020291476.1	144256	144680	XP_025507188.1
NW_020291476.1	144639	146878	XP_025507189.1
NW_020291476.1	147040	148673	XP_025507190.1
NW_020291476.1	148310	148944	XP_025507191.1
NW_020291476.1	149550	151181	XP_025507192.1
NW_020291476.1	151059	152565	XP_025507193.1
NW_020291476.1	153151	153699	XP_025507194.1
NW_020291476.1	154448	156671	XP_025507195.1
NW_020291476.1	156831	159037	XP_025507196.1
NW_020291476.1	159848	162462	XP_025507197.1
NW_020291476.1	162974	164041	XP_025507198.1
NW_020291476.1	164691	166168	XP_025507199.1
NW_020291476.1	166507	168183	XP_025507200.1
NW_020291476.1	168248	172608	XP_025507201.1
NW_020291476.1	174392	175344	XP_025507202.1
NW_020291476.1	177789	178663	XP_025507203.1
NW_020291476.1	180175	181987	XP_025507204.1
NW_020291476.1	182305	184624	XP_025507205.1
NW_020291476.1	184917	192879	XP_025507206.1
NW_020291476.1	192915	193978	XP_025507207.1
NW_020291476.1	194307	197510	XP_025507208.1
NW_020291476.1	197546	198885	XP_025507209.1
NW_020291476.1	199628	201966	XP_025507210.1
NW_020291476.1	207607	208602	XP_025507211.1
NW_020291476.1	212695	212965	XP_025507212.1
NW_020291476.1	214812	216604	XP_025507213.1
NW_020291476.1	216812	218178	XP_025507214.1
NW_020291476.1	218388	219852	XP_025507215.1
NW_020291476.1	220237	221331	XP_025507216.1
NW_020291476.1	221529	223559	XP_025507217.1
NW_020291476.1	223740	226398	XP_025507218.1
NW_020291476.1	226303	228111	XP_025507219.1
NW_020291476.1	229155	234415	XP_025507220.1
NW_020291476.1	236341	243054	XP_025507221.1
NW_020291476.1	243497	246305	XP_025507222.1
NW_020291476.1	247133	248451	XP_025507223.1
NW_020291476.1	249054	249958	XP_025507224.1
NW_020291476.1	250336	251655	XP_025507225.1
NW_020291476.1	251296	252863	XP_025507226.1
NW_020291476.1	253682	256539	XP_025507227.1
NW_020291476.1	257311	258967	XP_025507228.1
NW_020291476.1	259406	261312	XP_025507229.1
NW_020291476.1	261561	262407	XP_025507230.1
NW_020291476.1	263107	266298	XP_025507231.1
NW_020291476.1	268053	271290	XP_025507232.1
NW_020291476.1	271442	272540	XP_025507233.1
NW_020291476.1	272018	272606	XP_025507234.1
NW_020291476.1	273124	277239	XP_025507235.1
NW_020291476.1	278617	281030	XP_025507236.1
NW_020291476.1	281697	285655	XP_025507237.1
NW_020291476.1	286306	287478	XP_025507238.1
NW_020291476.1	288589	288907	XP_025507239.1
NW_020291476.1	289054	291003	XP_025507240.1
NW_020291476.1	292379	292721	XP_025507241.1
NW_020291476.1	293147	294963	XP_025507242.1
NW_020291476.1	295401	298582	XP_025507243.1
NW_020291476.1	298770	299998	XP_025507244.1
NW_020291476.1	300252	302299	XP_025507245.1
NW_020291476.1	302753	305340	XP_025507246.1
NW_020291476.1	305528	306571	XP_025507247.1
NW_020291476.1	307027	309459	XP_025507248.1
NW_020291476.1	310143	311158	XP_025507249.1
NW_020291476.1	311596	312588	XP_025507250.1
NW_020291476.1	312923	314702	XP_025507251.1
NW_020291476.1	315885	319956	XP_025507252.1
NW_020291476.1	320179	324390	XP_025507253.1
NW_020291476.1	324622	325452	XP_025507254.1
NW_020291476.1	325644	327953	XP_025507255.1
NW_020291476.1	329999	330994	XP_025507256.1
NW_020291476.1	331416	332529	XP_025507257.1
NW_020291476.1	332779	334172	XP_025507258.1
NW_020291476.1	334008	334651	XP_025507259.1
NW_020291476.1	335217	337535	XP_025507260.1
NW_020291476.1	337817	342356	XP_025507261.1
NW_020291476.1	342756	346198	XP_025507262.1
NW_020291476.1	346787	348568	XP_025507263.1
NW_020291476.1	348941	351142	XP_025507264.1
NW_020291476.1	351206	352931	XP_025507265.1
NW_020291476.1	353178	354551	XP_025507266.1
NW_020291476.1	354863	358184	XP_025507267.1
NW_020291476.1	358446	359577	XP_025507268.1
NW_020291476.1	362956	363518	XP_025507269.1
NW_020291476.1	367420	368259	XP_025507270.1
NW_020291476.1	368624	371596	XP_025507271.1
NW_020291476.1	372509	373773	XP_025507272.1
NW_020291476.1	377589	379966	XP_025507273.1
NW_020291476.1	381644	386092	XP_025507274.1
NW_020291476.1	386412	388623	XP_025507275.1
NW_020291476.1	388847	391861	XP_025507276.1
NW_020291476.1	392034	394244	XP_025507277.1
NW_020291476.1	394537	395234	XP_025507278.1
NW_020291476.1	395272	397342	XP_025507279.1
NW_020291476.1	398046	400438	XP_025507280.1
NW_020291476.1	402456	403656	XP_025507281.1
NW_020291476.1	404746	406740	XP_025507282.1
NW_020291476.1	407020	408631	XP_025507283.1
NW_020291476.1	411111	413777	XP_025507284.1
NW_020291476.1	414296	414812	XP_025507285.1
NW_020291476.1	416423	417179	XP_025507286.1
NW_020291476.1	420001	421848	XP_025507287.1
NW_020291476.1	423676	424654	XP_025507288.1
NW_020291476.1	431632	433327	XP_025507289.1
NW_020291476.1	433766	437718	XP_025507290.1
NW_020291476.1	438023	438754	XP_025507291.1
NW_020291476.1	439162	440798	XP_025507292.1
NW_020291476.1	441397	443417	XP_025507293.1
NW_020291476.1	444891	446762	XP_025507294.1
NW_020291476.1	447263	449259	XP_025507295.1
NW_020291476.1	450555	452833	XP_025507296.1
NW_020291476.1	453299	454829	XP_025507297.1
NW_020291476.1	455676	456368	XP_025507298.1
NW_020291476.1	456803	459212	XP_025507299.1
NW_020291476.1	461919	463562	XP_025507300.1
NW_020291476.1	464500	465488	XP_025507301.1
NW_020291476.1	465635	467234	XP_025507302.1
NW_020291476.1	469204	471267	XP_025507303.1
NW_020291476.1	471493	476365	XP_025507304.1
NW_020291476.1	476489	477427	XP_025507305.1
NW_020291476.1	477444	477860	XP_025507306.1
NW_020291476.1	477836	479195	XP_025507307.1
NW_020291476.1	479405	480093	XP_025507308.1
NW_020291476.1	481394	482194	XP_025507309.1
NW_020291476.1	482230	483400	XP_025507310.1
NW_020291476.1	486144	490710	XP_025507311.1
NW_020291476.1	491102	491657	XP_025507312.1
NW_020291476.1	491886	494324	XP_025507313.1
NW_020291476.1	495297	496505	XP_025507314.1
NW_020291476.1	496487	498187	XP_025507315.1
NW_020291476.1	498361	501963	XP_025507316.1
NW_020291476.1	504219	506346	XP_025507317.1
NW_020291476.1	511010	512045	XP_025507318.1
NW_020291476.1	512103	512855	XP_025507319.1
NW_020291476.1	515943	518025	XP_025507320.1
NW_020291476.1	518657	521600	XP_025507321.1
NW_020291476.1	522961	524534	XP_025507322.1
NW_020291476.1	524972	527337	XP_025507323.1
NW_020291476.1	527600	529054	XP_025507324.1
NW_020291476.1	529337	531846	XP_025507325.1
NW_020291476.1	532508	535112	XP_025507326.1
NW_020291476.1	535390	537108	XP_025507327.1
NW_020291476.1	537362	540404	XP_025507328.1
NW_020291476.1	540900	542483	XP_025507329.1
NW_020291476.1	542654	546601	XP_025507330.1
NW_020291476.1	547012	547737	XP_025507331.1
NW_020291476.1	547964	550391	XP_025507332.1
NW_020291476.1	557765	558605	XP_025507333.1
NW_020291476.1	560604	561654	XP_025507334.1
NW_020291476.1	564135	565905	XP_025507335.1
NW_020291476.1	566199	566526	XP_025507336.1
NW_020291476.1	566906	568851	XP_025507337.1
NW_020291476.1	568827	570668	XP_025507338.1
NW_020291476.1	570849	572829	XP_025507339.1
NW_020291476.1	574046	577332	XP_025507340.1
NW_020291476.1	578428	580689	XP_025507341.1
NW_020291476.1	581685	583075	XP_025507342.1
NW_020291476.1	583576	584659	XP_025507343.1
NW_020291476.1	587401	588298	XP_025507344.1
NW_020291476.1	591780	592341	XP_025507345.1
NW_020291476.1	592380	595630	XP_025507346.1
NW_020291476.1	595773	597228	XP_025507347.1
NW_020291476.1	597263	598609	XP_025507348.1
NW_020291476.1	599062	600427	XP_025507349.1
NW_020291476.1	600595	603766	XP_025507350.1
NW_020291476.1	605695	607748	XP_025507351.1
NW_020291476.1	609105	610818	XP_025507352.1
NW_020291476.1	611495	612089	XP_025507353.1
NW_020291476.1	612329	615879	XP_025507354.1
NW_020291476.1	619602	620394	XP_025507355.1
NW_020291476.1	621490	623229	XP_025507356.1
NW_020291476.1	624880	629123	XP_025507357.1
NW_020291476.1	629123	630450	XP_025507358.1
NW_020291476.1	632330	633783	XP_025507359.1
NW_020291476.1	634716	635523	XP_025507360.1
NW_020291476.1	638927	640611	XP_025507361.1
NW_020291476.1	641760	644982	XP_025507362.1
NW_020291476.1	645203	646194	XP_025507363.1
NW_020291476.1	647683	654269	XP_025507364.1
NW_020291476.1	655198	661123	XP_025507365.1
NW_020291476.1	662613	665055	XP_025507366.1
NW_020291476.1	666515	667628	XP_025507367.1
NW_020291476.1	668791	671174	XP_025507368.1
NW_020291476.1	671551	673030	XP_025507369.1
NW_020291476.1	673639	673988	XP_025507370.1
NW_020291476.1	679107	680865	XP_025507371.1
NW_020291476.1	682451	685686	XP_025507372.1
NW_020291476.1	686386	688710	XP_025507373.1
NW_020291476.1	689483	691254	XP_025507374.1
NW_020291476.1	691647	692000	XP_025507375.1
NW_020291476.1	692000	696805	XP_025507376.1
NW_020291476.1	701208	703888	XP_025507377.1
NW_020291476.1	705089	706262	XP_025507378.1
NW_020291476.1	708699	710455	XP_025507379.1
NW_020291476.1	711346	712046	XP_025507380.1
NW_020291476.1	712062	716030	XP_025507381.1
NW_020291476.1	716528	718314	XP_025507382.1
NW_020291476.1	719789	722245	XP_025507383.1
NW_020291476.1	722638	724012	XP_025507384.1
NW_020291476.1	724684	726635	XP_025507385.1
NW_020291476.1	726848	730900	XP_025507386.1
NW_020291476.1	731034	732826	XP_025507387.1
NW_020291476.1	733262	735254	XP_025507388.1
NW_020291476.1	735194	736403	XP_025507389.1
NW_020291476.1	736617	738521	XP_025507390.1
NW_020291476.1	738720	741002	XP_025507391.1
NW_020291476.1	740964	742724	XP_025507392.1
NW_020291476.1	743185	744558	XP_025507393.1
NW_020291476.1	744750	746222	XP_025507394.1
NW_020291476.1	746575	750041	XP_025507395.1
NW_020291476.1	751239	752534	XP_025507396.1
NW_020291476.1	753029	760368	XP_025507397.1
NW_020291476.1	760916	761794	XP_025507398.1
NW_020291476.1	765344	774733	XP_025507399.1
NW_020291476.1	774908	776117	XP_025507400.1
NW_020291476.1	776288	777457	XP_025507401.1
NW_020291476.1	779069	780834	XP_025507402.1
NW_020291476.1	784599	785486	XP_025507403.1
NW_020291476.1	789375	789795	XP_025507404.1
NW_020291476.1	794101	794885	XP_025507405.1
NW_020291476.1	794885	797714	XP_025507406.1
NW_020291476.1	799166	800505	XP_025507407.1
NW_020291476.1	800682	802007	XP_025507408.1
NW_020291476.1	802421	803844	XP_025507409.1
NW_020291476.1	805100	806012	XP_025507410.1
NW_020291476.1	807227	809346	XP_025507411.1
NW_020291477.1	530	1436	XP_025506903.1
NW_020291477.1	1631	2343	XP_025506904.1
NW_020291477.1	5898	7111	XP_025506905.1
NW_020291477.1	7296	9636	XP_025506906.1
NW_020291477.1	10219	14309	XP_025506907.1
NW_020291477.1	16008	22894	XP_025506908.1
NW_020291477.1	24905	26452	XP_025506909.1
NW_020291477.1	26413	28183	XP_025506910.1
NW_020291477.1	29144	31963	XP_025506911.1
NW_020291477.1	35883	36420	XP_025506912.1
NW_020291477.1	38739	40508	XP_025506913.1
NW_020291477.1	40643	42314	XP_025506914.1
NW_020291477.1	42983	43779	XP_025506915.1
NW_020291477.1	46977	48368	XP_025506916.1
NW_020291477.1	48356	50253	XP_025506917.1
NW_020291477.1	50428	52050	XP_025506918.1
NW_020291477.1	52884	55913	XP_025506919.1
NW_020291477.1	56442	58439	XP_025506920.1
NW_020291477.1	59005	61594	XP_025506921.1
NW_020291477.1	61821	63471	XP_025506922.1
NW_020291477.1	63782	64872	XP_025506923.1
NW_020291477.1	66279	69941	XP_025506924.1
NW_020291477.1	70978	73261	XP_025506925.1
NW_020291477.1	73655	74892	XP_025506926.1
NW_020291477.1	91718	92525	XP_025506927.1
NW_020291477.1	93872	95642	XP_025506928.1
NW_020291477.1	114743	116692	XP_025506929.1
NW_020291477.1	117434	118142	XP_025506930.1
NW_020291477.1	129430	131020	XP_025506931.1
NW_020291477.1	134714	137492	XP_025506932.1
NW_020291477.1	138169	140211	XP_025506933.1
NW_020291477.1	140377	141804	XP_025506934.1
NW_020291477.1	141657	143264	XP_025506935.1
NW_020291477.1	143542	144730	XP_025506936.1
NW_020291477.1	144933	146534	XP_025506937.1
NW_020291477.1	147617	148829	XP_025506938.1
NW_020291477.1	148893	150624	XP_025506939.1
NW_020291477.1	151208	153824	XP_025506940.1
NW_020291477.1	155954	159944	XP_025506941.1
NW_020291477.1	161835	163997	XP_025506942.1
NW_020291477.1	165090	165890	XP_025506943.1
NW_020291477.1	167579	168153	XP_025506944.1
NW_020291477.1	170497	171070	XP_025506945.1
NW_020291477.1	177336	178147	XP_025506946.1
NW_020291477.1	178663	182908	XP_025506947.1
NW_020291477.1	184196	186957	XP_025506948.1
NW_020291477.1	187625	189688	XP_025506949.1
NW_020291477.1	190424	191755	XP_025506950.1
NW_020291477.1	191735	192955	XP_025506951.1
NW_020291477.1	193684	193936	XP_025506952.1
NW_020291477.1	194835	197217	XP_025506953.1
NW_020291477.1	198171	200607	XP_025506954.1
NW_020291477.1	202973	205199	XP_025506955.1
NW_020291477.1	206014	207681	XP_025506956.1
NW_020291477.1	209683	212299	XP_025506957.1
NW_020291477.1	212555	215712	XP_025506958.1
NW_020291477.1	217669	221035	XP_025506959.1
NW_020291477.1	222058	223335	XP_025506960.1
NW_020291477.1	223533	225096	XP_025506961.1
NW_020291477.1	225279	227621	XP_025506962.1
NW_020291477.1	227773	229623	XP_025506963.1
NW_020291477.1	229945	232018	XP_025506964.1
NW_020291477.1	232018	233657	XP_025506965.1
NW_020291477.1	234162	235762	XP_025506966.1
NW_020291477.1	236399	239084	XP_025506967.1
NW_020291477.1	238933	241290	XP_025506968.1
NW_020291477.1	242016	243680	XP_025506969.1
NW_020291477.1	246824	248180	XP_025506970.1
NW_020291477.1	249166	251152	XP_025506971.1
NW_020291477.1	251670	255125	XP_025506972.1
NW_020291477.1	256944	259056	XP_025506973.1
NW_020291477.1	259057	262100	XP_025506974.1
NW_020291477.1	262100	262644	XP_025506975.1
NW_020291477.1	264226	266120	XP_025506976.1
NW_020291477.1	266789	270515	XP_025506977.1
NW_020291477.1	271393	274919	XP_025506978.1
NW_020291477.1	277077	278975	XP_025506979.1
NW_020291477.1	291161	292093	XP_025506980.1
NW_020291477.1	294928	297477	XP_025506981.1
NW_020291477.1	300038	302022	XP_025506982.1
NW_020291477.1	302053	303847	XP_025506983.1
NW_020291477.1	304449	305790	XP_025506984.1
NW_020291477.1	306901	307604	XP_025506985.1
NW_020291477.1	307628	309576	XP_025506986.1
NW_020291477.1	313932	316188	XP_025506987.1
NW_020291477.1	321610	323064	XP_025506988.1
NW_020291477.1	323741	326040	XP_025506989.1
NW_020291477.1	326191	327805	XP_025506990.1
NW_020291477.1	328363	331468	XP_025506991.1
NW_020291477.1	335495	337522	XP_025506992.1
NW_020291477.1	338235	339732	XP_025506993.1
NW_020291477.1	340283	340871	XP_025506994.1
NW_020291477.1	342966	343793	XP_025506995.1
NW_020291477.1	344424	346080	XP_025506996.1
NW_020291477.1	348070	348610	XP_025506997.1
NW_020291477.1	350107	350986	XP_025506998.1
NW_020291477.1	351451	354332	XP_025506999.1
NW_020291477.1	354479	357030	XP_025507000.1
NW_020291477.1	357134	360218	XP_025507001.1
NW_020291477.1	360988	361585	XP_025507002.1
NW_020291477.1	361752	363397	XP_025507003.1
NW_020291477.1	363588	366545	XP_025507004.1
NW_020291477.1	367986	368315	XP_025507005.1
NW_020291477.1	371804	374514	XP_025507006.1
NW_020291477.1	374796	379604	XP_025507007.1
NW_020291477.1	379730	381898	XP_025507008.1
NW_020291477.1	382872	384546	XP_025507009.1
NW_020291477.1	384980	386380	XP_025507010.1
NW_020291477.1	386313	387238	XP_025507011.1
NW_020291477.1	387599	389677	XP_025507012.1
NW_020291477.1	389864	391872	XP_025507013.1
NW_020291477.1	391922	393064	XP_025507014.1
NW_020291477.1	393750	394434	XP_025507015.1
NW_020291477.1	394901	395836	XP_025507016.1
NW_020291477.1	396115	396824	XP_025507017.1
NW_020291477.1	397589	398807	XP_025507018.1
NW_020291477.1	398906	400337	XP_025507019.1
NW_020291477.1	400762	402448	XP_025507020.1
NW_020291477.1	404496	406115	XP_025507021.1
NW_020291477.1	407052	408215	XP_025507022.1
NW_020291477.1	408130	409865	XP_025507023.1
NW_020291477.1	410142	411347	XP_025507024.1
NW_020291477.1	412130	413210	XP_025507025.1
NW_020291477.1	413305	413895	XP_025507026.1
NW_020291477.1	414585	415176	XP_025507027.1
NW_020291477.1	417183	418253	XP_025507028.1
NW_020291477.1	420135	422091	XP_025507029.1
NW_020291477.1	423202	423800	XP_025507030.1
NW_020291477.1	426004	426315	XP_025507031.1
NW_020291477.1	434116	437728	XP_025507032.1
NW_020291477.1	437943	439730	XP_025507033.1
NW_020291477.1	439965	442341	XP_025507034.1
NW_020291477.1	442329	443942	XP_025507035.1
NW_020291477.1	443374	444952	XP_025507036.1
NW_020291477.1	456494	459128	XP_025507037.1
NW_020291477.1	459096	459935	XP_025507038.1
NW_020291477.1	460536	461506	XP_025507039.1
NW_020291477.1	461670	463537	XP_025507040.1
NW_020291477.1	464370	467799	XP_025507041.1
NW_020291477.1	469326	471625	XP_025507042.1
NW_020291477.1	472623	474116	XP_025507043.1
NW_020291477.1	474846	476078	XP_025507044.1
NW_020291477.1	478467	479815	XP_025507045.1
NW_020291477.1	480791	482755	XP_025507046.1
NW_020291477.1	483259	497719	XP_025507047.1
NW_020291477.1	499922	501412	XP_025507048.1
NW_020291477.1	501714	503419	XP_025507049.1
NW_020291477.1	504170	506649	XP_025507050.1
NW_020291477.1	506406	509188	XP_025507051.1
NW_020291477.1	510117	510626	XP_025507052.1
NW_020291477.1	511173	512605	XP_025507053.1
NW_020291477.1	512710	513454	XP_025507054.1
NW_020291477.1	513649	514488	XP_025507055.1
NW_020291477.1	515493	517862	XP_025507056.1
NW_020291477.1	519211	521085	XP_025507057.1
NW_020291477.1	521035	522981	XP_025507058.1
NW_020291477.1	523370	524497	XP_025507059.1
NW_020291477.1	524936	525978	XP_025507060.1
NW_020291477.1	527560	527975	XP_025507061.1
NW_020291477.1	538239	539013	XP_025507062.1
NW_020291477.1	538239	540532	XP_025507063.1
NW_020291477.1	541138	543961	XP_025507064.1
NW_020291477.1	543942	546862	XP_025507065.1
NW_020291477.1	546969	549104	XP_025507066.1
NW_020291477.1	549038	549722	XP_025507067.1
NW_020291477.1	550412	551720	XP_025507068.1
NW_020291477.1	552621	554286	XP_025507069.1
NW_020291477.1	554508	555849	XP_025507070.1
NW_020291477.1	556005	557204	XP_025507071.1
NW_020291477.1	557185	557935	XP_025507072.1
NW_020291477.1	558172	559557	XP_025507073.1
NW_020291477.1	559598	561507	XP_025507074.1
NW_020291477.1	561951	563167	XP_025507075.1
NW_020291477.1	564073	565026	XP_025507076.1
NW_020291477.1	566142	567510	XP_025507077.1
NW_020291477.1	569620	574692	XP_025507078.1
NW_020291477.1	575449	577526	XP_025507079.1
NW_020291477.1	577472	579335	XP_025507080.1
NW_020291477.1	580092	580743	XP_025507081.1
NW_020291477.1	580125	581947	XP_025507082.1
NW_020291477.1	582049	587544	XP_025507083.1
NW_020291477.1	588418	590293	XP_025507084.1
NW_020291477.1	590349	593767	XP_025507085.1
NW_020291477.1	594088	596475	XP_025507086.1
NW_020291477.1	599411	601679	XP_025507087.1
NW_020291477.1	602500	603607	XP_025507088.1
NW_020291477.1	604364	605142	XP_025507089.1
NW_020291477.1	605372	606301	XP_025507090.1
NW_020291477.1	606713	610173	XP_025507091.1
NW_020291477.1	613981	615829	XP_025507092.1
NW_020291477.1	616056	616911	XP_025507093.1
NW_020291477.1	617785	620210	XP_025507094.1
NW_020291477.1	621463	622877	XP_025507095.1
NW_020291477.1	623885	625182	XP_025507096.1
NW_020291477.1	625486	628080	XP_025507097.1
NW_020291477.1	628977	630882	XP_025507098.1
NW_020291477.1	632934	634975	XP_025507099.1
NW_020291477.1	638381	639323	XP_025507100.1
NW_020291477.1	639546	640365	XP_025507101.1
NW_020291477.1	641823	644669	XP_025507102.1
NW_020291477.1	645839	646919	XP_025507103.1
NW_020291477.1	647963	651344	XP_025507104.1
NW_020291477.1	651600	654999	XP_025507105.1
NW_020291477.1	661620	662972	XP_025507106.1
NW_020291477.1	663926	664624	XP_025507107.1
NW_020291477.1	664951	666159	XP_025507108.1
NW_020291477.1	666195	668158	XP_025507109.1
NW_020291477.1	668571	676428	XP_025507110.1
NW_020291477.1	679420	681573	XP_025507111.1
NW_020291477.1	682401	686349	XP_025507112.1
NW_020291477.1	687427	689647	XP_025507113.1
NW_020291477.1	689693	691473	XP_025507114.1
NW_020291477.1	692046	693149	XP_025507115.1
NW_020291477.1	693273	695909	XP_025507116.1
NW_020291477.1	696201	698693	XP_025507117.1
NW_020291477.1	699105	702088	XP_025507118.1
NW_020291477.1	705162	706957	XP_025507119.1
NW_020291477.1	716557	717392	XP_025507120.1
NW_020291477.1	718121	718283	XP_025507121.1
NW_020291477.1	718909	721744	XP_025507122.1
NW_020291477.1	722239	723198	XP_025507123.1
NW_020291477.1	723396	725650	XP_025507124.1
NW_020291477.1	726316	727662	XP_025507125.1
NW_020291477.1	727601	728920	XP_025507126.1
NW_020291477.1	728704	729580	XP_025507127.1
NW_020291477.1	731750	732936	XP_025507128.1
NW_020291477.1	733041	733441	XP_025507129.1
NW_020291477.1	733441	734052	XP_025507130.1
NW_020291477.1	734945	736662	XP_025507131.1
NW_020291477.1	736193	738917	XP_025507132.1
NW_020291477.1	739744	744942	XP_025507133.1
NW_020291477.1	749464	752644	XP_025507134.1
NW_020291477.1	753148	754680	XP_025507135.1
NW_020291477.1	755348	758630	XP_025507136.1
NW_020291477.1	759969	761545	XP_025507137.1
NW_020291477.1	762123	764194	XP_025507138.1
NW_020291478.1	633	1580	XP_025506654.1
NW_020291478.1	1952	3716	XP_025506655.1
NW_020291478.1	4218	6508	XP_025506656.1
NW_020291478.1	6861	8829	XP_025506657.1
NW_020291478.1	9137	14469	XP_025506658.1
NW_020291478.1	16668	19265	XP_025506659.1
NW_020291478.1	23404	25843	XP_025506660.1
NW_020291478.1	26094	26692	XP_025506661.1
NW_020291478.1	29369	30830	XP_025506662.1
NW_020291478.1	30830	31258	XP_025506663.1
NW_020291478.1	31168	33535	XP_025506664.1
NW_020291478.1	35742	36420	XP_025506665.1
NW_020291478.1	38506	39774	XP_025506666.1
NW_020291478.1	40198	42765	XP_025506667.1
NW_020291478.1	42700	43675	XP_025506668.1
NW_020291478.1	45432	47224	XP_025506669.1
NW_020291478.1	48210	53271	XP_025506670.1
NW_020291478.1	54491	55686	XP_025506671.1
NW_020291478.1	57068	58613	XP_025506672.1
NW_020291478.1	59103	60499	XP_025506673.1
NW_020291478.1	61658	62490	XP_025506674.1
NW_020291478.1	63389	65182	XP_025506675.1
NW_020291478.1	65865	69486	XP_025506676.1
NW_020291478.1	70168	70913	XP_025506677.1
NW_020291478.1	71041	73299	XP_025506678.1
NW_020291478.1	73672	74525	XP_025506679.1
NW_020291478.1	75275	76893	XP_025506680.1
NW_020291478.1	77950	79560	XP_025506681.1
NW_020291478.1	80487	82598	XP_025506682.1
NW_020291478.1	84211	85065	XP_025506683.1
NW_020291478.1	91181	92579	XP_025506684.1
NW_020291478.1	94644	96238	XP_025506685.1
NW_020291478.1	97567	99343	XP_025506686.1
NW_020291478.1	102939	103811	XP_025506687.1
NW_020291478.1	105031	108936	XP_025506688.1
NW_020291478.1	109609	111637	XP_025506689.1
NW_020291478.1	111594	114134	XP_025506690.1
NW_020291478.1	114291	116136	XP_025506691.1
NW_020291478.1	117711	118484	XP_025506692.1
NW_020291478.1	120032	122062	XP_025506693.1
NW_020291478.1	122253	124461	XP_025506694.1
NW_020291478.1	125730	129284	XP_025506695.1
NW_020291478.1	129134	129945	XP_025506696.1
NW_020291478.1	130306	131657	XP_025506697.1
NW_020291478.1	131952	132969	XP_025506698.1
NW_020291478.1	133802	134883	XP_025506699.1
NW_020291478.1	135254	137373	XP_025506700.1
NW_020291478.1	137353	138355	XP_025506701.1
NW_020291478.1	139615	141470	XP_025506702.1
NW_020291478.1	142180	143881	XP_025506703.1
NW_020291478.1	144088	146495	XP_025506704.1
NW_020291478.1	147484	149190	XP_025506705.1
NW_020291478.1	150718	151719	XP_025506706.1
NW_020291478.1	151886	154586	XP_025506707.1
NW_020291478.1	155328	157108	XP_025506708.1
NW_020291478.1	157146	159107	XP_025506709.1
NW_020291478.1	161693	162846	XP_025506710.1
NW_020291478.1	163340	163696	XP_025506711.1
NW_020291478.1	163575	164792	XP_025506712.1
NW_020291478.1	165197	166655	XP_025506713.1
NW_020291478.1	166769	169739	XP_025506714.1
NW_020291478.1	170084	171215	XP_025506715.1
NW_020291478.1	172061	174198	XP_025506716.1
NW_020291478.1	180311	182749	XP_025506717.1
NW_020291478.1	183144	187528	XP_025506718.1
NW_020291478.1	188696	189218	XP_025506719.1
NW_020291478.1	191353	193031	XP_025506720.1
NW_020291478.1	194543	195931	XP_025506721.1
NW_020291478.1	195977	196368	XP_025506722.1
NW_020291478.1	196830	197088	XP_025506723.1
NW_020291478.1	197455	198810	XP_025506724.1
NW_020291478.1	199107	202717	XP_025506725.1
NW_020291478.1	202589	203820	XP_025506726.1
NW_020291478.1	204207	205806	XP_025506727.1
NW_020291478.1	215515	217889	XP_025506728.1
NW_020291478.1	220680	221251	XP_025506729.1
NW_020291478.1	228380	228998	XP_025506730.1
NW_020291478.1	237078	239071	XP_025506731.1
NW_020291478.1	240461	241436	XP_025506732.1
NW_020291478.1	241585	244296	XP_025506733.1
NW_020291478.1	245048	245509	XP_025506734.1
NW_020291478.1	245953	248226	XP_025506735.1
NW_020291478.1	253054	254882	XP_025506736.1
NW_020291478.1	255735	258089	XP_025506737.1
NW_020291478.1	259928	264287	XP_025506738.1
NW_020291478.1	264916	265855	XP_025506739.1
NW_020291478.1	267326	267961	XP_025506740.1
NW_020291478.1	273110	275264	XP_025506741.1
NW_020291478.1	279114	279931	XP_025506742.1
NW_020291478.1	281180	281614	XP_025506743.1
NW_020291478.1	281614	282961	XP_025506744.1
NW_020291478.1	284588	285745	XP_025506745.1
NW_020291478.1	285614	286472	XP_025506746.1
NW_020291478.1	286663	288073	XP_025506747.1
NW_020291478.1	288325	291565	XP_025506748.1
NW_020291478.1	291427	293769	XP_025506749.1
NW_020291478.1	294350	295328	XP_025506750.1
NW_020291478.1	295758	297688	XP_025506751.1
NW_020291478.1	298445	300090	XP_025506752.1
NW_020291478.1	300749	303421	XP_025506753.1
NW_020291478.1	303845	305956	XP_025506754.1
NW_020291478.1	306868	309855	XP_025506755.1
NW_020291478.1	312171	313500	XP_025506756.1
NW_020291478.1	313633	314239	XP_025506757.1
NW_020291478.1	315167	316289	XP_025506758.1
NW_020291478.1	316218	317622	XP_025506759.1
NW_020291478.1	318233	319064	XP_025506760.1
NW_020291478.1	319624	320825	XP_025506761.1
NW_020291478.1	320988	322512	XP_025506762.1
NW_020291478.1	322628	323859	XP_025506763.1
NW_020291478.1	325098	326473	XP_025506764.1
NW_020291478.1	328205	330095	XP_025506765.1
NW_020291478.1	330192	331245	XP_025506766.1
NW_020291478.1	331765	333457	XP_025506767.1
NW_020291478.1	334085	334436	XP_025506768.1
NW_020291478.1	334687	336442	XP_025506769.1
NW_020291478.1	338001	339499	XP_025506770.1
NW_020291478.1	341900	344233	XP_025506771.1
NW_020291478.1	344421	346517	XP_025506772.1
NW_020291478.1	346726	348287	XP_025506773.1
NW_020291478.1	348855	353020	XP_025506774.1
NW_020291478.1	353741	354508	XP_025506775.1
NW_020291478.1	355586	356644	XP_025506776.1
NW_020291478.1	357041	359432	XP_025506777.1
NW_020291478.1	365028	365389	XP_025506778.1
NW_020291478.1	370198	370572	XP_025506779.1
NW_020291478.1	370927	371524	XP_025506780.1
NW_020291478.1	372973	373455	XP_025506781.1
NW_020291478.1	374963	377727	XP_025506782.1
NW_020291478.1	379475	381577	XP_025506783.1
NW_020291478.1	381577	382395	XP_025506784.1
NW_020291478.1	382496	383837	XP_025506785.1
NW_020291478.1	384079	385778	XP_025506786.1
NW_020291478.1	386229	388423	XP_025506787.1
NW_020291478.1	390571	391150	XP_025506788.1
NW_020291478.1	391295	392439	XP_025506789.1
NW_020291478.1	395464	397247	XP_025506790.1
NW_020291478.1	399192	401617	XP_025506791.1
NW_020291478.1	402784	403219	XP_025506792.1
NW_020291478.1	404057	405813	XP_025506793.1
NW_020291478.1	406302	408794	XP_025506794.1
NW_020291478.1	408828	411307	XP_025506795.1
NW_020291478.1	414156	416601	XP_025506796.1
NW_020291478.1	417917	419976	XP_025506797.1
NW_020291478.1	421039	422944	XP_025506798.1
NW_020291478.1	424211	425752	XP_025506799.1
NW_020291478.1	426581	428236	XP_025506800.1
NW_020291478.1	428787	430688	XP_025506801.1
NW_020291478.1	430806	431832	XP_025506802.1
NW_020291478.1	432251	438643	XP_025506803.1
NW_020291478.1	438748	439405	XP_025506804.1
NW_020291478.1	440461	441954	XP_025506805.1
NW_020291478.1	443488	447730	XP_025506806.1
NW_020291478.1	448063	448640	XP_025506807.1
NW_020291478.1	449268	451657	XP_025506808.1
NW_020291478.1	451966	452949	XP_025506809.1
NW_020291478.1	453733	456586	XP_025506810.1
NW_020291478.1	457580	458860	XP_025506811.1
NW_020291478.1	459745	461225	XP_025506812.1
NW_020291478.1	461879	463813	XP_025506813.1
NW_020291478.1	463816	465875	XP_025506814.1
NW_020291478.1	466478	468397	XP_025506815.1
NW_020291478.1	469171	470730	XP_025506816.1
NW_020291478.1	471645	472845	XP_025506817.1
NW_020291478.1	473416	474503	XP_025506818.1
NW_020291478.1	474857	476778	XP_025506819.1
NW_020291478.1	477269	478859	XP_025506820.1
NW_020291478.1	478975	480586	XP_025506821.1
NW_020291478.1	481167	482672	XP_025506822.1
NW_020291478.1	484792	488070	XP_025506823.1
NW_020291478.1	488070	489311	XP_025506824.1
NW_020291478.1	490166	492301	XP_025506825.1
NW_020291478.1	492582	494324	XP_025506826.1
NW_020291478.1	496252	496960	XP_025506827.1
NW_020291478.1	497533	499611	XP_025506828.1
NW_020291478.1	499666	500750	XP_025506829.1
NW_020291478.1	500953	501874	XP_025506830.1
NW_020291478.1	501957	504192	XP_025506831.1
NW_020291478.1	504406	506320	XP_025506832.1
NW_020291478.1	506553	507933	XP_025506833.1
NW_020291478.1	508324	508889	XP_025506834.1
NW_020291478.1	512015	513540	XP_025506835.1
NW_020291478.1	515888	517614	XP_025506836.1
NW_020291478.1	517749	521684	XP_025506837.1
NW_020291478.1	522057	522429	XP_025506838.1
NW_020291478.1	522405	523923	XP_025506839.1
NW_020291478.1	523923	524576	XP_025506840.1
NW_020291478.1	525013	525912	XP_025506841.1
NW_020291478.1	525678	525998	XP_025506842.1
NW_020291478.1	526095	529219	XP_025506843.1
NW_020291478.1	530348	531740	XP_025506844.1
NW_020291478.1	533500	534562	XP_025506845.1
NW_020291478.1	535529	536395	XP_025506846.1
NW_020291478.1	538550	541158	XP_025506847.1
NW_020291478.1	549003	549583	XP_025506848.1
NW_020291478.1	550926	552756	XP_025506849.1
NW_020291478.1	553741	556589	XP_025506850.1
NW_020291478.1	557154	559446	XP_025506851.1
NW_020291478.1	559668	561628	XP_025506852.1
NW_020291478.1	562299	563975	XP_025506853.1
NW_020291478.1	564071	565376	XP_025506854.1
NW_020291478.1	565410	567468	XP_025506855.1
NW_020291478.1	568311	571466	XP_025506856.1
NW_020291478.1	571809	574919	XP_025506857.1
NW_020291478.1	575156	576513	XP_025506858.1
NW_020291478.1	576938	579069	XP_025506859.1
NW_020291478.1	580205	581751	XP_025506860.1
NW_020291478.1	582158	584477	XP_025506861.1
NW_020291478.1	585963	587716	XP_025506862.1
NW_020291478.1	599662	601123	XP_025506863.1
NW_020291478.1	602860	603887	XP_025506864.1
NW_020291478.1	604345	609180	XP_025506865.1
NW_020291478.1	609312	614400	XP_025506866.1
NW_020291478.1	618802	619996	XP_025506867.1
NW_020291478.1	620441	621141	XP_025506868.1
NW_020291478.1	621195	623593	XP_025506869.1
NW_020291478.1	623891	625568	XP_025506870.1
NW_020291478.1	626762	629088	XP_025506871.1
NW_020291478.1	629850	632748	XP_025506872.1
NW_020291478.1	635031	636724	XP_025506873.1
NW_020291478.1	638207	639982	XP_025506874.1
NW_020291478.1	639924	641348	XP_025506875.1
NW_020291478.1	641484	644624	XP_025506876.1
NW_020291478.1	645350	646082	XP_025506877.1
NW_020291478.1	648254	649541	XP_025506878.1
NW_020291478.1	650394	651835	XP_025506879.1
NW_020291478.1	652152	657841	XP_025506880.1
NW_020291478.1	659827	661096	XP_025506881.1
NW_020291478.1	662297	664363	XP_025506882.1
NW_020291478.1	667844	675744	XP_025506883.1
NW_020291478.1	676850	678442	XP_025506884.1
NW_020291478.1	680281	681267	XP_025506885.1
NW_020291478.1	681958	685206	XP_025506886.1
NW_020291478.1	685660	687179	XP_025506887.1
NW_020291478.1	687873	691331	XP_025506888.1
NW_020291478.1	691338	691983	XP_025506889.1
NW_020291478.1	693173	693917	XP_025506890.1
NW_020291478.1	694654	695740	XP_025506891.1
NW_020291478.1	695901	697532	XP_025506892.1
NW_020291478.1	698981	700769	XP_025506893.1
NW_020291478.1	702189	704770	XP_025506894.1
NW_020291478.1	706969	711021	XP_025506895.1
NW_020291478.1	713335	715219	XP_025506896.1
NW_020291478.1	714976	715840	XP_025506897.1
NW_020291478.1	717158	717708	XP_025506898.1
NW_020291478.1	719052	721084	XP_025506899.1
NW_020291478.1	722101	723749	XP_025506900.1
NW_020291478.1	724296	726330	XP_025506901.1
NW_020291478.1	726830	728128	XP_025506902.1
NW_020291479.1	216	2354	XP_025506493.1
NW_020291479.1	11837	12953	XP_025506494.1
NW_020291479.1	14131	16557	XP_025506495.1
NW_020291479.1	17535	17958	XP_025506496.1
NW_020291479.1	19217	20546	XP_025506497.1
NW_020291479.1	20994	23565	XP_025506498.1
NW_020291479.1	24416	26482	XP_025506499.1
NW_020291479.1	30216	32005	XP_025506500.1
NW_020291479.1	32026	34942	XP_025506501.1
NW_020291479.1	35364	37226	XP_025506502.1
NW_020291479.1	38698	40257	XP_025506503.1
NW_020291479.1	40693	42117	XP_025506504.1
NW_020291479.1	42825	44301	XP_025506505.1
NW_020291479.1	46489	49782	XP_025506506.1
NW_020291479.1	50259	52664	XP_025506507.1
NW_020291479.1	53364	56308	XP_025506508.1
NW_020291479.1	58283	60379	XP_025506509.1
NW_020291479.1	60460	61724	XP_025506510.1
NW_020291479.1	61483	62448	XP_025506511.1
NW_020291479.1	63997	66330	XP_025506512.1
NW_020291479.1	66351	67473	XP_025506513.1
NW_020291479.1	68359	71741	XP_025506514.1
NW_020291479.1	71821	73580	XP_025506515.1
NW_020291479.1	73580	73921	XP_025506516.1
NW_020291479.1	73755	75548	XP_025506517.1
NW_020291479.1	75808	77118	XP_025506518.1
NW_020291479.1	77388	78257	XP_025506519.1
NW_020291479.1	79413	81146	XP_025506520.1
NW_020291479.1	81319	81796	XP_025506521.1
NW_020291479.1	82634	85421	XP_025506522.1
NW_020291479.1	85665	87063	XP_025506523.1
NW_020291479.1	87556	92411	XP_025506524.1
NW_020291479.1	92377	94687	XP_025506525.1
NW_020291479.1	95133	101514	XP_025506526.1
NW_020291479.1	104117	107347	XP_025506527.1
NW_020291479.1	107697	111861	XP_025506528.1
NW_020291479.1	112640	114160	XP_025506529.1
NW_020291479.1	114388	115969	XP_025506530.1
NW_020291479.1	116214	116910	XP_025506531.1
NW_020291479.1	116964	118266	XP_025506532.1
NW_020291479.1	120619	122234	XP_025506533.1
NW_020291479.1	123564	124634	XP_025506534.1
NW_020291479.1	124869	125231	XP_025506535.1
NW_020291479.1	125863	127316	XP_025506536.1
NW_020291479.1	128168	128951	XP_025506537.1
NW_020291479.1	129208	130370	XP_025506538.1
NW_020291479.1	130204	131343	XP_025506539.1
NW_020291479.1	131579	134098	XP_025506540.1
NW_020291479.1	135163	138971	XP_025506541.1
NW_020291479.1	139705	140941	XP_025506542.1
NW_020291479.1	141175	142057	XP_025506543.1
NW_020291479.1	142712	144392	XP_025506544.1
NW_020291479.1	145603	145921	XP_025506545.1
NW_020291479.1	146801	147464	XP_025506546.1
NW_020291479.1	148438	149603	XP_025506547.1
NW_020291479.1	149676	150644	XP_025506548.1
NW_020291479.1	151008	153413	XP_025506549.1
NW_020291479.1	157096	161483	XP_025506550.1
NW_020291479.1	161313	162145	XP_025506551.1
NW_020291479.1	162558	163890	XP_025506552.1
NW_020291479.1	163989	164951	XP_025506553.1
NW_020291479.1	165096	166699	XP_025506554.1
NW_020291479.1	424511	425762	XP_025506555.1
NW_020291479.1	425677	426555	XP_025506556.1
NW_020291479.1	427297	428675	XP_025506557.1
NW_020291479.1	430501	432112	XP_025506558.1
NW_020291479.1	432219	433239	XP_025506559.1
NW_020291479.1	434065	435497	XP_025506560.1
NW_020291479.1	435373	438365	XP_025506561.1
NW_020291479.1	456843	460213	XP_025506562.1
NW_020291479.1	462664	463365	XP_025506563.1
NW_020291479.1	463347	466563	XP_025506564.1
NW_020291479.1	466795	467626	XP_025506565.1
NW_020291479.1	467750	471584	XP_025506566.1
NW_020291479.1	472030	473501	XP_025506567.1
NW_020291479.1	475047	475850	XP_025506568.1
NW_020291479.1	476466	476909	XP_025506569.1
NW_020291479.1	477455	478660	XP_025506570.1
NW_020291479.1	478910	479933	XP_025506571.1
NW_020291479.1	480092	481592	XP_025506572.1
NW_020291479.1	481495	483630	XP_025506573.1
NW_020291479.1	489597	492518	XP_025506574.1
NW_020291479.1	494108	495231	XP_025506575.1
NW_020291479.1	496076	499453	XP_025506576.1
NW_020291479.1	500811	502979	XP_025506577.1
NW_020291479.1	509577	511077	XP_025506578.1
NW_020291479.1	512119	517821	XP_025506579.1
NW_020291479.1	518109	519010	XP_025506580.1
NW_020291479.1	519369	520946	XP_025506581.1
NW_020291479.1	521123	523257	XP_025506582.1
NW_020291479.1	523407	525068	XP_025506583.1
NW_020291479.1	525025	525676	XP_025506584.1
NW_020291479.1	526050	527813	XP_025506585.1
NW_020291479.1	527899	529047	XP_025506586.1
NW_020291479.1	529615	531882	XP_025506587.1
NW_020291479.1	532188	535290	XP_025506588.1
NW_020291479.1	535509	537513	XP_025506589.1
NW_020291479.1	537499	540088	XP_025506590.1
NW_020291479.1	540284	541504	XP_025506591.1
NW_020291479.1	547399	549588	XP_025506592.1
NW_020291479.1	550549	552666	XP_025506593.1
NW_020291479.1	555765	556397	XP_025506594.1
NW_020291479.1	557906	558619	XP_025506595.1
NW_020291479.1	559182	560127	XP_025506596.1
NW_020291479.1	560025	560495	XP_025506597.1
NW_020291479.1	561576	562695	XP_025506598.1
NW_020291479.1	565271	565553	XP_025506599.1
NW_020291479.1	566368	567219	XP_025506600.1
NW_020291479.1	569434	571600	XP_025506601.1
NW_020291479.1	572575	574717	XP_025506602.1
NW_020291479.1	574930	575468	XP_025506603.1
NW_020291479.1	575632	582347	XP_025506604.1
NW_020291479.1	584073	585458	XP_025506605.1
NW_020291479.1	588087	589305	XP_025506606.1
NW_020291479.1	589754	590320	XP_025506607.1
NW_020291479.1	590255	591649	XP_025506608.1
NW_020291479.1	592420	595109	XP_025506609.1
NW_020291479.1	597167	598403	XP_025506610.1
NW_020291479.1	599375	600704	XP_025506611.1
NW_020291479.1	601743	602213	XP_025506612.1
NW_020291479.1	602970	603288	XP_025506613.1
NW_020291479.1	603584	604750	XP_025506614.1
NW_020291479.1	606456	608080	XP_025506615.1
NW_020291479.1	622615	622951	XP_025506616.1
NW_020291479.1	625488	626883	XP_025506617.1
NW_020291479.1	629203	630942	XP_025506618.1
NW_020291479.1	632861	634469	XP_025506619.1
NW_020291479.1	635819	637877	XP_025506620.1
NW_020291479.1	639844	641264	XP_025506621.1
NW_020291479.1	641246	641885	XP_025506622.1
NW_020291479.1	643285	643712	XP_025506623.1
NW_020291479.1	644359	646082	XP_025506624.1
NW_020291479.1	646290	647541	XP_025506625.1
NW_020291479.1	647526	648859	XP_025506626.1
NW_020291479.1	649151	651844	XP_025506627.1
NW_020291479.1	652658	654842	XP_025506628.1
NW_020291479.1	654929	656073	XP_025506629.1
NW_020291479.1	658835	659630	XP_025506630.1
NW_020291479.1	660593	661388	XP_025506631.1
NW_020291479.1	664115	666482	XP_025506632.1
NW_020291479.1	666649	669555	XP_025506633.1
NW_020291479.1	670450	671072	XP_025506634.1
NW_020291479.1	672327	675705	XP_025506635.1
NW_020291479.1	675841	676315	XP_025506636.1
NW_020291479.1	678308	680056	XP_025506637.1
NW_020291479.1	680101	681323	XP_025506638.1
NW_020291479.1	682443	684499	XP_025506639.1
NW_020291479.1	685571	686585	XP_025506640.1
NW_020291479.1	687285	690282	XP_025506641.1
NW_020291479.1	690358	692470	XP_025506642.1
NW_020291479.1	693162	695347	XP_025506643.1
NW_020291479.1	695549	698412	XP_025506644.1
NW_020291479.1	699009	700043	XP_025506645.1
NW_020291479.1	700372	702620	XP_025506646.1
NW_020291479.1	702814	705481	XP_025506647.1
NW_020291479.1	707005	709045	XP_025506648.1
NW_020291479.1	710466	712117	XP_025506649.1
NW_020291479.1	714768	717928	XP_025506650.1
NW_020291479.1	719260	721600	XP_025506651.1
NW_020291479.1	721567	722042	XP_025506652.1
NW_020291479.1	722449	722908	XP_025506653.1
NW_020291480.1	2530	4506	XP_025506280.1
NW_020291480.1	4644	6233	XP_025506281.1
NW_020291480.1	6893	8172	XP_025506282.1
NW_020291480.1	8583	10619	XP_025506283.1
NW_020291480.1	10781	11703	XP_025506284.1
NW_020291480.1	15652	16321	XP_025506285.1
NW_020291480.1	17213	18771	XP_025506286.1
NW_020291480.1	19443	22057	XP_025506287.1
NW_020291480.1	22631	24272	XP_025506288.1
NW_020291480.1	25012	27045	XP_025506289.1
NW_020291480.1	26863	28740	XP_025506290.1
NW_020291480.1	33665	35705	XP_025506291.1
NW_020291480.1	36236	43108	XP_025506292.1
NW_020291480.1	44871	45666	XP_025506293.1
NW_020291480.1	45871	47474	XP_025506294.1
NW_020291480.1	47637	49470	XP_025506295.1
NW_020291480.1	49808	51237	XP_025506296.1
NW_020291480.1	51639	60863	XP_025506297.1
NW_020291480.1	61619	62660	XP_025506298.1
NW_020291480.1	62469	63510	XP_025506299.1
NW_020291480.1	64414	66596	XP_025506300.1
NW_020291480.1	66604	67409	XP_025506301.1
NW_020291480.1	68455	69359	XP_025506302.1
NW_020291480.1	69904	71221	XP_025506303.1
NW_020291480.1	71450	77321	XP_025506304.1
NW_020291480.1	77734	80110	XP_025506305.1
NW_020291480.1	80560	81660	XP_025506306.1
NW_020291480.1	82051	83954	XP_025506307.1
NW_020291480.1	84652	85290	XP_025506308.1
NW_020291480.1	86049	87990	XP_025506309.1
NW_020291480.1	89883	91948	XP_025506310.1
NW_020291480.1	93103	94487	XP_025506311.1
NW_020291480.1	96132	97696	XP_025506312.1
NW_020291480.1	97607	98519	XP_025506313.1
NW_020291480.1	98750	102716	XP_025506314.1
NW_020291480.1	103061	105071	XP_025506315.1
NW_020291480.1	104966	105582	XP_025506316.1
NW_020291480.1	106220	106854	XP_025506317.1
NW_020291480.1	107968	108613	XP_025506318.1
NW_020291480.1	109350	110493	XP_025506319.1
NW_020291480.1	110540	112255	XP_025506320.1
NW_020291480.1	113683	118129	XP_025506321.1
NW_020291480.1	118426	118975	XP_025506322.1
NW_020291480.1	119862	121211	XP_025506323.1
NW_020291480.1	121956	125191	XP_025506324.1
NW_020291480.1	125795	127857	XP_025506325.1
NW_020291480.1	128699	130020	XP_025506326.1
NW_020291480.1	130589	131950	XP_025506327.1
NW_020291480.1	133122	135110	XP_025506328.1
NW_020291480.1	135493	136767	XP_025506329.1
NW_020291480.1	140521	142112	XP_025506330.1
NW_020291480.1	143094	145246	XP_025506331.1
NW_020291480.1	146445	147488	XP_025506332.1
NW_020291480.1	147788	148909	XP_025506333.1
NW_020291480.1	149504	151254	XP_025506334.1
NW_020291480.1	151871	154201	XP_025506335.1
NW_020291480.1	154416	155946	XP_025506336.1
NW_020291480.1	157175	158379	XP_025506337.1
NW_020291480.1	158944	160334	XP_025506338.1
NW_020291480.1	161091	163265	XP_025506339.1
NW_020291480.1	164139	165797	XP_025506340.1
NW_020291480.1	166894	167441	XP_025506341.1
NW_020291480.1	167900	169230	XP_025506342.1
NW_020291480.1	172807	175603	XP_025506343.1
NW_020291480.1	176130	178073	XP_025506344.1
NW_020291480.1	179393	180193	XP_025506345.1
NW_020291480.1	181688	185372	XP_025506346.1
NW_020291480.1	187531	189261	XP_025506347.1
NW_020291480.1	189494	191301	XP_025506348.1
NW_020291480.1	192415	194140	XP_025506349.1
NW_020291480.1	196535	198414	XP_025506350.1
NW_020291480.1	198935	200357	XP_025506351.1
NW_020291480.1	204706	205168	XP_025506352.1
NW_020291480.1	205554	206934	XP_025506353.1
NW_020291480.1	207724	209395	XP_025506354.1
NW_020291480.1	213690	214739	XP_025506355.1
NW_020291480.1	216582	217290	XP_025506356.1
NW_020291480.1	217739	221054	XP_025506357.1
NW_020291480.1	222551	226596	XP_025506358.1
NW_020291480.1	233372	234255	XP_025506359.1
NW_020291480.1	235845	237464	XP_025506360.1
NW_020291480.1	237550	238391	XP_025506361.1
NW_020291480.1	238667	242234	XP_025506362.1
NW_020291480.1	246252	248208	XP_025506363.1
NW_020291480.1	251572	252669	XP_025506364.1
NW_020291480.1	255777	257387	XP_025506365.1
NW_020291480.1	258056	260079	XP_025506366.1
NW_020291480.1	261085	262499	XP_025506367.1
NW_020291480.1	262741	263116	XP_025506368.1
NW_020291480.1	265649	266542	XP_025506369.1
NW_020291480.1	266542	267641	XP_025506370.1
NW_020291480.1	267572	268338	XP_025506371.1
NW_020291480.1	268810	271056	XP_025506372.1
NW_020291480.1	271357	272257	XP_025506373.1
NW_020291480.1	272845	274576	XP_025506374.1
NW_020291480.1	275115	278075	XP_025506375.1
NW_020291480.1	278892	281676	XP_025506376.1
NW_020291480.1	282218	285801	XP_025506377.1
NW_020291480.1	288136	289435	XP_025506378.1
NW_020291480.1	289650	292931	XP_025506379.1
NW_020291480.1	293823	295233	XP_025506380.1
NW_020291480.1	295646	297833	XP_025506381.1
NW_020291480.1	299400	301497	XP_025506382.1
NW_020291480.1	303863	305019	XP_025506383.1
NW_020291480.1	305803	307114	XP_025506384.1
NW_020291480.1	307298	308051	XP_025506385.1
NW_020291480.1	309375	310243	XP_025506386.1
NW_020291480.1	311002	312243	XP_025506387.1
NW_020291480.1	312514	314896	XP_025506388.1
NW_020291480.1	315716	317289	XP_025506389.1
NW_020291480.1	317675	319604	XP_025506390.1
NW_020291480.1	321928	323235	XP_025506391.1
NW_020291480.1	323468	328994	XP_025506392.1
NW_020291480.1	329259	330180	XP_025506393.1
NW_020291480.1	330279	332925	XP_025506394.1
NW_020291480.1	333529	335254	XP_025506395.1
NW_020291480.1	336637	341966	XP_025506396.1
NW_020291480.1	344240	346156	XP_025506397.1
NW_020291480.1	346746	349572	XP_025506398.1
NW_020291480.1	349493	351156	XP_025506399.1
NW_020291480.1	352674	353052	XP_025506400.1
NW_020291480.1	354667	355110	XP_025506401.1
NW_020291480.1	355719	358560	XP_025506402.1
NW_020291480.1	359817	361476	XP_025506403.1
NW_020291480.1	361841	363839	XP_025506404.1
NW_020291480.1	368450	369617	XP_025506405.1
NW_020291480.1	370208	371693	XP_025506406.1
NW_020291480.1	371524	372752	XP_025506407.1
NW_020291480.1	373410	375604	XP_025506408.1
NW_020291480.1	376852	378242	XP_025506409.1
NW_020291480.1	381832	384516	XP_025506410.1
NW_020291480.1	385069	387092	XP_025506411.1
NW_020291480.1	386883	387429	XP_025506412.1
NW_020291480.1	390341	390932	XP_025506413.1
NW_020291480.1	391361	391815	XP_025506414.1
NW_020291480.1	392474	394872	XP_025506415.1
NW_020291480.1	396183	397884	XP_025506416.1
NW_020291480.1	398306	400614	XP_025506417.1
NW_020291480.1	400696	402824	XP_025506418.1
NW_020291480.1	402991	404724	XP_025506419.1
NW_020291480.1	404940	405556	XP_025506420.1
NW_020291480.1	406175	408636	XP_025506421.1
NW_020291480.1	413639	414211	XP_025506422.1
NW_020291480.1	418694	419468	XP_025506423.1
NW_020291480.1	420721	424086	XP_025506424.1
NW_020291480.1	426446	426979	XP_025506425.1
NW_020291480.1	427954	429090	XP_025506426.1
NW_020291480.1	429613	431587	XP_025506427.1
NW_020291480.1	432680	434534	XP_025506428.1
NW_020291480.1	434795	435656	XP_025506429.1
NW_020291480.1	436688	438882	XP_025506430.1
NW_020291480.1	439562	440624	XP_025506431.1
NW_020291480.1	443157	444642	XP_025506432.1
NW_020291480.1	445616	445957	XP_025506433.1
NW_020291480.1	446134	447156	XP_025506434.1
NW_020291480.1	447426	451149	XP_025506435.1
NW_020291480.1	451090	452376	XP_025506436.1
NW_020291480.1	453054	454662	XP_025506437.1
NW_020291480.1	455330	456537	XP_025506438.1
NW_020291480.1	456305	456837	XP_025506439.1
NW_020291480.1	457613	459695	XP_025506440.1
NW_020291480.1	473786	477516	XP_025506441.1
NW_020291480.1	480412	481702	XP_025506442.1
NW_020291480.1	482777	486572	XP_025506443.1
NW_020291480.1	487234	489656	XP_025506444.1
NW_020291480.1	490066	491744	XP_025506445.1
NW_020291480.1	493935	494973	XP_025506446.1
NW_020291480.1	512808	514490	XP_025506447.1
NW_020291480.1	516637	519995	XP_025506448.1
NW_020291480.1	520129	522022	XP_025506449.1
NW_020291480.1	522051	523576	XP_025506450.1
NW_020291480.1	523871	525879	XP_025506451.1
NW_020291480.1	526157	527965	XP_025506452.1
NW_020291480.1	528297	529733	XP_025506453.1
NW_020291480.1	532098	533455	XP_025506454.1
NW_020291480.1	534171	535191	XP_025506455.1
NW_020291480.1	535209	537181	XP_025506456.1
NW_020291480.1	537400	538877	XP_025506457.1
NW_020291480.1	539957	541086	XP_025506458.1
NW_020291480.1	541724	542039	XP_025506459.1
NW_020291480.1	541979	544767	XP_025506460.1
NW_020291480.1	546674	549810	XP_025506461.1
NW_020291480.1	552702	554941	XP_025506462.1
NW_020291480.1	556445	556806	XP_025506463.1
NW_020291480.1	557924	558980	XP_025506464.1
NW_020291480.1	559312	561782	XP_025506465.1
NW_020291480.1	562374	564615	XP_025506466.1
NW_020291480.1	565403	567344	XP_025506467.1
NW_020291480.1	569507	570327	XP_025506468.1
NW_020291480.1	570497	573707	XP_025506469.1
NW_020291480.1	574105	575431	XP_025506470.1
NW_020291480.1	575737	579851	XP_025506471.1
NW_020291480.1	581286	582439	XP_025506472.1
NW_020291480.1	582443	583376	XP_025506473.1
NW_020291480.1	585519	588816	XP_025506474.1
NW_020291480.1	589193	592252	XP_025506475.1
NW_020291480.1	593901	603952	XP_025506476.1
NW_020291480.1	604482	606632	XP_025506477.1
NW_020291480.1	607658	609406	XP_025506478.1
NW_020291480.1	610708	614078	XP_025506479.1
NW_020291480.1	617456	618436	XP_025506480.1
NW_020291480.1	618442	621453	XP_025506481.1
NW_020291480.1	621845	623154	XP_025506482.1
NW_020291480.1	623126	625212	XP_025506483.1
NW_020291480.1	625755	629989	XP_025506484.1
NW_020291480.1	631312	637451	XP_025506485.1
NW_020291480.1	641035	646860	XP_025506486.1
NW_020291480.1	647035	647789	XP_025506487.1
NW_020291480.1	648560	649504	XP_025506488.1
NW_020291480.1	649652	652978	XP_025506489.1
NW_020291480.1	653191	655060	XP_025506490.1
NW_020291480.1	655331	657976	XP_025506491.1
NW_020291480.1	658554	659081	XP_025506492.1
NW_020291481.1	509	2333	XP_025506075.1
NW_020291481.1	3089	3860	XP_025506076.1
NW_020291481.1	4275	6262	XP_025506077.1
NW_020291481.1	6346	6724	XP_025506078.1
NW_020291481.1	8140	11778	XP_025506079.1
NW_020291481.1	12735	16190	XP_025506080.1
NW_020291481.1	16347	16678	XP_025506081.1
NW_020291481.1	16678	17918	XP_025506082.1
NW_020291481.1	19181	21987	XP_025506083.1
NW_020291481.1	22222	23560	XP_025506084.1
NW_020291481.1	23842	25887	XP_025506085.1
NW_020291481.1	26854	29074	XP_025506086.1
NW_020291481.1	33805	34997	XP_025506087.1
NW_020291481.1	35281	37811	XP_025506088.1
NW_020291481.1	38111	39021	XP_025506089.1
NW_020291481.1	39868	40951	XP_025506090.1
NW_020291481.1	41600	43686	XP_025506091.1
NW_020291481.1	43782	45099	XP_025506092.1
NW_020291481.1	46097	47850	XP_025506093.1
NW_020291481.1	48062	48911	XP_025506094.1
NW_020291481.1	49016	52101	XP_025506095.1
NW_020291481.1	57874	59534	XP_025506096.1
NW_020291481.1	60472	64091	XP_025506097.1
NW_020291481.1	65644	66604	XP_025506098.1
NW_020291481.1	66993	68382	XP_025506099.1
NW_020291481.1	68241	69644	XP_025506100.1
NW_020291481.1	70083	71202	XP_025506101.1
NW_020291481.1	71086	71484	XP_025506102.1
NW_020291481.1	75373	78625	XP_025506103.1
NW_020291481.1	79862	81198	XP_025506104.1
NW_020291481.1	82118	82894	XP_025506105.1
NW_020291481.1	87301	90749	XP_025506106.1
NW_020291481.1	92491	95867	XP_025506107.1
NW_020291481.1	98930	101036	XP_025506108.1
NW_020291481.1	102296	104551	XP_025506109.1
NW_020291481.1	105080	107154	XP_025506110.1
NW_020291481.1	108309	109711	XP_025506111.1
NW_020291481.1	113145	116955	XP_025506112.1
NW_020291481.1	117775	118425	XP_025506113.1
NW_020291481.1	118592	119866	XP_025506114.1
NW_020291481.1	119999	122435	XP_025506115.1
NW_020291481.1	123223	125026	XP_025506116.1
NW_020291481.1	125194	126632	XP_025506117.1
NW_020291481.1	128849	129295	XP_025506118.1
NW_020291481.1	131025	131524	XP_025506119.1
NW_020291481.1	141006	142640	XP_025506120.1
NW_020291481.1	143091	146280	XP_025506121.1
NW_020291481.1	147534	148967	XP_025506122.1
NW_020291481.1	150031	153356	XP_025506123.1
NW_020291481.1	155037	159724	XP_025506124.1
NW_020291481.1	159541	160163	XP_025506125.1
NW_020291481.1	160087	163434	XP_025506126.1
NW_020291481.1	165296	167547	XP_025506127.1
NW_020291481.1	168925	169995	XP_025506128.1
NW_020291481.1	170244	172893	XP_025506129.1
NW_020291481.1	173365	175885	XP_025506130.1
NW_020291481.1	176703	178452	XP_025506131.1
NW_020291481.1	179384	181379	XP_025506132.1
NW_020291481.1	182356	185604	XP_025506133.1
NW_020291481.1	186260	188502	XP_025506134.1
NW_020291481.1	189607	191320	XP_025506135.1
NW_020291481.1	193289	193963	XP_025506136.1
NW_020291481.1	195259	197099	XP_025506137.1
NW_020291481.1	196998	198614	XP_025506138.1
NW_020291481.1	199282	199680	XP_025506139.1
NW_020291481.1	199628	200492	XP_025506140.1
NW_020291481.1	205020	205342	XP_025506141.1
NW_020291481.1	205500	205939	XP_025506142.1
NW_020291481.1	207129	208581	XP_025506143.1
NW_020291481.1	209792	210838	XP_025506144.1
NW_020291481.1	211698	215370	XP_025506145.1
NW_020291481.1	217190	220430	XP_025506146.1
NW_020291481.1	222636	226521	XP_025506147.1
NW_020291481.1	226803	228466	XP_025506148.1
NW_020291481.1	229301	233135	XP_025506149.1
NW_020291481.1	233453	234991	XP_025506150.1
NW_020291481.1	236729	237947	XP_025506151.1
NW_020291481.1	238282	240902	XP_025506152.1
NW_020291481.1	241590	242331	XP_025506153.1
NW_020291481.1	243864	248860	XP_025506154.1
NW_020291481.1	250554	251299	XP_025506155.1
NW_020291481.1	252608	254656	XP_025506156.1
NW_020291481.1	254868	257614	XP_025506157.1
NW_020291481.1	257790	259765	XP_025506158.1
NW_020291481.1	259509	260200	XP_025506159.1
NW_020291481.1	259885	262118	XP_025506160.1
NW_020291481.1	262124	265028	XP_025506161.1
NW_020291481.1	265191	267860	XP_025506162.1
NW_020291481.1	268588	270442	XP_025506163.1
NW_020291481.1	272118	273392	XP_025506164.1
NW_020291481.1	275204	277826	XP_025506165.1
NW_020291481.1	291660	294747	XP_025506166.1
NW_020291481.1	299415	300053	XP_025506167.1
NW_020291481.1	302229	303243	XP_025506168.1
NW_020291481.1	303509	308299	XP_025506169.1
NW_020291481.1	308652	310135	XP_025506170.1
NW_020291481.1	311273	314082	XP_025506171.1
NW_020291481.1	314082	314821	XP_025506172.1
NW_020291481.1	315180	316152	XP_025506173.1
NW_020291481.1	316238	318212	XP_025506174.1
NW_020291481.1	321385	322146	XP_025506175.1
NW_020291481.1	323556	325152	XP_025506176.1
NW_020291481.1	325391	327338	XP_025506177.1
NW_020291481.1	327818	331259	XP_025506178.1
NW_020291481.1	331789	334260	XP_025506179.1
NW_020291481.1	338259	339427	XP_025506180.1
NW_020291481.1	341169	341860	XP_025506181.1
NW_020291481.1	342607	344006	XP_025506182.1
NW_020291481.1	344507	345302	XP_025506183.1
NW_020291481.1	346250	349876	XP_025506184.1
NW_020291481.1	351870	352539	XP_025506185.1
NW_020291481.1	352572	354915	XP_025506186.1
NW_020291481.1	356865	359290	XP_025506187.1
NW_020291481.1	359850	361428	XP_025506188.1
NW_020291481.1	362611	365231	XP_025506189.1
NW_020291481.1	365808	366579	XP_025506190.1
NW_020291481.1	367577	369117	XP_025506191.1
NW_020291481.1	369444	371520	XP_025506192.1
NW_020291481.1	372634	374990	XP_025506193.1
NW_020291481.1	376798	379275	XP_025506194.1
NW_020291481.1	379540	382661	XP_025506195.1
NW_020291481.1	383225	387065	XP_025506196.1
NW_020291481.1	387196	388518	XP_025506197.1
NW_020291481.1	391906	395771	XP_025506198.1
NW_020291481.1	396252	397150	XP_025506199.1
NW_020291481.1	397735	399343	XP_025506200.1
NW_020291481.1	399887	402796	XP_025506201.1
NW_020291481.1	402955	404819	XP_025506202.1
NW_020291481.1	404842	409711	XP_025506203.1
NW_020291481.1	409828	411161	XP_025506204.1
NW_020291481.1	414285	415340	XP_025506205.1
NW_020291481.1	417582	419773	XP_025506206.1
NW_020291481.1	419793	421215	XP_025506207.1
NW_020291481.1	421655	423463	XP_025506208.1
NW_020291481.1	424164	424509	XP_025506209.1
NW_020291481.1	425412	428388	XP_025506210.1
NW_020291481.1	432446	434530	XP_025506211.1
NW_020291481.1	435492	437841	XP_025506212.1
NW_020291481.1	438274	443185	XP_025506213.1
NW_020291481.1	443780	444967	XP_025506214.1
NW_020291481.1	444967	446677	XP_025506215.1
NW_020291481.1	447465	451123	XP_025506216.1
NW_020291481.1	451873	453116	XP_025506217.1
NW_020291481.1	453647	455358	XP_025506218.1
NW_020291481.1	455484	456790	XP_025506219.1
NW_020291481.1	456954	458936	XP_025506220.1
NW_020291481.1	461002	462675	XP_025506221.1
NW_020291481.1	463376	465822	XP_025506222.1
NW_020291481.1	465975	467220	XP_025506223.1
NW_020291481.1	468271	468788	XP_025506224.1
NW_020291481.1	469704	472589	XP_025506225.1
NW_020291481.1	473274	475645	XP_025506226.1
NW_020291481.1	477895	479650	XP_025506227.1
NW_020291481.1	480266	483347	XP_025506228.1
NW_020291481.1	483938	486108	XP_025506229.1
NW_020291481.1	486515	487885	XP_025506230.1
NW_020291481.1	490566	492406	XP_025506231.1
NW_020291481.1	495588	497585	XP_025506232.1
NW_020291481.1	499223	500204	XP_025506233.1
NW_020291481.1	500701	501585	XP_025506234.1
NW_020291481.1	501536	501921	XP_025506235.1
NW_020291481.1	502017	504123	XP_025506236.1
NW_020291481.1	504227	505937	XP_025506237.1
NW_020291481.1	513449	515193	XP_025506238.1
NW_020291481.1	515394	518076	XP_025506239.1
NW_020291481.1	519893	521021	XP_025506240.1
NW_020291481.1	521289	523212	XP_025506241.1
NW_020291481.1	523756	526384	XP_025506242.1
NW_020291481.1	527389	529346	XP_025506243.1
NW_020291481.1	529776	530619	XP_025506244.1
NW_020291481.1	530802	533726	XP_025506245.1
NW_020291481.1	535538	537762	XP_025506246.1
NW_020291481.1	540566	542624	XP_025506247.1
NW_020291481.1	544829	545904	XP_025506248.1
NW_020291481.1	546083	549871	XP_025506249.1
NW_020291481.1	551463	553845	XP_025506250.1
NW_020291481.1	554193	556167	XP_025506251.1
NW_020291481.1	558030	561009	XP_025506252.1
NW_020291481.1	561482	562698	XP_025506253.1
NW_020291481.1	562904	564850	XP_025506254.1
NW_020291481.1	565515	567376	XP_025506255.1
NW_020291481.1	568334	569140	XP_025506256.1
NW_020291481.1	570487	572904	XP_025506257.1
NW_020291481.1	573150	573968	XP_025506258.1
NW_020291481.1	574356	578642	XP_025506259.1
NW_020291481.1	582390	584814	XP_025506260.1
NW_020291481.1	585893	587549	XP_025506261.1
NW_020291481.1	588244	590068	XP_025506262.1
NW_020291481.1	590910	593405	XP_025506263.1
NW_020291481.1	593980	596034	XP_025506264.1
NW_020291481.1	598101	600225	XP_025506265.1
NW_020291481.1	601700	603149	XP_025506266.1
NW_020291481.1	603951	605095	XP_025506267.1
NW_020291481.1	605182	606736	XP_025506268.1
NW_020291481.1	606890	608482	XP_025506269.1
NW_020291481.1	609954	612511	XP_025506270.1
NW_020291481.1	614051	614475	XP_025506271.1
NW_020291481.1	615974	616739	XP_025506272.1
NW_020291481.1	616870	618396	XP_025506273.1
NW_020291481.1	618645	619759	XP_025506274.1
NW_020291481.1	620355	621621	XP_025506275.1
NW_020291481.1	621410	623819	XP_025506276.1
NW_020291481.1	624131	626164	XP_025506277.1
NW_020291481.1	627471	628578	XP_025506278.1
NW_020291481.1	630667	632056	XP_025506279.1
NW_020291482.1	14	270	XP_025505858.1
NW_020291482.1	2823	4906	XP_025505859.1
NW_020291482.1	5301	10730	XP_025505860.1
NW_020291482.1	11237	12207	XP_025505861.1
NW_020291482.1	12638	14157	XP_025505862.1
NW_020291482.1	13977	15235	XP_025505863.1
NW_020291482.1	15364	16901	XP_025505864.1
NW_020291482.1	17137	19233	XP_025505865.1
NW_020291482.1	19309	21498	XP_025505866.1
NW_020291482.1	21590	22760	XP_025505867.1
NW_020291482.1	23580	25177	XP_025505868.1
NW_020291482.1	26888	28780	XP_025505869.1
NW_020291482.1	28518	28826	XP_025505870.1
NW_020291482.1	29336	31499	XP_025505871.1
NW_020291482.1	32539	34308	XP_025505872.1
NW_020291482.1	34679	36548	XP_025505873.1
NW_020291482.1	40493	42355	XP_025505874.1
NW_020291482.1	42603	43552	XP_025505875.1
NW_020291482.1	43669	44819	XP_025505876.1
NW_020291482.1	44969	48326	XP_025505877.1
NW_020291482.1	48458	50032	XP_025505878.1
NW_020291482.1	51490	51840	XP_025505879.1
NW_020291482.1	51590	54231	XP_025505880.1
NW_020291482.1	54570	56247	XP_025505881.1
NW_020291482.1	56542	57245	XP_025505882.1
NW_020291482.1	57285	60289	XP_025505883.1
NW_020291482.1	61246	62893	XP_025505884.1
NW_020291482.1	63058	64655	XP_025505885.1
NW_020291482.1	65747	67170	XP_025505886.1
NW_020291482.1	67376	69562	XP_025505887.1
NW_020291482.1	71850	72310	XP_025505888.1
NW_020291482.1	74504	75341	XP_025505889.1
NW_020291482.1	75650	77337	XP_025505890.1
NW_020291482.1	77948	78734	XP_025505891.1
NW_020291482.1	79962	81904	XP_025505892.1
NW_020291482.1	81691	82417	XP_025505893.1
NW_020291482.1	82868	84238	XP_025505894.1
NW_020291482.1	85199	88541	XP_025505895.1
NW_020291482.1	90163	90716	XP_025505896.1
NW_020291482.1	103132	104183	XP_025505897.1
NW_020291482.1	104365	105974	XP_025505898.1
NW_020291482.1	106555	107802	XP_025505899.1
NW_020291482.1	108347	112257	XP_025505900.1
NW_020291482.1	112996	113695	XP_025505901.1
NW_020291482.1	120703	122566	XP_025505902.1
NW_020291482.1	124664	125495	XP_025505903.1
NW_020291482.1	125741	126491	XP_025505904.1
NW_020291482.1	128395	129711	XP_025505905.1
NW_020291482.1	131349	133221	XP_025505906.1
NW_020291482.1	133523	136320	XP_025505907.1
NW_020291482.1	137205	139498	XP_025505908.1
NW_020291482.1	140868	142494	XP_025505909.1
NW_020291482.1	144099	145092	XP_025505910.1
NW_020291482.1	145638	148168	XP_025505911.1
NW_020291482.1	148353	150867	XP_025505912.1
NW_020291482.1	151418	152852	XP_025505913.1
NW_020291482.1	153712	154656	XP_025505914.1
NW_020291482.1	154451	155194	XP_025505915.1
NW_020291482.1	155406	157653	XP_025505916.1
NW_020291482.1	157697	158287	XP_025505917.1
NW_020291482.1	158368	160340	XP_025505918.1
NW_020291482.1	161001	161940	XP_025505919.1
NW_020291482.1	161940	164015	XP_025505920.1
NW_020291482.1	164319	165687	XP_025505921.1
NW_020291482.1	166906	169021	XP_025505922.1
NW_020291482.1	170241	172255	XP_025505923.1
NW_020291482.1	174166	177961	XP_025505924.1
NW_020291482.1	178645	179173	XP_025505925.1
NW_020291482.1	179542	180796	XP_025505926.1
NW_020291482.1	180996	182460	XP_025505927.1
NW_020291482.1	182890	183293	XP_025505928.1
NW_020291482.1	183381	186023	XP_025505929.1
NW_020291482.1	186339	189024	XP_025505930.1
NW_020291482.1	193419	196885	XP_025505931.1
NW_020291482.1	197398	199606	XP_025505932.1
NW_020291482.1	199804	201698	XP_025505933.1
NW_020291482.1	201778	205834	XP_025505934.1
NW_020291482.1	207294	208790	XP_025505935.1
NW_020291482.1	208720	210606	XP_025505936.1
NW_020291482.1	210746	212773	XP_025505937.1
NW_020291482.1	212771	217490	XP_025505938.1
NW_020291482.1	217769	219519	XP_025505939.1
NW_020291482.1	219924	221267	XP_025505940.1
NW_020291482.1	221577	223334	XP_025505941.1
NW_020291482.1	224110	226613	XP_025505942.1
NW_020291482.1	227088	228290	XP_025505943.1
NW_020291482.1	228708	230714	XP_025505944.1
NW_020291482.1	230975	231858	XP_025505945.1
NW_020291482.1	232026	233396	XP_025505946.1
NW_020291482.1	233860	237343	XP_025505947.1
NW_020291482.1	237907	238578	XP_025505948.1
NW_020291482.1	242199	243440	XP_025505949.1
NW_020291482.1	243834	244773	XP_025505950.1
NW_020291482.1	244623	246543	XP_025505951.1
NW_020291482.1	251800	254309	XP_025505952.1
NW_020291482.1	255255	257097	XP_025505953.1
NW_020291482.1	258233	261664	XP_025505954.1
NW_020291482.1	262016	263498	XP_025505955.1
NW_020291482.1	264739	265818	XP_025505956.1
NW_020291482.1	266451	268348	XP_025505957.1
NW_020291482.1	270093	271813	XP_025505958.1
NW_020291482.1	272471	274449	XP_025505959.1
NW_020291482.1	274656	275354	XP_025505960.1
NW_020291482.1	276488	278737	XP_025505961.1
NW_020291482.1	282837	284519	XP_025505962.1
NW_020291482.1	284748	287016	XP_025505963.1
NW_020291482.1	287061	288873	XP_025505964.1
NW_020291482.1	289526	290384	XP_025505965.1
NW_020291482.1	290529	292148	XP_025505966.1
NW_020291482.1	292514	295655	XP_025505967.1
NW_020291482.1	299718	300534	XP_025505968.1
NW_020291482.1	301998	306973	XP_025505969.1
NW_020291482.1	307380	309296	XP_025505970.1
NW_020291482.1	309393	313224	XP_025505971.1
NW_020291482.1	313896	315574	XP_025505972.1
NW_020291482.1	316604	319756	XP_025505973.1
NW_020291482.1	319867	321076	XP_025505974.1
NW_020291482.1	321637	322582	XP_025505975.1
NW_020291482.1	324391	325497	XP_025505976.1
NW_020291482.1	326088	326702	XP_025505977.1
NW_020291482.1	329269	333939	XP_025505978.1
NW_020291482.1	335339	336700	XP_025505979.1
NW_020291482.1	337140	338713	XP_025505980.1
NW_020291482.1	339226	340301	XP_025505981.1
NW_020291482.1	340618	341980	XP_025505982.1
NW_020291482.1	342609	343919	XP_025505983.1
NW_020291482.1	344532	345588	XP_025505984.1
NW_020291482.1	346221	348432	XP_025505985.1
NW_020291482.1	350467	352159	XP_025505986.1
NW_020291482.1	356449	358909	XP_025505987.1
NW_020291482.1	360998	362903	XP_025505988.1
NW_020291482.1	363249	374988	XP_025505989.1
NW_020291482.1	375110	376326	XP_025505990.1
NW_020291482.1	376148	377921	XP_025505991.1
NW_020291482.1	378092	379834	XP_025505992.1
NW_020291482.1	380456	382442	XP_025505993.1
NW_020291482.1	382654	383904	XP_025505994.1
NW_020291482.1	384254	385369	XP_025505995.1
NW_020291482.1	385924	389906	XP_025505996.1
NW_020291482.1	395606	396704	XP_025505997.1
NW_020291482.1	398091	399346	XP_025505998.1
NW_020291482.1	399614	402314	XP_025505999.1
NW_020291482.1	402362	404884	XP_025506000.1
NW_020291482.1	406100	407042	XP_025506001.1
NW_020291482.1	407811	409777	XP_025506002.1
NW_020291482.1	410785	411486	XP_025506003.1
NW_020291482.1	412663	414697	XP_025506004.1
NW_020291482.1	414657	416216	XP_025506005.1
NW_020291482.1	416588	417614	XP_025506006.1
NW_020291482.1	417678	419109	XP_025506007.1
NW_020291482.1	419736	424733	XP_025506008.1
NW_020291482.1	425802	427007	XP_025506009.1
NW_020291482.1	428503	430799	XP_025506010.1
NW_020291482.1	431552	432335	XP_025506011.1
NW_020291482.1	435849	438708	XP_025506012.1
NW_020291482.1	439805	440696	XP_025506013.1
NW_020291482.1	441642	442693	XP_025506014.1
NW_020291482.1	445509	445980	XP_025506015.1
NW_020291482.1	448480	450043	XP_025506016.1
NW_020291482.1	450434	451570	XP_025506017.1
NW_020291482.1	451766	453625	XP_025506018.1
NW_020291482.1	454099	456519	XP_025506019.1
NW_020291482.1	457427	462581	XP_025506020.1
NW_020291482.1	462826	467049	XP_025506021.1
NW_020291482.1	467233	468390	XP_025506022.1
NW_020291482.1	468587	469239	XP_025506023.1
NW_020291482.1	469329	471956	XP_025506024.1
NW_020291482.1	472669	474728	XP_025506025.1
NW_020291482.1	475013	475698	XP_025506026.1
NW_020291482.1	475860	478324	XP_025506027.1
NW_020291482.1	480510	481909	XP_025506028.1
NW_020291482.1	482484	483528	XP_025506029.1
NW_020291482.1	483397	485090	XP_025506030.1
NW_020291482.1	484822	485719	XP_025506031.1
NW_020291482.1	485848	487997	XP_025506032.1
NW_020291482.1	492194	493356	XP_025506033.1
NW_020291482.1	497035	499080	XP_025506034.1
NW_020291482.1	500272	501748	XP_025506035.1
NW_020291482.1	502982	504139	XP_025506036.1
NW_020291482.1	505485	505824	XP_025506037.1
NW_020291482.1	513903	515327	XP_025506038.1
NW_020291482.1	518136	519434	XP_025506039.1
NW_020291482.1	523830	527331	XP_025506040.1
NW_020291482.1	527521	530458	XP_025506041.1
NW_020291482.1	530585	532224	XP_025506042.1
NW_020291482.1	533292	535142	XP_025506043.1
NW_020291482.1	535604	538823	XP_025506044.1
NW_020291482.1	539051	540896	XP_025506045.1
NW_020291482.1	541136	542271	XP_025506046.1
NW_020291482.1	542571	543696	XP_025506047.1
NW_020291482.1	543684	545726	XP_025506048.1
NW_020291482.1	546149	551127	XP_025506049.1
NW_020291482.1	551589	552644	XP_025506050.1
NW_020291482.1	556680	559542	XP_025506051.1
NW_020291482.1	561433	563359	XP_025506052.1
NW_020291482.1	564449	565325	XP_025506053.1
NW_020291482.1	565288	565736	XP_025506054.1
NW_020291482.1	566739	568173	XP_025506055.1
NW_020291482.1	567974	569840	XP_025506056.1
NW_020291482.1	570120	572230	XP_025506057.1
NW_020291482.1	572615	575030	XP_025506058.1
NW_020291482.1	575223	576704	XP_025506059.1
NW_020291482.1	577207	578906	XP_025506060.1
NW_020291482.1	578976	580947	XP_025506061.1
NW_020291482.1	581644	583255	XP_025506062.1
NW_020291482.1	584110	588644	XP_025506063.1
NW_020291482.1	592454	595869	XP_025506064.1
NW_020291482.1	598044	601311	XP_025506065.1
NW_020291482.1	601713	604783	XP_025506066.1
NW_020291482.1	605083	606760	XP_025506067.1
NW_020291482.1	606823	609086	XP_025506068.1
NW_020291482.1	609629	615758	XP_025506069.1
NW_020291482.1	617616	618147	XP_025506070.1
NW_020291482.1	623913	626629	XP_025506071.1
NW_020291482.1	626911	627756	XP_025506072.1
NW_020291482.1	628075	629625	XP_025506073.1
NW_020291482.1	630699	632627	XP_025506074.1
NW_020291483.1	450	1449	XP_025505673.1
NW_020291483.1	1939	3238	XP_025505674.1
NW_020291483.1	4602	6147	XP_025505675.1
NW_020291483.1	8995	9451	XP_025505676.1
NW_020291483.1	13844	15815	XP_025505677.1
NW_020291483.1	17450	19344	XP_025505678.1
NW_020291483.1	20243	21484	XP_025505679.1
NW_020291483.1	21742	23020	XP_025505680.1
NW_020291483.1	22841	24512	XP_025505681.1
NW_020291483.1	24867	27650	XP_025505682.1
NW_020291483.1	28743	29761	XP_025505683.1
NW_020291483.1	29954	30776	XP_025505684.1
NW_020291483.1	32137	32768	XP_025505685.1
NW_020291483.1	32768	34522	XP_025505686.1
NW_020291483.1	35560	37543	XP_025505687.1
NW_020291483.1	37249	37979	XP_025505688.1
NW_020291483.1	38813	39923	XP_025505689.1
NW_020291483.1	40840	41776	XP_025505690.1
NW_020291483.1	41840	43391	XP_025505691.1
NW_020291483.1	43403	47087	XP_025505692.1
NW_020291483.1	49443	51438	XP_025505693.1
NW_020291483.1	51630	52194	XP_025505694.1
NW_020291483.1	52540	54793	XP_025505695.1
NW_020291483.1	55413	59385	XP_025505696.1
NW_020291483.1	60812	62799	XP_025505697.1
NW_020291483.1	68627	70883	XP_025505698.1
NW_020291483.1	72184	72444	XP_025505699.1
NW_020291483.1	73904	75935	XP_025505700.1
NW_020291483.1	76872	77643	XP_025505701.1
NW_020291483.1	78908	81440	XP_025505702.1
NW_020291483.1	81465	86848	XP_025505703.1
NW_020291483.1	87511	88154	XP_025505704.1
NW_020291483.1	90113	91787	XP_025505705.1
NW_020291483.1	92266	94250	XP_025505706.1
NW_020291483.1	97075	97786	XP_025505707.1
NW_020291483.1	100080	100650	XP_025505708.1
NW_020291483.1	101320	101665	XP_025505709.1
NW_020291483.1	105315	107156	XP_025505710.1
NW_020291483.1	108108	109764	XP_025505711.1
NW_020291483.1	110072	110769	XP_025505712.1
NW_020291483.1	110846	112253	XP_025505713.1
NW_020291483.1	112670	115262	XP_025505714.1
NW_020291483.1	115713	116781	XP_025505715.1
NW_020291483.1	116947	119294	XP_025505716.1
NW_020291483.1	118940	120492	XP_025505717.1
NW_020291483.1	121225	124580	XP_025505718.1
NW_020291483.1	125035	126475	XP_025505719.1
NW_020291483.1	127315	128291	XP_025505720.1
NW_020291483.1	129071	130099	XP_025505721.1
NW_020291483.1	130674	135232	XP_025505722.1
NW_020291483.1	135740	137750	XP_025505723.1
NW_020291483.1	138244	139316	XP_025505724.1
NW_020291483.1	139439	140333	XP_025505725.1
NW_020291483.1	140950	142242	XP_025505726.1
NW_020291483.1	144445	146021	XP_025505727.1
NW_020291483.1	146570	147335	XP_025505728.1
NW_020291483.1	148179	148648	XP_025505729.1
NW_020291483.1	149433	151246	XP_025505730.1
NW_020291483.1	155646	156398	XP_025505731.1
NW_020291483.1	156647	158607	XP_025505732.1
NW_020291483.1	159244	160651	XP_025505733.1
NW_020291483.1	162763	163866	XP_025505734.1
NW_020291483.1	164485	166360	XP_025505735.1
NW_020291483.1	167718	168743	XP_025505736.1
NW_020291483.1	169960	171433	XP_025505737.1
NW_020291483.1	172322	173442	XP_025505738.1
NW_020291483.1	182345	185472	XP_025505739.1
NW_020291483.1	185490	187045	XP_025505740.1
NW_020291483.1	282812	282965	XP_025505741.1
NW_020291483.1	289077	291519	XP_025505742.1
NW_020291483.1	292112	293487	XP_025505743.1
NW_020291483.1	294304	296910	XP_025505744.1
NW_020291483.1	297243	298312	XP_025505745.1
NW_020291483.1	298600	307442	XP_025505746.1
NW_020291483.1	308230	309537	XP_025505747.1
NW_020291483.1	308895	310203	XP_025505748.1
NW_020291483.1	311456	312673	XP_025505749.1
NW_020291483.1	312807	314386	XP_025505750.1
NW_020291483.1	315502	317095	XP_025505751.1
NW_020291483.1	317795	321526	XP_025505752.1
NW_020291483.1	321784	322254	XP_025505753.1
NW_020291483.1	322264	322751	XP_025505754.1
NW_020291483.1	324309	329098	XP_025505755.1
NW_020291483.1	329851	330532	XP_025505756.1
NW_020291483.1	331713	333728	XP_025505757.1
NW_020291483.1	333887	338005	XP_025505758.1
NW_020291483.1	338534	340556	XP_025505759.1
NW_020291483.1	342696	344631	XP_025505760.1
NW_020291483.1	347723	351520	XP_025505761.1
NW_020291483.1	351631	353146	XP_025505762.1
NW_020291483.1	353273	354958	XP_025505763.1
NW_020291483.1	354890	357524	XP_025505764.1
NW_020291483.1	357464	359232	XP_025505765.1
NW_020291483.1	359152	361865	XP_025505766.1
NW_020291483.1	362480	362904	XP_025505767.1
NW_020291483.1	363672	364674	XP_025505768.1
NW_020291483.1	366115	367598	XP_025505769.1
NW_020291483.1	367801	370121	XP_025505770.1
NW_020291483.1	370134	372997	XP_025505771.1
NW_020291483.1	372514	373459	XP_025505772.1
NW_020291483.1	373757	375986	XP_025505773.1
NW_020291483.1	376691	377712	XP_025505774.1
NW_020291483.1	378014	379067	XP_025505775.1
NW_020291483.1	379255	381606	XP_025505776.1
NW_020291483.1	381848	383499	XP_025505777.1
NW_020291483.1	384105	386002	XP_025505778.1
NW_020291483.1	387798	390927	XP_025505779.1
NW_020291483.1	391165	393343	XP_025505780.1
NW_020291483.1	394437	395279	XP_025505781.1
NW_020291483.1	395644	396795	XP_025505782.1
NW_020291483.1	397192	400994	XP_025505783.1
NW_020291483.1	401182	402472	XP_025505784.1
NW_020291483.1	402565	406166	XP_025505785.1
NW_020291483.1	405599	406754	XP_025505786.1
NW_020291483.1	407239	408675	XP_025505787.1
NW_020291483.1	409661	412921	XP_025505788.1
NW_020291483.1	414827	416881	XP_025505789.1
NW_020291483.1	420615	422600	XP_025505790.1
NW_020291483.1	424896	426278	XP_025505791.1
NW_020291483.1	428092	429181	XP_025505792.1
NW_020291483.1	429408	430785	XP_025505793.1
NW_020291483.1	430802	434671	XP_025505794.1
NW_020291483.1	435362	435563	XP_025505795.1
NW_020291483.1	439386	442377	XP_025505796.1
NW_020291483.1	443873	444334	XP_025505797.1
NW_020291483.1	445501	447800	XP_025505798.1
NW_020291483.1	453554	453960	XP_025505799.1
NW_020291483.1	456928	459285	XP_025505800.1
NW_020291483.1	459717	464444	XP_025505801.1
NW_020291483.1	464477	466011	XP_025505802.1
NW_020291483.1	466162	468055	XP_025505803.1
NW_020291483.1	468268	470781	XP_025505804.1
NW_020291483.1	471228	473259	XP_025505805.1
NW_020291483.1	474044	475576	XP_025505806.1
NW_020291483.1	476079	478363	XP_025505807.1
NW_020291483.1	479392	481955	XP_025505808.1
NW_020291483.1	482462	485492	XP_025505809.1
NW_020291483.1	489917	492275	XP_025505810.1
NW_020291483.1	492474	494669	XP_025505811.1
NW_020291483.1	495541	497395	XP_025505812.1
NW_020291483.1	500467	501502	XP_025505813.1
NW_020291483.1	501710	502519	XP_025505814.1
NW_020291483.1	501883	502639	XP_025505815.1
NW_020291483.1	502664	503131	XP_025505816.1
NW_020291483.1	505998	507293	XP_025505817.1
NW_020291483.1	507167	511055	XP_025505818.1
NW_020291483.1	511155	511589	XP_025505819.1
NW_020291483.1	512229	514724	XP_025505820.1
NW_020291483.1	515005	516032	XP_025505821.1
NW_020291483.1	516926	518062	XP_025505822.1
NW_020291483.1	518391	519383	XP_025505823.1
NW_020291483.1	519673	520629	XP_025505824.1
NW_020291483.1	521604	522925	XP_025505825.1
NW_020291483.1	523939	525911	XP_025505826.1
NW_020291483.1	526556	526992	XP_025505827.1
NW_020291483.1	526565	528451	XP_025505828.1
NW_020291483.1	528759	532172	XP_025505829.1
NW_020291483.1	535610	538919	XP_025505830.1
NW_020291483.1	539136	541031	XP_025505831.1
NW_020291483.1	541045	543092	XP_025505832.1
NW_020291483.1	543669	544337	XP_025505833.1
NW_020291483.1	544199	545501	XP_025505834.1
NW_020291483.1	545901	547320	XP_025505835.1
NW_020291483.1	547668	549421	XP_025505836.1
NW_020291483.1	549989	551819	XP_025505837.1
NW_020291483.1	551936	554591	XP_025505838.1
NW_020291483.1	555211	556878	XP_025505839.1
NW_020291483.1	557258	559711	XP_025505840.1
NW_020291483.1	560216	562971	XP_025505841.1
NW_020291483.1	563176	566302	XP_025505842.1
NW_020291483.1	568008	569135	XP_025505843.1
NW_020291483.1	570117	570994	XP_025505844.1
NW_020291483.1	571391	574724	XP_025505845.1
NW_020291483.1	575531	579004	XP_025505846.1
NW_020291483.1	580801	582512	XP_025505847.1
NW_020291483.1	583209	584933	XP_025505848.1
NW_020291483.1	585270	586736	XP_025505849.1
NW_020291483.1	588041	590027	XP_025505850.1
NW_020291483.1	590339	592206	XP_025505851.1
NW_020291483.1	593325	594712	XP_025505852.1
NW_020291483.1	595634	598032	XP_025505853.1
NW_020291483.1	599976	600816	XP_025505854.1
NW_020291483.1	602403	602860	XP_025505855.1
NW_020291483.1	603415	604762	XP_025505856.1
NW_020291483.1	605818	606739	XP_025505857.1
NW_020291484.1	583	1845	XP_025505470.1
NW_020291484.1	2376	3739	XP_025505471.1
NW_020291484.1	5142	6830	XP_025505472.1
NW_020291484.1	8245	9140	XP_025505473.1
NW_020291484.1	9675	11796	XP_025505474.1
NW_020291484.1	12491	14157	XP_025505475.1
NW_020291484.1	14342	16228	XP_025505476.1
NW_020291484.1	17347	18851	XP_025505477.1
NW_020291484.1	19306	20206	XP_025505478.1
NW_020291484.1	20331	21521	XP_025505479.1
NW_020291484.1	22335	23474	XP_025505480.1
NW_020291484.1	25954	27250	XP_025505481.1
NW_020291484.1	30182	32252	XP_025505482.1
NW_020291484.1	33481	35547	XP_025505483.1
NW_020291484.1	35401	38213	XP_025505484.1
NW_020291484.1	38458	39195	XP_025505485.1
NW_020291484.1	40598	43792	XP_025505486.1
NW_020291484.1	44369	47537	XP_025505487.1
NW_020291484.1	47668	50529	XP_025505488.1
NW_020291484.1	50675	52068	XP_025505489.1
NW_020291484.1	52246	53017	XP_025505490.1
NW_020291484.1	62368	66896	XP_025505491.1
NW_020291484.1	68082	69126	XP_025505492.1
NW_020291484.1	72784	73240	XP_025505493.1
NW_020291484.1	75753	77723	XP_025505494.1
NW_020291484.1	82460	84913	XP_025505495.1
NW_020291484.1	85491	85763	XP_025505496.1
NW_020291484.1	85728	86248	XP_025505497.1
NW_020291484.1	86099	86848	XP_025505498.1
NW_020291484.1	93262	94277	XP_025505499.1
NW_020291484.1	97684	98559	XP_025505500.1
NW_020291484.1	100437	103188	XP_025505501.1
NW_020291484.1	104978	107126	XP_025505502.1
NW_020291484.1	107207	108650	XP_025505503.1
NW_020291484.1	109542	110446	XP_025505504.1
NW_020291484.1	110650	112813	XP_025505505.1
NW_020291484.1	112377	114391	XP_025505506.1
NW_020291484.1	114932	119313	XP_025505507.1
NW_020291484.1	121077	124556	XP_025505508.1
NW_020291484.1	126223	130800	XP_025505509.1
NW_020291484.1	131020	132981	XP_025505510.1
NW_020291484.1	134375	135950	XP_025505511.1
NW_020291484.1	137123	139223	XP_025505512.1
NW_020291484.1	139689	141623	XP_025505513.1
NW_020291484.1	143462	144749	XP_025505514.1
NW_020291484.1	145889	149087	XP_025505515.1
NW_020291484.1	150290	151965	XP_025505516.1
NW_020291484.1	152281	152824	XP_025505517.1
NW_020291484.1	153342	156147	XP_025505518.1
NW_020291484.1	156591	158889	XP_025505519.1
NW_020291484.1	160534	161534	XP_025505520.1
NW_020291484.1	162557	163889	XP_025505521.1
NW_020291484.1	168035	169287	XP_025505522.1
NW_020291484.1	170946	176015	XP_025505523.1
NW_020291484.1	176147	177057	XP_025505524.1
NW_020291484.1	177106	178392	XP_025505525.1
NW_020291484.1	178615	179463	XP_025505526.1
NW_020291484.1	179181	180255	XP_025505527.1
NW_020291484.1	180618	184000	XP_025505528.1
NW_020291484.1	186117	189239	XP_025505529.1
NW_020291484.1	189739	191084	XP_025505530.1
NW_020291484.1	191034	192045	XP_025505531.1
NW_020291484.1	192569	203031	XP_025505532.1
NW_020291484.1	204206	206111	XP_025505533.1
NW_020291484.1	206566	207463	XP_025505534.1
NW_020291484.1	208964	210107	XP_025505535.1
NW_020291484.1	211407	214450	XP_025505536.1
NW_020291484.1	214782	215732	XP_025505537.1
NW_020291484.1	216294	218192	XP_025505538.1
NW_020291484.1	218990	220869	XP_025505539.1
NW_020291484.1	220986	221788	XP_025505540.1
NW_020291484.1	222117	223609	XP_025505541.1
NW_020291484.1	223900	226507	XP_025505542.1
NW_020291484.1	227429	229024	XP_025505543.1
NW_020291484.1	228984	231238	XP_025505544.1
NW_020291484.1	231386	233573	XP_025505545.1
NW_020291484.1	235086	235993	XP_025505546.1
NW_020291484.1	236332	239215	XP_025505547.1
NW_020291484.1	239605	240721	XP_025505548.1
NW_020291484.1	240780	241989	XP_025505549.1
NW_020291484.1	242347	245738	XP_025505550.1
NW_020291484.1	246197	248136	XP_025505551.1
NW_020291484.1	248135	251454	XP_025505552.1
NW_020291484.1	251604	253470	XP_025505553.1
NW_020291484.1	254138	257385	XP_025505554.1
NW_020291484.1	260967	261777	XP_025505555.1
NW_020291484.1	264635	266392	XP_025505556.1
NW_020291484.1	266743	268201	XP_025505557.1
NW_020291484.1	268350	275041	XP_025505558.1
NW_020291484.1	274938	277012	XP_025505559.1
NW_020291484.1	277518	278494	XP_025505560.1
NW_020291484.1	278941	279918	XP_025505561.1
NW_020291484.1	280771	282220	XP_025505562.1
NW_020291484.1	283020	286633	XP_025505563.1
NW_020291484.1	288522	290163	XP_025505564.1
NW_020291484.1	290592	293343	XP_025505565.1
NW_020291484.1	293676	294561	XP_025505566.1
NW_020291484.1	294651	301156	XP_025505567.1
NW_020291484.1	303217	305060	XP_025505568.1
NW_020291484.1	305782	307870	XP_025505569.1
NW_020291484.1	309085	310685	XP_025505570.1
NW_020291484.1	311201	313157	XP_025505571.1
NW_020291484.1	313365	314949	XP_025505572.1
NW_020291484.1	314986	316800	XP_025505573.1
NW_020291484.1	317966	318767	XP_025505574.1
NW_020291484.1	319061	320873	XP_025505575.1
NW_020291484.1	320914	322776	XP_025505576.1
NW_020291484.1	322948	324816	XP_025505577.1
NW_020291484.1	327661	329092	XP_025505578.1
NW_020291484.1	329769	332558	XP_025505579.1
NW_020291484.1	333049	334820	XP_025505580.1
NW_020291484.1	334477	335974	XP_025505581.1
NW_020291484.1	336426	336968	XP_025505582.1
NW_020291484.1	339245	343051	XP_025505583.1
NW_020291484.1	345647	347189	XP_025505584.1
NW_020291484.1	348837	352268	XP_025505585.1
NW_020291484.1	353099	353829	XP_025505586.1
NW_020291484.1	354876	356086	XP_025505587.1
NW_020291484.1	356231	359941	XP_025505588.1
NW_020291484.1	360979	362008	XP_025505589.1
NW_020291484.1	363520	365190	XP_025505590.1
NW_020291484.1	364930	367080	XP_025505591.1
NW_020291484.1	367266	369973	XP_025505592.1
NW_020291484.1	370374	371603	XP_025505593.1
NW_020291484.1	371890	373109	XP_025505594.1
NW_020291484.1	373128	376071	XP_025505595.1
NW_020291484.1	377856	378845	XP_025505596.1
NW_020291484.1	379268	379880	XP_025505597.1
NW_020291484.1	381531	383380	XP_025505598.1
NW_020291484.1	383647	385305	XP_025505599.1
NW_020291484.1	386568	390521	XP_025505600.1
NW_020291484.1	390939	391329	XP_025505601.1
NW_020291484.1	391255	393358	XP_025505602.1
NW_020291484.1	393606	395412	XP_025505603.1
NW_020291484.1	396192	396457	XP_025505604.1
NW_020291484.1	398826	399465	XP_025505605.1
NW_020291484.1	399949	402610	XP_025505606.1
NW_020291484.1	402848	404001	XP_025505607.1
NW_020291484.1	404127	405737	XP_025505608.1
NW_020291484.1	405707	407961	XP_025505609.1
NW_020291484.1	408180	409706	XP_025505610.1
NW_020291484.1	409895	413353	XP_025505611.1
NW_020291484.1	413502	415094	XP_025505612.1
NW_020291484.1	415293	417423	XP_025505613.1
NW_020291484.1	417920	419980	XP_025505614.1
NW_020291484.1	419974	421352	XP_025505615.1
NW_020291484.1	421682	422985	XP_025505616.1
NW_020291484.1	424981	425791	XP_025505617.1
NW_020291484.1	425932	426528	XP_025505618.1
NW_020291484.1	427810	429120	XP_025505619.1
NW_020291484.1	430897	432093	XP_025505620.1
NW_020291484.1	432920	434657	XP_025505621.1
NW_020291484.1	434993	438307	XP_025505622.1
NW_020291484.1	443319	443999	XP_025505623.1
NW_020291484.1	445263	447643	XP_025505624.1
NW_020291484.1	447957	449703	XP_025505625.1
NW_020291484.1	449386	450093	XP_025505626.1
NW_020291484.1	450476	452767	XP_025505627.1
NW_020291484.1	453508	454759	XP_025505628.1
NW_020291484.1	456441	457672	XP_025505629.1
NW_020291484.1	458313	459289	XP_025505630.1
NW_020291484.1	461775	462602	XP_025505631.1
NW_020291484.1	463071	464763	XP_025505632.1
NW_020291484.1	465332	468973	XP_025505633.1
NW_020291484.1	469454	471553	XP_025505634.1
NW_020291484.1	472216	474417	XP_025505635.1
NW_020291484.1	475538	476860	XP_025505636.1
NW_020291484.1	477012	478511	XP_025505637.1
NW_020291484.1	478885	481055	XP_025505638.1
NW_020291484.1	480965	482600	XP_025505639.1
NW_020291484.1	482926	489357	XP_025505640.1
NW_020291484.1	489665	490440	XP_025505641.1
NW_020291484.1	491022	494191	XP_025505642.1
NW_020291484.1	496758	498558	XP_025505643.1
NW_020291484.1	499768	503614	XP_025505644.1
NW_020291484.1	504789	507286	XP_025505645.1
NW_020291484.1	507419	508920	XP_025505646.1
NW_020291484.1	509044	513245	XP_025505647.1
NW_020291484.1	513750	515039	XP_025505648.1
NW_020291484.1	517125	517539	XP_025505649.1
NW_020291484.1	518353	521263	XP_025505650.1
NW_020291484.1	521416	522852	XP_025505651.1
NW_020291484.1	523411	524306	XP_025505652.1
NW_020291484.1	529201	531404	XP_025505653.1
NW_020291484.1	544678	547438	XP_025505654.1
NW_020291484.1	547659	550220	XP_025505655.1
NW_020291484.1	550380	552035	XP_025505656.1
NW_020291484.1	554015	556067	XP_025505657.1
NW_020291484.1	557605	561467	XP_025505658.1
NW_020291484.1	564013	565020	XP_025505659.1
NW_020291484.1	565007	569705	XP_025505660.1
NW_020291484.1	570241	571022	XP_025505661.1
NW_020291484.1	571176	572393	XP_025505662.1
NW_020291484.1	574311	576509	XP_025505663.1
NW_020291484.1	578742	581323	XP_025505664.1
NW_020291484.1	582282	582729	XP_025505665.1
NW_020291484.1	583640	585059	XP_025505666.1
NW_020291484.1	591827	595064	XP_025505667.1
NW_020291484.1	595347	598874	XP_025505668.1
NW_020291484.1	599830	601468	XP_025505669.1
NW_020291484.1	602297	603236	XP_025505670.1
NW_020291484.1	603319	604811	XP_025505671.1
NW_020291484.1	605137	606822	XP_025505672.1
NW_020291485.1	8407	10304	XP_025505292.1
NW_020291485.1	11239	13090	XP_025505293.1
NW_020291485.1	13162	13831	XP_025505294.1
NW_020291485.1	14244	15606	XP_025505295.1
NW_020291485.1	15775	17425	XP_025505296.1
NW_020291485.1	18650	19025	XP_025505297.1
NW_020291485.1	20214	20615	XP_025505298.1
NW_020291485.1	21724	22962	XP_025505299.1
NW_020291485.1	25753	29228	XP_025505300.1
NW_020291485.1	29649	33359	XP_025505301.1
NW_020291485.1	33781	37841	XP_025505302.1
NW_020291485.1	39109	41691	XP_025505303.1
NW_020291485.1	44248	44903	XP_025505304.1
NW_020291485.1	45062	47351	XP_025505305.1
NW_020291485.1	48358	49431	XP_025505306.1
NW_020291485.1	51227	54418	XP_025505307.1
NW_020291485.1	55160	57839	XP_025505308.1
NW_020291485.1	58095	61354	XP_025505309.1
NW_020291485.1	61812	64258	XP_025505310.1
NW_020291485.1	68941	70703	XP_025505311.1
NW_020291485.1	71151	81776	XP_025505312.1
NW_020291485.1	82198	85145	XP_025505313.1
NW_020291485.1	85959	86962	XP_025505314.1
NW_020291485.1	93005	94116	XP_025505315.1
NW_020291485.1	95263	96070	XP_025505316.1
NW_020291485.1	97153	98012	XP_025505317.1
NW_020291485.1	104136	104606	XP_025505318.1
NW_020291485.1	107440	108781	XP_025505319.1
NW_020291485.1	109600	110727	XP_025505320.1
NW_020291485.1	112432	113581	XP_025505321.1
NW_020291485.1	114234	117231	XP_025505322.1
NW_020291485.1	118220	121122	XP_025505323.1
NW_020291485.1	121399	123182	XP_025505324.1
NW_020291485.1	124994	128439	XP_025505325.1
NW_020291485.1	130673	133500	XP_025505326.1
NW_020291485.1	134285	136038	XP_025505327.1
NW_020291485.1	136263	139976	XP_025505328.1
NW_020291485.1	140751	143045	XP_025505329.1
NW_020291485.1	143826	145119	XP_025505330.1
NW_020291485.1	145407	146934	XP_025505331.1
NW_020291485.1	147990	149514	XP_025505332.1
NW_020291485.1	149956	151873	XP_025505333.1
NW_020291485.1	152255	153739	XP_025505334.1
NW_020291485.1	154329	158901	XP_025505335.1
NW_020291485.1	159778	160369	XP_025505336.1
NW_020291485.1	161980	163657	XP_025505337.1
NW_020291485.1	164131	167221	XP_025505338.1
NW_020291485.1	167375	173961	XP_025505339.1
NW_020291485.1	174564	176097	XP_025505340.1
NW_020291485.1	179483	181292	XP_025505341.1
NW_020291485.1	181968	183646	XP_025505342.1
NW_020291485.1	185554	186354	XP_025505343.1
NW_020291485.1	186446	189250	XP_025505344.1
NW_020291485.1	189294	193987	XP_025505345.1
NW_020291485.1	194368	196598	XP_025505346.1
NW_020291485.1	198654	199992	XP_025505347.1
NW_020291485.1	201851	206217	XP_025505348.1
NW_020291485.1	206600	207888	XP_025505349.1
NW_020291485.1	209297	210385	XP_025505350.1
NW_020291485.1	210182	211221	XP_025505351.1
NW_020291485.1	212096	214022	XP_025505352.1
NW_020291485.1	214706	219336	XP_025505353.1
NW_020291485.1	219340	221879	XP_025505354.1
NW_020291485.1	223719	224199	XP_025505355.1
NW_020291485.1	225337	227760	XP_025505356.1
NW_020291485.1	227917	230235	XP_025505357.1
NW_020291485.1	230453	232236	XP_025505358.1
NW_020291485.1	232452	234148	XP_025505359.1
NW_020291485.1	234156	237028	XP_025505360.1
NW_020291485.1	237854	239821	XP_025505361.1
NW_020291485.1	241300	243122	XP_025505362.1
NW_020291485.1	244348	248828	XP_025505363.1
NW_020291485.1	250233	252488	XP_025505364.1
NW_020291485.1	253781	255112	XP_025505365.1
NW_020291485.1	255113	256918	XP_025505366.1
NW_020291485.1	258444	258960	XP_025505367.1
NW_020291485.1	258965	260968	XP_025505368.1
NW_020291485.1	261652	263479	XP_025505369.1
NW_020291485.1	263786	265669	XP_025505370.1
NW_020291485.1	266293	268400	XP_025505371.1
NW_020291485.1	270544	271152	XP_025505372.1
NW_020291485.1	272707	275671	XP_025505373.1
NW_020291485.1	276330	283947	XP_025505374.1
NW_020291485.1	284375	284967	XP_025505375.1
NW_020291485.1	285213	285537	XP_025505376.1
NW_020291485.1	285727	287222	XP_025505377.1
NW_020291485.1	287564	288748	XP_025505378.1
NW_020291485.1	288928	291029	XP_025505379.1
NW_020291485.1	291255	293499	XP_025505380.1
NW_020291485.1	294406	295552	XP_025505381.1
NW_020291485.1	295552	298771	XP_025505382.1
NW_020291485.1	300262	301768	XP_025505383.1
NW_020291485.1	301693	303548	XP_025505384.1
NW_020291485.1	305315	308885	XP_025505385.1
NW_020291485.1	308869	310107	XP_025505386.1
NW_020291485.1	310682	312413	XP_025505387.1
NW_020291485.1	312560	313776	XP_025505388.1
NW_020291485.1	314081	315483	XP_025505389.1
NW_020291485.1	315354	316199	XP_025505390.1
NW_020291485.1	316666	320481	XP_025505391.1
NW_020291485.1	329724	331753	XP_025505392.1
NW_020291485.1	332447	335847	XP_025505393.1
NW_020291485.1	335941	337158	XP_025505394.1
NW_020291485.1	337454	341813	XP_025505395.1
NW_020291485.1	342416	344915	XP_025505396.1
NW_020291485.1	347767	349177	XP_025505397.1
NW_020291485.1	351293	352969	XP_025505398.1
NW_020291485.1	354714	356546	XP_025505399.1
NW_020291485.1	356744	369993	XP_025505400.1
NW_020291485.1	370840	374408	XP_025505401.1
NW_020291485.1	376295	377942	XP_025505402.1
NW_020291485.1	377925	379373	XP_025505403.1
NW_020291485.1	379783	380959	XP_025505404.1
NW_020291485.1	381021	383024	XP_025505405.1
NW_020291485.1	383212	384906	XP_025505406.1
NW_020291485.1	386169	387267	XP_025505407.1
NW_020291485.1	387377	390298	XP_025505408.1
NW_020291485.1	391276	393815	XP_025505409.1
NW_020291485.1	394312	395740	XP_025505410.1
NW_020291485.1	396395	397772	XP_025505411.1
NW_020291485.1	398001	398816	XP_025505412.1
NW_020291485.1	398559	400617	XP_025505413.1
NW_020291485.1	401244	401683	XP_025505414.1
NW_020291485.1	402056	405221	XP_025505415.1
NW_020291485.1	405976	407726	XP_025505416.1
NW_020291485.1	408841	411054	XP_025505417.1
NW_020291485.1	411306	412364	XP_025505418.1
NW_020291485.1	412398	415495	XP_025505419.1
NW_020291485.1	421534	423654	XP_025505420.1
NW_020291485.1	424185	425363	XP_025505421.1
NW_020291485.1	425556	427140	XP_025505422.1
NW_020291485.1	427400	430290	XP_025505423.1
NW_020291485.1	430651	431124	XP_025505424.1
NW_020291485.1	431499	433900	XP_025505425.1
NW_020291485.1	434134	436334	XP_025505426.1
NW_020291485.1	437541	438828	XP_025505427.1
NW_020291485.1	439984	442160	XP_025505428.1
NW_020291485.1	442246	442640	XP_025505429.1
NW_020291485.1	443153	445481	XP_025505430.1
NW_020291485.1	446571	448393	XP_025505431.1
NW_020291485.1	451359	451959	XP_025505432.1
NW_020291485.1	456924	459087	XP_025505433.1
NW_020291485.1	460558	463387	XP_025505434.1
NW_020291485.1	464766	466492	XP_025505435.1
NW_020291485.1	473241	474611	XP_025505436.1
NW_020291485.1	474743	477206	XP_025505437.1
NW_020291485.1	477254	478489	XP_025505438.1
NW_020291485.1	482023	482985	XP_025505439.1
NW_020291485.1	489097	489909	XP_025505440.1
NW_020291485.1	491547	492602	XP_025505441.1
NW_020291485.1	495819	497050	XP_025505442.1
NW_020291485.1	497182	500359	XP_025505443.1
NW_020291485.1	502805	503552	XP_025505444.1
NW_020291485.1	503199	505954	XP_025505445.1
NW_020291485.1	509862	512320	XP_025505446.1
NW_020291485.1	513302	514643	XP_025505447.1
NW_020291485.1	514644	516390	XP_025505448.1
NW_020291485.1	516692	517648	XP_025505449.1
NW_020291485.1	518061	518820	XP_025505450.1
NW_020291485.1	519509	521813	XP_025505451.1
NW_020291485.1	527247	529389	XP_025505452.1
NW_020291485.1	529889	531165	XP_025505453.1
NW_020291485.1	531652	535559	XP_025505454.1
NW_020291485.1	539371	542847	XP_025505455.1
NW_020291485.1	544131	545778	XP_025505456.1
NW_020291485.1	545921	548089	XP_025505457.1
NW_020291485.1	550406	551810	XP_025505458.1
NW_020291485.1	552421	555090	XP_025505459.1
NW_020291485.1	556111	559699	XP_025505460.1
NW_020291485.1	559923	562324	XP_025505461.1
NW_020291485.1	563461	565633	XP_025505462.1
NW_020291485.1	574111	574512	XP_025505463.1
NW_020291485.1	576387	577183	XP_025505464.1
NW_020291485.1	579167	580352	XP_025505465.1
NW_020291485.1	587179	587998	XP_025505466.1
NW_020291485.1	589263	590715	XP_025505467.1
NW_020291485.1	593152	596780	XP_025505468.1
NW_020291485.1	597349	599482	XP_025505469.1
NW_020291486.1	1100	3120	XP_025505063.1
NW_020291486.1	3795	5402	XP_025505064.1
NW_020291486.1	5690	6760	XP_025505065.1
NW_020291486.1	7696	10328	XP_025505066.1
NW_020291486.1	12297	13876	XP_025505067.1
NW_020291486.1	17400	21821	XP_025505068.1
NW_020291486.1	22999	24049	XP_025505069.1
NW_020291486.1	24004	26236	XP_025505070.1
NW_020291486.1	27912	30196	XP_025505071.1
NW_020291486.1	30337	31923	XP_025505072.1
NW_020291486.1	31959	33305	XP_025505073.1
NW_020291486.1	34483	36443	XP_025505074.1
NW_020291486.1	36506	37305	XP_025505075.1
NW_020291486.1	37683	39659	XP_025505076.1
NW_020291486.1	40109	41480	XP_025505077.1
NW_020291486.1	41513	43033	XP_025505078.1
NW_020291486.1	44712	46484	XP_025505079.1
NW_020291486.1	47444	49144	XP_025505080.1
NW_020291486.1	49966	50637	XP_025505081.1
NW_020291486.1	51192	51682	XP_025505082.1
NW_020291486.1	52536	54798	XP_025505083.1
NW_020291486.1	55160	56890	XP_025505084.1
NW_020291486.1	57010	60807	XP_025505085.1
NW_020291486.1	60739	62964	XP_025505086.1
NW_020291486.1	64608	65056	XP_025505087.1
NW_020291486.1	66532	67315	XP_025505088.1
NW_020291486.1	67572	69406	XP_025505089.1
NW_020291486.1	70109	71588	XP_025505090.1
NW_020291486.1	71977	73235	XP_025505091.1
NW_020291486.1	73888	75978	XP_025505092.1
NW_020291486.1	77079	78812	XP_025505093.1
NW_020291486.1	79384	80602	XP_025505094.1
NW_020291486.1	81134	82197	XP_025505095.1
NW_020291486.1	82918	84586	XP_025505096.1
NW_020291486.1	85490	86360	XP_025505097.1
NW_020291486.1	90880	95234	XP_025505098.1
NW_020291486.1	95764	97832	XP_025505099.1
NW_020291486.1	98502	99990	XP_025505100.1
NW_020291486.1	100655	101354	XP_025505101.1
NW_020291486.1	101771	103579	XP_025505102.1
NW_020291486.1	104597	105742	XP_025505103.1
NW_020291486.1	106796	107597	XP_025505104.1
NW_020291486.1	108567	109474	XP_025505105.1
NW_020291486.1	110599	111760	XP_025505106.1
NW_020291486.1	112762	113452	XP_025505107.1
NW_020291486.1	113968	116316	XP_025505108.1
NW_020291486.1	117039	118462	XP_025505109.1
NW_020291486.1	121114	122524	XP_025505110.1
NW_020291486.1	123104	124685	XP_025505111.1
NW_020291486.1	124685	125595	XP_025505112.1
NW_020291486.1	126942	127313	XP_025505113.1
NW_020291486.1	128782	131036	XP_025505114.1
NW_020291486.1	131584	133369	XP_025505115.1
NW_020291486.1	133787	134825	XP_025505116.1
NW_020291486.1	136244	137083	XP_025505117.1
NW_020291486.1	137503	138395	XP_025505118.1
NW_020291486.1	139494	139784	XP_025505119.1
NW_020291486.1	140074	141774	XP_025505120.1
NW_020291486.1	142231	143515	XP_025505121.1
NW_020291486.1	144169	145152	XP_025505122.1
NW_020291486.1	145742	147412	XP_025505123.1
NW_020291486.1	147492	148710	XP_025505124.1
NW_020291486.1	149114	156345	XP_025505125.1
NW_020291486.1	158273	159570	XP_025505126.1
NW_020291486.1	163306	164359	XP_025505127.1
NW_020291486.1	165973	173320	XP_025505128.1
NW_020291486.1	173715	174338	XP_025505129.1
NW_020291486.1	176108	178282	XP_025505130.1
NW_020291486.1	178820	179735	XP_025505131.1
NW_020291486.1	180498	183548	XP_025505132.1
NW_020291486.1	184248	186016	XP_025505133.1
NW_020291486.1	186870	187594	XP_025505134.1
NW_020291486.1	188335	189655	XP_025505135.1
NW_020291486.1	190472	191943	XP_025505136.1
NW_020291486.1	192173	194659	XP_025505137.1
NW_020291486.1	195396	197075	XP_025505138.1
NW_020291486.1	197158	197837	XP_025505139.1
NW_020291486.1	198602	200041	XP_025505140.1
NW_020291486.1	200130	201853	XP_025505141.1
NW_020291486.1	202237	205976	XP_025505142.1
NW_020291486.1	206846	208166	XP_025505143.1
NW_020291486.1	208666	213203	XP_025505144.1
NW_020291486.1	213801	214455	XP_025505145.1
NW_020291486.1	216234	217274	XP_025505146.1
NW_020291486.1	218513	220263	XP_025505147.1
NW_020291486.1	221034	222672	XP_025505148.1
NW_020291486.1	223066	224742	XP_025505149.1
NW_020291486.1	225619	226990	XP_025505150.1
NW_020291486.1	230182	231370	XP_025505151.1
NW_020291486.1	233852	235236	XP_025505152.1
NW_020291486.1	237210	239521	XP_025505153.1
NW_020291486.1	240136	241460	XP_025505154.1
NW_020291486.1	241885	242855	XP_025505155.1
NW_020291486.1	243364	244271	XP_025505156.1
NW_020291486.1	244875	246289	XP_025505157.1
NW_020291486.1	246801	247277	XP_025505158.1
NW_020291486.1	247678	249187	XP_025505159.1
NW_020291486.1	249729	250539	XP_025505160.1
NW_020291486.1	250693	252060	XP_025505161.1
NW_020291486.1	253474	253959	XP_025505162.1
NW_020291486.1	254452	255789	XP_025505163.1
NW_020291486.1	257700	262690	XP_025505164.1
NW_020291486.1	263209	264172	XP_025505165.1
NW_020291486.1	265017	266776	XP_025505166.1
NW_020291486.1	267363	268531	XP_025505167.1
NW_020291486.1	269704	271291	XP_025505168.1
NW_020291486.1	271558	272041	XP_025505169.1
NW_020291486.1	272537	273509	XP_025505170.1
NW_020291486.1	274405	276816	XP_025505171.1
NW_020291486.1	277153	277477	XP_025505172.1
NW_020291486.1	277326	278343	XP_025505173.1
NW_020291486.1	278317	279134	XP_025505174.1
NW_020291486.1	279876	281256	XP_025505175.1
NW_020291486.1	282805	283623	XP_025505176.1
NW_020291486.1	284054	286737	XP_025505177.1
NW_020291486.1	287426	288534	XP_025505178.1
NW_020291486.1	289499	292841	XP_025505179.1
NW_020291486.1	293491	295871	XP_025505180.1
NW_020291486.1	297656	299699	XP_025505181.1
NW_020291486.1	299839	300394	XP_025505182.1
NW_020291486.1	300115	301470	XP_025505183.1
NW_020291486.1	302220	302638	XP_025505184.1
NW_020291486.1	302985	304593	XP_025505185.1
NW_020291486.1	305068	306920	XP_025505186.1
NW_020291486.1	312507	314886	XP_025505187.1
NW_020291486.1	316663	317947	XP_025505188.1
NW_020291486.1	319194	320389	XP_025505189.1
NW_020291486.1	322083	323026	XP_025505190.1
NW_020291486.1	325568	327361	XP_025505191.1
NW_020291486.1	327919	328699	XP_025505192.1
NW_020291486.1	329231	330037	XP_025505193.1
NW_020291486.1	330032	331411	XP_025505194.1
NW_020291486.1	331830	332798	XP_025505195.1
NW_020291486.1	333458	334504	XP_025505196.1
NW_020291486.1	335536	337330	XP_025505197.1
NW_020291486.1	337512	338261	XP_025505198.1
NW_020291486.1	339048	340457	XP_025505199.1
NW_020291486.1	341014	344582	XP_025505200.1
NW_020291486.1	346134	347380	XP_025505201.1
NW_020291486.1	350980	352049	XP_025505202.1
NW_020291486.1	352510	354230	XP_025505203.1
NW_020291486.1	356309	358990	XP_025505204.1
NW_020291486.1	358941	360832	XP_025505205.1
NW_020291486.1	361200	362655	XP_025505206.1
NW_020291486.1	363081	368812	XP_025505207.1
NW_020291486.1	369567	371147	XP_025505208.1
NW_020291486.1	371709	373705	XP_025505209.1
NW_020291486.1	375512	377288	XP_025505210.1
NW_020291486.1	377792	379087	XP_025505211.1
NW_020291486.1	379888	381317	XP_025505212.1
NW_020291486.1	381563	383132	XP_025505213.1
NW_020291486.1	383898	384345	XP_025505214.1
NW_020291486.1	385025	385936	XP_025505215.1
NW_020291486.1	385897	387404	XP_025505216.1
NW_020291486.1	387727	388186	XP_025505217.1
NW_020291486.1	388055	389383	XP_025505218.1
NW_020291486.1	390315	390811	XP_025505219.1
NW_020291486.1	391527	393491	XP_025505220.1
NW_020291486.1	394520	396418	XP_025505221.1
NW_020291486.1	396711	398053	XP_025505222.1
NW_020291486.1	398514	399268	XP_025505223.1
NW_020291486.1	399631	401692	XP_025505224.1
NW_020291486.1	402092	403576	XP_025505225.1
NW_020291486.1	404251	406222	XP_025505226.1
NW_020291486.1	409196	412807	XP_025505227.1
NW_020291486.1	414023	415443	XP_025505228.1
NW_020291486.1	416404	417730	XP_025505229.1
NW_020291486.1	419129	423062	XP_025505230.1
NW_020291486.1	424459	425991	XP_025505231.1
NW_020291486.1	427013	428209	XP_025505232.1
NW_020291486.1	429277	432838	XP_025505233.1
NW_020291486.1	433037	433874	XP_025505234.1
NW_020291486.1	434379	434965	XP_025505235.1
NW_020291486.1	435543	437086	XP_025505236.1
NW_020291486.1	438330	438844	XP_025505237.1
NW_020291486.1	441090	442805	XP_025505238.1
NW_020291486.1	443298	444452	XP_025505239.1
NW_020291486.1	444894	446793	XP_025505240.1
NW_020291486.1	447477	450180	XP_025505241.1
NW_020291486.1	452592	453674	XP_025505242.1
NW_020291486.1	454057	455330	XP_025505243.1
NW_020291486.1	455622	456463	XP_025505244.1
NW_020291486.1	456763	458194	XP_025505245.1
NW_020291486.1	458484	460586	XP_025505246.1
NW_020291486.1	461124	462711	XP_025505247.1
NW_020291486.1	463029	466193	XP_025505248.1
NW_020291486.1	466552	468054	XP_025505249.1
NW_020291486.1	468333	470456	XP_025505250.1
NW_020291486.1	472498	473674	XP_025505251.1
NW_020291486.1	476075	478835	XP_025505252.1
NW_020291486.1	479453	481525	XP_025505253.1
NW_020291486.1	482322	483696	XP_025505254.1
NW_020291486.1	484083	485490	XP_025505255.1
NW_020291486.1	485866	487853	XP_025505256.1
NW_020291486.1	488748	489366	XP_025505257.1
NW_020291486.1	489448	492184	XP_025505258.1
NW_020291486.1	493137	493839	XP_025505259.1
NW_020291486.1	493905	495477	XP_025505260.1
NW_020291486.1	495758	496396	XP_025505261.1
NW_020291486.1	496203	497835	XP_025505262.1
NW_020291486.1	499306	499702	XP_025505263.1
NW_020291486.1	500568	506856	XP_025505264.1
NW_020291486.1	508395	509554	XP_025505265.1
NW_020291486.1	511270	514125	XP_025505266.1
NW_020291486.1	514247	514974	XP_025505267.1
NW_020291486.1	515678	517709	XP_025505268.1
NW_020291486.1	517694	520192	XP_025505269.1
NW_020291486.1	521550	522744	XP_025505270.1
NW_020291486.1	523764	526481	XP_025505271.1
NW_020291486.1	527252	528723	XP_025505272.1
NW_020291486.1	529373	531770	XP_025505273.1
NW_020291486.1	533173	536149	XP_025505274.1
NW_020291486.1	538134	539953	XP_025505275.1
NW_020291486.1	541490	542249	XP_025505276.1
NW_020291486.1	542833	545636	XP_025505277.1
NW_020291486.1	546006	546807	XP_025505278.1
NW_020291486.1	547353	548187	XP_025505279.1
NW_020291486.1	549799	552289	XP_025505280.1
NW_020291486.1	552426	553557	XP_025505281.1
NW_020291486.1	553959	554712	XP_025505282.1
NW_020291486.1	556216	556864	XP_025505283.1
NW_020291486.1	558360	561115	XP_025505284.1
NW_020291486.1	561281	563067	XP_025505285.1
NW_020291486.1	563541	565005	XP_025505286.1
NW_020291486.1	565101	567277	XP_025505287.1
NW_020291486.1	567493	568743	XP_025505288.1
NW_020291486.1	568543	569753	XP_025505289.1
NW_020291486.1	570468	573639	XP_025505290.1
NW_020291486.1	573658	575034	XP_025505291.1
NW_020291487.1	5	1552	XP_025504891.1
NW_020291487.1	1691	2909	XP_025504892.1
NW_020291487.1	3090	5193	XP_025504893.1
NW_020291487.1	5664	6564	XP_025504894.1
NW_020291487.1	7976	9906	XP_025504895.1
NW_020291487.1	10918	11359	XP_025504896.1
NW_020291487.1	11521	12665	XP_025504897.1
NW_020291487.1	13441	14217	XP_025504898.1
NW_020291487.1	15253	17029	XP_025504899.1
NW_020291487.1	17218	19573	XP_025504900.1
NW_020291487.1	20215	22425	XP_025504901.1
NW_020291487.1	23314	23890	XP_025504902.1
NW_020291487.1	24928	25923	XP_025504903.1
NW_020291487.1	26272	27193	XP_025504904.1
NW_020291487.1	27392	32333	XP_025504905.1
NW_020291487.1	32860	33754	XP_025504906.1
NW_020291487.1	34124	35347	XP_025504907.1
NW_020291487.1	36002	37440	XP_025504908.1
NW_020291487.1	37859	39361	XP_025504909.1
NW_020291487.1	39567	40856	XP_025504910.1
NW_020291487.1	41184	43030	XP_025504911.1
NW_020291487.1	43895	44479	XP_025504912.1
NW_020291487.1	44940	46935	XP_025504913.1
NW_020291487.1	47457	48026	XP_025504914.1
NW_020291487.1	48503	50652	XP_025504915.1
NW_020291487.1	50879	51824	XP_025504916.1
NW_020291487.1	52326	54743	XP_025504917.1
NW_020291487.1	55859	56704	XP_025504918.1
NW_020291487.1	56936	58400	XP_025504919.1
NW_020291487.1	58280	60184	XP_025504920.1
NW_020291487.1	60707	63837	XP_025504921.1
NW_020291487.1	64027	66672	XP_025504922.1
NW_020291487.1	66874	69206	XP_025504923.1
NW_020291487.1	69478	71041	XP_025504924.1
NW_020291487.1	71096	72028	XP_025504925.1
NW_020291487.1	72699	74652	XP_025504926.1
NW_020291487.1	78289	79524	XP_025504927.1
NW_020291487.1	80776	83027	XP_025504928.1
NW_020291487.1	84654	85566	XP_025504929.1
NW_020291487.1	87222	89427	XP_025504930.1
NW_020291487.1	90890	92656	XP_025504931.1
NW_020291487.1	93013	94522	XP_025504932.1
NW_020291487.1	95718	96820	XP_025504933.1
NW_020291487.1	97718	99607	XP_025504934.1
NW_020291487.1	100556	109755	XP_025504935.1
NW_020291487.1	109699	111417	XP_025504936.1
NW_020291487.1	111710	112710	XP_025504937.1
NW_020291487.1	112710	113295	XP_025504938.1
NW_020291487.1	115275	116786	XP_025504939.1
NW_020291487.1	117483	118514	XP_025504940.1
NW_020291487.1	119279	121434	XP_025504941.1
NW_020291487.1	122281	123383	XP_025504942.1
NW_020291487.1	123751	128601	XP_025504943.1
NW_020291487.1	129701	132198	XP_025504944.1
NW_020291487.1	132032	133661	XP_025504945.1
NW_020291487.1	134139	136309	XP_025504946.1
NW_020291487.1	137053	137967	XP_025504947.1
NW_020291487.1	139235	140185	XP_025504948.1
NW_020291487.1	141072	142360	XP_025504949.1
NW_020291487.1	143142	144363	XP_025504950.1
NW_020291487.1	144944	145735	XP_025504951.1
NW_020291487.1	145981	148957	XP_025504952.1
NW_020291487.1	149165	150777	XP_025504953.1
NW_020291487.1	151119	153061	XP_025504954.1
NW_020291487.1	153455	155201	XP_025504955.1
NW_020291487.1	155814	157150	XP_025504956.1
NW_020291487.1	157440	160285	XP_025504957.1
NW_020291487.1	160542	162176	XP_025504958.1
NW_020291487.1	163481	165053	XP_025504959.1
NW_020291487.1	165476	168136	XP_025504960.1
NW_020291487.1	168889	170304	XP_025504961.1
NW_020291487.1	170597	171476	XP_025504962.1
NW_020291487.1	171762	173504	XP_025504963.1
NW_020291487.1	174949	176315	XP_025504964.1
NW_020291487.1	176735	178450	XP_025504965.1
NW_020291487.1	178681	179194	XP_025504966.1
NW_020291487.1	180728	181763	XP_025504967.1
NW_020291487.1	182718	185020	XP_025504968.1
NW_020291487.1	188836	190884	XP_025504969.1
NW_020291487.1	190917	191462	XP_025504970.1
NW_020291487.1	191545	193221	XP_025504971.1
NW_020291487.1	193606	195731	XP_025504972.1
NW_020291487.1	196614	197074	XP_025504973.1
NW_020291487.1	197820	198710	XP_025504974.1
NW_020291487.1	198782	200360	XP_025504975.1
NW_020291487.1	201469	202530	XP_025504976.1
NW_020291487.1	203880	205705	XP_025504977.1
NW_020291487.1	207452	210609	XP_025504978.1
NW_020291487.1	213134	214399	XP_025504979.1
NW_020291487.1	214542	215338	XP_025504980.1
NW_020291487.1	215897	218266	XP_025504981.1
NW_020291487.1	217787	218527	XP_025504982.1
NW_020291487.1	218782	220886	XP_025504983.1
NW_020291487.1	221555	222362	XP_025504984.1
NW_020291487.1	223723	225698	XP_025504985.1
NW_020291487.1	227548	228603	XP_025504986.1
NW_020291487.1	229129	231737	XP_025504987.1
NW_020291487.1	232018	233414	XP_025504988.1
NW_020291487.1	235331	240121	XP_025504989.1
NW_020291487.1	241538	246020	XP_025504990.1
NW_020291487.1	246291	246950	XP_025504991.1
NW_020291487.1	247636	247985	XP_025504992.1
NW_020291487.1	248976	249953	XP_025504993.1
NW_020291487.1	251871	253006	XP_025504994.1
NW_020291487.1	254246	255526	XP_025504995.1
NW_020291487.1	258274	261358	XP_025504996.1
NW_020291487.1	262385	267034	XP_025504997.1
NW_020291487.1	267128	267768	XP_025504998.1
NW_020291487.1	270127	272568	XP_025504999.1
NW_020291487.1	272631	273820	XP_025505000.1
NW_020291487.1	276356	277813	XP_025505001.1
NW_020291487.1	278456	279787	XP_025505002.1
NW_020291487.1	279880	281620	XP_025505003.1
NW_020291487.1	281794	282541	XP_025505004.1
NW_020291487.1	282541	283828	XP_025505005.1
NW_020291487.1	285470	286751	XP_025505006.1
NW_020291487.1	288801	290864	XP_025505007.1
NW_020291487.1	291567	292609	XP_025505008.1
NW_020291487.1	293424	294754	XP_025505009.1
NW_020291487.1	295114	296322	XP_025505010.1
NW_020291487.1	297767	300358	XP_025505011.1
NW_020291487.1	300418	300874	XP_025505012.1
NW_020291487.1	301196	305348	XP_025505013.1
NW_020291487.1	305969	307752	XP_025505014.1
NW_020291487.1	308907	310856	XP_025505015.1
NW_020291487.1	313637	315938	XP_025505016.1
NW_020291487.1	316266	318412	XP_025505017.1
NW_020291487.1	318847	319759	XP_025505018.1
NW_020291487.1	323280	324900	XP_025505019.1
NW_020291487.1	325627	327262	XP_025505020.1
NW_020291487.1	331713	332239	XP_025505021.1
NW_020291487.1	332846	334612	XP_025505022.1
NW_020291487.1	334753	335812	XP_025505023.1
NW_020291487.1	336257	338284	XP_025505024.1
NW_020291487.1	339150	340600	XP_025505025.1
NW_020291487.1	341548	344827	XP_025505026.1
NW_020291487.1	346856	348014	XP_025505027.1
NW_020291487.1	348306	349631	XP_025505028.1
NW_020291487.1	351556	352602	XP_025505029.1
NW_020291487.1	353128	356886	XP_025505030.1
NW_020291487.1	357607	358421	XP_025505031.1
NW_020291487.1	358546	359906	XP_025505032.1
NW_020291487.1	362522	364541	XP_025505033.1
NW_020291487.1	364754	365803	XP_025505034.1
NW_020291487.1	365829	370889	XP_025505035.1
NW_020291487.1	371101	372378	XP_025505036.1
NW_020291487.1	372597	377919	XP_025505037.1
NW_020291487.1	377957	378580	XP_025505038.1
NW_020291487.1	378481	379671	XP_025505039.1
NW_020291487.1	386690	388295	XP_025505040.1
NW_020291487.1	388962	390357	XP_025505041.1
NW_020291487.1	391803	394242	XP_025505042.1
NW_020291487.1	394676	395873	XP_025505043.1
NW_020291487.1	396858	397499	XP_025505044.1
NW_020291487.1	397954	399604	XP_025505045.1
NW_020291487.1	399770	401188	XP_025505046.1
NW_020291487.1	404367	405811	XP_025505047.1
NW_020291487.1	406935	409334	XP_025505048.1
NW_020291487.1	415030	416355	XP_025505049.1
NW_020291487.1	417830	419057	XP_025505050.1
NW_020291487.1	419874	422887	XP_025505051.1
NW_020291487.1	423286	424613	XP_025505052.1
NW_020291487.1	424883	426511	XP_025505053.1
NW_020291487.1	427407	429416	XP_025505054.1
NW_020291487.1	431466	432213	XP_025505055.1
NW_020291487.1	432470	435725	XP_025505056.1
NW_020291487.1	436164	436570	XP_025505057.1
NW_020291487.1	438116	438874	XP_025505058.1
NW_020291487.1	439064	440692	XP_025505059.1
NW_020291487.1	441183	444182	XP_025505060.1
NW_020291487.1	444796	447515	XP_025505061.1
NW_020291487.1	448559	449660	XP_025505062.1
NW_020291488.1	11	2897	XP_025504805.1
NW_020291488.1	3293	5438	XP_025504806.1
NW_020291488.1	6719	11522	XP_025504807.1
NW_020291488.1	12336	15429	XP_025504808.1
NW_020291488.1	15560	17897	XP_025504809.1
NW_020291488.1	18412	21545	XP_025504810.1
NW_020291488.1	21692	23381	XP_025504811.1
NW_020291488.1	24813	26937	XP_025504812.1
NW_020291488.1	29253	29955	XP_025504813.1
NW_020291488.1	29904	32514	XP_025504814.1
NW_020291488.1	32952	34430	XP_025504815.1
NW_020291488.1	34457	35590	XP_025504816.1
NW_020291488.1	35765	37219	XP_025504817.1
NW_020291488.1	37169	40418	XP_025504818.1
NW_020291488.1	42641	44005	XP_025504819.1
NW_020291488.1	45472	45893	XP_025504820.1
NW_020291488.1	47247	48739	XP_025504821.1
NW_020291488.1	52158	53222	XP_025504822.1
NW_020291488.1	55627	56808	XP_025504823.1
NW_020291488.1	62694	67112	XP_025504824.1
NW_020291488.1	69530	71053	XP_025504825.1
NW_020291488.1	71098	72133	XP_025504826.1
NW_020291488.1	72984	74463	XP_025504827.1
NW_020291488.1	75107	78747	XP_025504828.1
NW_020291488.1	80763	82783	XP_025504829.1
NW_020291488.1	82584	88683	XP_025504830.1
NW_020291488.1	89430	90834	XP_025504831.1
NW_020291488.1	91361	95643	XP_025504832.1
NW_020291488.1	98838	101783	XP_025504833.1
NW_020291488.1	101944	103195	XP_025504834.1
NW_020291488.1	104193	106082	XP_025504835.1
NW_020291488.1	106817	109902	XP_025504836.1
NW_020291488.1	110963	112308	XP_025504837.1
NW_020291488.1	112252	114223	XP_025504838.1
NW_020291488.1	114815	118800	XP_025504839.1
NW_020291488.1	119261	121126	XP_025504840.1
NW_020291488.1	121622	123536	XP_025504841.1
NW_020291488.1	123960	128091	XP_025504842.1
NW_020291488.1	127781	131755	XP_025504843.1
NW_020291488.1	132302	134580	XP_025504844.1
NW_020291488.1	135533	136621	XP_025504845.1
NW_020291488.1	137005	138805	XP_025504846.1
NW_020291488.1	140087	146432	XP_025504847.1
NW_020291488.1	147698	149348	XP_025504848.1
NW_020291488.1	149237	150884	XP_025504849.1
NW_020291488.1	151344	152968	XP_025504850.1
NW_020291488.1	153239	154132	XP_025504851.1
NW_020291488.1	155875	156922	XP_025504852.1
NW_020291488.1	156852	158054	XP_025504853.1
NW_020291488.1	158428	158900	XP_025504854.1
NW_020291488.1	159495	160195	XP_025504855.1
NW_020291488.1	160318	161021	XP_025504856.1
NW_020291488.1	161567	162188	XP_025504857.1
NW_020291488.1	162286	164210	XP_025504858.1
NW_020291488.1	164592	167021	XP_025504859.1
NW_020291488.1	167124	168867	XP_025504860.1
NW_020291488.1	168649	171047	XP_025504861.1
NW_020291488.1	334118	345935	XP_025504862.1
NW_020291488.1	441228	443880	XP_025504863.1
NW_020291488.1	444108	446724	XP_025504864.1
NW_020291488.1	447663	457369	XP_025504865.1
NW_020291488.1	466912	469860	XP_025504866.1
NW_020291488.1	470011	471502	XP_025504867.1
NW_020291488.1	472836	475924	XP_025504868.1
NW_020291488.1	476232	478650	XP_025504869.1
NW_020291488.1	481581	483116	XP_025504870.1
NW_020291488.1	483301	486288	XP_025504871.1
NW_020291488.1	486549	491583	XP_025504872.1
NW_020291488.1	492171	493210	XP_025504873.1
NW_020291488.1	493494	494777	XP_025504874.1
NW_020291488.1	495270	496432	XP_025504875.1
NW_020291488.1	496613	498284	XP_025504876.1
NW_020291488.1	498134	499287	XP_025504877.1
NW_020291488.1	504457	506345	XP_025504878.1
NW_020291488.1	508467	511962	XP_025504879.1
NW_020291488.1	513845	516626	XP_025504880.1
NW_020291488.1	517433	518982	XP_025504881.1
NW_020291488.1	519029	520091	XP_025504882.1
NW_020291488.1	520432	521815	XP_025504883.1
NW_020291488.1	522104	523580	XP_025504884.1
NW_020291488.1	525062	525644	XP_025504885.1
NW_020291488.1	526606	530625	XP_025504886.1
NW_020291488.1	531393	532623	XP_025504887.1
NW_020291488.1	532891	534478	XP_025504888.1
NW_020291488.1	540666	547577	XP_025504889.1
NW_020291488.1	547874	548528	XP_025504890.1
NW_020291489.1	335	2524	XP_025504619.1
NW_020291489.1	2524	3133	XP_025504620.1
NW_020291489.1	3601	5607	XP_025504621.1
NW_020291489.1	5866	6394	XP_025504622.1
NW_020291489.1	6394	8775	XP_025504623.1
NW_020291489.1	9373	10125	XP_025504624.1
NW_020291489.1	10386	11792	XP_025504625.1
NW_020291489.1	13008	14234	XP_025504626.1
NW_020291489.1	15142	16859	XP_025504627.1
NW_020291489.1	18614	20823	XP_025504628.1
NW_020291489.1	20810	21634	XP_025504629.1
NW_020291489.1	21699	22984	XP_025504630.1
NW_020291489.1	23199	25197	XP_025504631.1
NW_020291489.1	25295	27366	XP_025504632.1
NW_020291489.1	28765	31121	XP_025504633.1
NW_020291489.1	32596	34598	XP_025504634.1
NW_020291489.1	37397	38746	XP_025504635.1
NW_020291489.1	38899	41741	XP_025504636.1
NW_020291489.1	42102	43740	XP_025504637.1
NW_020291489.1	44627	48494	XP_025504638.1
NW_020291489.1	49288	51430	XP_025504639.1
NW_020291489.1	51817	53237	XP_025504640.1
NW_020291489.1	53271	56238	XP_025504641.1
NW_020291489.1	56453	58024	XP_025504642.1
NW_020291489.1	59349	61704	XP_025504643.1
NW_020291489.1	61635	62986	XP_025504644.1
NW_020291489.1	64293	64758	XP_025504645.1
NW_020291489.1	66026	67284	XP_025504646.1
NW_020291489.1	67658	70234	XP_025504647.1
NW_020291489.1	70346	70871	XP_025504648.1
NW_020291489.1	71384	72160	XP_025504649.1
NW_020291489.1	72432	75307	XP_025504650.1
NW_020291489.1	75865	76349	XP_025504651.1
NW_020291489.1	77017	80221	XP_025504652.1
NW_020291489.1	81596	81847	XP_025504653.1
NW_020291489.1	83196	84170	XP_025504654.1
NW_020291489.1	86470	88949	XP_025504655.1
NW_020291489.1	89182	90818	XP_025504656.1
NW_020291489.1	91271	92590	XP_025504657.1
NW_020291489.1	93672	95127	XP_025504658.1
NW_020291489.1	95293	97165	XP_025504659.1
NW_020291489.1	96944	97382	XP_025504660.1
NW_020291489.1	98259	101214	XP_025504661.1
NW_020291489.1	101645	103748	XP_025504662.1
NW_020291489.1	104302	105586	XP_025504663.1
NW_020291489.1	105646	107062	XP_025504664.1
NW_020291489.1	108451	111762	XP_025504665.1
NW_020291489.1	111406	112078	XP_025504666.1
NW_020291489.1	111450	112618	XP_025504667.1
NW_020291489.1	114552	115318	XP_025504668.1
NW_020291489.1	115171	118810	XP_025504669.1
NW_020291489.1	122922	125479	XP_025504670.1
NW_020291489.1	125829	126450	XP_025504671.1
NW_020291489.1	128143	133437	XP_025504672.1
NW_020291489.1	133836	135309	XP_025504673.1
NW_020291489.1	135214	138134	XP_025504674.1
NW_020291489.1	138308	140922	XP_025504675.1
NW_020291489.1	140987	142216	XP_025504676.1
NW_020291489.1	142393	145553	XP_025504677.1
NW_020291489.1	145499	147543	XP_025504678.1
NW_020291489.1	147868	149474	XP_025504679.1
NW_020291489.1	149474	150617	XP_025504680.1
NW_020291489.1	150616	151253	XP_025504681.1
NW_020291489.1	152787	155276	XP_025504682.1
NW_020291489.1	156469	158326	XP_025504683.1
NW_020291489.1	158548	159616	XP_025504684.1
NW_020291489.1	161164	163423	XP_025504685.1
NW_020291489.1	163663	166333	XP_025504686.1
NW_020291489.1	170817	173814	XP_025504687.1
NW_020291489.1	175083	177268	XP_025504688.1
NW_020291489.1	180211	180847	XP_025504689.1
NW_020291489.1	181248	184719	XP_025504690.1
NW_020291489.1	184956	185778	XP_025504691.1
NW_020291489.1	185838	188824	XP_025504692.1
NW_020291489.1	189028	190453	XP_025504693.1
NW_020291489.1	190614	191877	XP_025504694.1
NW_020291489.1	193048	194509	XP_025504695.1
NW_020291489.1	194552	195702	XP_025504696.1
NW_020291489.1	195851	197655	XP_025504697.1
NW_020291489.1	197619	199272	XP_025504698.1
NW_020291489.1	199675	201606	XP_025504699.1
NW_020291489.1	202080	204741	XP_025504700.1
NW_020291489.1	204761	205818	XP_025504701.1
NW_020291489.1	206141	212607	XP_025504702.1
NW_020291489.1	213082	215094	XP_025504703.1
NW_020291489.1	215260	217842	XP_025504704.1
NW_020291489.1	218043	219579	XP_025504705.1
NW_020291489.1	219731	220877	XP_025504706.1
NW_020291489.1	221135	221823	XP_025504707.1
NW_020291489.1	221959	222972	XP_025504708.1
NW_020291489.1	222844	223301	XP_025504709.1
NW_020291489.1	224550	225592	XP_025504710.1
NW_020291489.1	225422	229129	XP_025504711.1
NW_020291489.1	229735	234544	XP_025504712.1
NW_020291489.1	234994	235360	XP_025504713.1
NW_020291489.1	236755	237298	XP_025504714.1
NW_020291489.1	239924	241969	XP_025504715.1
NW_020291489.1	242898	244731	XP_025504716.1
NW_020291489.1	250542	253457	XP_025504717.1
NW_020291489.1	254228	255361	XP_025504718.1
NW_020291489.1	255582	259301	XP_025504719.1
NW_020291489.1	259470	260479	XP_025504720.1
NW_020291489.1	260852	263984	XP_025504721.1
NW_020291489.1	264120	269087	XP_025504722.1
NW_020291489.1	271667	272229	XP_025504723.1
NW_020291489.1	272380	273814	XP_025504724.1
NW_020291489.1	273874	274496	XP_025504725.1
NW_020291489.1	275117	275423	XP_025504726.1
NW_020291489.1	277781	279191	XP_025504727.1
NW_020291489.1	280995	282237	XP_025504728.1
NW_020291489.1	297941	299480	XP_025504729.1
NW_020291489.1	299784	300760	XP_025504730.1
NW_020291489.1	300765	302542	XP_025504731.1
NW_020291489.1	302653	304244	XP_025504732.1
NW_020291489.1	304240	304867	XP_025504733.1
NW_020291489.1	306566	309094	XP_025504734.1
NW_020291489.1	309443	310752	XP_025504735.1
NW_020291489.1	311184	313741	XP_025504736.1
NW_020291489.1	313942	315719	XP_025504737.1
NW_020291489.1	316408	316988	XP_025504738.1
NW_020291489.1	317902	319509	XP_025504739.1
NW_020291489.1	320166	321903	XP_025504740.1
NW_020291489.1	322091	324143	XP_025504741.1
NW_020291489.1	324008	326530	XP_025504742.1
NW_020291489.1	326904	327818	XP_025504743.1
NW_020291489.1	329023	330888	XP_025504744.1
NW_020291489.1	333822	335876	XP_025504745.1
NW_020291489.1	340965	342401	XP_025504746.1
NW_020291489.1	342616	344150	XP_025504747.1
NW_020291489.1	344921	347436	XP_025504748.1
NW_020291489.1	347681	348815	XP_025504749.1
NW_020291489.1	348896	349650	XP_025504750.1
NW_020291489.1	349647	351117	XP_025504751.1
NW_020291489.1	357286	358586	XP_025504752.1
NW_020291489.1	358948	360173	XP_025504753.1
NW_020291489.1	360297	361388	XP_025504754.1
NW_020291489.1	361290	363401	XP_025504755.1
NW_020291489.1	364380	365568	XP_025504756.1
NW_020291489.1	366037	369498	XP_025504757.1
NW_020291489.1	370607	371239	XP_025504758.1
NW_020291489.1	372089	372911	XP_025504759.1
NW_020291489.1	374941	375621	XP_025504760.1
NW_020291489.1	378449	379642	XP_025504761.1
NW_020291489.1	380589	381595	XP_025504762.1
NW_020291489.1	381735	382969	XP_025504763.1
NW_020291489.1	383126	384134	XP_025504764.1
NW_020291489.1	387172	391063	XP_025504765.1
NW_020291489.1	391198	391851	XP_025504766.1
NW_020291489.1	392402	395254	XP_025504767.1
NW_020291489.1	395802	398791	XP_025504768.1
NW_020291489.1	399869	400808	XP_025504769.1
NW_020291489.1	403905	404630	XP_025504770.1
NW_020291489.1	405528	406452	XP_025504771.1
NW_020291489.1	406721	408442	XP_025504772.1
NW_020291489.1	408625	409757	XP_025504773.1
NW_020291489.1	410046	411299	XP_025504774.1
NW_020291489.1	411597	412836	XP_025504775.1
NW_020291489.1	413038	415928	XP_025504776.1
NW_020291489.1	416244	422256	XP_025504777.1
NW_020291489.1	422455	427408	XP_025504778.1
NW_020291489.1	427647	429740	XP_025504779.1
NW_020291489.1	430158	432435	XP_025504780.1
NW_020291489.1	433323	436098	XP_025504781.1
NW_020291489.1	439259	442400	XP_025504782.1
NW_020291489.1	445047	446527	XP_025504783.1
NW_020291489.1	446935	447711	XP_025504784.1
NW_020291489.1	448469	452411	XP_025504785.1
NW_020291489.1	452804	455005	XP_025504786.1
NW_020291489.1	456308	458198	XP_025504787.1
NW_020291489.1	458604	460185	XP_025504788.1
NW_020291489.1	461494	465297	XP_025504789.1
NW_020291489.1	468129	469994	XP_025504790.1
NW_020291489.1	470446	475763	XP_025504791.1
NW_020291489.1	475783	478355	XP_025504792.1
NW_020291489.1	478224	479189	XP_025504793.1
NW_020291489.1	479611	481679	XP_025504794.1
NW_020291489.1	482574	484483	XP_025504795.1
NW_020291489.1	484457	486730	XP_025504796.1
NW_020291489.1	486744	490305	XP_025504797.1
NW_020291489.1	490285	491396	XP_025504798.1
NW_020291489.1	493115	496171	XP_025504799.1
NW_020291489.1	496899	497127	XP_025504800.1
NW_020291489.1	497205	498622	XP_025504801.1
NW_020291489.1	500049	502497	XP_025504802.1
NW_020291489.1	503943	504985	XP_025504803.1
NW_020291489.1	505313	506018	XP_025504804.1
NW_020291490.1	1363	2774	XP_025504450.1
NW_020291490.1	3825	5639	XP_025504451.1
NW_020291490.1	6123	8306	XP_025504452.1
NW_020291490.1	8673	10505	XP_025504453.1
NW_020291490.1	11591	12923	XP_025504454.1
NW_020291490.1	13120	13906	XP_025504455.1
NW_020291490.1	14465	15239	XP_025504456.1
NW_020291490.1	16967	18142	XP_025504457.1
NW_020291490.1	18314	20088	XP_025504458.1
NW_020291490.1	20208	20586	XP_025504459.1
NW_020291490.1	20945	24556	XP_025504460.1
NW_020291490.1	26342	27381	XP_025504461.1
NW_020291490.1	29523	30880	XP_025504462.1
NW_020291490.1	33594	34178	XP_025504463.1
NW_020291490.1	35823	36574	XP_025504464.1
NW_020291490.1	37082	39764	XP_025504465.1
NW_020291490.1	42137	44260	XP_025504466.1
NW_020291490.1	44260	45083	XP_025504467.1
NW_020291490.1	45461	47698	XP_025504468.1
NW_020291490.1	48325	51832	XP_025504469.1
NW_020291490.1	53709	56735	XP_025504470.1
NW_020291490.1	56877	60323	XP_025504471.1
NW_020291490.1	60492	62443	XP_025504472.1
NW_020291490.1	64239	65824	XP_025504473.1
NW_020291490.1	66961	67731	XP_025504474.1
NW_020291490.1	68454	70049	XP_025504475.1
NW_020291490.1	70496	72439	XP_025504476.1
NW_020291490.1	73942	75857	XP_025504477.1
NW_020291490.1	76418	79345	XP_025504478.1
NW_020291490.1	80036	80822	XP_025504479.1
NW_020291490.1	80953	83210	XP_025504480.1
NW_020291490.1	83425	84664	XP_025504481.1
NW_020291490.1	84782	87885	XP_025504482.1
NW_020291490.1	88034	90905	XP_025504483.1
NW_020291490.1	93591	94276	XP_025504484.1
NW_020291490.1	95111	100109	XP_025504485.1
NW_020291490.1	100425	101472	XP_025504486.1
NW_020291490.1	101907	103120	XP_025504487.1
NW_020291490.1	103597	106112	XP_025504488.1
NW_020291490.1	107148	110014	XP_025504489.1
NW_020291490.1	110280	111230	XP_025504490.1
NW_020291490.1	111462	112802	XP_025504491.1
NW_020291490.1	112944	115345	XP_025504492.1
NW_020291490.1	118210	119256	XP_025504493.1
NW_020291490.1	119638	120052	XP_025504494.1
NW_020291490.1	119903	121110	XP_025504495.1
NW_020291490.1	123069	124001	XP_025504496.1
NW_020291490.1	124457	125785	XP_025504497.1
NW_020291490.1	129256	132183	XP_025504498.1
NW_020291490.1	133489	134795	XP_025504499.1
NW_020291490.1	135285	136525	XP_025504500.1
NW_020291490.1	141190	142883	XP_025504501.1
NW_020291490.1	145810	146093	XP_025504502.1
NW_020291490.1	147277	151325	XP_025504503.1
NW_020291490.1	152183	154080	XP_025504504.1
NW_020291490.1	154337	156288	XP_025504505.1
NW_020291490.1	156972	159555	XP_025504506.1
NW_020291490.1	159812	162774	XP_025504507.1
NW_020291490.1	163504	165281	XP_025504508.1
NW_020291490.1	165625	166684	XP_025504509.1
NW_020291490.1	167539	169187	XP_025504510.1
NW_020291490.1	168899	169890	XP_025504511.1
NW_020291490.1	176391	179079	XP_025504512.1
NW_020291490.1	179358	180635	XP_025504513.1
NW_020291490.1	181657	183985	XP_025504514.1
NW_020291490.1	184188	184862	XP_025504515.1
NW_020291490.1	185283	187544	XP_025504516.1
NW_020291490.1	189327	192993	XP_025504517.1
NW_020291490.1	194203	196805	XP_025504518.1
NW_020291490.1	199420	200317	XP_025504519.1
NW_020291490.1	200693	201192	XP_025504520.1
NW_020291490.1	204475	207276	XP_025504521.1
NW_020291490.1	208881	209585	XP_025504522.1
NW_020291490.1	210384	212070	XP_025504523.1
NW_020291490.1	213874	215283	XP_025504524.1
NW_020291490.1	216032	218228	XP_025504525.1
NW_020291490.1	230966	233715	XP_025504526.1
NW_020291490.1	235831	239863	XP_025504527.1
NW_020291490.1	242567	246883	XP_025504528.1
NW_020291490.1	248466	249899	XP_025504529.1
NW_020291490.1	252740	253267	XP_025504530.1
NW_020291490.1	254689	257902	XP_025504531.1
NW_020291490.1	258047	258714	XP_025504532.1
NW_020291490.1	260276	261794	XP_025504533.1
NW_020291490.1	262822	264715	XP_025504534.1
NW_020291490.1	264881	265969	XP_025504535.1
NW_020291490.1	267302	269274	XP_025504536.1
NW_020291490.1	269329	270475	XP_025504537.1
NW_020291490.1	270593	272702	XP_025504538.1
NW_020291490.1	273428	276879	XP_025504539.1
NW_020291490.1	279170	279599	XP_025504540.1
NW_020291490.1	280603	281234	XP_025504541.1
NW_020291490.1	281808	285162	XP_025504542.1
NW_020291490.1	285173	285650	XP_025504543.1
NW_020291490.1	288161	288980	XP_025504544.1
NW_020291490.1	289701	295003	XP_025504545.1
NW_020291490.1	301516	305278	XP_025504546.1
NW_020291490.1	304814	306162	XP_025504547.1
NW_020291490.1	307264	312107	XP_025504548.1
NW_020291490.1	313704	314292	XP_025504549.1
NW_020291490.1	314329	315756	XP_025504550.1
NW_020291490.1	317909	319977	XP_025504551.1
NW_020291490.1	320667	321588	XP_025504552.1
NW_020291490.1	323101	324292	XP_025504553.1
NW_020291490.1	324581	325803	XP_025504554.1
NW_020291490.1	326551	330263	XP_025504555.1
NW_020291490.1	331354	335389	XP_025504556.1
NW_020291490.1	335424	337294	XP_025504557.1
NW_020291490.1	337506	339311	XP_025504558.1
NW_020291490.1	339374	342018	XP_025504559.1
NW_020291490.1	342803	344239	XP_025504560.1
NW_020291490.1	344852	348864	XP_025504561.1
NW_020291490.1	349877	351513	XP_025504562.1
NW_020291490.1	354662	356369	XP_025504563.1
NW_020291490.1	356950	358409	XP_025504564.1
NW_020291490.1	358729	361700	XP_025504565.1
NW_020291490.1	362599	364252	XP_025504566.1
NW_020291490.1	364440	365824	XP_025504567.1
NW_020291490.1	365888	367132	XP_025504568.1
NW_020291490.1	368281	370142	XP_025504569.1
NW_020291490.1	370699	374524	XP_025504570.1
NW_020291490.1	380228	385258	XP_025504571.1
NW_020291490.1	390919	391475	XP_025504572.1
NW_020291490.1	394763	395467	XP_025504573.1
NW_020291490.1	399775	401227	XP_025504574.1
NW_020291490.1	413261	415778	XP_025504575.1
NW_020291490.1	416753	418524	XP_025504576.1
NW_020291490.1	418780	420408	XP_025504577.1
NW_020291490.1	420579	421781	XP_025504578.1
NW_020291490.1	422792	423820	XP_025504579.1
NW_020291490.1	424075	424777	XP_025504580.1
NW_020291490.1	426799	429455	XP_025504581.1
NW_020291490.1	430050	431654	XP_025504582.1
NW_020291490.1	433341	434541	XP_025504583.1
NW_020291490.1	436006	438077	XP_025504584.1
NW_020291490.1	440988	441714	XP_025504585.1
NW_020291490.1	441466	442324	XP_025504586.1
NW_020291490.1	446559	447980	XP_025504587.1
NW_020291490.1	448227	449297	XP_025504588.1
NW_020291490.1	449390	451030	XP_025504589.1
NW_020291490.1	452353	453510	XP_025504590.1
NW_020291490.1	454472	455481	XP_025504591.1
NW_020291490.1	456365	458594	XP_025504592.1
NW_020291490.1	460135	461390	XP_025504593.1
NW_020291490.1	463224	463874	XP_025504594.1
NW_020291490.1	467681	468477	XP_025504595.1
NW_020291490.1	472708	473202	XP_025504596.1
NW_020291490.1	473170	474405	XP_025504597.1
NW_020291490.1	474854	476941	XP_025504598.1
NW_020291490.1	478799	480020	XP_025504599.1
NW_020291490.1	480435	486441	XP_025504600.1
NW_020291490.1	486731	489663	XP_025504601.1
NW_020291490.1	489838	490506	XP_025504602.1
NW_020291490.1	493885	497715	XP_025504603.1
NW_020291490.1	498352	498679	XP_025504604.1
NW_020291490.1	498481	499661	XP_025504605.1
NW_020291490.1	501315	505108	XP_025504606.1
NW_020291490.1	506073	507551	XP_025504607.1
NW_020291490.1	507565	508463	XP_025504608.1
NW_020291490.1	508641	509381	XP_025504609.1
NW_020291490.1	509360	511868	XP_025504610.1
NW_020291490.1	511983	513738	XP_025504611.1
NW_020291490.1	514611	516656	XP_025504612.1
NW_020291490.1	517083	519745	XP_025504613.1
NW_020291490.1	520075	521467	XP_025504614.1
NW_020291490.1	522377	523645	XP_025504615.1
NW_020291490.1	525606	526984	XP_025504616.1
NW_020291490.1	528230	530092	XP_025504617.1
NW_020291490.1	531843	534772	XP_025504618.1
NW_020291491.1	578	3125	XP_025504259.1
NW_020291491.1	3103	3571	XP_025504260.1
NW_020291491.1	3858	6419	XP_025504261.1
NW_020291491.1	6419	7942	XP_025504262.1
NW_020291491.1	8640	9733	XP_025504263.1
NW_020291491.1	10930	19489	XP_025504264.1
NW_020291491.1	19938	21742	XP_025504265.1
NW_020291491.1	22232	24609	XP_025504266.1
NW_020291491.1	25052	26246	XP_025504267.1
NW_020291491.1	26628	29813	XP_025504268.1
NW_020291491.1	31095	33479	XP_025504269.1
NW_020291491.1	33770	38419	XP_025504270.1
NW_020291491.1	38724	39550	XP_025504271.1
NW_020291491.1	39882	40309	XP_025504272.1
NW_020291491.1	40681	41603	XP_025504273.1
NW_020291491.1	41973	42894	XP_025504274.1
NW_020291491.1	43667	44147	XP_025504275.1
NW_020291491.1	44383	47385	XP_025504276.1
NW_020291491.1	47657	48445	XP_025504277.1
NW_020291491.1	48604	49539	XP_025504278.1
NW_020291491.1	49720	51343	XP_025504279.1
NW_020291491.1	51720	52661	XP_025504280.1
NW_020291491.1	53721	56541	XP_025504281.1
NW_020291491.1	57351	58290	XP_025504282.1
NW_020291491.1	58578	61885	XP_025504283.1
NW_020291491.1	63437	68707	XP_025504284.1
NW_020291491.1	69366	73582	XP_025504285.1
NW_020291491.1	73597	74005	XP_025504286.1
NW_020291491.1	74609	82349	XP_025504287.1
NW_020291491.1	86710	88617	XP_025504288.1
NW_020291491.1	89442	90932	XP_025504289.1
NW_020291491.1	91704	92703	XP_025504290.1
NW_020291491.1	93592	94978	XP_025504291.1
NW_020291491.1	95068	95965	XP_025504292.1
NW_020291491.1	96225	97801	XP_025504293.1
NW_020291491.1	97791	99773	XP_025504294.1
NW_020291491.1	101167	102491	XP_025504295.1
NW_020291491.1	103141	104068	XP_025504296.1
NW_020291491.1	105413	106009	XP_025504297.1
NW_020291491.1	106167	106929	XP_025504298.1
NW_020291491.1	107444	108497	XP_025504299.1
NW_020291491.1	108745	110225	XP_025504300.1
NW_020291491.1	110305	111944	XP_025504301.1
NW_020291491.1	113910	114337	XP_025504302.1
NW_020291491.1	114994	116431	XP_025504303.1
NW_020291491.1	117357	118362	XP_025504304.1
NW_020291491.1	120313	122566	XP_025504305.1
NW_020291491.1	124963	125509	XP_025504306.1
NW_020291491.1	126145	126859	XP_025504307.1
NW_020291491.1	127019	129240	XP_025504308.1
NW_020291491.1	130067	132867	XP_025504309.1
NW_020291491.1	133218	134279	XP_025504310.1
NW_020291491.1	136854	140123	XP_025504311.1
NW_020291491.1	142126	146478	XP_025504312.1
NW_020291491.1	150039	152639	XP_025504313.1
NW_020291491.1	153459	155494	XP_025504314.1
NW_020291491.1	155620	157441	XP_025504315.1
NW_020291491.1	157106	159320	XP_025504316.1
NW_020291491.1	159827	161220	XP_025504317.1
NW_020291491.1	161939	163472	XP_025504318.1
NW_020291491.1	163999	164852	XP_025504319.1
NW_020291491.1	166549	168141	XP_025504320.1
NW_020291491.1	168821	170970	XP_025504321.1
NW_020291491.1	171682	173405	XP_025504322.1
NW_020291491.1	174337	176017	XP_025504323.1
NW_020291491.1	176379	178511	XP_025504324.1
NW_020291491.1	179214	181203	XP_025504325.1
NW_020291491.1	181798	184873	XP_025504326.1
NW_020291491.1	184637	185734	XP_025504327.1
NW_020291491.1	186720	188089	XP_025504328.1
NW_020291491.1	189059	190205	XP_025504329.1
NW_020291491.1	192449	196641	XP_025504330.1
NW_020291491.1	196862	198802	XP_025504331.1
NW_020291491.1	200449	208834	XP_025504332.1
NW_020291491.1	209131	210011	XP_025504333.1
NW_020291491.1	210804	211973	XP_025504334.1
NW_020291491.1	213006	213330	XP_025504335.1
NW_020291491.1	214142	214936	XP_025504336.1
NW_020291491.1	215674	216208	XP_025504337.1
NW_020291491.1	216663	217876	XP_025504338.1
NW_020291491.1	218249	219139	XP_025504339.1
NW_020291491.1	219909	221398	XP_025504340.1
NW_020291491.1	223069	223411	XP_025504341.1
NW_020291491.1	225195	227381	XP_025504342.1
NW_020291491.1	228248	231294	XP_025504343.1
NW_020291491.1	231480	232606	XP_025504344.1
NW_020291491.1	233172	234219	XP_025504345.1
NW_020291491.1	234345	235407	XP_025504346.1
NW_020291491.1	236664	237746	XP_025504347.1
NW_020291491.1	239165	239849	XP_025504348.1
NW_020291491.1	242239	243737	XP_025504349.1
NW_020291491.1	244806	245854	XP_025504350.1
NW_020291491.1	249143	251524	XP_025504351.1
NW_020291491.1	251913	252606	XP_025504352.1
NW_020291491.1	253566	254762	XP_025504353.1
NW_020291491.1	255219	256767	XP_025504354.1
NW_020291491.1	256918	258921	XP_025504355.1
NW_020291491.1	260932	265372	XP_025504356.1
NW_020291491.1	265724	268263	XP_025504357.1
NW_020291491.1	271165	272185	XP_025504358.1
NW_020291491.1	276712	277252	XP_025504359.1
NW_020291491.1	279297	280344	XP_025504360.1
NW_020291491.1	281039	282834	XP_025504361.1
NW_020291491.1	283592	284626	XP_025504362.1
NW_020291491.1	285073	287283	XP_025504363.1
NW_020291491.1	288646	290303	XP_025504364.1
NW_020291491.1	291835	293521	XP_025504365.1
NW_020291491.1	294893	297271	XP_025504366.1
NW_020291491.1	298735	299419	XP_025504367.1
NW_020291491.1	300678	301592	XP_025504368.1
NW_020291491.1	301965	302554	XP_025504369.1
NW_020291491.1	302965	304060	XP_025504370.1
NW_020291491.1	304195	304505	XP_025504371.1
NW_020291491.1	304490	305747	XP_025504372.1
NW_020291491.1	306252	308295	XP_025504373.1
NW_020291491.1	310417	311079	XP_025504374.1
NW_020291491.1	314829	316020	XP_025504375.1
NW_020291491.1	316616	318548	XP_025504376.1
NW_020291491.1	318650	319368	XP_025504377.1
NW_020291491.1	320774	321962	XP_025504378.1
NW_020291491.1	323322	324673	XP_025504379.1
NW_020291491.1	324340	324905	XP_025504380.1
NW_020291491.1	326821	327604	XP_025504381.1
NW_020291491.1	328132	329389	XP_025504382.1
NW_020291491.1	330130	331738	XP_025504383.1
NW_020291491.1	332038	332428	XP_025504384.1
NW_020291491.1	333823	335171	XP_025504385.1
NW_020291491.1	335722	340760	XP_025504386.1
NW_020291491.1	341263	346012	XP_025504387.1
NW_020291491.1	346199	347174	XP_025504388.1
NW_020291491.1	347352	349345	XP_025504389.1
NW_020291491.1	350159	351925	XP_025504390.1
NW_020291491.1	352032	353238	XP_025504391.1
NW_020291491.1	353454	355886	XP_025504392.1
NW_020291491.1	355925	356813	XP_025504393.1
NW_020291491.1	356861	359912	XP_025504394.1
NW_020291491.1	361014	361571	XP_025504395.1
NW_020291491.1	361571	364090	XP_025504396.1
NW_020291491.1	365793	367131	XP_025504397.1
NW_020291491.1	368298	370288	XP_025504398.1
NW_020291491.1	371344	373658	XP_025504399.1
NW_020291491.1	374872	377555	XP_025504400.1
NW_020291491.1	377359	378563	XP_025504401.1
NW_020291491.1	379054	381223	XP_025504402.1
NW_020291491.1	382681	383485	XP_025504403.1
NW_020291491.1	384943	386991	XP_025504404.1
NW_020291491.1	388706	390297	XP_025504405.1
NW_020291491.1	391057	392289	XP_025504406.1
NW_020291491.1	393344	395083	XP_025504407.1
NW_020291491.1	395320	396307	XP_025504408.1
NW_020291491.1	396393	398431	XP_025504409.1
NW_020291491.1	400240	401518	XP_025504410.1
NW_020291491.1	401815	405453	XP_025504411.1
NW_020291491.1	405971	409273	XP_025504412.1
NW_020291491.1	409595	412595	XP_025504413.1
NW_020291491.1	412659	416179	XP_025504414.1
NW_020291491.1	418225	421844	XP_025504415.1
NW_020291491.1	422714	427087	XP_025504416.1
NW_020291491.1	427135	428788	XP_025504417.1
NW_020291491.1	428966	430349	XP_025504418.1
NW_020291491.1	430477	431909	XP_025504419.1
NW_020291491.1	433352	440404	XP_025504420.1
NW_020291491.1	440898	442307	XP_025504421.1
NW_020291491.1	442509	443339	XP_025504422.1
NW_020291491.1	443510	444887	XP_025504423.1
NW_020291491.1	445656	446977	XP_025504424.1
NW_020291491.1	448582	450702	XP_025504425.1
NW_020291491.1	451070	454905	XP_025504426.1
NW_020291491.1	455151	456188	XP_025504427.1
NW_020291491.1	457818	459832	XP_025504428.1
NW_020291491.1	462760	463505	XP_025504429.1
NW_020291491.1	463593	465076	XP_025504430.1
NW_020291491.1	466276	468088	XP_025504431.1
NW_020291491.1	469691	472113	XP_025504432.1
NW_020291491.1	472541	474572	XP_025504433.1
NW_020291491.1	474673	476657	XP_025504434.1
NW_020291491.1	476798	481301	XP_025504435.1
NW_020291491.1	481657	484132	XP_025504436.1
NW_020291491.1	484536	485622	XP_025504437.1
NW_020291491.1	486910	487499	XP_025504438.1
NW_020291491.1	487678	490983	XP_025504439.1
NW_020291491.1	493019	495439	XP_025504440.1
NW_020291491.1	498399	499408	XP_025504441.1
NW_020291491.1	500739	503691	XP_025504442.1
NW_020291491.1	504583	506831	XP_025504443.1
NW_020291491.1	507466	508866	XP_025504444.1
NW_020291491.1	509024	509702	XP_025504445.1
NW_020291491.1	510857	511562	XP_025504446.1
NW_020291491.1	517541	520445	XP_025504447.1
NW_020291491.1	521121	522805	XP_025504448.1
NW_020291491.1	524764	525259	XP_025504449.1
NW_020291492.1	394	2834	XP_025504065.1
NW_020291492.1	3258	3813	XP_025504066.1
NW_020291492.1	4543	4897	XP_025504067.1
NW_020291492.1	5187	5866	XP_025504068.1
NW_020291492.1	6117	8022	XP_025504069.1
NW_020291492.1	8413	10788	XP_025504070.1
NW_020291492.1	11714	11945	XP_025504071.1
NW_020291492.1	13044	14428	XP_025504072.1
NW_020291492.1	14683	16129	XP_025504073.1
NW_020291492.1	17075	18596	XP_025504074.1
NW_020291492.1	24554	27344	XP_025504075.1
NW_020291492.1	28338	30558	XP_025504076.1
NW_020291492.1	30476	31314	XP_025504077.1
NW_020291492.1	32557	33661	XP_025504078.1
NW_020291492.1	33957	35803	XP_025504079.1
NW_020291492.1	36167	37533	XP_025504080.1
NW_020291492.1	37533	39066	XP_025504081.1
NW_020291492.1	38970	39847	XP_025504082.1
NW_020291492.1	40401	41259	XP_025504083.1
NW_020291492.1	41785	43108	XP_025504084.1
NW_020291492.1	43393	45234	XP_025504085.1
NW_020291492.1	45703	47013	XP_025504086.1
NW_020291492.1	49352	50303	XP_025504087.1
NW_020291492.1	59005	59418	XP_025504088.1
NW_020291492.1	60028	62391	XP_025504089.1
NW_020291492.1	63203	64874	XP_025504090.1
NW_020291492.1	64614	66694	XP_025504091.1
NW_020291492.1	66994	67807	XP_025504092.1
NW_020291492.1	67794	72087	XP_025504093.1
NW_020291492.1	72645	73534	XP_025504094.1
NW_020291492.1	74636	77074	XP_025504095.1
NW_020291492.1	80630	83906	XP_025504096.1
NW_020291492.1	84954	94017	XP_025504097.1
NW_020291492.1	94172	103611	XP_025504098.1
NW_020291492.1	103873	105763	XP_025504099.1
NW_020291492.1	105882	109862	XP_025504100.1
NW_020291492.1	110241	110712	XP_025504101.1
NW_020291492.1	110762	111348	XP_025504102.1
NW_020291492.1	111380	114017	XP_025504103.1
NW_020291492.1	113963	115529	XP_025504104.1
NW_020291492.1	115711	119629	XP_025504105.1
NW_020291492.1	119937	120162	XP_025504106.1
NW_020291492.1	122267	124283	XP_025504107.1
NW_020291492.1	124817	125957	XP_025504108.1
NW_020291492.1	126170	128689	XP_025504109.1
NW_020291492.1	128501	129911	XP_025504110.1
NW_020291492.1	135722	137604	XP_025504111.1
NW_020291492.1	138505	139999	XP_025504112.1
NW_020291492.1	142170	144561	XP_025504113.1
NW_020291492.1	148105	149746	XP_025504114.1
NW_020291492.1	150203	152261	XP_025504115.1
NW_020291492.1	153091	154263	XP_025504116.1
NW_020291492.1	154193	155944	XP_025504117.1
NW_020291492.1	156284	157676	XP_025504118.1
NW_020291492.1	157656	159590	XP_025504119.1
NW_020291492.1	160068	161702	XP_025504120.1
NW_020291492.1	161728	163249	XP_025504121.1
NW_020291492.1	163457	166502	XP_025504122.1
NW_020291492.1	166975	167915	XP_025504123.1
NW_020291492.1	167975	169278	XP_025504124.1
NW_020291492.1	169442	171900	XP_025504125.1
NW_020291492.1	172109	174229	XP_025504126.1
NW_020291492.1	174321	175547	XP_025504127.1
NW_020291492.1	175959	177699	XP_025504128.1
NW_020291492.1	178995	180792	XP_025504129.1
NW_020291492.1	182142	185508	XP_025504130.1
NW_020291492.1	186686	187569	XP_025504131.1
NW_020291492.1	188891	190701	XP_025504132.1
NW_020291492.1	192013	193326	XP_025504133.1
NW_020291492.1	194019	196802	XP_025504134.1
NW_020291492.1	197405	199208	XP_025504135.1
NW_020291492.1	199557	200719	XP_025504136.1
NW_020291492.1	202660	203600	XP_025504137.1
NW_020291492.1	203741	205907	XP_025504138.1
NW_020291492.1	206812	208010	XP_025504139.1
NW_020291492.1	208325	210433	XP_025504140.1
NW_020291492.1	210487	212256	XP_025504141.1
NW_020291492.1	212966	213891	XP_025504142.1
NW_020291492.1	216379	217279	XP_025504143.1
NW_020291492.1	217563	219072	XP_025504144.1
NW_020291492.1	219465	220963	XP_025504145.1
NW_020291492.1	221711	225996	XP_025504146.1
NW_020291492.1	229373	231406	XP_025504147.1
NW_020291492.1	231662	233044	XP_025504148.1
NW_020291492.1	233984	235715	XP_025504149.1
NW_020291492.1	237324	237850	XP_025504150.1
NW_020291492.1	238484	239447	XP_025504151.1
NW_020291492.1	240754	241708	XP_025504152.1
NW_020291492.1	243741	244227	XP_025504153.1
NW_020291492.1	245083	246226	XP_025504154.1
NW_020291492.1	246684	247881	XP_025504155.1
NW_020291492.1	248835	249680	XP_025504156.1
NW_020291492.1	250355	251825	XP_025504157.1
NW_020291492.1	256345	257644	XP_025504158.1
NW_020291492.1	262519	264386	XP_025504159.1
NW_020291492.1	265651	267403	XP_025504160.1
NW_020291492.1	267422	268518	XP_025504161.1
NW_020291492.1	268912	270792	XP_025504162.1
NW_020291492.1	271733	273662	XP_025504163.1
NW_020291492.1	275420	277199	XP_025504164.1
NW_020291492.1	278258	279627	XP_025504165.1
NW_020291492.1	280221	281660	XP_025504166.1
NW_020291492.1	282352	283764	XP_025504167.1
NW_020291492.1	284063	287218	XP_025504168.1
NW_020291492.1	287526	287943	XP_025504169.1
NW_020291492.1	289027	290423	XP_025504170.1
NW_020291492.1	290512	292287	XP_025504171.1
NW_020291492.1	296674	303457	XP_025504172.1
NW_020291492.1	304606	315702	XP_025504173.1
NW_020291492.1	315995	316888	XP_025504174.1
NW_020291492.1	317708	319488	XP_025504175.1
NW_020291492.1	320162	321997	XP_025504176.1
NW_020291492.1	324410	326713	XP_025504177.1
NW_020291492.1	327286	328531	XP_025504178.1
NW_020291492.1	328830	334398	XP_025504179.1
NW_020291492.1	335092	336854	XP_025504180.1
NW_020291492.1	341856	343614	XP_025504181.1
NW_020291492.1	344193	354114	XP_025504182.1
NW_020291492.1	355365	356379	XP_025504183.1
NW_020291492.1	356887	358418	XP_025504184.1
NW_020291492.1	358931	360339	XP_025504185.1
NW_020291492.1	361922	363469	XP_025504186.1
NW_020291492.1	364982	375482	XP_025504187.1
NW_020291492.1	375694	376877	XP_025504188.1
NW_020291492.1	377247	378680	XP_025504189.1
NW_020291492.1	379400	379891	XP_025504190.1
NW_020291492.1	380007	381009	XP_025504191.1
NW_020291492.1	381523	381807	XP_025504192.1
NW_020291492.1	382319	384386	XP_025504193.1
NW_020291492.1	385052	385566	XP_025504194.1
NW_020291492.1	386249	387534	XP_025504195.1
NW_020291492.1	388316	389245	XP_025504196.1
NW_020291492.1	389562	391104	XP_025504197.1
NW_020291492.1	391667	393567	XP_025504198.1
NW_020291492.1	394049	394824	XP_025504199.1
NW_020291492.1	395778	397612	XP_025504200.1
NW_020291492.1	397994	401395	XP_025504201.1
NW_020291492.1	402395	402754	XP_025504202.1
NW_020291492.1	403292	404777	XP_025504203.1
NW_020291492.1	404942	406482	XP_025504204.1
NW_020291492.1	406481	407656	XP_025504205.1
NW_020291492.1	408097	409705	XP_025504206.1
NW_020291492.1	410546	411842	XP_025504207.1
NW_020291492.1	412552	414983	XP_025504208.1
NW_020291492.1	415420	416917	XP_025504209.1
NW_020291492.1	417115	417974	XP_025504210.1
NW_020291492.1	418350	420072	XP_025504211.1
NW_020291492.1	420935	424055	XP_025504212.1
NW_020291492.1	425235	427160	XP_025504213.1
NW_020291492.1	427428	429690	XP_025504214.1
NW_020291492.1	430795	432172	XP_025504215.1
NW_020291492.1	434513	435681	XP_025504216.1
NW_020291492.1	436176	437802	XP_025504217.1
NW_020291492.1	437896	438419	XP_025504218.1
NW_020291492.1	440348	442714	XP_025504219.1
NW_020291492.1	444074	444442	XP_025504220.1
NW_020291492.1	445101	445988	XP_025504221.1
NW_020291492.1	446412	447035	XP_025504222.1
NW_020291492.1	448598	449157	XP_025504223.1
NW_020291492.1	449076	450776	XP_025504224.1
NW_020291492.1	451452	453339	XP_025504225.1
NW_020291492.1	453529	454645	XP_025504226.1
NW_020291492.1	454822	456733	XP_025504227.1
NW_020291492.1	458443	459194	XP_025504228.1
NW_020291492.1	459893	461237	XP_025504229.1
NW_020291492.1	461916	462761	XP_025504230.1
NW_020291492.1	463659	464919	XP_025504231.1
NW_020291492.1	465096	466156	XP_025504232.1
NW_020291492.1	466556	467681	XP_025504233.1
NW_020291492.1	467898	468745	XP_025504234.1
NW_020291492.1	469545	470385	XP_025504235.1
NW_020291492.1	470400	471587	XP_025504236.1
NW_020291492.1	472498	473313	XP_025504237.1
NW_020291492.1	473589	475368	XP_025504238.1
NW_020291492.1	475863	478905	XP_025504239.1
NW_020291492.1	481116	484307	XP_025504240.1
NW_020291492.1	484924	485437	XP_025504241.1
NW_020291492.1	487038	487632	XP_025504242.1
NW_020291492.1	488130	488686	XP_025504243.1
NW_020291492.1	488760	491126	XP_025504244.1
NW_020291492.1	492143	494039	XP_025504245.1
NW_020291492.1	495171	495828	XP_025504246.1
NW_020291492.1	496183	496985	XP_025504247.1
NW_020291492.1	497015	499303	XP_025504248.1
NW_020291492.1	500900	501876	XP_025504249.1
NW_020291492.1	501958	504692	XP_025504250.1
NW_020291492.1	505552	507618	XP_025504251.1
NW_020291492.1	508076	509064	XP_025504252.1
NW_020291492.1	509522	510109	XP_025504253.1
NW_020291492.1	510412	511628	XP_025504254.1
NW_020291492.1	511974	513690	XP_025504255.1
NW_020291492.1	514521	516032	XP_025504256.1
NW_020291492.1	518488	519595	XP_025504257.1
NW_020291492.1	519888	521993	XP_025504258.1
NW_020291493.1	1277	3275	XP_025503896.1
NW_020291493.1	3858	5166	XP_025503897.1
NW_020291493.1	5865	7818	XP_025503898.1
NW_020291493.1	8676	9972	XP_025503899.1
NW_020291493.1	12568	14601	XP_025503900.1
NW_020291493.1	14541	21131	XP_025503901.1
NW_020291493.1	22076	26447	XP_025503902.1
NW_020291493.1	26939	29103	XP_025503903.1
NW_020291493.1	29521	32320	XP_025503904.1
NW_020291493.1	33082	34385	XP_025503905.1
NW_020291493.1	35165	37038	XP_025503906.1
NW_020291493.1	38374	40399	XP_025503907.1
NW_020291493.1	40627	41410	XP_025503908.1
NW_020291493.1	42319	43271	XP_025503909.1
NW_020291493.1	43687	44610	XP_025503910.1
NW_020291493.1	44641	46400	XP_025503911.1
NW_020291493.1	50276	52744	XP_025503912.1
NW_020291493.1	52929	54235	XP_025503913.1
NW_020291493.1	58068	59401	XP_025503914.1
NW_020291493.1	59397	60158	XP_025503915.1
NW_020291493.1	60729	63627	XP_025503916.1
NW_020291493.1	63764	65306	XP_025503917.1
NW_020291493.1	65855	67250	XP_025503918.1
NW_020291493.1	67426	70563	XP_025503919.1
NW_020291493.1	70651	72414	XP_025503920.1
NW_020291493.1	72745	74833	XP_025503921.1
NW_020291493.1	74909	78211	XP_025503922.1
NW_020291493.1	78336	78947	XP_025503923.1
NW_020291493.1	83838	84655	XP_025503924.1
NW_020291493.1	85005	86821	XP_025503925.1
NW_020291493.1	87073	93749	XP_025503926.1
NW_020291493.1	94961	96501	XP_025503927.1
NW_020291493.1	98534	100022	XP_025503928.1
NW_020291493.1	100175	102105	XP_025503929.1
NW_020291493.1	102341	104827	XP_025503930.1
NW_020291493.1	105362	109552	XP_025503931.1
NW_020291493.1	110078	112154	XP_025503932.1
NW_020291493.1	112825	114443	XP_025503933.1
NW_020291493.1	114842	115968	XP_025503934.1
NW_020291493.1	117564	119727	XP_025503935.1
NW_020291493.1	120035	121312	XP_025503936.1
NW_020291493.1	121326	124233	XP_025503937.1
NW_020291493.1	124417	128302	XP_025503938.1
NW_020291493.1	128559	130553	XP_025503939.1
NW_020291493.1	132191	134386	XP_025503940.1
NW_020291493.1	134326	137070	XP_025503941.1
NW_020291493.1	137314	139030	XP_025503942.1
NW_020291493.1	139841	140481	XP_025503943.1
NW_020291493.1	140592	143180	XP_025503944.1
NW_020291493.1	143533	147513	XP_025503945.1
NW_020291493.1	147395	147947	XP_025503946.1
NW_020291493.1	148896	150039	XP_025503947.1
NW_020291493.1	153599	155196	XP_025503948.1
NW_020291493.1	155561	157476	XP_025503949.1
NW_020291493.1	158185	159236	XP_025503950.1
NW_020291493.1	159236	160052	XP_025503951.1
NW_020291493.1	163922	168692	XP_025503952.1
NW_020291493.1	171999	174849	XP_025503953.1
NW_020291493.1	176274	182416	XP_025503954.1
NW_020291493.1	183950	187829	XP_025503955.1
NW_020291493.1	188100	188509	XP_025503956.1
NW_020291493.1	189670	191494	XP_025503957.1
NW_020291493.1	191746	195876	XP_025503958.1
NW_020291493.1	196350	197947	XP_025503959.1
NW_020291493.1	198145	199175	XP_025503960.1
NW_020291493.1	200086	201603	XP_025503961.1
NW_020291493.1	201676	202169	XP_025503962.1
NW_020291493.1	202382	204112	XP_025503963.1
NW_020291493.1	205021	212673	XP_025503964.1
NW_020291493.1	212673	213325	XP_025503965.1
NW_020291493.1	216021	217422	XP_025503966.1
NW_020291493.1	217829	219719	XP_025503967.1
NW_020291493.1	220355	222334	XP_025503968.1
NW_020291493.1	223699	225964	XP_025503969.1
NW_020291493.1	227188	229385	XP_025503970.1
NW_020291493.1	231448	231899	XP_025503971.1
NW_020291493.1	232603	234859	XP_025503972.1
NW_020291493.1	236392	238447	XP_025503973.1
NW_020291493.1	238776	241699	XP_025503974.1
NW_020291493.1	244258	246387	XP_025503975.1
NW_020291493.1	248002	251512	XP_025503976.1
NW_020291493.1	251714	254021	XP_025503977.1
NW_020291493.1	253884	254398	XP_025503978.1
NW_020291493.1	255245	258715	XP_025503979.1
NW_020291493.1	265201	271151	XP_025503980.1
NW_020291493.1	271229	272743	XP_025503981.1
NW_020291493.1	274207	277718	XP_025503982.1
NW_020291493.1	277718	280195	XP_025503983.1
NW_020291493.1	282173	283042	XP_025503984.1
NW_020291493.1	284082	284893	XP_025503985.1
NW_020291493.1	286624	287096	XP_025503986.1
NW_020291493.1	288708	289341	XP_025503987.1
NW_020291493.1	290075	292527	XP_025503988.1
NW_020291493.1	292291	293058	XP_025503989.1
NW_020291493.1	295890	296963	XP_025503990.1
NW_020291493.1	296898	298437	XP_025503991.1
NW_020291493.1	298939	299948	XP_025503992.1
NW_020291493.1	300322	301344	XP_025503993.1
NW_020291493.1	303363	305646	XP_025503994.1
NW_020291493.1	305646	307971	XP_025503995.1
NW_020291493.1	308567	309973	XP_025503996.1
NW_020291493.1	310533	315497	XP_025503997.1
NW_020291493.1	315905	319847	XP_025503998.1
NW_020291493.1	320170	321271	XP_025503999.1
NW_020291493.1	321690	322160	XP_025504000.1
NW_020291493.1	322538	325825	XP_025504001.1
NW_020291493.1	326613	327607	XP_025504002.1
NW_020291493.1	327671	328865	XP_025504003.1
NW_020291493.1	329252	331993	XP_025504004.1
NW_020291493.1	335148	337626	XP_025504005.1
NW_020291493.1	338069	340290	XP_025504006.1
NW_020291493.1	340461	342260	XP_025504007.1
NW_020291493.1	344007	346335	XP_025504008.1
NW_020291493.1	346554	348667	XP_025504009.1
NW_020291493.1	348786	351165	XP_025504010.1
NW_020291493.1	351393	353479	XP_025504011.1
NW_020291493.1	353568	354430	XP_025504012.1
NW_020291493.1	356296	358280	XP_025504013.1
NW_020291493.1	359013	361110	XP_025504014.1
NW_020291493.1	361577	363741	XP_025504015.1
NW_020291493.1	363888	365955	XP_025504016.1
NW_020291493.1	367343	371799	XP_025504017.1
NW_020291493.1	374112	375542	XP_025504018.1
NW_020291493.1	375598	378054	XP_025504019.1
NW_020291493.1	378470	384124	XP_025504020.1
NW_020291493.1	385053	391376	XP_025504021.1
NW_020291493.1	391638	393408	XP_025504022.1
NW_020291493.1	395620	397362	XP_025504023.1
NW_020291493.1	399085	401938	XP_025504024.1
NW_020291493.1	402437	403192	XP_025504025.1
NW_020291493.1	403191	411441	XP_025504026.1
NW_020291493.1	411572	414687	XP_025504027.1
NW_020291493.1	414017	415654	XP_025504028.1
NW_020291493.1	416937	417714	XP_025504029.1
NW_020291493.1	417999	418755	XP_025504030.1
NW_020291493.1	419430	420571	XP_025504031.1
NW_020291493.1	421758	423680	XP_025504032.1
NW_020291493.1	425332	426007	XP_025504033.1
NW_020291493.1	428267	429980	XP_025504034.1
NW_020291493.1	430777	432977	XP_025504035.1
NW_020291493.1	433071	434593	XP_025504036.1
NW_020291493.1	440463	444183	XP_025504037.1
NW_020291493.1	445347	446944	XP_025504038.1
NW_020291493.1	449167	451501	XP_025504039.1
NW_020291493.1	452244	454760	XP_025504040.1
NW_020291493.1	454939	456408	XP_025504041.1
NW_020291493.1	456582	458643	XP_025504042.1
NW_020291493.1	458869	461399	XP_025504043.1
NW_020291493.1	461769	463197	XP_025504044.1
NW_020291493.1	464161	465069	XP_025504045.1
NW_020291493.1	465578	467627	XP_025504046.1
NW_020291493.1	467797	469720	XP_025504047.1
NW_020291493.1	469686	473866	XP_025504048.1
NW_020291493.1	474212	477247	XP_025504049.1
NW_020291493.1	477900	479056	XP_025504050.1
NW_020291493.1	479070	482163	XP_025504051.1
NW_020291493.1	482494	483804	XP_025504052.1
NW_020291493.1	483833	485684	XP_025504053.1
NW_020291493.1	486843	489242	XP_025504054.1
NW_020291493.1	489932	491620	XP_025504055.1
NW_020291493.1	491778	493363	XP_025504056.1
NW_020291493.1	493518	496244	XP_025504057.1
NW_020291493.1	498359	500015	XP_025504058.1
NW_020291493.1	500332	500897	XP_025504059.1
NW_020291493.1	503082	505457	XP_025504060.1
NW_020291493.1	505655	506867	XP_025504061.1
NW_020291493.1	508397	511136	XP_025504062.1
NW_020291493.1	511190	511655	XP_025504063.1
NW_020291493.1	512373	513673	XP_025504064.1
NW_020291494.1	36384	37999	XP_025503715.1
NW_020291494.1	40420	41171	XP_025503716.1
NW_020291494.1	42498	43645	XP_025503717.1
NW_020291494.1	45440	46262	XP_025503718.1
NW_020291494.1	46792	48675	XP_025503719.1
NW_020291494.1	49606	52643	XP_025503720.1
NW_020291494.1	53335	53764	XP_025503721.1
NW_020291494.1	54562	55483	XP_025503722.1
NW_020291494.1	56417	57278	XP_025503723.1
NW_020291494.1	58164	60254	XP_025503724.1
NW_020291494.1	61132	65308	XP_025503725.1
NW_020291494.1	66489	67952	XP_025503726.1
NW_020291494.1	68152	69369	XP_025503727.1
NW_020291494.1	70779	71304	XP_025503728.1
NW_020291494.1	73137	74731	XP_025503729.1
NW_020291494.1	74901	76678	XP_025503730.1
NW_020291494.1	78131	79317	XP_025503731.1
NW_020291494.1	79602	80564	XP_025503732.1
NW_020291494.1	81348	82266	XP_025503733.1
NW_020291494.1	83146	83994	XP_025503734.1
NW_020291494.1	84554	85304	XP_025503735.1
NW_020291494.1	85335	86436	XP_025503736.1
NW_020291494.1	86643	87717	XP_025503737.1
NW_020291494.1	87828	89311	XP_025503738.1
NW_020291494.1	89059	91578	XP_025503739.1
NW_020291494.1	92404	94648	XP_025503740.1
NW_020291494.1	97450	99434	XP_025503741.1
NW_020291494.1	101297	104366	XP_025503742.1
NW_020291494.1	104773	108780	XP_025503743.1
NW_020291494.1	110779	112141	XP_025503744.1
NW_020291494.1	112651	114611	XP_025503745.1
NW_020291494.1	117558	119408	XP_025503746.1
NW_020291494.1	120262	121315	XP_025503747.1
NW_020291494.1	122524	124342	XP_025503748.1
NW_020291494.1	126156	127966	XP_025503749.1
NW_020291494.1	128774	130573	XP_025503750.1
NW_020291494.1	132239	133322	XP_025503751.1
NW_020291494.1	134272	135063	XP_025503752.1
NW_020291494.1	135253	136500	XP_025503753.1
NW_020291494.1	137255	137690	XP_025503754.1
NW_020291494.1	139789	140963	XP_025503755.1
NW_020291494.1	141462	144095	XP_025503756.1
NW_020291494.1	145425	146603	XP_025503757.1
NW_020291494.1	147521	151458	XP_025503758.1
NW_020291494.1	153852	155713	XP_025503759.1
NW_020291494.1	156052	156979	XP_025503760.1
NW_020291494.1	157084	158905	XP_025503761.1
NW_020291494.1	159139	160709	XP_025503762.1
NW_020291494.1	160906	163207	XP_025503763.1
NW_020291494.1	167166	168465	XP_025503764.1
NW_020291494.1	169540	174008	XP_025503765.1
NW_020291494.1	175008	176517	XP_025503766.1
NW_020291494.1	176618	177543	XP_025503767.1
NW_020291494.1	178731	179672	XP_025503768.1
NW_020291494.1	180464	181331	XP_025503769.1
NW_020291494.1	183333	184378	XP_025503770.1
NW_020291494.1	185876	187058	XP_025503771.1
NW_020291494.1	187756	189614	XP_025503772.1
NW_020291494.1	191561	193998	XP_025503773.1
NW_020291494.1	194511	195387	XP_025503774.1
NW_020291494.1	195691	197388	XP_025503775.1
NW_020291494.1	198040	200722	XP_025503776.1
NW_020291494.1	201400	203053	XP_025503777.1
NW_020291494.1	203363	204033	XP_025503778.1
NW_020291494.1	205861	206935	XP_025503779.1
NW_020291494.1	208582	209170	XP_025503780.1
NW_020291494.1	209258	211826	XP_025503781.1
NW_020291494.1	212378	214307	XP_025503782.1
NW_020291494.1	215453	217581	XP_025503783.1
NW_020291494.1	219463	220461	XP_025503784.1
NW_020291494.1	220968	223310	XP_025503785.1
NW_020291494.1	223462	225491	XP_025503786.1
NW_020291494.1	226834	228350	XP_025503787.1
NW_020291494.1	229402	231559	XP_025503788.1
NW_020291494.1	232334	234580	XP_025503789.1
NW_020291494.1	234727	236988	XP_025503790.1
NW_020291494.1	237080	238445	XP_025503791.1
NW_020291494.1	238481	240184	XP_025503792.1
NW_020291494.1	241102	243631	XP_025503793.1
NW_020291494.1	243643	245283	XP_025503794.1
NW_020291494.1	245690	247190	XP_025503795.1
NW_020291494.1	247273	248689	XP_025503796.1
NW_020291494.1	249200	249918	XP_025503797.1
NW_020291494.1	250657	251861	XP_025503798.1
NW_020291494.1	252526	254090	XP_025503799.1
NW_020291494.1	254523	255612	XP_025503800.1
NW_020291494.1	256399	258009	XP_025503801.1
NW_020291494.1	259891	261865	XP_025503802.1
NW_020291494.1	262489	262874	XP_025503803.1
NW_020291494.1	262696	265022	XP_025503804.1
NW_020291494.1	265824	267587	XP_025503805.1
NW_020291494.1	268492	270110	XP_025503806.1
NW_020291494.1	270555	271430	XP_025503807.1
NW_020291494.1	271625	273319	XP_025503808.1
NW_020291494.1	273614	276152	XP_025503809.1
NW_020291494.1	277838	279318	XP_025503810.1
NW_020291494.1	280457	282478	XP_025503811.1
NW_020291494.1	284131	287021	XP_025503812.1
NW_020291494.1	287938	289620	XP_025503813.1
NW_020291494.1	290291	292039	XP_025503814.1
NW_020291494.1	294228	295730	XP_025503815.1
NW_020291494.1	296607	297358	XP_025503816.1
NW_020291494.1	297353	299797	XP_025503817.1
NW_020291494.1	301348	302688	XP_025503818.1
NW_020291494.1	304091	305581	XP_025503819.1
NW_020291494.1	305861	307308	XP_025503820.1
NW_020291494.1	307583	307916	XP_025503821.1
NW_020291494.1	308539	310272	XP_025503822.1
NW_020291494.1	310612	312196	XP_025503823.1
NW_020291494.1	312200	313344	XP_025503824.1
NW_020291494.1	314249	315649	XP_025503825.1
NW_020291494.1	316796	318692	XP_025503826.1
NW_020291494.1	319234	322237	XP_025503827.1
NW_020291494.1	322089	322613	XP_025503828.1
NW_020291494.1	322955	324617	XP_025503829.1
NW_020291494.1	325448	327663	XP_025503830.1
NW_020291494.1	328789	331380	XP_025503831.1
NW_020291494.1	332192	333451	XP_025503832.1
NW_020291494.1	333672	335674	XP_025503833.1
NW_020291494.1	335757	337045	XP_025503834.1
NW_020291494.1	339074	339609	XP_025503835.1
NW_020291494.1	341959	344172	XP_025503836.1
NW_020291494.1	344730	345915	XP_025503837.1
NW_020291494.1	346196	347869	XP_025503838.1
NW_020291494.1	348598	349571	XP_025503839.1
NW_020291494.1	350092	351460	XP_025503840.1
NW_020291494.1	351666	352592	XP_025503841.1
NW_020291494.1	353180	355100	XP_025503842.1
NW_020291494.1	354951	356207	XP_025503843.1
NW_020291494.1	356708	358232	XP_025503844.1
NW_020291494.1	359888	361046	XP_025503845.1
NW_020291494.1	362113	363784	XP_025503846.1
NW_020291494.1	368841	370108	XP_025503847.1
NW_020291494.1	371270	372023	XP_025503848.1
NW_020291494.1	373218	375212	XP_025503849.1
NW_020291494.1	375383	377901	XP_025503850.1
NW_020291494.1	381012	381789	XP_025503851.1
NW_020291494.1	384667	385456	XP_025503852.1
NW_020291494.1	385516	386723	XP_025503853.1
NW_020291494.1	386849	387179	XP_025503854.1
NW_020291494.1	387778	389409	XP_025503855.1
NW_020291494.1	389915	391577	XP_025503856.1
NW_020291494.1	392143	393307	XP_025503857.1
NW_020291494.1	393583	394476	XP_025503858.1
NW_020291494.1	394839	396337	XP_025503859.1
NW_020291494.1	396589	397240	XP_025503860.1
NW_020291494.1	397293	398531	XP_025503861.1
NW_020291494.1	400337	403547	XP_025503862.1
NW_020291494.1	403947	405083	XP_025503863.1
NW_020291494.1	405515	417425	XP_025503864.1
NW_020291494.1	418129	419430	XP_025503865.1
NW_020291494.1	419991	422183	XP_025503866.1
NW_020291494.1	422773	424937	XP_025503867.1
NW_020291494.1	425039	426294	XP_025503868.1
NW_020291494.1	428191	429820	XP_025503869.1
NW_020291494.1	430298	431858	XP_025503870.1
NW_020291494.1	431997	433649	XP_025503871.1
NW_020291494.1	434318	436963	XP_025503872.1
NW_020291494.1	437460	439013	XP_025503873.1
NW_020291494.1	439482	441268	XP_025503874.1
NW_020291494.1	442306	444083	XP_025503875.1
NW_020291494.1	444316	445894	XP_025503876.1
NW_020291494.1	446913	454961	XP_025503877.1
NW_020291494.1	454913	456773	XP_025503878.1
NW_020291494.1	457551	459468	XP_025503879.1
NW_020291494.1	459695	460821	XP_025503880.1
NW_020291494.1	461565	462848	XP_025503881.1
NW_020291494.1	463787	464663	XP_025503882.1
NW_020291494.1	464829	465156	XP_025503883.1
NW_020291494.1	465214	466949	XP_025503884.1
NW_020291494.1	467511	468771	XP_025503885.1
NW_020291494.1	469275	472028	XP_025503886.1
NW_020291494.1	471855	475103	XP_025503887.1
NW_020291494.1	475137	476602	XP_025503888.1
NW_020291494.1	478036	480151	XP_025503889.1
NW_020291494.1	480267	482176	XP_025503890.1
NW_020291494.1	482491	483861	XP_025503891.1
NW_020291494.1	484247	485916	XP_025503892.1
NW_020291494.1	486119	486841	XP_025503893.1
NW_020291494.1	487247	489613	XP_025503894.1
NW_020291494.1	490162	491116	XP_025503895.1
NW_020291495.1	7744	10471	XP_025503523.1
NW_020291495.1	10695	11833	XP_025503524.1
NW_020291495.1	11986	13147	XP_025503525.1
NW_020291495.1	13152	13926	XP_025503526.1
NW_020291495.1	13843	15410	XP_025503527.1
NW_020291495.1	15738	23254	XP_025503528.1
NW_020291495.1	23711	25844	XP_025503529.1
NW_020291495.1	26589	28141	XP_025503530.1
NW_020291495.1	28421	30049	XP_025503531.1
NW_020291495.1	32026	32488	XP_025503532.1
NW_020291495.1	32873	33877	XP_025503533.1
NW_020291495.1	34144	34820	XP_025503534.1
NW_020291495.1	35389	36314	XP_025503535.1
NW_020291495.1	36883	39211	XP_025503536.1
NW_020291495.1	39695	41428	XP_025503537.1
NW_020291495.1	41645	44134	XP_025503538.1
NW_020291495.1	44742	49618	XP_025503539.1
NW_020291495.1	49951	50332	XP_025503540.1
NW_020291495.1	51870	52887	XP_025503541.1
NW_020291495.1	53221	55717	XP_025503542.1
NW_020291495.1	56193	57084	XP_025503543.1
NW_020291495.1	57199	59162	XP_025503544.1
NW_020291495.1	59780	61033	XP_025503545.1
NW_020291495.1	62046	64020	XP_025503546.1
NW_020291495.1	64438	65867	XP_025503547.1
NW_020291495.1	66195	67350	XP_025503548.1
NW_020291495.1	67538	69569	XP_025503549.1
NW_020291495.1	70328	72101	XP_025503550.1
NW_020291495.1	73730	75203	XP_025503551.1
NW_020291495.1	76661	78654	XP_025503552.1
NW_020291495.1	78880	80070	XP_025503553.1
NW_020291495.1	80920	82073	XP_025503554.1
NW_020291495.1	82081	82512	XP_025503555.1
NW_020291495.1	84592	85087	XP_025503556.1
NW_020291495.1	85352	87273	XP_025503557.1
NW_020291495.1	87744	88824	XP_025503558.1
NW_020291495.1	89157	89598	XP_025503559.1
NW_020291495.1	91415	93278	XP_025503560.1
NW_020291495.1	93410	95117	XP_025503561.1
NW_020291495.1	95194	98725	XP_025503562.1
NW_020291495.1	100638	101994	XP_025503563.1
NW_020291495.1	102360	103195	XP_025503564.1
NW_020291495.1	104248	106459	XP_025503565.1
NW_020291495.1	106397	108900	XP_025503566.1
NW_020291495.1	109826	111240	XP_025503567.1
NW_020291495.1	112842	117316	XP_025503568.1
NW_020291495.1	117780	122253	XP_025503569.1
NW_020291495.1	122466	124557	XP_025503570.1
NW_020291495.1	124582	133769	XP_025503571.1
NW_020291495.1	134603	135697	XP_025503572.1
NW_020291495.1	136462	137965	XP_025503573.1
NW_020291495.1	139029	141209	XP_025503574.1
NW_020291495.1	142850	143311	XP_025503575.1
NW_020291495.1	143700	144855	XP_025503576.1
NW_020291495.1	148289	151942	XP_025503577.1
NW_020291495.1	152336	152936	XP_025503578.1
NW_020291495.1	153759	156399	XP_025503579.1
NW_020291495.1	157022	158009	XP_025503580.1
NW_020291495.1	158410	159273	XP_025503581.1
NW_020291495.1	160122	161467	XP_025503582.1
NW_020291495.1	161121	162994	XP_025503583.1
NW_020291495.1	164003	164883	XP_025503584.1
NW_020291495.1	166134	167295	XP_025503585.1
NW_020291495.1	169731	171438	XP_025503586.1
NW_020291495.1	172240	173038	XP_025503587.1
NW_020291495.1	173575	174875	XP_025503588.1
NW_020291495.1	175160	175708	XP_025503589.1
NW_020291495.1	177630	179807	XP_025503590.1
NW_020291495.1	180440	181670	XP_025503591.1
NW_020291495.1	182192	184014	XP_025503592.1
NW_020291495.1	185237	188299	XP_025503593.1
NW_020291495.1	188682	190085	XP_025503594.1
NW_020291495.1	191234	192851	XP_025503595.1
NW_020291495.1	193476	194086	XP_025503596.1
NW_020291495.1	197130	200726	XP_025503597.1
NW_020291495.1	200867	202018	XP_025503598.1
NW_020291495.1	202259	204156	XP_025503599.1
NW_020291495.1	204659	205424	XP_025503600.1
NW_020291495.1	206851	212176	XP_025503601.1
NW_020291495.1	212087	214012	XP_025503602.1
NW_020291495.1	215332	216467	XP_025503603.1
NW_020291495.1	216689	217837	XP_025503604.1
NW_020291495.1	218707	219502	XP_025503605.1
NW_020291495.1	220189	221597	XP_025503606.1
NW_020291495.1	222210	223519	XP_025503607.1
NW_020291495.1	224808	226558	XP_025503608.1
NW_020291495.1	226548	228605	XP_025503609.1
NW_020291495.1	229235	230562	XP_025503610.1
NW_020291495.1	230997	231569	XP_025503611.1
NW_020291495.1	231640	233484	XP_025503612.1
NW_020291495.1	233906	234801	XP_025503613.1
NW_020291495.1	235026	237418	XP_025503614.1
NW_020291495.1	237667	238177	XP_025503615.1
NW_020291495.1	240502	241654	XP_025503616.1
NW_020291495.1	244199	245484	XP_025503617.1
NW_020291495.1	245673	247434	XP_025503618.1
NW_020291495.1	247704	249188	XP_025503619.1
NW_020291495.1	250079	252350	XP_025503620.1
NW_020291495.1	252582	253729	XP_025503621.1
NW_020291495.1	254680	255157	XP_025503622.1
NW_020291495.1	258139	259185	XP_025503623.1
NW_020291495.1	259817	261883	XP_025503624.1
NW_020291495.1	262295	262612	XP_025503625.1
NW_020291495.1	263718	264680	XP_025503626.1
NW_020291495.1	264646	265826	XP_025503627.1
NW_020291495.1	266641	268305	XP_025503628.1
NW_020291495.1	269901	271605	XP_025503629.1
NW_020291495.1	272633	274486	XP_025503630.1
NW_020291495.1	275181	277001	XP_025503631.1
NW_020291495.1	277619	280236	XP_025503632.1
NW_020291495.1	280375	282276	XP_025503633.1
NW_020291495.1	282361	283851	XP_025503634.1
NW_020291495.1	283997	286001	XP_025503635.1
NW_020291495.1	286294	287705	XP_025503636.1
NW_020291495.1	288374	289536	XP_025503637.1
NW_020291495.1	289883	290775	XP_025503638.1
NW_020291495.1	290757	292783	XP_025503639.1
NW_020291495.1	294528	296492	XP_025503640.1
NW_020291495.1	297050	298648	XP_025503641.1
NW_020291495.1	299165	300083	XP_025503642.1
NW_020291495.1	301247	302435	XP_025503643.1
NW_020291495.1	302842	304944	XP_025503644.1
NW_020291495.1	306839	308846	XP_025503645.1
NW_020291495.1	309368	312070	XP_025503646.1
NW_020291495.1	312230	313828	XP_025503647.1
NW_020291495.1	313985	315278	XP_025503648.1
NW_020291495.1	316275	317620	XP_025503649.1
NW_020291495.1	318005	319229	XP_025503650.1
NW_020291495.1	320084	321380	XP_025503651.1
NW_020291495.1	325717	327768	XP_025503652.1
NW_020291495.1	328426	328950	XP_025503653.1
NW_020291495.1	329188	330428	XP_025503654.1
NW_020291495.1	331288	331783	XP_025503655.1
NW_020291495.1	332474	333629	XP_025503656.1
NW_020291495.1	336584	337109	XP_025503657.1
NW_020291495.1	339795	342783	XP_025503658.1
NW_020291495.1	343398	345765	XP_025503659.1
NW_020291495.1	346150	347539	XP_025503660.1
NW_020291495.1	347976	348610	XP_025503661.1
NW_020291495.1	349544	351329	XP_025503662.1
NW_020291495.1	351981	353256	XP_025503663.1
NW_020291495.1	354255	355275	XP_025503664.1
NW_020291495.1	356492	357950	XP_025503665.1
NW_020291495.1	358658	360116	XP_025503666.1
NW_020291495.1	360473	361549	XP_025503667.1
NW_020291495.1	362462	363365	XP_025503668.1
NW_020291495.1	363608	364125	XP_025503669.1
NW_020291495.1	365102	367078	XP_025503670.1
NW_020291495.1	368913	369648	XP_025503671.1
NW_020291495.1	371264	372320	XP_025503672.1
NW_020291495.1	374174	376681	XP_025503673.1
NW_020291495.1	377247	378423	XP_025503674.1
NW_020291495.1	378618	381821	XP_025503675.1
NW_020291495.1	384627	386208	XP_025503676.1
NW_020291495.1	387097	387501	XP_025503677.1
NW_020291495.1	388465	390539	XP_025503678.1
NW_020291495.1	392190	393017	XP_025503679.1
NW_020291495.1	395070	396372	XP_025503680.1
NW_020291495.1	397233	398986	XP_025503681.1
NW_020291495.1	399979	401718	XP_025503682.1
NW_020291495.1	402018	403546	XP_025503683.1
NW_020291495.1	404445	405003	XP_025503684.1
NW_020291495.1	405116	406766	XP_025503685.1
NW_020291495.1	407972	410312	XP_025503686.1
NW_020291495.1	412132	412497	XP_025503687.1
NW_020291495.1	414647	415712	XP_025503688.1
NW_020291495.1	416518	418010	XP_025503689.1
NW_020291495.1	418649	419207	XP_025503690.1
NW_020291495.1	420225	421023	XP_025503691.1
NW_020291495.1	422114	423728	XP_025503692.1
NW_020291495.1	423993	425340	XP_025503693.1
NW_020291495.1	426913	427984	XP_025503694.1
NW_020291495.1	428878	431357	XP_025503695.1
NW_020291495.1	432457	435117	XP_025503696.1
NW_020291495.1	436612	438169	XP_025503697.1
NW_020291495.1	438815	440483	XP_025503698.1
NW_020291495.1	440571	442548	XP_025503699.1
NW_020291495.1	442720	444151	XP_025503700.1
NW_020291495.1	444177	444918	XP_025503701.1
NW_020291495.1	446459	448446	XP_025503702.1
NW_020291495.1	449200	450061	XP_025503703.1
NW_020291495.1	450153	453666	XP_025503704.1
NW_020291495.1	455036	455428	XP_025503705.1
NW_020291495.1	456012	458347	XP_025503706.1
NW_020291495.1	460540	463473	XP_025503707.1
NW_020291495.1	467291	469118	XP_025503708.1
NW_020291495.1	472295	473173	XP_025503709.1
NW_020291495.1	474037	475573	XP_025503710.1
NW_020291495.1	476615	478769	XP_025503711.1
NW_020291495.1	479072	481440	XP_025503712.1
NW_020291495.1	481884	483332	XP_025503713.1
NW_020291495.1	484701	485927	XP_025503714.1
NW_020291496.1	59	560	XP_025503369.1
NW_020291496.1	776	4008	XP_025503370.1
NW_020291496.1	5127	6545	XP_025503371.1
NW_020291496.1	9148	9837	XP_025503372.1
NW_020291496.1	10654	12903	XP_025503373.1
NW_020291496.1	13801	14585	XP_025503374.1
NW_020291496.1	17449	19964	XP_025503375.1
NW_020291496.1	21765	22863	XP_025503376.1
NW_020291496.1	28394	29820	XP_025503377.1
NW_020291496.1	30107	31224	XP_025503378.1
NW_020291496.1	31596	33246	XP_025503379.1
NW_020291496.1	35349	35807	XP_025503380.1
NW_020291496.1	37008	39637	XP_025503381.1
NW_020291496.1	42503	44551	XP_025503382.1
NW_020291496.1	45882	47613	XP_025503383.1
NW_020291496.1	50543	52427	XP_025503384.1
NW_020291496.1	53224	54648	XP_025503385.1
NW_020291496.1	54782	55548	XP_025503386.1
NW_020291496.1	55311	57915	XP_025503387.1
NW_020291496.1	58176	59752	XP_025503388.1
NW_020291496.1	59851	62099	XP_025503389.1
NW_020291496.1	64690	68287	XP_025503390.1
NW_020291496.1	68674	70392	XP_025503391.1
NW_020291496.1	70748	73434	XP_025503392.1
NW_020291496.1	73436	74972	XP_025503393.1
NW_020291496.1	75775	76831	XP_025503394.1
NW_020291496.1	77180	77517	XP_025503395.1
NW_020291496.1	77398	78582	XP_025503396.1
NW_020291496.1	78689	79822	XP_025503397.1
NW_020291496.1	79510	81238	XP_025503398.1
NW_020291496.1	81628	82113	XP_025503399.1
NW_020291496.1	85631	87323	XP_025503400.1
NW_020291496.1	88252	90070	XP_025503401.1
NW_020291496.1	97511	99204	XP_025503402.1
NW_020291496.1	99532	100392	XP_025503403.1
NW_020291496.1	102491	104117	XP_025503404.1
NW_020291496.1	104841	108724	XP_025503405.1
NW_020291496.1	109380	111930	XP_025503406.1
NW_020291496.1	113678	115823	XP_025503407.1
NW_020291496.1	118885	120875	XP_025503408.1
NW_020291496.1	121646	123810	XP_025503409.1
NW_020291496.1	123861	125247	XP_025503410.1
NW_020291496.1	125611	126699	XP_025503411.1
NW_020291496.1	126806	129238	XP_025503412.1
NW_020291496.1	129670	132539	XP_025503413.1
NW_020291496.1	133723	135610	XP_025503414.1
NW_020291496.1	136543	139345	XP_025503415.1
NW_020291496.1	140819	142253	XP_025503416.1
NW_020291496.1	143649	147472	XP_025503417.1
NW_020291496.1	147826	151347	XP_025503418.1
NW_020291496.1	153499	155480	XP_025503419.1
NW_020291496.1	157760	161362	XP_025503420.1
NW_020291496.1	162280	164040	XP_025503421.1
NW_020291496.1	164394	165364	XP_025503422.1
NW_020291496.1	165575	166985	XP_025503423.1
NW_020291496.1	167162	167634	XP_025503424.1
NW_020291496.1	167982	170029	XP_025503425.1
NW_020291496.1	171193	172931	XP_025503426.1
NW_020291496.1	174512	178639	XP_025503427.1
NW_020291496.1	180416	181497	XP_025503428.1
NW_020291496.1	182050	186407	XP_025503429.1
NW_020291496.1	187360	190634	XP_025503430.1
NW_020291496.1	190919	192436	XP_025503431.1
NW_020291496.1	192225	193762	XP_025503432.1
NW_020291496.1	196331	200161	XP_025503433.1
NW_020291496.1	200559	202260	XP_025503434.1
NW_020291496.1	203364	204951	XP_025503435.1
NW_020291496.1	205725	206413	XP_025503436.1
NW_020291496.1	206870	212263	XP_025503437.1
NW_020291496.1	214240	219217	XP_025503438.1
NW_020291496.1	219644	222235	XP_025503439.1
NW_020291496.1	222579	237387	XP_025503440.1
NW_020291496.1	240644	241536	XP_025503441.1
NW_020291496.1	241694	243535	XP_025503442.1
NW_020291496.1	243773	245092	XP_025503443.1
NW_020291496.1	246057	261667	XP_025503444.1
NW_020291496.1	264327	265515	XP_025503445.1
NW_020291496.1	266045	267320	XP_025503446.1
NW_020291496.1	267414	268846	XP_025503447.1
NW_020291496.1	269680	272781	XP_025503448.1
NW_020291496.1	272850	274016	XP_025503449.1
NW_020291496.1	274470	275896	XP_025503450.1
NW_020291496.1	276201	279548	XP_025503451.1
NW_020291496.1	280306	281643	XP_025503452.1
NW_020291496.1	282444	284906	XP_025503453.1
NW_020291496.1	285091	288753	XP_025503454.1
NW_020291496.1	292229	294526	XP_025503455.1
NW_020291496.1	295259	298215	XP_025503456.1
NW_020291496.1	298574	300143	XP_025503457.1
NW_020291496.1	300266	300949	XP_025503458.1
NW_020291496.1	301289	304165	XP_025503459.1
NW_020291496.1	304961	307581	XP_025503460.1
NW_020291496.1	308116	311009	XP_025503461.1
NW_020291496.1	313958	317173	XP_025503462.1
NW_020291496.1	318491	319013	XP_025503463.1
NW_020291496.1	323720	327868	XP_025503464.1
NW_020291496.1	327773	328830	XP_025503465.1
NW_020291496.1	330030	331413	XP_025503466.1
NW_020291496.1	331635	333971	XP_025503467.1
NW_020291496.1	334690	336710	XP_025503468.1
NW_020291496.1	336967	338629	XP_025503469.1
NW_020291496.1	339083	340667	XP_025503470.1
NW_020291496.1	341060	341491	XP_025503471.1
NW_020291496.1	342798	345264	XP_025503472.1
NW_020291496.1	346385	347409	XP_025503473.1
NW_020291496.1	347522	350343	XP_025503474.1
NW_020291496.1	351300	352854	XP_025503475.1
NW_020291496.1	354090	357378	XP_025503476.1
NW_020291496.1	358031	358833	XP_025503477.1
NW_020291496.1	359574	360268	XP_025503478.1
NW_020291496.1	360580	362456	XP_025503479.1
NW_020291496.1	363598	365154	XP_025503480.1
NW_020291496.1	365286	366351	XP_025503481.1
NW_020291496.1	368049	370709	XP_025503482.1
NW_020291496.1	370869	371700	XP_025503483.1
NW_020291496.1	372299	374301	XP_025503484.1
NW_020291496.1	375161	376841	XP_025503485.1
NW_020291496.1	377617	378467	XP_025503486.1
NW_020291496.1	379120	380674	XP_025503487.1
NW_020291496.1	381382	382652	XP_025503488.1
NW_020291496.1	383377	386177	XP_025503489.1
NW_020291496.1	386206	387272	XP_025503490.1
NW_020291496.1	387164	388975	XP_025503491.1
NW_020291496.1	389121	390498	XP_025503492.1
NW_020291496.1	392514	395495	XP_025503493.1
NW_020291496.1	396125	397013	XP_025503494.1
NW_020291496.1	396997	397849	XP_025503495.1
NW_020291496.1	401031	403929	XP_025503496.1
NW_020291496.1	405346	405764	XP_025503497.1
NW_020291496.1	406753	408481	XP_025503498.1
NW_020291496.1	409507	410087	XP_025503499.1
NW_020291496.1	411806	412551	XP_025503500.1
NW_020291496.1	413195	415707	XP_025503501.1
NW_020291496.1	418551	420388	XP_025503502.1
NW_020291496.1	424120	424704	XP_025503503.1
NW_020291496.1	426072	426666	XP_025503504.1
NW_020291496.1	427324	428896	XP_025503505.1
NW_020291496.1	429179	430512	XP_025503506.1
NW_020291496.1	432337	433915	XP_025503507.1
NW_020291496.1	435793	437219	XP_025503508.1
NW_020291496.1	440576	441926	XP_025503509.1
NW_020291496.1	442755	444204	XP_025503510.1
NW_020291496.1	444868	445442	XP_025503511.1
NW_020291496.1	447161	447906	XP_025503512.1
NW_020291496.1	448550	451062	XP_025503513.1
NW_020291496.1	453906	455743	XP_025503514.1
NW_020291496.1	459516	460102	XP_025503515.1
NW_020291496.1	461268	462221	XP_025503516.1
NW_020291496.1	462679	464251	XP_025503517.1
NW_020291496.1	464534	465867	XP_025503518.1
NW_020291496.1	467482	469386	XP_025503519.1
NW_020291496.1	469386	469842	XP_025503520.1
NW_020291496.1	475788	478386	XP_025503521.1
NW_020291496.1	480594	482161	XP_025503522.1
NW_020291497.1	14	888	XP_025503195.1
NW_020291497.1	990	2671	XP_025503196.1
NW_020291497.1	3617	5167	XP_025503197.1
NW_020291497.1	5845	6620	XP_025503198.1
NW_020291497.1	7394	9431	XP_025503199.1
NW_020291497.1	12122	13338	XP_025503200.1
NW_020291497.1	16920	19127	XP_025503201.1
NW_020291497.1	19696	22199	XP_025503202.1
NW_020291497.1	19705	20033	XP_025503203.1
NW_020291497.1	22447	23975	XP_025503204.1
NW_020291497.1	24716	25300	XP_025503205.1
NW_020291497.1	25448	28226	XP_025503206.1
NW_020291497.1	28694	30945	XP_025503207.1
NW_020291497.1	31576	32213	XP_025503208.1
NW_020291497.1	32847	33839	XP_025503209.1
NW_020291497.1	34182	36102	XP_025503210.1
NW_020291497.1	37100	45399	XP_025503211.1
NW_020291497.1	45955	47143	XP_025503212.1
NW_020291497.1	48069	48416	XP_025503213.1
NW_020291497.1	48907	50038	XP_025503214.1
NW_020291497.1	51593	53052	XP_025503215.1
NW_020291497.1	54022	55712	XP_025503216.1
NW_020291497.1	57948	58667	XP_025503217.1
NW_020291497.1	59719	62509	XP_025503218.1
NW_020291497.1	63722	65102	XP_025503219.1
NW_020291497.1	67568	69473	XP_025503220.1
NW_020291497.1	70515	71796	XP_025503221.1
NW_020291497.1	73004	73852	XP_025503222.1
NW_020291497.1	74877	76833	XP_025503223.1
NW_020291497.1	78421	79280	XP_025503224.1
NW_020291497.1	80204	85394	XP_025503225.1
NW_020291497.1	86021	88022	XP_025503226.1
NW_020291497.1	88931	90004	XP_025503227.1
NW_020291497.1	90125	91399	XP_025503228.1
NW_020291497.1	91619	92123	XP_025503229.1
NW_020291497.1	92185	93245	XP_025503230.1
NW_020291497.1	94595	95414	XP_025503231.1
NW_020291497.1	97701	99417	XP_025503232.1
NW_020291497.1	99466	100246	XP_025503233.1
NW_020291497.1	101879	102572	XP_025503234.1
NW_020291497.1	103297	104468	XP_025503235.1
NW_020291497.1	104937	106216	XP_025503236.1
NW_020291497.1	106515	107579	XP_025503237.1
NW_020291497.1	107515	109325	XP_025503238.1
NW_020291497.1	109384	110509	XP_025503239.1
NW_020291497.1	110923	112841	XP_025503240.1
NW_020291497.1	113160	114721	XP_025503241.1
NW_020291497.1	114800	116949	XP_025503242.1
NW_020291497.1	118190	120048	XP_025503243.1
NW_020291497.1	120931	122080	XP_025503244.1
NW_020291497.1	123191	129460	XP_025503245.1
NW_020291497.1	130231	131809	XP_025503246.1
NW_020291497.1	133110	135087	XP_025503247.1
NW_020291497.1	135170	137112	XP_025503248.1
NW_020291497.1	136764	137193	XP_025503249.1
NW_020291497.1	138421	139457	XP_025503250.1
NW_020291497.1	139622	140433	XP_025503251.1
NW_020291497.1	141227	141732	XP_025503252.1
NW_020291497.1	141730	143260	XP_025503253.1
NW_020291497.1	143575	145877	XP_025503254.1
NW_020291497.1	147622	148996	XP_025503255.1
NW_020291497.1	150923	151389	XP_025503256.1
NW_020291497.1	151832	153274	XP_025503257.1
NW_020291497.1	153754	155303	XP_025503258.1
NW_020291497.1	155852	157481	XP_025503259.1
NW_020291497.1	158978	160441	XP_025503260.1
NW_020291497.1	161372	173252	XP_025503261.1
NW_020291497.1	173737	174309	XP_025503262.1
NW_020291497.1	187676	195740	XP_025503263.1
NW_020291497.1	195982	197148	XP_025503264.1
NW_020291497.1	196635	197148	XP_025503265.1
NW_020291497.1	206018	206732	XP_025503266.1
NW_020291497.1	208547	209281	XP_025503267.1
NW_020291497.1	210272	211366	XP_025503268.1
NW_020291497.1	211854	212909	XP_025503269.1
NW_020291497.1	215184	215806	XP_025503270.1
NW_020291497.1	216880	219148	XP_025503271.1
NW_020291497.1	220300	227865	XP_025503272.1
NW_020291497.1	229314	230955	XP_025503273.1
NW_020291497.1	231979	233921	XP_025503274.1
NW_020291497.1	234877	236191	XP_025503275.1
NW_020291497.1	236749	237675	XP_025503276.1
NW_020291497.1	238366	240025	XP_025503277.1
NW_020291497.1	241147	243370	XP_025503278.1
NW_020291497.1	243922	245401	XP_025503279.1
NW_020291497.1	246020	247373	XP_025503280.1
NW_020291497.1	247407	249234	XP_025503281.1
NW_020291497.1	251193	253927	XP_025503282.1
NW_020291497.1	254089	256787	XP_025503283.1
NW_020291497.1	257297	259058	XP_025503284.1
NW_020291497.1	259741	260877	XP_025503285.1
NW_020291497.1	261548	262502	XP_025503286.1
NW_020291497.1	262764	263574	XP_025503287.1
NW_020291497.1	264012	266520	XP_025503288.1
NW_020291497.1	266989	268649	XP_025503289.1
NW_020291497.1	270343	271725	XP_025503290.1
NW_020291497.1	272704	276892	XP_025503291.1
NW_020291497.1	278655	281929	XP_025503292.1
NW_020291497.1	282376	284146	XP_025503293.1
NW_020291497.1	284230	285013	XP_025503294.1
NW_020291497.1	285703	287387	XP_025503295.1
NW_020291497.1	287931	289133	XP_025503296.1
NW_020291497.1	289667	290214	XP_025503297.1
NW_020291497.1	290214	291124	XP_025503298.1
NW_020291497.1	291361	292215	XP_025503299.1
NW_020291497.1	292792	294698	XP_025503300.1
NW_020291497.1	295078	295860	XP_025503301.1
NW_020291497.1	296209	297709	XP_025503302.1
NW_020291497.1	298027	299208	XP_025503303.1
NW_020291497.1	299585	306486	XP_025503304.1
NW_020291497.1	307662	309366	XP_025503305.1
NW_020291497.1	310058	310491	XP_025503306.1
NW_020291497.1	311930	314092	XP_025503307.1
NW_020291497.1	315154	316362	XP_025503308.1
NW_020291497.1	316547	317352	XP_025503309.1
NW_020291497.1	319264	321362	XP_025503310.1
NW_020291497.1	322588	324695	XP_025503311.1
NW_020291497.1	325089	326373	XP_025503312.1
NW_020291497.1	326328	328517	XP_025503313.1
NW_020291497.1	328706	329345	XP_025503314.1
NW_020291497.1	329938	330666	XP_025503315.1
NW_020291497.1	331127	333215	XP_025503316.1
NW_020291497.1	334383	335712	XP_025503317.1
NW_020291497.1	337024	339473	XP_025503318.1
NW_020291497.1	343558	344130	XP_025503319.1
NW_020291497.1	344355	347226	XP_025503320.1
NW_020291497.1	348127	360548	XP_025503321.1
NW_020291497.1	360856	362448	XP_025503322.1
NW_020291497.1	362976	364766	XP_025503323.1
NW_020291497.1	365235	366705	XP_025503324.1
NW_020291497.1	367057	368646	XP_025503325.1
NW_020291497.1	369356	371316	XP_025503326.1
NW_020291497.1	371992	374188	XP_025503327.1
NW_020291497.1	375222	376545	XP_025503328.1
NW_020291497.1	378102	379208	XP_025503329.1
NW_020291497.1	380427	381573	XP_025503330.1
NW_020291497.1	383156	384983	XP_025503331.1
NW_020291497.1	392505	394679	XP_025503332.1
NW_020291497.1	395569	397586	XP_025503333.1
NW_020291497.1	400605	401511	XP_025503334.1
NW_020291497.1	402149	402931	XP_025503335.1
NW_020291497.1	403237	403965	XP_025503336.1
NW_020291497.1	404310	405259	XP_025503337.1
NW_020291497.1	405839	407492	XP_025503338.1
NW_020291497.1	407913	410430	XP_025503339.1
NW_020291497.1	411004	411505	XP_025503340.1
NW_020291497.1	411638	415134	XP_025503341.1
NW_020291497.1	415414	416080	XP_025503342.1
NW_020291497.1	416173	417288	XP_025503343.1
NW_020291497.1	418040	419962	XP_025503344.1
NW_020291497.1	425236	426572	XP_025503345.1
NW_020291497.1	426559	428864	XP_025503346.1
NW_020291497.1	429530	430703	XP_025503347.1
NW_020291497.1	431886	433741	XP_025503348.1
NW_020291497.1	434464	436292	XP_025503349.1
NW_020291497.1	437677	439258	XP_025503350.1
NW_020291497.1	440339	442040	XP_025503351.1
NW_020291497.1	443139	444846	XP_025503352.1
NW_020291497.1	445239	446790	XP_025503353.1
NW_020291497.1	448286	449346	XP_025503354.1
NW_020291497.1	449421	450764	XP_025503355.1
NW_020291497.1	451252	454049	XP_025503356.1
NW_020291497.1	454364	455602	XP_025503357.1
NW_020291497.1	455666	457180	XP_025503358.1
NW_020291497.1	458733	459378	XP_025503359.1
NW_020291497.1	459968	461006	XP_025503360.1
NW_020291497.1	461375	463186	XP_025503361.1
NW_020291497.1	464198	465688	XP_025503362.1
NW_020291497.1	465806	470039	XP_025503363.1
NW_020291497.1	470498	471360	XP_025503364.1
NW_020291497.1	471814	472637	XP_025503365.1
NW_020291497.1	473212	477988	XP_025503366.1
NW_020291497.1	478501	479655	XP_025503367.1
NW_020291497.1	480229	482422	XP_025503368.1
NW_020291498.1	36	1287	XP_025503028.1
NW_020291498.1	2088	3887	XP_025503029.1
NW_020291498.1	5151	5901	XP_025503030.1
NW_020291498.1	8073	9157	XP_025503031.1
NW_020291498.1	9884	10689	XP_025503032.1
NW_020291498.1	11147	12338	XP_025503033.1
NW_020291498.1	13558	14659	XP_025503034.1
NW_020291498.1	15552	15936	XP_025503035.1
NW_020291498.1	16782	18423	XP_025503036.1
NW_020291498.1	19818	21936	XP_025503037.1
NW_020291498.1	25093	26685	XP_025503038.1
NW_020291498.1	27252	28839	XP_025503039.1
NW_020291498.1	30986	32657	XP_025503040.1
NW_020291498.1	36849	38621	XP_025503041.1
NW_020291498.1	39820	41141	XP_025503042.1
NW_020291498.1	43383	44696	XP_025503043.1
NW_020291498.1	45931	46327	XP_025503044.1
NW_020291498.1	47296	48190	XP_025503045.1
NW_020291498.1	49257	50543	XP_025503046.1
NW_020291498.1	51173	51987	XP_025503047.1
NW_020291498.1	52895	54781	XP_025503048.1
NW_020291498.1	54847	56322	XP_025503049.1
NW_020291498.1	57759	59142	XP_025503050.1
NW_020291498.1	59279	61607	XP_025503051.1
NW_020291498.1	62015	64833	XP_025503052.1
NW_020291498.1	64944	66321	XP_025503053.1
NW_020291498.1	67529	68632	XP_025503054.1
NW_020291498.1	69931	70423	XP_025503055.1
NW_020291498.1	71564	73262	XP_025503056.1
NW_020291498.1	74864	76735	XP_025503057.1
NW_020291498.1	78746	79673	XP_025503058.1
NW_020291498.1	79867	80962	XP_025503059.1
NW_020291498.1	82227	84267	XP_025503060.1
NW_020291498.1	85483	87424	XP_025503061.1
NW_020291498.1	88515	90254	XP_025503062.1
NW_020291498.1	91062	93298	XP_025503063.1
NW_020291498.1	93610	95310	XP_025503064.1
NW_020291498.1	96139	97965	XP_025503065.1
NW_020291498.1	98594	99535	XP_025503066.1
NW_020291498.1	100127	102636	XP_025503067.1
NW_020291498.1	102840	104692	XP_025503068.1
NW_020291498.1	106036	107941	XP_025503069.1
NW_020291498.1	108461	111501	XP_025503070.1
NW_020291498.1	112767	113798	XP_025503071.1
NW_020291498.1	115137	117933	XP_025503072.1
NW_020291498.1	119252	121164	XP_025503073.1
NW_020291498.1	124658	125270	XP_025503074.1
NW_020291498.1	127237	129276	XP_025503075.1
NW_020291498.1	129289	130299	XP_025503076.1
NW_020291498.1	130779	134146	XP_025503077.1
NW_020291498.1	134766	137695	XP_025503078.1
NW_020291498.1	138444	140112	XP_025503079.1
NW_020291498.1	142672	146089	XP_025503080.1
NW_020291498.1	149735	151334	XP_025503081.1
NW_020291498.1	151484	153074	XP_025503082.1
NW_020291498.1	153279	154990	XP_025503083.1
NW_020291498.1	155981	156893	XP_025503084.1
NW_020291498.1	159995	163676	XP_025503085.1
NW_020291498.1	163999	165186	XP_025503086.1
NW_020291498.1	165246	166100	XP_025503087.1
NW_020291498.1	166533	167359	XP_025503088.1
NW_020291498.1	169791	170573	XP_025503089.1
NW_020291498.1	171100	175095	XP_025503090.1
NW_020291498.1	176671	177742	XP_025503091.1
NW_020291498.1	179027	180169	XP_025503092.1
NW_020291498.1	185187	186585	XP_025503093.1
NW_020291498.1	187892	189516	XP_025503094.1
NW_020291498.1	189567	191532	XP_025503095.1
NW_020291498.1	191818	192489	XP_025503096.1
NW_020291498.1	192774	193622	XP_025503097.1
NW_020291498.1	193855	194843	XP_025503098.1
NW_020291498.1	195271	200718	XP_025503099.1
NW_020291498.1	201664	202513	XP_025503100.1
NW_020291498.1	203384	204605	XP_025503101.1
NW_020291498.1	204995	206345	XP_025503102.1
NW_020291498.1	206149	207514	XP_025503103.1
NW_020291498.1	207335	208504	XP_025503104.1
NW_020291498.1	208605	209671	XP_025503105.1
NW_020291498.1	210018	211806	XP_025503106.1
NW_020291498.1	211916	212789	XP_025503107.1
NW_020291498.1	213815	215851	XP_025503108.1
NW_020291498.1	216081	218587	XP_025503109.1
NW_020291498.1	220164	220768	XP_025503110.1
NW_020291498.1	221317	223416	XP_025503111.1
NW_020291498.1	224473	225715	XP_025503112.1
NW_020291498.1	226552	239041	XP_025503113.1
NW_020291498.1	239141	244109	XP_025503114.1
NW_020291498.1	244699	246380	XP_025503115.1
NW_020291498.1	247193	248319	XP_025503116.1
NW_020291498.1	249448	252937	XP_025503117.1
NW_020291498.1	253362	254268	XP_025503118.1
NW_020291498.1	255291	256512	XP_025503119.1
NW_020291498.1	256912	261914	XP_025503120.1
NW_020291498.1	263760	264439	XP_025503121.1
NW_020291498.1	266947	267788	XP_025503122.1
NW_020291498.1	270198	270620	XP_025503123.1
NW_020291498.1	272363	272870	XP_025503124.1
NW_020291498.1	273885	275146	XP_025503125.1
NW_020291498.1	282034	284955	XP_025503126.1
NW_020291498.1	286158	288030	XP_025503127.1
NW_020291498.1	289790	291308	XP_025503128.1
NW_020291498.1	292318	292939	XP_025503129.1
NW_020291498.1	293497	295452	XP_025503130.1
NW_020291498.1	295487	297287	XP_025503131.1
NW_020291498.1	298815	301975	XP_025503132.1
NW_020291498.1	303246	304235	XP_025503133.1
NW_020291498.1	304344	306656	XP_025503134.1
NW_020291498.1	307240	308949	XP_025503135.1
NW_020291498.1	309199	310357	XP_025503136.1
NW_020291498.1	310296	312685	XP_025503137.1
NW_020291498.1	314010	314850	XP_025503138.1
NW_020291498.1	315579	316663	XP_025503139.1
NW_020291498.1	317081	320383	XP_025503140.1
NW_020291498.1	321055	329856	XP_025503141.1
NW_020291498.1	330099	331287	XP_025503142.1
NW_020291498.1	331236	335051	XP_025503143.1
NW_020291498.1	335271	335688	XP_025503144.1
NW_020291498.1	335291	337074	XP_025503145.1
NW_020291498.1	341282	342714	XP_025503146.1
NW_020291498.1	343805	345987	XP_025503147.1
NW_020291498.1	346227	347411	XP_025503148.1
NW_020291498.1	347574	349362	XP_025503149.1
NW_020291498.1	350192	350898	XP_025503150.1
NW_020291498.1	350560	351370	XP_025503151.1
NW_020291498.1	352028	354375	XP_025503152.1
NW_020291498.1	354865	357438	XP_025503153.1
NW_020291498.1	358000	360340	XP_025503154.1
NW_020291498.1	363327	364331	XP_025503155.1
NW_020291498.1	365008	366830	XP_025503156.1
NW_020291498.1	367494	368410	XP_025503157.1
NW_020291498.1	370007	370504	XP_025503158.1
NW_020291498.1	370801	372403	XP_025503159.1
NW_020291498.1	372812	374278	XP_025503160.1
NW_020291498.1	375604	376854	XP_025503161.1
NW_020291498.1	379179	380122	XP_025503162.1
NW_020291498.1	380814	389265	XP_025503163.1
NW_020291498.1	390081	394948	XP_025503164.1
NW_020291498.1	394936	395513	XP_025503165.1
NW_020291498.1	395586	397547	XP_025503166.1
NW_020291498.1	397759	400402	XP_025503167.1
NW_020291498.1	400986	402048	XP_025503168.1
NW_020291498.1	402751	403965	XP_025503169.1
NW_020291498.1	404956	406541	XP_025503170.1
NW_020291498.1	407942	408642	XP_025503171.1
NW_020291498.1	408548	409405	XP_025503172.1
NW_020291498.1	410115	410990	XP_025503173.1
NW_020291498.1	415107	416454	XP_025503174.1
NW_020291498.1	416737	417613	XP_025503175.1
NW_020291498.1	418789	419656	XP_025503176.1
NW_020291498.1	420334	421564	XP_025503177.1
NW_020291498.1	421936	424088	XP_025503178.1
NW_020291498.1	425952	428325	XP_025503179.1
NW_020291498.1	431885	432759	XP_025503180.1
NW_020291498.1	433213	438044	XP_025503181.1
NW_020291498.1	437939	438836	XP_025503182.1
NW_020291498.1	439782	441548	XP_025503183.1
NW_020291498.1	442860	444632	XP_025503184.1
NW_020291498.1	444832	447252	XP_025503185.1
NW_020291498.1	448439	451071	XP_025503186.1
NW_020291498.1	452234	455119	XP_025503187.1
NW_020291498.1	455324	456104	XP_025503188.1
NW_020291498.1	460151	461212	XP_025503189.1
NW_020291498.1	462444	463697	XP_025503190.1
NW_020291498.1	465112	468058	XP_025503191.1
NW_020291498.1	468829	469343	XP_025503192.1
NW_020291498.1	469319	471021	XP_025503193.1
NW_020291498.1	471891	473968	XP_025503194.1
NW_020291499.1	16	1299	XP_025502860.1
NW_020291499.1	3149	5720	XP_025502861.1
NW_020291499.1	5822	6645	XP_025502862.1
NW_020291499.1	6786	8176	XP_025502863.1
NW_020291499.1	9628	10240	XP_025502864.1
NW_020291499.1	11220	12709	XP_025502865.1
NW_020291499.1	12775	13405	XP_025502866.1
NW_020291499.1	13440	15135	XP_025502867.1
NW_020291499.1	16230	17097	XP_025502868.1
NW_020291499.1	17250	18145	XP_025502869.1
NW_020291499.1	18791	20513	XP_025502870.1
NW_020291499.1	20803	21364	XP_025502871.1
NW_020291499.1	22738	30815	XP_025502872.1
NW_020291499.1	33490	34369	XP_025502873.1
NW_020291499.1	35744	37206	XP_025502874.1
NW_020291499.1	37340	38784	XP_025502875.1
NW_020291499.1	38705	39701	XP_025502876.1
NW_020291499.1	40856	42123	XP_025502877.1
NW_020291499.1	43183	44320	XP_025502878.1
NW_020291499.1	45832	47158	XP_025502879.1
NW_020291499.1	47672	48582	XP_025502880.1
NW_020291499.1	48852	49714	XP_025502881.1
NW_020291499.1	51561	54381	XP_025502882.1
NW_020291499.1	55035	56058	XP_025502883.1
NW_020291499.1	57346	60827	XP_025502884.1
NW_020291499.1	61602	62763	XP_025502885.1
NW_020291499.1	63749	65751	XP_025502886.1
NW_020291499.1	66022	68607	XP_025502887.1
NW_020291499.1	69243	71686	XP_025502888.1
NW_020291499.1	72859	75450	XP_025502889.1
NW_020291499.1	75839	77990	XP_025502890.1
NW_020291499.1	78541	80997	XP_025502891.1
NW_020291499.1	82135	83167	XP_025502892.1
NW_020291499.1	84811	86863	XP_025502893.1
NW_020291499.1	86898	88787	XP_025502894.1
NW_020291499.1	89921	91359	XP_025502895.1
NW_020291499.1	91213	91969	XP_025502896.1
NW_020291499.1	91853	94042	XP_025502897.1
NW_020291499.1	94097	94991	XP_025502898.1
NW_020291499.1	95751	96444	XP_025502899.1
NW_020291499.1	97853	99073	XP_025502900.1
NW_020291499.1	99385	100890	XP_025502901.1
NW_020291499.1	101457	102922	XP_025502902.1
NW_020291499.1	103415	106071	XP_025502903.1
NW_020291499.1	106879	107966	XP_025502904.1
NW_020291499.1	108880	110022	XP_025502905.1
NW_020291499.1	111531	113451	XP_025502906.1
NW_020291499.1	116342	117819	XP_025502907.1
NW_020291499.1	120248	122221	XP_025502908.1
NW_020291499.1	122598	125510	XP_025502909.1
NW_020291499.1	125942	127966	XP_025502910.1
NW_020291499.1	129614	131154	XP_025502911.1
NW_020291499.1	131712	132926	XP_025502912.1
NW_020291499.1	132963	135182	XP_025502913.1
NW_020291499.1	135608	137405	XP_025502914.1
NW_020291499.1	137550	139977	XP_025502915.1
NW_020291499.1	141999	143094	XP_025502916.1
NW_020291499.1	143309	145709	XP_025502917.1
NW_020291499.1	146034	148067	XP_025502918.1
NW_020291499.1	149119	151378	XP_025502919.1
NW_020291499.1	151439	152529	XP_025502920.1
NW_020291499.1	153309	153917	XP_025502921.1
NW_020291499.1	154594	155654	XP_025502922.1
NW_020291499.1	155605	158539	XP_025502923.1
NW_020291499.1	158843	160927	XP_025502924.1
NW_020291499.1	161328	162787	XP_025502925.1
NW_020291499.1	164577	166767	XP_025502926.1
NW_020291499.1	166780	168136	XP_025502927.1
NW_020291499.1	168405	170787	XP_025502928.1
NW_020291499.1	171057	172304	XP_025502929.1
NW_020291499.1	172290	173428	XP_025502930.1
NW_020291499.1	174862	176941	XP_025502931.1
NW_020291499.1	177335	179439	XP_025502932.1
NW_020291499.1	180134	181724	XP_025502933.1
NW_020291499.1	182440	186195	XP_025502934.1
NW_020291499.1	186779	188819	XP_025502935.1
NW_020291499.1	189318	191552	XP_025502936.1
NW_020291499.1	192813	193242	XP_025502937.1
NW_020291499.1	193663	194296	XP_025502938.1
NW_020291499.1	195014	196384	XP_025502939.1
NW_020291499.1	197312	201109	XP_025502940.1
NW_020291499.1	201432	203775	XP_025502941.1
NW_020291499.1	204182	204846	XP_025502942.1
NW_020291499.1	205005	208566	XP_025502943.1
NW_020291499.1	208696	215037	XP_025502944.1
NW_020291499.1	216446	218825	XP_025502945.1
NW_020291499.1	218701	219122	XP_025502946.1
NW_020291499.1	219283	222743	XP_025502947.1
NW_020291499.1	223146	225511	XP_025502948.1
NW_020291499.1	225511	227440	XP_025502949.1
NW_020291499.1	227942	229101	XP_025502950.1
NW_020291499.1	229599	230846	XP_025502951.1
NW_020291499.1	231552	233012	XP_025502952.1
NW_020291499.1	234781	235691	XP_025502953.1
NW_020291499.1	235730	237333	XP_025502954.1
NW_020291499.1	237564	238518	XP_025502955.1
NW_020291499.1	239168	241532	XP_025502956.1
NW_020291499.1	248072	250076	XP_025502957.1
NW_020291499.1	250997	252313	XP_025502958.1
NW_020291499.1	255683	256259	XP_025502959.1
NW_020291499.1	256259	259243	XP_025502960.1
NW_020291499.1	259074	260954	XP_025502961.1
NW_020291499.1	261908	263350	XP_025502962.1
NW_020291499.1	263741	265646	XP_025502963.1
NW_020291499.1	265834	267471	XP_025502964.1
NW_020291499.1	270649	271798	XP_025502965.1
NW_020291499.1	272266	273848	XP_025502966.1
NW_020291499.1	274818	276659	XP_025502967.1
NW_020291499.1	279159	281574	XP_025502968.1
NW_020291499.1	282005	286059	XP_025502969.1
NW_020291499.1	286425	289382	XP_025502970.1
NW_020291499.1	293049	295781	XP_025502971.1
NW_020291499.1	297825	299266	XP_025502972.1
NW_020291499.1	301247	303210	XP_025502973.1
NW_020291499.1	303898	305064	XP_025502974.1
NW_020291499.1	305517	308362	XP_025502975.1
NW_020291499.1	310328	312290	XP_025502976.1
NW_020291499.1	311922	313034	XP_025502977.1
NW_020291499.1	313769	315424	XP_025502978.1
NW_020291499.1	317146	319925	XP_025502979.1
NW_020291499.1	320184	322330	XP_025502980.1
NW_020291499.1	322603	325105	XP_025502981.1
NW_020291499.1	325172	327613	XP_025502982.1
NW_020291499.1	327726	331316	XP_025502983.1
NW_020291499.1	331676	333279	XP_025502984.1
NW_020291499.1	334034	334809	XP_025502985.1
NW_020291499.1	336592	337560	XP_025502986.1
NW_020291499.1	337657	338561	XP_025502987.1
NW_020291499.1	341028	342718	XP_025502988.1
NW_020291499.1	343114	345376	XP_025502989.1
NW_020291499.1	346304	348437	XP_025502990.1
NW_020291499.1	348571	350051	XP_025502991.1
NW_020291499.1	350457	353151	XP_025502992.1
NW_020291499.1	352828	353150	XP_025502993.1
NW_020291499.1	353317	355383	XP_025502994.1
NW_020291499.1	356855	359289	XP_025502995.1
NW_020291499.1	359797	361533	XP_025502996.1
NW_020291499.1	361573	363583	XP_025502997.1
NW_020291499.1	364012	365073	XP_025502998.1
NW_020291499.1	365346	368060	XP_025502999.1
NW_020291499.1	368357	370817	XP_025503000.1
NW_020291499.1	372392	374786	XP_025503001.1
NW_020291499.1	375290	376882	XP_025503002.1
NW_020291499.1	377934	381292	XP_025503003.1
NW_020291499.1	385022	387605	XP_025503004.1
NW_020291499.1	390118	393621	XP_025503005.1
NW_020291499.1	395479	398994	XP_025503006.1
NW_020291499.1	399094	401071	XP_025503007.1
NW_020291499.1	401603	405027	XP_025503008.1
NW_020291499.1	405664	409459	XP_025503009.1
NW_020291499.1	409849	410635	XP_025503010.1
NW_020291499.1	416822	419305	XP_025503011.1
NW_020291499.1	419804	422727	XP_025503012.1
NW_020291499.1	422835	423765	XP_025503013.1
NW_020291499.1	424081	425523	XP_025503014.1
NW_020291499.1	425557	427260	XP_025503015.1
NW_020291499.1	428548	429985	XP_025503016.1
NW_020291499.1	430407	433104	XP_025503017.1
NW_020291499.1	434372	435712	XP_025503018.1
NW_020291499.1	436119	437229	XP_025503019.1
NW_020291499.1	437437	438645	XP_025503020.1
NW_020291499.1	439386	440246	XP_025503021.1
NW_020291499.1	442725	444171	XP_025503022.1
NW_020291499.1	444930	446986	XP_025503023.1
NW_020291499.1	448785	451756	XP_025503024.1
NW_020291499.1	451708	453925	XP_025503025.1
NW_020291499.1	455460	459808	XP_025503026.1
NW_020291499.1	459993	462624	XP_025503027.1
NW_020291500.1	1227	2057	XP_025502713.1
NW_020291500.1	2731	3800	XP_025502714.1
NW_020291500.1	3961	5903	XP_025502715.1
NW_020291500.1	6287	8877	XP_025502716.1
NW_020291500.1	10667	13560	XP_025502717.1
NW_020291500.1	13904	15564	XP_025502718.1
NW_020291500.1	15995	17726	XP_025502719.1
NW_020291500.1	18345	19291	XP_025502720.1
NW_020291500.1	19486	20590	XP_025502721.1
NW_020291500.1	20821	24788	XP_025502722.1
NW_020291500.1	25983	33809	XP_025502723.1
NW_020291500.1	33977	35519	XP_025502724.1
NW_020291500.1	35674	38576	XP_025502725.1
NW_020291500.1	38576	42061	XP_025502726.1
NW_020291500.1	42511	45382	XP_025502727.1
NW_020291500.1	46056	49368	XP_025502728.1
NW_020291500.1	50947	53824	XP_025502729.1
NW_020291500.1	55526	57304	XP_025502730.1
NW_020291500.1	57304	58163	XP_025502731.1
NW_020291500.1	62103	64137	XP_025502732.1
NW_020291500.1	64327	64876	XP_025502733.1
NW_020291500.1	64920	67251	XP_025502734.1
NW_020291500.1	67514	68233	XP_025502735.1
NW_020291500.1	68888	70055	XP_025502736.1
NW_020291500.1	70344	71499	XP_025502737.1
NW_020291500.1	73518	74889	XP_025502738.1
NW_020291500.1	74803	77359	XP_025502739.1
NW_020291500.1	79701	80313	XP_025502740.1
NW_020291500.1	81557	83849	XP_025502741.1
NW_020291500.1	85175	85478	XP_025502742.1
NW_020291500.1	87522	89528	XP_025502743.1
NW_020291500.1	89896	92564	XP_025502744.1
NW_020291500.1	93633	95738	XP_025502745.1
NW_020291500.1	95882	96777	XP_025502746.1
NW_020291500.1	97481	98365	XP_025502747.1
NW_020291500.1	99729	101837	XP_025502748.1
NW_020291500.1	102451	104104	XP_025502749.1
NW_020291500.1	110367	112956	XP_025502750.1
NW_020291500.1	114306	116845	XP_025502751.1
NW_020291500.1	117870	119286	XP_025502752.1
NW_020291500.1	119991	124131	XP_025502753.1
NW_020291500.1	124549	126043	XP_025502754.1
NW_020291500.1	126163	127556	XP_025502755.1
NW_020291500.1	127794	128214	XP_025502756.1
NW_020291500.1	129542	131244	XP_025502757.1
NW_020291500.1	134161	135362	XP_025502758.1
NW_020291500.1	136716	142493	XP_025502759.1
NW_020291500.1	148050	149693	XP_025502760.1
NW_020291500.1	152084	152688	XP_025502761.1
NW_020291500.1	154835	157352	XP_025502762.1
NW_020291500.1	157890	159100	XP_025502763.1
NW_020291500.1	159102	160607	XP_025502764.1
NW_020291500.1	161177	161998	XP_025502765.1
NW_020291500.1	162422	162957	XP_025502766.1
NW_020291500.1	162957	165658	XP_025502767.1
NW_020291500.1	166185	167354	XP_025502768.1
NW_020291500.1	168109	169933	XP_025502769.1
NW_020291500.1	170757	172469	XP_025502770.1
NW_020291500.1	172589	173050	XP_025502771.1
NW_020291500.1	173324	175021	XP_025502772.1
NW_020291500.1	175343	175609	XP_025502773.1
NW_020291500.1	176478	180542	XP_025502774.1
NW_020291500.1	181014	182799	XP_025502775.1
NW_020291500.1	183118	183593	XP_025502776.1
NW_020291500.1	183229	185080	XP_025502777.1
NW_020291500.1	188688	191252	XP_025502778.1
NW_020291500.1	191830	192953	XP_025502779.1
NW_020291500.1	193129	195266	XP_025502780.1
NW_020291500.1	195730	198115	XP_025502781.1
NW_020291500.1	198826	202791	XP_025502782.1
NW_020291500.1	203800	205344	XP_025502783.1
NW_020291500.1	206670	208273	XP_025502784.1
NW_020291500.1	208253	209557	XP_025502785.1
NW_020291500.1	209730	211288	XP_025502786.1
NW_020291500.1	211587	214840	XP_025502787.1
NW_020291500.1	216083	218344	XP_025502788.1
NW_020291500.1	219210	221456	XP_025502789.1
NW_020291500.1	221815	224210	XP_025502790.1
NW_020291500.1	224054	224867	XP_025502791.1
NW_020291500.1	224992	227892	XP_025502792.1
NW_020291500.1	229494	231388	XP_025502793.1
NW_020291500.1	236310	236897	XP_025502794.1
NW_020291500.1	238061	238969	XP_025502795.1
NW_020291500.1	238911	240651	XP_025502796.1
NW_020291500.1	240859	242958	XP_025502797.1
NW_020291500.1	242936	244485	XP_025502798.1
NW_020291500.1	244922	246504	XP_025502799.1
NW_020291500.1	246608	247672	XP_025502800.1
NW_020291500.1	247347	248703	XP_025502801.1
NW_020291500.1	248929	250814	XP_025502802.1
NW_020291500.1	251741	253970	XP_025502803.1
NW_020291500.1	253934	256678	XP_025502804.1
NW_020291500.1	256762	257398	XP_025502805.1
NW_020291500.1	257313	259882	XP_025502806.1
NW_020291500.1	259515	262070	XP_025502807.1
NW_020291500.1	262405	262904	XP_025502808.1
NW_020291500.1	263777	265287	XP_025502809.1
NW_020291500.1	266080	268251	XP_025502810.1
NW_020291500.1	268530	269769	XP_025502811.1
NW_020291500.1	272817	275048	XP_025502812.1
NW_020291500.1	275133	276518	XP_025502813.1
NW_020291500.1	276488	277997	XP_025502814.1
NW_020291500.1	278197	279764	XP_025502815.1
NW_020291500.1	280308	281631	XP_025502816.1
NW_020291500.1	281880	283254	XP_025502817.1
NW_020291500.1	285270	286930	XP_025502818.1
NW_020291500.1	287088	288823	XP_025502819.1
NW_020291500.1	288923	290201	XP_025502820.1
NW_020291500.1	290691	292777	XP_025502821.1
NW_020291500.1	296007	296997	XP_025502822.1
NW_020291500.1	297386	298772	XP_025502823.1
NW_020291500.1	299906	302558	XP_025502824.1
NW_020291500.1	302796	303526	XP_025502825.1
NW_020291500.1	303526	304532	XP_025502826.1
NW_020291500.1	304452	306541	XP_025502827.1
NW_020291500.1	306961	308431	XP_025502828.1
NW_020291500.1	309894	311030	XP_025502829.1
NW_020291500.1	310910	312031	XP_025502830.1
NW_020291500.1	312418	316179	XP_025502831.1
NW_020291500.1	316670	318139	XP_025502832.1
NW_020291500.1	318197	319301	XP_025502833.1
NW_020291500.1	319875	322554	XP_025502834.1
NW_020291500.1	325756	327262	XP_025502835.1
NW_020291500.1	327806	331079	XP_025502836.1
NW_020291500.1	331458	334803	XP_025502837.1
NW_020291500.1	334744	341997	XP_025502838.1
NW_020291500.1	343205	346233	XP_025502839.1
NW_020291500.1	348739	351473	XP_025502840.1
NW_020291500.1	351751	355256	XP_025502841.1
NW_020291500.1	356381	358215	XP_025502842.1
NW_020291500.1	359955	363621	XP_025502843.1
NW_020291500.1	368219	368806	XP_025502844.1
NW_020291500.1	371583	374026	XP_025502845.1
NW_020291500.1	375669	376512	XP_025502846.1
NW_020291500.1	377129	383887	XP_025502847.1
NW_020291500.1	385097	387343	XP_025502848.1
NW_020291500.1	388959	390983	XP_025502849.1
NW_020291500.1	391136	392178	XP_025502850.1
NW_020291500.1	392281	394126	XP_025502851.1
NW_020291500.1	396588	399505	XP_025502852.1
NW_020291500.1	400352	401907	XP_025502853.1
NW_020291500.1	401972	403723	XP_025502854.1
NW_020291500.1	403755	404498	XP_025502855.1
NW_020291500.1	404568	408118	XP_025502856.1
NW_020291500.1	408224	409641	XP_025502857.1
NW_020291500.1	410791	412810	XP_025502858.1
NW_020291500.1	413048	417040	XP_025502859.1
NW_020291501.1	29	467	XP_025502542.1
NW_020291501.1	670	2097	XP_025502543.1
NW_020291501.1	3181	3776	XP_025502544.1
NW_020291501.1	5270	6555	XP_025502545.1
NW_020291501.1	6724	10667	XP_025502546.1
NW_020291501.1	11729	12996	XP_025502547.1
NW_020291501.1	13106	14897	XP_025502548.1
NW_020291501.1	18928	19946	XP_025502549.1
NW_020291501.1	20150	21148	XP_025502550.1
NW_020291501.1	21959	22936	XP_025502551.1
NW_020291501.1	23414	25288	XP_025502552.1
NW_020291501.1	26029	28193	XP_025502553.1
NW_020291501.1	28463	30346	XP_025502554.1
NW_020291501.1	30886	32604	XP_025502555.1
NW_020291501.1	32895	33987	XP_025502556.1
NW_020291501.1	35883	37396	XP_025502557.1
NW_020291501.1	38785	39970	XP_025502558.1
NW_020291501.1	40331	42079	XP_025502559.1
NW_020291501.1	42858	44624	XP_025502560.1
NW_020291501.1	45471	47501	XP_025502561.1
NW_020291501.1	47989	49836	XP_025502562.1
NW_020291501.1	51622	53700	XP_025502563.1
NW_020291501.1	54027	56709	XP_025502564.1
NW_020291501.1	56951	59870	XP_025502565.1
NW_020291501.1	63874	65707	XP_025502566.1
NW_020291501.1	66445	71296	XP_025502567.1
NW_020291501.1	72426	74441	XP_025502568.1
NW_020291501.1	74747	75976	XP_025502569.1
NW_020291501.1	79054	79843	XP_025502570.1
NW_020291501.1	80189	82155	XP_025502571.1
NW_020291501.1	82834	84550	XP_025502572.1
NW_020291501.1	85116	87231	XP_025502573.1
NW_020291501.1	87448	88580	XP_025502574.1
NW_020291501.1	89070	89247	XP_025502575.1
NW_020291501.1	93777	94652	XP_025502576.1
NW_020291501.1	94804	95557	XP_025502577.1
NW_020291501.1	95825	97045	XP_025502578.1
NW_020291501.1	97283	101273	XP_025502579.1
NW_020291501.1	102294	103632	XP_025502580.1
NW_020291501.1	104362	105070	XP_025502581.1
NW_020291501.1	105613	107362	XP_025502582.1
NW_020291501.1	109082	110528	XP_025502583.1
NW_020291501.1	110722	112449	XP_025502584.1
NW_020291501.1	112806	114017	XP_025502585.1
NW_020291501.1	115610	116119	XP_025502586.1
NW_020291501.1	117825	118862	XP_025502587.1
NW_020291501.1	119622	123573	XP_025502588.1
NW_020291501.1	123731	126493	XP_025502589.1
NW_020291501.1	128465	130392	XP_025502590.1
NW_020291501.1	130428	131094	XP_025502591.1
NW_020291501.1	133587	134541	XP_025502592.1
NW_020291501.1	135304	137302	XP_025502593.1
NW_020291501.1	137641	138598	XP_025502594.1
NW_020291501.1	140597	142140	XP_025502595.1
NW_020291501.1	143900	145522	XP_025502596.1
NW_020291501.1	147551	149175	XP_025502597.1
NW_020291501.1	149571	151380	XP_025502598.1
NW_020291501.1	151916	153509	XP_025502599.1
NW_020291501.1	153662	155513	XP_025502600.1
NW_020291501.1	156099	157632	XP_025502601.1
NW_020291501.1	157569	158300	XP_025502602.1
NW_020291501.1	158630	160248	XP_025502603.1
NW_020291501.1	160584	162459	XP_025502604.1
NW_020291501.1	162519	164167	XP_025502605.1
NW_020291501.1	164661	165716	XP_025502606.1
NW_020291501.1	165778	167539	XP_025502607.1
NW_020291501.1	168149	174096	XP_025502608.1
NW_020291501.1	174932	175438	XP_025502609.1
NW_020291501.1	176451	176770	XP_025502610.1
NW_020291501.1	178447	179494	XP_025502611.1
NW_020291501.1	180327	182169	XP_025502612.1
NW_020291501.1	184093	184912	XP_025502613.1
NW_020291501.1	193669	195771	XP_025502614.1
NW_020291501.1	196182	197295	XP_025502615.1
NW_020291501.1	198149	199481	XP_025502616.1
NW_020291501.1	200177	201611	XP_025502617.1
NW_020291501.1	202035	202646	XP_025502618.1
NW_020291501.1	204123	205175	XP_025502619.1
NW_020291501.1	205511	209360	XP_025502620.1
NW_020291501.1	210227	213013	XP_025502621.1
NW_020291501.1	214782	216617	XP_025502622.1
NW_020291501.1	217010	219000	XP_025502623.1
NW_020291501.1	219608	221533	XP_025502624.1
NW_020291501.1	222073	223012	XP_025502625.1
NW_020291501.1	223374	225171	XP_025502626.1
NW_020291501.1	226227	226969	XP_025502627.1
NW_020291501.1	227190	228837	XP_025502628.1
NW_020291501.1	229604	230146	XP_025502629.1
NW_020291501.1	231562	233376	XP_025502630.1
NW_020291501.1	234001	235004	XP_025502631.1
NW_020291501.1	235974	237821	XP_025502632.1
NW_020291501.1	238305	239309	XP_025502633.1
NW_020291501.1	240478	241276	XP_025502634.1
NW_020291501.1	241871	243353	XP_025502635.1
NW_020291501.1	243734	245089	XP_025502636.1
NW_020291501.1	246473	247587	XP_025502637.1
NW_020291501.1	247783	248900	XP_025502638.1
NW_020291501.1	250429	256954	XP_025502639.1
NW_020291501.1	257608	258862	XP_025502640.1
NW_020291501.1	259182	260376	XP_025502641.1
NW_020291501.1	260997	262946	XP_025502642.1
NW_020291501.1	263398	264764	XP_025502643.1
NW_020291501.1	265213	267298	XP_025502644.1
NW_020291501.1	268797	269352	XP_025502645.1
NW_020291501.1	271086	272079	XP_025502646.1
NW_020291501.1	273484	275415	XP_025502647.1
NW_020291501.1	276050	277666	XP_025502648.1
NW_020291501.1	277814	279083	XP_025502649.1
NW_020291501.1	280857	282862	XP_025502650.1
NW_020291501.1	283337	285874	XP_025502651.1
NW_020291501.1	286824	287679	XP_025502652.1
NW_020291501.1	288645	289155	XP_025502653.1
NW_020291501.1	289486	291922	XP_025502654.1
NW_020291501.1	292687	293847	XP_025502655.1
NW_020291501.1	293923	299188	XP_025502656.1
NW_020291501.1	300068	301825	XP_025502657.1
NW_020291501.1	302380	303369	XP_025502658.1
NW_020291501.1	304508	305292	XP_025502659.1
NW_020291501.1	305725	307753	XP_025502660.1
NW_020291501.1	307677	308997	XP_025502661.1
NW_020291501.1	311636	312281	XP_025502662.1
NW_020291501.1	312589	313265	XP_025502663.1
NW_020291501.1	316070	317195	XP_025502664.1
NW_020291501.1	318681	320249	XP_025502665.1
NW_020291501.1	321242	322873	XP_025502666.1
NW_020291501.1	323722	325524	XP_025502667.1
NW_020291501.1	326088	327730	XP_025502668.1
NW_020291501.1	327907	328216	XP_025502669.1
NW_020291501.1	328686	329611	XP_025502670.1
NW_020291501.1	331936	333196	XP_025502671.1
NW_020291501.1	334485	334767	XP_025502672.1
NW_020291501.1	336487	337005	XP_025502673.1
NW_020291501.1	338023	338475	XP_025502674.1
NW_020291501.1	338970	340271	XP_025502675.1
NW_020291501.1	340555	341801	XP_025502676.1
NW_020291501.1	342545	344258	XP_025502677.1
NW_020291501.1	345539	346769	XP_025502678.1
NW_020291501.1	348433	350747	XP_025502679.1
NW_020291501.1	351197	352895	XP_025502680.1
NW_020291501.1	353895	355690	XP_025502681.1
NW_020291501.1	356400	358511	XP_025502682.1
NW_020291501.1	358745	360042	XP_025502683.1
NW_020291501.1	361581	362281	XP_025502684.1
NW_020291501.1	365360	366463	XP_025502685.1
NW_020291501.1	368303	369295	XP_025502686.1
NW_020291501.1	370586	371322	XP_025502687.1
NW_020291501.1	371322	372194	XP_025502688.1
NW_020291501.1	372408	373154	XP_025502689.1
NW_020291501.1	374245	375892	XP_025502690.1
NW_020291501.1	376217	377308	XP_025502691.1
NW_020291501.1	379831	380733	XP_025502692.1
NW_020291501.1	382159	384363	XP_025502693.1
NW_020291501.1	385114	387479	XP_025502694.1
NW_020291501.1	391452	399216	XP_025502695.1
NW_020291501.1	399616	400009	XP_025502696.1
NW_020291501.1	401491	401797	XP_025502697.1
NW_020291501.1	402206	403573	XP_025502698.1
NW_020291501.1	404388	404872	XP_025502699.1
NW_020291501.1	404906	406882	XP_025502700.1
NW_020291501.1	407140	408947	XP_025502701.1
NW_020291501.1	409207	410919	XP_025502702.1
NW_020291501.1	411825	412296	XP_025502703.1
NW_020291501.1	413772	419077	XP_025502704.1
NW_020291501.1	420249	421041	XP_025502705.1
NW_020291501.1	421741	424218	XP_025502706.1
NW_020291501.1	425173	426984	XP_025502707.1
NW_020291501.1	427268	428505	XP_025502708.1
NW_020291501.1	429385	432542	XP_025502709.1
NW_020291501.1	433024	434008	XP_025502710.1
NW_020291501.1	434768	436841	XP_025502711.1
NW_020291501.1	437972	439049	XP_025502712.1
NW_020291502.1	0	1795	XP_025502402.1
NW_020291502.1	4057	13657	XP_025502403.1
NW_020291502.1	14028	16181	XP_025502404.1
NW_020291502.1	16385	18397	XP_025502405.1
NW_020291502.1	18704	21002	XP_025502406.1
NW_020291502.1	21038	22780	XP_025502407.1
NW_020291502.1	23142	24633	XP_025502408.1
NW_020291502.1	24720	26081	XP_025502409.1
NW_020291502.1	26195	27526	XP_025502410.1
NW_020291502.1	27585	28730	XP_025502411.1
NW_020291502.1	28896	31360	XP_025502412.1
NW_020291502.1	33627	35682	XP_025502413.1
NW_020291502.1	38253	40536	XP_025502414.1
NW_020291502.1	40710	42189	XP_025502415.1
NW_020291502.1	42434	44262	XP_025502416.1
NW_020291502.1	46391	46994	XP_025502417.1
NW_020291502.1	47236	48812	XP_025502418.1
NW_020291502.1	48812	49517	XP_025502419.1
NW_020291502.1	49785	51795	XP_025502420.1
NW_020291502.1	52357	53927	XP_025502421.1
NW_020291502.1	54762	58302	XP_025502422.1
NW_020291502.1	59089	60423	XP_025502423.1
NW_020291502.1	60597	62055	XP_025502424.1
NW_020291502.1	61744	63570	XP_025502425.1
NW_020291502.1	64388	65619	XP_025502426.1
NW_020291502.1	65870	67953	XP_025502427.1
NW_020291502.1	68478	71425	XP_025502428.1
NW_020291502.1	72139	75623	XP_025502429.1
NW_020291502.1	76197	77883	XP_025502430.1
NW_020291502.1	78709	79564	XP_025502431.1
NW_020291502.1	80561	81596	XP_025502432.1
NW_020291502.1	83363	85545	XP_025502433.1
NW_020291502.1	86390	87913	XP_025502434.1
NW_020291502.1	88497	88908	XP_025502435.1
NW_020291502.1	89162	90845	XP_025502436.1
NW_020291502.1	90902	93660	XP_025502437.1
NW_020291502.1	95386	96835	XP_025502438.1
NW_020291502.1	97141	98825	XP_025502439.1
NW_020291502.1	99044	99863	XP_025502440.1
NW_020291502.1	100861	102595	XP_025502441.1
NW_020291502.1	103360	105113	XP_025502442.1
NW_020291502.1	105116	108081	XP_025502443.1
NW_020291502.1	108886	110261	XP_025502444.1
NW_020291502.1	111527	112705	XP_025502445.1
NW_020291502.1	112672	116046	XP_025502446.1
NW_020291502.1	116256	118013	XP_025502447.1
NW_020291502.1	118407	119225	XP_025502448.1
NW_020291502.1	122188	124973	XP_025502449.1
NW_020291502.1	125644	129425	XP_025502450.1
NW_020291502.1	129748	131575	XP_025502451.1
NW_020291502.1	131589	132953	XP_025502452.1
NW_020291502.1	133267	134372	XP_025502453.1
NW_020291502.1	135266	137515	XP_025502454.1
NW_020291502.1	138236	139550	XP_025502455.1
NW_020291502.1	139765	142994	XP_025502456.1
NW_020291502.1	143528	145209	XP_025502457.1
NW_020291502.1	147028	152720	XP_025502458.1
NW_020291502.1	154242	156700	XP_025502459.1
NW_020291502.1	160383	162860	XP_025502460.1
NW_020291502.1	163141	164241	XP_025502461.1
NW_020291502.1	164616	166272	XP_025502462.1
NW_020291502.1	167015	169088	XP_025502463.1
NW_020291502.1	169651	170560	XP_025502464.1
NW_020291502.1	171662	173259	XP_025502465.1
NW_020291502.1	173621	175301	XP_025502466.1
NW_020291502.1	180894	184331	XP_025502467.1
NW_020291502.1	184954	185530	XP_025502468.1
NW_020291502.1	188005	189485	XP_025502469.1
NW_020291502.1	190354	190700	XP_025502470.1
NW_020291502.1	192421	195416	XP_025502471.1
NW_020291502.1	195861	197764	XP_025502472.1
NW_020291502.1	197570	199597	XP_025502473.1
NW_020291502.1	200221	202102	XP_025502474.1
NW_020291502.1	202239	202584	XP_025502475.1
NW_020291502.1	205778	206626	XP_025502476.1
NW_020291502.1	206812	207355	XP_025502477.1
NW_020291502.1	207918	209864	XP_025502478.1
NW_020291502.1	209858	210458	XP_025502479.1
NW_020291502.1	210853	213883	XP_025502480.1
NW_020291502.1	213823	215163	XP_025502481.1
NW_020291502.1	215288	216522	XP_025502482.1
NW_020291502.1	216200	216598	XP_025502483.1
NW_020291502.1	216432	217552	XP_025502484.1
NW_020291502.1	218104	221236	XP_025502485.1
NW_020291502.1	221608	225449	XP_025502486.1
NW_020291502.1	225646	227101	XP_025502487.1
NW_020291502.1	227187	228371	XP_025502488.1
NW_020291502.1	236243	237758	XP_025502489.1
NW_020291502.1	238602	240501	XP_025502490.1
NW_020291502.1	241023	246896	XP_025502491.1
NW_020291502.1	247489	250543	XP_025502492.1
NW_020291502.1	250762	252178	XP_025502493.1
NW_020291502.1	252474	254303	XP_025502494.1
NW_020291502.1	254879	257266	XP_025502495.1
NW_020291502.1	257708	260108	XP_025502496.1
NW_020291502.1	261261	262599	XP_025502497.1
NW_020291502.1	263740	266455	XP_025502498.1
NW_020291502.1	267072	269760	XP_025502499.1
NW_020291502.1	271192	273444	XP_025502500.1
NW_020291502.1	279347	282217	XP_025502501.1
NW_020291502.1	281972	283203	XP_025502502.1
NW_020291502.1	284338	286061	XP_025502503.1
NW_020291502.1	293420	296201	XP_025502504.1
NW_020291502.1	298544	301896	XP_025502505.1
NW_020291502.1	307864	308374	XP_025502506.1
NW_020291502.1	308690	310692	XP_025502507.1
NW_020291502.1	310827	314163	XP_025502508.1
NW_020291502.1	314757	315355	XP_025502509.1
NW_020291502.1	315548	316508	XP_025502510.1
NW_020291502.1	319909	321635	XP_025502511.1
NW_020291502.1	321873	324036	XP_025502512.1
NW_020291502.1	324288	326429	XP_025502513.1
NW_020291502.1	328818	330333	XP_025502514.1
NW_020291502.1	331470	333053	XP_025502515.1
NW_020291502.1	337072	337796	XP_025502516.1
NW_020291502.1	338693	341690	XP_025502517.1
NW_020291502.1	342780	343981	XP_025502518.1
NW_020291502.1	347942	350172	XP_025502519.1
NW_020291502.1	350289	357126	XP_025502520.1
NW_020291502.1	357501	357989	XP_025502521.1
NW_020291502.1	359044	360089	XP_025502522.1
NW_020291502.1	361879	363480	XP_025502523.1
NW_020291502.1	364025	366891	XP_025502524.1
NW_020291502.1	367390	370192	XP_025502525.1
NW_020291502.1	370416	377035	XP_025502526.1
NW_020291502.1	379649	380706	XP_025502527.1
NW_020291502.1	381187	383844	XP_025502528.1
NW_020291502.1	385898	387406	XP_025502529.1
NW_020291502.1	387537	388186	XP_025502530.1
NW_020291502.1	388664	392207	XP_025502531.1
NW_020291502.1	392443	394417	XP_025502532.1
NW_020291502.1	394614	397122	XP_025502533.1
NW_020291502.1	397308	399805	XP_025502534.1
NW_020291502.1	400187	401560	XP_025502535.1
NW_020291502.1	403086	408174	XP_025502536.1
NW_020291502.1	408764	412339	XP_025502537.1
NW_020291502.1	412550	415211	XP_025502538.1
NW_020291502.1	417579	419489	XP_025502539.1
NW_020291502.1	422950	424961	XP_025502540.1
NW_020291502.1	425079	428392	XP_025502541.1
NW_020291503.1	20	553	XP_025502240.1
NW_020291503.1	649	1570	XP_025502241.1
NW_020291503.1	1894	4407	XP_025502242.1
NW_020291503.1	5738	6558	XP_025502243.1
NW_020291503.1	6682	7579	XP_025502244.1
NW_020291503.1	8064	9125	XP_025502245.1
NW_020291503.1	9325	11621	XP_025502246.1
NW_020291503.1	11443	12763	XP_025502247.1
NW_020291503.1	13596	14889	XP_025502248.1
NW_020291503.1	16681	17080	XP_025502249.1
NW_020291503.1	17652	22462	XP_025502250.1
NW_020291503.1	23486	24168	XP_025502251.1
NW_020291503.1	25963	27854	XP_025502252.1
NW_020291503.1	28658	30783	XP_025502253.1
NW_020291503.1	33587	34496	XP_025502254.1
NW_020291503.1	35606	36966	XP_025502255.1
NW_020291503.1	37897	42375	XP_025502256.1
NW_020291503.1	43662	45717	XP_025502257.1
NW_020291503.1	46867	49708	XP_025502258.1
NW_020291503.1	53178	55014	XP_025502259.1
NW_020291503.1	56182	57118	XP_025502260.1
NW_020291503.1	60352	60709	XP_025502261.1
NW_020291503.1	61817	63385	XP_025502262.1
NW_020291503.1	63576	65741	XP_025502263.1
NW_020291503.1	66161	67252	XP_025502264.1
NW_020291503.1	67597	68776	XP_025502265.1
NW_020291503.1	69038	69449	XP_025502266.1
NW_020291503.1	69823	70225	XP_025502267.1
NW_020291503.1	71951	72608	XP_025502268.1
NW_020291503.1	73771	74125	XP_025502269.1
NW_020291503.1	75168	76329	XP_025502270.1
NW_020291503.1	77340	78774	XP_025502271.1
NW_020291503.1	80117	81457	XP_025502272.1
NW_020291503.1	82983	83853	XP_025502273.1
NW_020291503.1	84447	86347	XP_025502274.1
NW_020291503.1	86996	87770	XP_025502275.1
NW_020291503.1	89267	90206	XP_025502276.1
NW_020291503.1	91375	92945	XP_025502277.1
NW_020291503.1	96272	97209	XP_025502278.1
NW_020291503.1	98283	99886	XP_025502279.1
NW_020291503.1	100493	101217	XP_025502280.1
NW_020291503.1	101494	103199	XP_025502281.1
NW_020291503.1	104075	106802	XP_025502282.1
NW_020291503.1	107607	109099	XP_025502283.1
NW_020291503.1	110106	110926	XP_025502284.1
NW_020291503.1	112163	113938	XP_025502285.1
NW_020291503.1	114249	116035	XP_025502286.1
NW_020291503.1	116413	117806	XP_025502287.1
NW_020291503.1	119595	120732	XP_025502288.1
NW_020291503.1	121160	121652	XP_025502289.1
NW_020291503.1	121842	123395	XP_025502290.1
NW_020291503.1	124105	125248	XP_025502291.1
NW_020291503.1	126197	127882	XP_025502292.1
NW_020291503.1	128273	131708	XP_025502293.1
NW_020291503.1	132419	134018	XP_025502294.1
NW_020291503.1	134877	137374	XP_025502295.1
NW_020291503.1	137109	139776	XP_025502296.1
NW_020291503.1	140636	142495	XP_025502297.1
NW_020291503.1	142538	143120	XP_025502298.1
NW_020291503.1	144021	144960	XP_025502299.1
NW_020291503.1	145423	146155	XP_025502300.1
NW_020291503.1	149190	150051	XP_025502301.1
NW_020291503.1	152150	153635	XP_025502302.1
NW_020291503.1	154421	155629	XP_025502303.1
NW_020291503.1	156560	157034	XP_025502304.1
NW_020291503.1	157829	159651	XP_025502305.1
NW_020291503.1	160034	161177	XP_025502306.1
NW_020291503.1	162791	163793	XP_025502307.1
NW_020291503.1	164907	166186	XP_025502308.1
NW_020291503.1	165785	166383	XP_025502309.1
NW_020291503.1	166534	168862	XP_025502310.1
NW_020291503.1	170003	171328	XP_025502311.1
NW_020291503.1	171527	172807	XP_025502312.1
NW_020291503.1	173221	174265	XP_025502313.1
NW_020291503.1	175568	176354	XP_025502314.1
NW_020291503.1	177015	181481	XP_025502315.1
NW_020291503.1	181925	183095	XP_025502316.1
NW_020291503.1	185587	193328	XP_025502317.1
NW_020291503.1	193638	195993	XP_025502318.1
NW_020291503.1	196389	198066	XP_025502319.1
NW_020291503.1	198502	200310	XP_025502320.1
NW_020291503.1	200830	202380	XP_025502321.1
NW_020291503.1	202775	203998	XP_025502322.1
NW_020291503.1	204814	206694	XP_025502323.1
NW_020291503.1	210199	210698	XP_025502324.1
NW_020291503.1	210698	212370	XP_025502325.1
NW_020291503.1	212866	214963	XP_025502326.1
NW_020291503.1	215515	216795	XP_025502327.1
NW_020291503.1	218204	219854	XP_025502328.1
NW_020291503.1	221045	228038	XP_025502329.1
NW_020291503.1	229707	231258	XP_025502330.1
NW_020291503.1	232387	232960	XP_025502331.1
NW_020291503.1	233950	234833	XP_025502332.1
NW_020291503.1	235696	236712	XP_025502333.1
NW_020291503.1	236913	238373	XP_025502334.1
NW_020291503.1	238470	240091	XP_025502335.1
NW_020291503.1	240256	242154	XP_025502336.1
NW_020291503.1	243146	244617	XP_025502337.1
NW_020291503.1	244929	246705	XP_025502338.1
NW_020291503.1	248007	248455	XP_025502339.1
NW_020291503.1	248771	250001	XP_025502340.1
NW_020291503.1	250241	252912	XP_025502341.1
NW_020291503.1	253244	255139	XP_025502342.1
NW_020291503.1	258086	261570	XP_025502343.1
NW_020291503.1	263977	265988	XP_025502344.1
NW_020291503.1	266593	269518	XP_025502345.1
NW_020291503.1	269795	271413	XP_025502346.1
NW_020291503.1	271822	274036	XP_025502347.1
NW_020291503.1	274688	275583	XP_025502348.1
NW_020291503.1	276292	278143	XP_025502349.1
NW_020291503.1	278744	280800	XP_025502350.1
NW_020291503.1	281036	283491	XP_025502351.1
NW_020291503.1	284784	286062	XP_025502352.1
NW_020291503.1	286145	286885	XP_025502353.1
NW_020291503.1	287858	289955	XP_025502354.1
NW_020291503.1	290232	291947	XP_025502355.1
NW_020291503.1	293228	294701	XP_025502356.1
NW_020291503.1	296211	297630	XP_025502357.1
NW_020291503.1	299863	300999	XP_025502358.1
NW_020291503.1	302590	304470	XP_025502359.1
NW_020291503.1	306810	308055	XP_025502360.1
NW_020291503.1	309150	309726	XP_025502361.1
NW_020291503.1	311219	312138	XP_025502362.1
NW_020291503.1	312468	313638	XP_025502363.1
NW_020291503.1	313898	315866	XP_025502364.1
NW_020291503.1	315995	316793	XP_025502365.1
NW_020291503.1	317039	318208	XP_025502366.1
NW_020291503.1	318418	319249	XP_025502367.1
NW_020291503.1	321211	323479	XP_025502368.1
NW_020291503.1	323619	326543	XP_025502369.1
NW_020291503.1	326706	328875	XP_025502370.1
NW_020291503.1	329393	330760	XP_025502371.1
NW_020291503.1	332529	336099	XP_025502372.1
NW_020291503.1	336507	340487	XP_025502373.1
NW_020291503.1	341439	345913	XP_025502374.1
NW_020291503.1	346598	347462	XP_025502375.1
NW_020291503.1	350571	351201	XP_025502376.1
NW_020291503.1	353244	353930	XP_025502377.1
NW_020291503.1	354194	356462	XP_025502378.1
NW_020291503.1	356588	358411	XP_025502379.1
NW_020291503.1	358837	359345	XP_025502380.1
NW_020291503.1	359630	360819	XP_025502381.1
NW_020291503.1	362622	364873	XP_025502382.1
NW_020291503.1	364651	365138	XP_025502383.1
NW_020291503.1	369344	371337	XP_025502384.1
NW_020291503.1	372397	374294	XP_025502385.1
NW_020291503.1	378563	382081	XP_025502386.1
NW_020291503.1	382274	384056	XP_025502387.1
NW_020291503.1	384199	387695	XP_025502388.1
NW_020291503.1	387729	388322	XP_025502389.1
NW_020291503.1	390170	391487	XP_025502390.1
NW_020291503.1	392220	392745	XP_025502391.1
NW_020291503.1	393560	394106	XP_025502392.1
NW_020291503.1	396297	397409	XP_025502393.1
NW_020291503.1	398373	399897	XP_025502394.1
NW_020291503.1	400414	400994	XP_025502395.1
NW_020291503.1	401767	403261	XP_025502396.1
NW_020291503.1	403608	404425	XP_025502397.1
NW_020291503.1	404767	405705	XP_025502398.1
NW_020291503.1	406098	407569	XP_025502399.1
NW_020291503.1	408080	408340	XP_025502400.1
NW_020291503.1	409688	410918	XP_025502401.1
NW_020291504.1	9550	10860	XP_025502086.1
NW_020291504.1	11733	13031	XP_025502087.1
NW_020291504.1	14494	16050	XP_025502088.1
NW_020291504.1	16748	17669	XP_025502089.1
NW_020291504.1	18909	20558	XP_025502090.1
NW_020291504.1	21420	22473	XP_025502091.1
NW_020291504.1	22318	23637	XP_025502092.1
NW_020291504.1	23916	24796	XP_025502093.1
NW_020291504.1	26678	27607	XP_025502094.1
NW_020291504.1	30468	31951	XP_025502095.1
NW_020291504.1	32806	34575	XP_025502096.1
NW_020291504.1	34756	36407	XP_025502097.1
NW_020291504.1	37400	39106	XP_025502098.1
NW_020291504.1	41594	42146	XP_025502099.1
NW_020291504.1	42759	43971	XP_025502100.1
NW_020291504.1	44796	46517	XP_025502101.1
NW_020291504.1	48110	49423	XP_025502102.1
NW_020291504.1	50026	51785	XP_025502103.1
NW_020291504.1	52370	53239	XP_025502104.1
NW_020291504.1	53610	56128	XP_025502105.1
NW_020291504.1	56503	57827	XP_025502106.1
NW_020291504.1	57922	58924	XP_025502107.1
NW_020291504.1	58867	59625	XP_025502108.1
NW_020291504.1	60719	61493	XP_025502109.1
NW_020291504.1	61842	64050	XP_025502110.1
NW_020291504.1	65883	66684	XP_025502111.1
NW_020291504.1	70092	72056	XP_025502112.1
NW_020291504.1	72924	74303	XP_025502113.1
NW_020291504.1	74936	76433	XP_025502114.1
NW_020291504.1	77110	78199	XP_025502115.1
NW_020291504.1	79852	81244	XP_025502116.1
NW_020291504.1	81423	83188	XP_025502117.1
NW_020291504.1	84960	85496	XP_025502118.1
NW_020291504.1	86706	89092	XP_025502119.1
NW_020291504.1	91543	95772	XP_025502120.1
NW_020291504.1	97034	99302	XP_025502121.1
NW_020291504.1	104614	105754	XP_025502122.1
NW_020291504.1	106093	107402	XP_025502123.1
NW_020291504.1	108659	109813	XP_025502124.1
NW_020291504.1	109997	111380	XP_025502125.1
NW_020291504.1	112767	113929	XP_025502126.1
NW_020291504.1	114463	115781	XP_025502127.1
NW_020291504.1	117861	119252	XP_025502128.1
NW_020291504.1	119991	121967	XP_025502129.1
NW_020291504.1	122367	125449	XP_025502130.1
NW_020291504.1	125109	126874	XP_025502131.1
NW_020291504.1	127942	130145	XP_025502132.1
NW_020291504.1	131929	132335	XP_025502133.1
NW_020291504.1	132370	133287	XP_025502134.1
NW_020291504.1	133639	138081	XP_025502135.1
NW_020291504.1	138367	139399	XP_025502136.1
NW_020291504.1	139905	142011	XP_025502137.1
NW_020291504.1	142389	144364	XP_025502138.1
NW_020291504.1	145590	147067	XP_025502139.1
NW_020291504.1	147403	149882	XP_025502140.1
NW_020291504.1	150405	152327	XP_025502141.1
NW_020291504.1	152497	154441	XP_025502142.1
NW_020291504.1	154943	157123	XP_025502143.1
NW_020291504.1	158766	159409	XP_025502144.1
NW_020291504.1	159927	160988	XP_025502145.1
NW_020291504.1	161514	162318	XP_025502146.1
NW_020291504.1	163739	165503	XP_025502147.1
NW_020291504.1	167918	168945	XP_025502148.1
NW_020291504.1	168907	170862	XP_025502149.1
NW_020291504.1	172661	173772	XP_025502150.1
NW_020291504.1	174316	176370	XP_025502151.1
NW_020291504.1	176783	178764	XP_025502152.1
NW_020291504.1	179662	181012	XP_025502153.1
NW_020291504.1	181632	182864	XP_025502154.1
NW_020291504.1	183119	184054	XP_025502155.1
NW_020291504.1	184507	185650	XP_025502156.1
NW_020291504.1	186224	187736	XP_025502157.1
NW_020291504.1	188227	189897	XP_025502158.1
NW_020291504.1	190854	192557	XP_025502159.1
NW_020291504.1	193039	194611	XP_025502160.1
NW_020291504.1	195762	197823	XP_025502161.1
NW_020291504.1	198859	200069	XP_025502162.1
NW_020291504.1	201290	202820	XP_025502163.1
NW_020291504.1	204245	206307	XP_025502164.1
NW_020291504.1	206431	207352	XP_025502165.1
NW_020291504.1	210312	211320	XP_025502166.1
NW_020291504.1	211757	214263	XP_025502167.1
NW_020291504.1	217727	219238	XP_025502168.1
NW_020291504.1	220170	220821	XP_025502169.1
NW_020291504.1	220490	221918	XP_025502170.1
NW_020291504.1	222768	223628	XP_025502171.1
NW_020291504.1	224045	225539	XP_025502172.1
NW_020291504.1	227163	228474	XP_025502173.1
NW_020291504.1	230062	230574	XP_025502174.1
NW_020291504.1	230482	232350	XP_025502175.1
NW_020291504.1	234763	235258	XP_025502176.1
NW_020291504.1	236293	237498	XP_025502177.1
NW_020291504.1	237988	238646	XP_025502178.1
NW_020291504.1	239419	240067	XP_025502179.1
NW_020291504.1	241043	242013	XP_025502180.1
NW_020291504.1	243663	245213	XP_025502181.1
NW_020291504.1	247037	248321	XP_025502182.1
NW_020291504.1	251160	252447	XP_025502183.1
NW_020291504.1	253268	254138	XP_025502184.1
NW_020291504.1	260526	262605	XP_025502185.1
NW_020291504.1	263152	265279	XP_025502186.1
NW_020291504.1	265785	267850	XP_025502187.1
NW_020291504.1	269401	271336	XP_025502188.1
NW_020291504.1	272043	275293	XP_025502189.1
NW_020291504.1	276809	278633	XP_025502190.1
NW_020291504.1	279048	280492	XP_025502191.1
NW_020291504.1	280556	282508	XP_025502192.1
NW_020291504.1	283414	285665	XP_025502193.1
NW_020291504.1	287263	289710	XP_025502194.1
NW_020291504.1	289781	291241	XP_025502195.1
NW_020291504.1	292353	293767	XP_025502196.1
NW_020291504.1	294681	296086	XP_025502197.1
NW_020291504.1	297263	299110	XP_025502198.1
NW_020291504.1	299906	300950	XP_025502199.1
NW_020291504.1	301125	302161	XP_025502200.1
NW_020291504.1	302859	305826	XP_025502201.1
NW_020291504.1	306806	307242	XP_025502202.1
NW_020291504.1	307938	310232	XP_025502203.1
NW_020291504.1	310832	312130	XP_025502204.1
NW_020291504.1	313745	316155	XP_025502205.1
NW_020291504.1	316833	317609	XP_025502206.1
NW_020291504.1	318008	318444	XP_025502207.1
NW_020291504.1	318553	319806	XP_025502208.1
NW_020291504.1	323105	324333	XP_025502209.1
NW_020291504.1	324781	333151	XP_025502210.1
NW_020291504.1	333526	334888	XP_025502211.1
NW_020291504.1	335204	343528	XP_025502212.1
NW_020291504.1	343528	343924	XP_025502213.1
NW_020291504.1	344363	345202	XP_025502214.1
NW_020291504.1	345081	346571	XP_025502215.1
NW_020291504.1	347011	347979	XP_025502216.1
NW_020291504.1	347885	348837	XP_025502217.1
NW_020291504.1	349940	350503	XP_025502218.1
NW_020291504.1	353205	354708	XP_025502219.1
NW_020291504.1	355091	355436	XP_025502220.1
NW_020291504.1	355811	356785	XP_025502221.1
NW_020291504.1	357857	361897	XP_025502222.1
NW_020291504.1	364445	365756	XP_025502223.1
NW_020291504.1	366977	368137	XP_025502224.1
NW_020291504.1	368939	369377	XP_025502225.1
NW_020291504.1	369804	370609	XP_025502226.1
NW_020291504.1	371485	372650	XP_025502227.1
NW_020291504.1	373523	374597	XP_025502228.1
NW_020291504.1	374963	376719	XP_025502229.1
NW_020291504.1	376935	377535	XP_025502230.1
NW_020291504.1	379722	382181	XP_025502231.1
NW_020291504.1	383066	386972	XP_025502232.1
NW_020291504.1	387155	388558	XP_025502233.1
NW_020291504.1	389422	391332	XP_025502234.1
NW_020291504.1	392077	392947	XP_025502235.1
NW_020291504.1	394238	395168	XP_025502236.1
NW_020291504.1	396679	398281	XP_025502237.1
NW_020291504.1	399197	401932	XP_025502238.1
NW_020291504.1	403019	403592	XP_025502239.1
NW_020291505.1	157846	159772	XP_025502001.1
NW_020291505.1	159842	161336	XP_025502002.1
NW_020291505.1	162281	165469	XP_025502003.1
NW_020291505.1	165906	168032	XP_025502004.1
NW_020291505.1	168421	170090	XP_025502005.1
NW_020291505.1	170643	172653	XP_025502006.1
NW_020291505.1	173262	173482	XP_025502007.1
NW_020291505.1	173507	178994	XP_025502008.1
NW_020291505.1	179938	181416	XP_025502009.1
NW_020291505.1	182418	187814	XP_025502010.1
NW_020291505.1	187840	189144	XP_025502011.1
NW_020291505.1	188934	190029	XP_025502012.1
NW_020291505.1	190069	192223	XP_025502013.1
NW_020291505.1	192998	195324	XP_025502014.1
NW_020291505.1	197540	199514	XP_025502015.1
NW_020291505.1	199876	200987	XP_025502016.1
NW_020291505.1	201218	201914	XP_025502017.1
NW_020291505.1	201794	202967	XP_025502018.1
NW_020291505.1	203122	204462	XP_025502019.1
NW_020291505.1	204241	206424	XP_025502020.1
NW_020291505.1	207199	207466	XP_025502021.1
NW_020291505.1	207843	209934	XP_025502022.1
NW_020291505.1	210218	211237	XP_025502023.1
NW_020291505.1	211361	215855	XP_025502024.1
NW_020291505.1	216016	217987	XP_025502025.1
NW_020291505.1	218277	219685	XP_025502026.1
NW_020291505.1	219811	221349	XP_025502027.1
NW_020291505.1	222180	223784	XP_025502028.1
NW_020291505.1	224247	225201	XP_025502029.1
NW_020291505.1	225611	225993	XP_025502030.1
NW_020291505.1	225993	228031	XP_025502031.1
NW_020291505.1	230845	232709	XP_025502032.1
NW_020291505.1	233503	234051	XP_025502033.1
NW_020291505.1	233952	234745	XP_025502034.1
NW_020291505.1	235021	236651	XP_025502035.1
NW_020291505.1	238858	243435	XP_025502036.1
NW_020291505.1	243876	245648	XP_025502037.1
NW_020291505.1	246393	249337	XP_025502038.1
NW_020291505.1	251268	252050	XP_025502039.1
NW_020291505.1	253959	259685	XP_025502040.1
NW_020291505.1	260281	262246	XP_025502041.1
NW_020291505.1	263949	267056	XP_025502042.1
NW_020291505.1	267726	270398	XP_025502043.1
NW_020291505.1	270636	273203	XP_025502044.1
NW_020291505.1	273327	274927	XP_025502045.1
NW_020291505.1	275375	276182	XP_025502046.1
NW_020291505.1	276274	277798	XP_025502047.1
NW_020291505.1	280985	283033	XP_025502048.1
NW_020291505.1	291287	291719	XP_025502049.1
NW_020291505.1	292275	293049	XP_025502050.1
NW_020291505.1	293373	297134	XP_025502051.1
NW_020291505.1	297724	299371	XP_025502052.1
NW_020291505.1	305517	308858	XP_025502053.1
NW_020291505.1	309769	311365	XP_025502054.1
NW_020291505.1	311879	314635	XP_025502055.1
NW_020291505.1	315669	316471	XP_025502056.1
NW_020291505.1	317310	318666	XP_025502057.1
NW_020291505.1	319884	320515	XP_025502058.1
NW_020291505.1	321050	323316	XP_025502059.1
NW_020291505.1	324109	326001	XP_025502060.1
NW_020291505.1	326337	326924	XP_025502061.1
NW_020291505.1	327087	328560	XP_025502062.1
NW_020291505.1	329266	329937	XP_025502063.1
NW_020291505.1	332578	337516	XP_025502064.1
NW_020291505.1	337565	338058	XP_025502065.1
NW_020291505.1	338397	340735	XP_025502066.1
NW_020291505.1	340735	342616	XP_025502067.1
NW_020291505.1	342946	345410	XP_025502068.1
NW_020291505.1	346401	349350	XP_025502069.1
NW_020291505.1	350458	352282	XP_025502070.1
NW_020291505.1	356231	358271	XP_025502071.1
NW_020291505.1	358662	360457	XP_025502072.1
NW_020291505.1	361367	362101	XP_025502073.1
NW_020291505.1	362496	363721	XP_025502074.1
NW_020291505.1	363930	364876	XP_025502075.1
NW_020291505.1	373653	376050	XP_025502076.1
NW_020291505.1	377993	383087	XP_025502077.1
NW_020291505.1	384010	386194	XP_025502078.1
NW_020291505.1	386583	387788	XP_025502079.1
NW_020291505.1	390859	396161	XP_025502080.1
NW_020291505.1	396217	396938	XP_025502081.1
NW_020291505.1	397275	399716	XP_025502082.1
NW_020291505.1	399982	402117	XP_025502083.1
NW_020291505.1	403607	405730	XP_025502084.1
NW_020291505.1	406826	409046	XP_025502085.1
NW_020291506.1	1987	3460	XP_025501860.1
NW_020291506.1	3782	7026	XP_025501861.1
NW_020291506.1	12828	14782	XP_025501862.1
NW_020291506.1	16292	17389	XP_025501863.1
NW_020291506.1	21073	21681	XP_025501864.1
NW_020291506.1	22273	23669	XP_025501865.1
NW_020291506.1	23660	26087	XP_025501866.1
NW_020291506.1	26443	27714	XP_025501867.1
NW_020291506.1	27875	29392	XP_025501868.1
NW_020291506.1	29246	30756	XP_025501869.1
NW_020291506.1	30852	32354	XP_025501870.1
NW_020291506.1	32879	33825	XP_025501871.1
NW_020291506.1	33909	35983	XP_025501872.1
NW_020291506.1	37691	39533	XP_025501873.1
NW_020291506.1	41162	41873	XP_025501874.1
NW_020291506.1	44236	45178	XP_025501875.1
NW_020291506.1	45530	47369	XP_025501876.1
NW_020291506.1	47714	49335	XP_025501877.1
NW_020291506.1	52407	52985	XP_025501878.1
NW_020291506.1	53135	54000	XP_025501879.1
NW_020291506.1	54271	55269	XP_025501880.1
NW_020291506.1	55709	57510	XP_025501881.1
NW_020291506.1	57713	58595	XP_025501882.1
NW_020291506.1	58916	61197	XP_025501883.1
NW_020291506.1	62376	63682	XP_025501884.1
NW_020291506.1	65282	66675	XP_025501885.1
NW_020291506.1	66916	69231	XP_025501886.1
NW_020291506.1	68934	70342	XP_025501887.1
NW_020291506.1	70840	73157	XP_025501888.1
NW_020291506.1	73636	74704	XP_025501889.1
NW_020291506.1	76222	77230	XP_025501890.1
NW_020291506.1	77564	79279	XP_025501891.1
NW_020291506.1	79531	80461	XP_025501892.1
NW_020291506.1	81257	82316	XP_025501893.1
NW_020291506.1	82526	84102	XP_025501894.1
NW_020291506.1	84455	86063	XP_025501895.1
NW_020291506.1	86922	88208	XP_025501896.1
NW_020291506.1	90126	91200	XP_025501897.1
NW_020291506.1	93401	95151	XP_025501898.1
NW_020291506.1	96949	97891	XP_025501899.1
NW_020291506.1	98148	99238	XP_025501900.1
NW_020291506.1	100076	101588	XP_025501901.1
NW_020291506.1	101862	103246	XP_025501902.1
NW_020291506.1	105607	107956	XP_025501903.1
NW_020291506.1	109484	110583	XP_025501904.1
NW_020291506.1	110455	112848	XP_025501905.1
NW_020291506.1	113107	115966	XP_025501906.1
NW_020291506.1	116813	118779	XP_025501907.1
NW_020291506.1	118358	119610	XP_025501908.1
NW_020291506.1	120064	121073	XP_025501909.1
NW_020291506.1	121345	123217	XP_025501910.1
NW_020291506.1	123620	124558	XP_025501911.1
NW_020291506.1	125891	126488	XP_025501912.1
NW_020291506.1	127086	128118	XP_025501913.1
NW_020291506.1	128463	130011	XP_025501914.1
NW_020291506.1	130538	131448	XP_025501915.1
NW_020291506.1	131504	132773	XP_025501916.1
NW_020291506.1	133186	134783	XP_025501917.1
NW_020291506.1	136000	137553	XP_025501918.1
NW_020291506.1	138061	138895	XP_025501919.1
NW_020291506.1	139843	142678	XP_025501920.1
NW_020291506.1	142998	144570	XP_025501921.1
NW_020291506.1	146617	148100	XP_025501922.1
NW_020291506.1	148564	150015	XP_025501923.1
NW_020291506.1	150413	152157	XP_025501924.1
NW_020291506.1	156675	157503	XP_025501925.1
NW_020291506.1	160098	161083	XP_025501926.1
NW_020291506.1	161404	162447	XP_025501927.1
NW_020291506.1	164959	166890	XP_025501928.1
NW_020291506.1	167685	169148	XP_025501929.1
NW_020291506.1	169744	170650	XP_025501930.1
NW_020291506.1	173121	180568	XP_025501931.1
NW_020291506.1	180635	190258	XP_025501932.1
NW_020291506.1	192367	193631	XP_025501933.1
NW_020291506.1	193719	194847	XP_025501934.1
NW_020291506.1	195443	197406	XP_025501935.1
NW_020291506.1	197838	199110	XP_025501936.1
NW_020291506.1	199894	202667	XP_025501937.1
NW_020291506.1	203885	204721	XP_025501938.1
NW_020291506.1	204983	207121	XP_025501939.1
NW_020291506.1	207120	209209	XP_025501940.1
NW_020291506.1	210591	211081	XP_025501941.1
NW_020291506.1	211263	212454	XP_025501942.1
NW_020291506.1	215846	216458	XP_025501943.1
NW_020291506.1	216634	217807	XP_025501944.1
NW_020291506.1	218094	219986	XP_025501945.1
NW_020291506.1	221787	223706	XP_025501946.1
NW_020291506.1	225168	226101	XP_025501947.1
NW_020291506.1	227717	231603	XP_025501948.1
NW_020291506.1	233309	235056	XP_025501949.1
NW_020291506.1	236251	238051	XP_025501950.1
NW_020291506.1	238341	239838	XP_025501951.1
NW_020291506.1	240280	241345	XP_025501952.1
NW_020291506.1	241884	243763	XP_025501953.1
NW_020291506.1	244081	245609	XP_025501954.1
NW_020291506.1	247146	248627	XP_025501955.1
NW_020291506.1	250174	251061	XP_025501956.1
NW_020291506.1	252587	260213	XP_025501957.1
NW_020291506.1	261189	263628	XP_025501958.1
NW_020291506.1	263951	265210	XP_025501959.1
NW_020291506.1	265662	267170	XP_025501960.1
NW_020291506.1	267459	268557	XP_025501961.1
NW_020291506.1	269225	271700	XP_025501962.1
NW_020291506.1	272002	273562	XP_025501963.1
NW_020291506.1	273780	275105	XP_025501964.1
NW_020291506.1	275902	277806	XP_025501965.1
NW_020291506.1	279526	280870	XP_025501966.1
NW_020291506.1	282770	285096	XP_025501967.1
NW_020291506.1	285882	286512	XP_025501968.1
NW_020291506.1	287146	289543	XP_025501969.1
NW_020291506.1	290629	291516	XP_025501970.1
NW_020291506.1	291405	294024	XP_025501971.1
NW_020291506.1	295401	297543	XP_025501972.1
NW_020291506.1	298869	300717	XP_025501973.1
NW_020291506.1	302785	304361	XP_025501974.1
NW_020291506.1	305347	306647	XP_025501975.1
NW_020291506.1	309056	311679	XP_025501976.1
NW_020291506.1	312263	312963	XP_025501977.1
NW_020291506.1	313711	315539	XP_025501978.1
NW_020291506.1	315713	317719	XP_025501979.1
NW_020291506.1	319070	320625	XP_025501980.1
NW_020291506.1	323523	325558	XP_025501981.1
NW_020291506.1	325511	326335	XP_025501982.1
NW_020291506.1	326632	328359	XP_025501983.1
NW_020291506.1	328590	329541	XP_025501984.1
NW_020291506.1	329751	331464	XP_025501985.1
NW_020291506.1	332885	333902	XP_025501986.1
NW_020291506.1	338314	340813	XP_025501987.1
NW_020291506.1	342511	344302	XP_025501988.1
NW_020291506.1	347705	348465	XP_025501989.1
NW_020291506.1	350262	351666	XP_025501990.1
NW_020291506.1	354531	356608	XP_025501991.1
NW_020291506.1	356794	358111	XP_025501992.1
NW_020291506.1	358162	359460	XP_025501993.1
NW_020291506.1	359613	362247	XP_025501994.1
NW_020291506.1	363224	366820	XP_025501995.1
NW_020291506.1	367054	370694	XP_025501996.1
NW_020291506.1	371466	371776	XP_025501997.1
NW_020291506.1	372894	375008	XP_025501998.1
NW_020291506.1	375008	375838	XP_025501999.1
NW_020291506.1	375902	377541	XP_025502000.1
NW_020291507.1	7272	8675	XP_025501715.1
NW_020291507.1	10665	12555	XP_025501716.1
NW_020291507.1	13653	15325	XP_025501717.1
NW_020291507.1	15531	15802	XP_025501718.1
NW_020291507.1	17068	18178	XP_025501719.1
NW_020291507.1	18477	19274	XP_025501720.1
NW_020291507.1	20058	20701	XP_025501721.1
NW_020291507.1	20958	22125	XP_025501722.1
NW_020291507.1	22774	23679	XP_025501723.1
NW_020291507.1	24812	25848	XP_025501724.1
NW_020291507.1	26548	28700	XP_025501725.1
NW_020291507.1	29675	32480	XP_025501726.1
NW_020291507.1	32763	33713	XP_025501727.1
NW_020291507.1	34204	35767	XP_025501728.1
NW_020291507.1	36017	37511	XP_025501729.1
NW_020291507.1	38127	39556	XP_025501730.1
NW_020291507.1	39944	42099	XP_025501731.1
NW_020291507.1	42399	43781	XP_025501732.1
NW_020291507.1	45120	45857	XP_025501733.1
NW_020291507.1	47041	47780	XP_025501734.1
NW_020291507.1	48045	54546	XP_025501735.1
NW_020291507.1	56132	57686	XP_025501736.1
NW_020291507.1	58168	59230	XP_025501737.1
NW_020291507.1	59660	61309	XP_025501738.1
NW_020291507.1	61267	63131	XP_025501739.1
NW_020291507.1	63632	64369	XP_025501740.1
NW_020291507.1	64187	65757	XP_025501741.1
NW_020291507.1	65673	66672	XP_025501742.1
NW_020291507.1	66992	68945	XP_025501743.1
NW_020291507.1	70732	71546	XP_025501744.1
NW_020291507.1	71985	73969	XP_025501745.1
NW_020291507.1	74409	74897	XP_025501746.1
NW_020291507.1	75504	77040	XP_025501747.1
NW_020291507.1	77307	79301	XP_025501748.1
NW_020291507.1	79698	81219	XP_025501749.1
NW_020291507.1	81452	82430	XP_025501750.1
NW_020291507.1	82658	84332	XP_025501751.1
NW_020291507.1	84378	85192	XP_025501752.1
NW_020291507.1	85239	86921	XP_025501753.1
NW_020291507.1	89576	91663	XP_025501754.1
NW_020291507.1	92037	92596	XP_025501755.1
NW_020291507.1	94194	95499	XP_025501756.1
NW_020291507.1	96391	97477	XP_025501757.1
NW_020291507.1	97533	99757	XP_025501758.1
NW_020291507.1	100893	102451	XP_025501759.1
NW_020291507.1	102617	103800	XP_025501760.1
NW_020291507.1	103884	105122	XP_025501761.1
NW_020291507.1	105276	106683	XP_025501762.1
NW_020291507.1	106954	109843	XP_025501763.1
NW_020291507.1	110531	111079	XP_025501764.1
NW_020291507.1	112301	114661	XP_025501765.1
NW_020291507.1	115615	117105	XP_025501766.1
NW_020291507.1	117224	117779	XP_025501767.1
NW_020291507.1	117937	118813	XP_025501768.1
NW_020291507.1	120278	125615	XP_025501769.1
NW_020291507.1	125656	127424	XP_025501770.1
NW_020291507.1	130940	132203	XP_025501771.1
NW_020291507.1	132479	134601	XP_025501772.1
NW_020291507.1	135514	140456	XP_025501773.1
NW_020291507.1	141167	142740	XP_025501774.1
NW_020291507.1	143594	145824	XP_025501775.1
NW_020291507.1	148395	148797	XP_025501776.1
NW_020291507.1	149698	150865	XP_025501777.1
NW_020291507.1	151631	153945	XP_025501778.1
NW_020291507.1	154780	157223	XP_025501779.1
NW_020291507.1	158183	159594	XP_025501780.1
NW_020291507.1	161614	163064	XP_025501781.1
NW_020291507.1	164215	166056	XP_025501782.1
NW_020291507.1	166942	167396	XP_025501783.1
NW_020291507.1	168750	170229	XP_025501784.1
NW_020291507.1	173397	175640	XP_025501785.1
NW_020291507.1	178608	181715	XP_025501786.1
NW_020291507.1	182467	183010	XP_025501787.1
NW_020291507.1	184545	185833	XP_025501788.1
NW_020291507.1	186415	188197	XP_025501789.1
NW_020291507.1	188440	189586	XP_025501790.1
NW_020291507.1	189994	191060	XP_025501791.1
NW_020291507.1	193283	195488	XP_025501792.1
NW_020291507.1	195729	197855	XP_025501793.1
NW_020291507.1	199330	200911	XP_025501794.1
NW_020291507.1	201664	203871	XP_025501795.1
NW_020291507.1	203627	205709	XP_025501796.1
NW_020291507.1	207467	208634	XP_025501797.1
NW_020291507.1	209510	211452	XP_025501798.1
NW_020291507.1	212423	213912	XP_025501799.1
NW_020291507.1	216192	217086	XP_025501800.1
NW_020291507.1	218149	222327	XP_025501801.1
NW_020291507.1	222410	223225	XP_025501802.1
NW_020291507.1	223967	225520	XP_025501803.1
NW_020291507.1	226659	228453	XP_025501804.1
NW_020291507.1	229832	233070	XP_025501805.1
NW_020291507.1	233475	235541	XP_025501806.1
NW_020291507.1	235646	236930	XP_025501807.1
NW_020291507.1	237589	239077	XP_025501808.1
NW_020291507.1	239779	240322	XP_025501809.1
NW_020291507.1	240743	242464	XP_025501810.1
NW_020291507.1	243450	244441	XP_025501811.1
NW_020291507.1	246508	248467	XP_025501812.1
NW_020291507.1	248595	250579	XP_025501813.1
NW_020291507.1	251045	252786	XP_025501814.1
NW_020291507.1	252851	254016	XP_025501815.1
NW_020291507.1	254397	255934	XP_025501816.1
NW_020291507.1	257250	257941	XP_025501817.1
NW_020291507.1	257526	259363	XP_025501818.1
NW_020291507.1	259595	261168	XP_025501819.1
NW_020291507.1	261563	263905	XP_025501820.1
NW_020291507.1	264662	266801	XP_025501821.1
NW_020291507.1	267660	269233	XP_025501822.1
NW_020291507.1	270600	273466	XP_025501823.1
NW_020291507.1	275623	279505	XP_025501824.1
NW_020291507.1	279779	281476	XP_025501825.1
NW_020291507.1	281811	283091	XP_025501826.1
NW_020291507.1	284264	287266	XP_025501827.1
NW_020291507.1	288549	290749	XP_025501828.1
NW_020291507.1	291542	293855	XP_025501829.1
NW_020291507.1	294033	296481	XP_025501830.1
NW_020291507.1	297826	299823	XP_025501831.1
NW_020291507.1	299823	300782	XP_025501832.1
NW_020291507.1	302817	307189	XP_025501833.1
NW_020291507.1	307707	310806	XP_025501834.1
NW_020291507.1	311032	312667	XP_025501835.1
NW_020291507.1	312891	315691	XP_025501836.1
NW_020291507.1	315515	317059	XP_025501837.1
NW_020291507.1	317553	320266	XP_025501838.1
NW_020291507.1	320429	322740	XP_025501839.1
NW_020291507.1	324172	325905	XP_025501840.1
NW_020291507.1	327987	329238	XP_025501841.1
NW_020291507.1	329430	330190	XP_025501842.1
NW_020291507.1	331265	331780	XP_025501843.1
NW_020291507.1	332285	334054	XP_025501844.1
NW_020291507.1	335249	336368	XP_025501845.1
NW_020291507.1	338367	340226	XP_025501846.1
NW_020291507.1	342291	343233	XP_025501847.1
NW_020291507.1	344155	344833	XP_025501848.1
NW_020291507.1	346542	347788	XP_025501849.1
NW_020291507.1	347755	348683	XP_025501850.1
NW_020291507.1	348875	350398	XP_025501851.1
NW_020291507.1	350194	350498	XP_025501852.1
NW_020291507.1	351046	352497	XP_025501853.1
NW_020291507.1	353041	353964	XP_025501854.1
NW_020291507.1	355063	358096	XP_025501855.1
NW_020291507.1	362514	364359	XP_025501856.1
NW_020291507.1	368323	369689	XP_025501857.1
NW_020291507.1	369912	371212	XP_025501858.1
NW_020291507.1	372062	373501	XP_025501859.1
NW_020291508.1	20	197	XP_025501574.1
NW_020291508.1	591	2545	XP_025501575.1
NW_020291508.1	2945	5522	XP_025501576.1
NW_020291508.1	5690	7195	XP_025501577.1
NW_020291508.1	7319	10186	XP_025501578.1
NW_020291508.1	11286	13194	XP_025501579.1
NW_020291508.1	17123	18121	XP_025501580.1
NW_020291508.1	20937	24822	XP_025501581.1
NW_020291508.1	26221	27280	XP_025501582.1
NW_020291508.1	27689	28931	XP_025501583.1
NW_020291508.1	32506	34953	XP_025501584.1
NW_020291508.1	38144	38831	XP_025501585.1
NW_020291508.1	38896	40727	XP_025501586.1
NW_020291508.1	42307	43393	XP_025501587.1
NW_020291508.1	44912	45862	XP_025501588.1
NW_020291508.1	49008	50993	XP_025501589.1
NW_020291508.1	52383	54438	XP_025501590.1
NW_020291508.1	55275	57106	XP_025501591.1
NW_020291508.1	57222	57691	XP_025501592.1
NW_020291508.1	57692	59102	XP_025501593.1
NW_020291508.1	60019	61657	XP_025501594.1
NW_020291508.1	62336	62983	XP_025501595.1
NW_020291508.1	64533	65988	XP_025501596.1
NW_020291508.1	66733	68775	XP_025501597.1
NW_020291508.1	69542	71631	XP_025501598.1
NW_020291508.1	72357	73941	XP_025501599.1
NW_020291508.1	74655	76631	XP_025501600.1
NW_020291508.1	78368	80809	XP_025501601.1
NW_020291508.1	84806	85402	XP_025501602.1
NW_020291508.1	86202	89178	XP_025501603.1
NW_020291508.1	89403	90772	XP_025501604.1
NW_020291508.1	92248	97092	XP_025501605.1
NW_020291508.1	97558	99768	XP_025501606.1
NW_020291508.1	100885	102767	XP_025501607.1
NW_020291508.1	102767	104053	XP_025501608.1
NW_020291508.1	104962	107133	XP_025501609.1
NW_020291508.1	107478	108921	XP_025501610.1
NW_020291508.1	108990	109859	XP_025501611.1
NW_020291508.1	110909	111772	XP_025501612.1
NW_020291508.1	113933	115345	XP_025501613.1
NW_020291508.1	115763	118449	XP_025501614.1
NW_020291508.1	119939	120939	XP_025501615.1
NW_020291508.1	121176	122949	XP_025501616.1
NW_020291508.1	123334	124357	XP_025501617.1
NW_020291508.1	124655	126148	XP_025501618.1
NW_020291508.1	126652	129753	XP_025501619.1
NW_020291508.1	130013	135608	XP_025501620.1
NW_020291508.1	137514	139552	XP_025501621.1
NW_020291508.1	141996	143114	XP_025501622.1
NW_020291508.1	143865	145848	XP_025501623.1
NW_020291508.1	146560	147696	XP_025501624.1
NW_020291508.1	149030	149796	XP_025501625.1
NW_020291508.1	149548	153277	XP_025501626.1
NW_020291508.1	154974	157183	XP_025501627.1
NW_020291508.1	157257	158107	XP_025501628.1
NW_020291508.1	158444	159637	XP_025501629.1
NW_020291508.1	160257	162173	XP_025501630.1
NW_020291508.1	162964	163708	XP_025501631.1
NW_020291508.1	164730	166548	XP_025501632.1
NW_020291508.1	166688	168331	XP_025501633.1
NW_020291508.1	168568	170084	XP_025501634.1
NW_020291508.1	170291	178532	XP_025501635.1
NW_020291508.1	180370	181141	XP_025501636.1
NW_020291508.1	181567	182509	XP_025501637.1
NW_020291508.1	182729	184267	XP_025501638.1
NW_020291508.1	185583	187424	XP_025501639.1
NW_020291508.1	187764	188506	XP_025501640.1
NW_020291508.1	190014	190838	XP_025501641.1
NW_020291508.1	191215	192106	XP_025501642.1
NW_020291508.1	192471	194016	XP_025501643.1
NW_020291508.1	194158	195326	XP_025501644.1
NW_020291508.1	195582	197286	XP_025501645.1
NW_020291508.1	197645	198092	XP_025501646.1
NW_020291508.1	199605	201666	XP_025501647.1
NW_020291508.1	201796	203414	XP_025501648.1
NW_020291508.1	204047	204435	XP_025501649.1
NW_020291508.1	207247	208030	XP_025501650.1
NW_020291508.1	208085	210064	XP_025501651.1
NW_020291508.1	210774	212489	XP_025501652.1
NW_020291508.1	212945	213627	XP_025501653.1
NW_020291508.1	213803	215775	XP_025501654.1
NW_020291508.1	215909	216330	XP_025501655.1
NW_020291508.1	215974	219000	XP_025501656.1
NW_020291508.1	222625	224915	XP_025501657.1
NW_020291508.1	229169	230604	XP_025501658.1
NW_020291508.1	231557	231907	XP_025501659.1
NW_020291508.1	232408	232760	XP_025501660.1
NW_020291508.1	233952	236079	XP_025501661.1
NW_020291508.1	236183	237616	XP_025501662.1
NW_020291508.1	237813	239021	XP_025501663.1
NW_020291508.1	239372	241090	XP_025501664.1
NW_020291508.1	241297	241979	XP_025501665.1
NW_020291508.1	243459	244822	XP_025501666.1
NW_020291508.1	245449	247539	XP_025501667.1
NW_020291508.1	247657	248962	XP_025501668.1
NW_020291508.1	254418	255193	XP_025501669.1
NW_020291508.1	255517	256693	XP_025501670.1
NW_020291508.1	256835	259164	XP_025501671.1
NW_020291508.1	259678	260203	XP_025501672.1
NW_020291508.1	261956	263284	XP_025501673.1
NW_020291508.1	263367	264186	XP_025501674.1
NW_020291508.1	265477	266458	XP_025501675.1
NW_020291508.1	266833	268338	XP_025501676.1
NW_020291508.1	268708	269370	XP_025501677.1
NW_020291508.1	269504	272380	XP_025501678.1
NW_020291508.1	275419	276670	XP_025501679.1
NW_020291508.1	276934	278509	XP_025501680.1
NW_020291508.1	280852	281386	XP_025501681.1
NW_020291508.1	281218	284428	XP_025501682.1
NW_020291508.1	285770	287060	XP_025501683.1
NW_020291508.1	287357	289929	XP_025501684.1
NW_020291508.1	291000	292886	XP_025501685.1
NW_020291508.1	293591	294436	XP_025501686.1
NW_020291508.1	294853	296191	XP_025501687.1
NW_020291508.1	296824	297962	XP_025501688.1
NW_020291508.1	298527	298977	XP_025501689.1
NW_020291508.1	299624	302705	XP_025501690.1
NW_020291508.1	306867	307646	XP_025501691.1
NW_020291508.1	307660	309486	XP_025501692.1
NW_020291508.1	310219	312366	XP_025501693.1
NW_020291508.1	313736	315420	XP_025501694.1
NW_020291508.1	316504	317991	XP_025501695.1
NW_020291508.1	318039	318921	XP_025501696.1
NW_020291508.1	323106	324841	XP_025501697.1
NW_020291508.1	325064	326956	XP_025501698.1
NW_020291508.1	327370	329942	XP_025501699.1
NW_020291508.1	330001	334676	XP_025501700.1
NW_020291508.1	341340	343244	XP_025501701.1
NW_020291508.1	343543	345374	XP_025501702.1
NW_020291508.1	345857	346208	XP_025501703.1
NW_020291508.1	346510	348210	XP_025501704.1
NW_020291508.1	348984	351313	XP_025501705.1
NW_020291508.1	352383	354253	XP_025501706.1
NW_020291508.1	354470	356021	XP_025501707.1
NW_020291508.1	356112	358032	XP_025501708.1
NW_020291508.1	358548	361601	XP_025501709.1
NW_020291508.1	362500	365216	XP_025501710.1
NW_020291508.1	365109	367441	XP_025501711.1
NW_020291508.1	368658	370796	XP_025501712.1
NW_020291508.1	370988	371351	XP_025501713.1
NW_020291508.1	371877	372276	XP_025501714.1
NW_020291509.1	970	3349	XP_025501447.1
NW_020291509.1	4310	5830	XP_025501448.1
NW_020291509.1	8613	10936	XP_025501449.1
NW_020291509.1	11344	13877	XP_025501450.1
NW_020291509.1	14001	16373	XP_025501451.1
NW_020291509.1	16292	19194	XP_025501452.1
NW_020291509.1	20202	25150	XP_025501453.1
NW_020291509.1	25010	26555	XP_025501454.1
NW_020291509.1	26778	27727	XP_025501455.1
NW_020291509.1	28442	30888	XP_025501456.1
NW_020291509.1	30894	32400	XP_025501457.1
NW_020291509.1	33105	37584	XP_025501458.1
NW_020291509.1	38745	40982	XP_025501459.1
NW_020291509.1	41601	44138	XP_025501460.1
NW_020291509.1	44141	46199	XP_025501461.1
NW_020291509.1	46500	47843	XP_025501462.1
NW_020291509.1	47552	48986	XP_025501463.1
NW_020291509.1	49254	54036	XP_025501464.1
NW_020291509.1	54598	57521	XP_025501465.1
NW_020291509.1	61707	64291	XP_025501466.1
NW_020291509.1	66316	67392	XP_025501467.1
NW_020291509.1	68634	69964	XP_025501468.1
NW_020291509.1	69859	70560	XP_025501469.1
NW_020291509.1	70374	71354	XP_025501470.1
NW_020291509.1	71755	72918	XP_025501471.1
NW_020291509.1	74056	74951	XP_025501472.1
NW_020291509.1	74760	77398	XP_025501473.1
NW_020291509.1	80876	81436	XP_025501474.1
NW_020291509.1	93297	103290	XP_025501475.1
NW_020291509.1	105997	108359	XP_025501476.1
NW_020291509.1	108607	110564	XP_025501477.1
NW_020291509.1	111472	113557	XP_025501478.1
NW_020291509.1	113610	114491	XP_025501479.1
NW_020291509.1	116320	116815	XP_025501480.1
NW_020291509.1	117299	118860	XP_025501481.1
NW_020291509.1	119310	120970	XP_025501482.1
NW_020291509.1	122132	123291	XP_025501483.1
NW_020291509.1	123745	126379	XP_025501484.1
NW_020291509.1	127108	129119	XP_025501485.1
NW_020291509.1	129247	130837	XP_025501486.1
NW_020291509.1	131151	133055	XP_025501487.1
NW_020291509.1	134511	136333	XP_025501488.1
NW_020291509.1	137014	137726	XP_025501489.1
NW_020291509.1	138942	140062	XP_025501490.1
NW_020291509.1	141061	150051	XP_025501491.1
NW_020291509.1	150820	152676	XP_025501492.1
NW_020291509.1	152961	153684	XP_025501493.1
NW_020291509.1	154100	155752	XP_025501494.1
NW_020291509.1	157228	159122	XP_025501495.1
NW_020291509.1	159170	165517	XP_025501496.1
NW_020291509.1	165789	167514	XP_025501497.1
NW_020291509.1	167577	169203	XP_025501498.1
NW_020291509.1	169379	171338	XP_025501499.1
NW_020291509.1	171564	172912	XP_025501500.1
NW_020291509.1	172780	173082	XP_025501501.1
NW_020291509.1	174850	175937	XP_025501502.1
NW_020291509.1	177595	179701	XP_025501503.1
NW_020291509.1	181054	183268	XP_025501504.1
NW_020291509.1	183906	186928	XP_025501505.1
NW_020291509.1	187596	188018	XP_025501506.1
NW_020291509.1	190294	194573	XP_025501507.1
NW_020291509.1	196629	197199	XP_025501508.1
NW_020291509.1	198260	199637	XP_025501509.1
NW_020291509.1	200294	200697	XP_025501510.1
NW_020291509.1	202832	206147	XP_025501511.1
NW_020291509.1	206886	208223	XP_025501512.1
NW_020291509.1	208662	210779	XP_025501513.1
NW_020291509.1	212489	213769	XP_025501514.1
NW_020291509.1	213855	215637	XP_025501515.1
NW_020291509.1	217178	217631	XP_025501516.1
NW_020291509.1	217620	218387	XP_025501517.1
NW_020291509.1	220746	222059	XP_025501518.1
NW_020291509.1	222378	223418	XP_025501519.1
NW_020291509.1	224628	227535	XP_025501520.1
NW_020291509.1	227535	230377	XP_025501521.1
NW_020291509.1	232113	233573	XP_025501522.1
NW_020291509.1	235471	239472	XP_025501523.1
NW_020291509.1	239932	240388	XP_025501524.1
NW_020291509.1	241654	243021	XP_025501525.1
NW_020291509.1	243362	244858	XP_025501526.1
NW_020291509.1	245189	248890	XP_025501527.1
NW_020291509.1	249165	250167	XP_025501528.1
NW_020291509.1	250530	252279	XP_025501529.1
NW_020291509.1	252129	253809	XP_025501530.1
NW_020291509.1	253682	254485	XP_025501531.1
NW_020291509.1	254589	256824	XP_025501532.1
NW_020291509.1	257063	258409	XP_025501533.1
NW_020291509.1	259298	259679	XP_025501534.1
NW_020291509.1	259881	263375	XP_025501535.1
NW_020291509.1	263602	267654	XP_025501536.1
NW_020291509.1	268215	270886	XP_025501537.1
NW_020291509.1	271111	273069	XP_025501538.1
NW_020291509.1	273107	274715	XP_025501539.1
NW_020291509.1	274929	276938	XP_025501540.1
NW_020291509.1	277012	279245	XP_025501541.1
NW_020291509.1	279343	281051	XP_025501542.1
NW_020291509.1	281251	282788	XP_025501543.1
NW_020291509.1	283236	284637	XP_025501544.1
NW_020291509.1	284949	286811	XP_025501545.1
NW_020291509.1	287306	291281	XP_025501546.1
NW_020291509.1	291006	291753	XP_025501547.1
NW_020291509.1	293914	295842	XP_025501548.1
NW_020291509.1	296107	298569	XP_025501549.1
NW_020291509.1	299387	302677	XP_025501550.1
NW_020291509.1	305645	307503	XP_025501551.1
NW_020291509.1	308745	310697	XP_025501552.1
NW_020291509.1	311416	312320	XP_025501553.1
NW_020291509.1	312901	314059	XP_025501554.1
NW_020291509.1	315279	318179	XP_025501555.1
NW_020291509.1	321739	322864	XP_025501556.1
NW_020291509.1	323947	328721	XP_025501557.1
NW_020291509.1	329871	331908	XP_025501558.1
NW_020291509.1	334654	336654	XP_025501559.1
NW_020291509.1	337735	338417	XP_025501560.1
NW_020291509.1	339085	340733	XP_025501561.1
NW_020291509.1	340781	342599	XP_025501562.1
NW_020291509.1	342866	344695	XP_025501563.1
NW_020291509.1	345092	345419	XP_025501564.1
NW_020291509.1	345696	347289	XP_025501565.1
NW_020291509.1	347740	348757	XP_025501566.1
NW_020291509.1	351598	353098	XP_025501567.1
NW_020291509.1	353101	354861	XP_025501568.1
NW_020291509.1	355076	359423	XP_025501569.1
NW_020291509.1	359313	360231	XP_025501570.1
NW_020291509.1	362255	363080	XP_025501571.1
NW_020291509.1	365175	365648	XP_025501572.1
NW_020291509.1	366507	367298	XP_025501573.1
NW_020291510.1	69	1029	XP_025501304.1
NW_020291510.1	1590	3483	XP_025501305.1
NW_020291510.1	4151	5505	XP_025501306.1
NW_020291510.1	5953	6739	XP_025501307.1
NW_020291510.1	6992	8469	XP_025501308.1
NW_020291510.1	8563	10320	XP_025501309.1
NW_020291510.1	10628	15037	XP_025501310.1
NW_020291510.1	15902	17702	XP_025501311.1
NW_020291510.1	19339	20939	XP_025501312.1
NW_020291510.1	22158	23416	XP_025501313.1
NW_020291510.1	24928	25968	XP_025501314.1
NW_020291510.1	26455	26748	XP_025501315.1
NW_020291510.1	28095	31697	XP_025501316.1
NW_020291510.1	32167	36793	XP_025501317.1
NW_020291510.1	37323	40163	XP_025501318.1
NW_020291510.1	42067	44892	XP_025501319.1
NW_020291510.1	46367	46998	XP_025501320.1
NW_020291510.1	49783	51290	XP_025501321.1
NW_020291510.1	51928	53253	XP_025501322.1
NW_020291510.1	54846	57863	XP_025501323.1
NW_020291510.1	58428	58806	XP_025501324.1
NW_020291510.1	59547	60308	XP_025501325.1
NW_020291510.1	63222	65604	XP_025501326.1
NW_020291510.1	65948	66152	XP_025501327.1
NW_020291510.1	69325	69713	XP_025501328.1
NW_020291510.1	71832	73036	XP_025501329.1
NW_020291510.1	72965	73577	XP_025501330.1
NW_020291510.1	74029	74564	XP_025501331.1
NW_020291510.1	74193	76045	XP_025501332.1
NW_020291510.1	76973	79099	XP_025501333.1
NW_020291510.1	80882	81464	XP_025501334.1
NW_020291510.1	85879	87389	XP_025501335.1
NW_020291510.1	88459	90229	XP_025501336.1
NW_020291510.1	90263	92566	XP_025501337.1
NW_020291510.1	93022	94428	XP_025501338.1
NW_020291510.1	94568	96219	XP_025501339.1
NW_020291510.1	96503	99394	XP_025501340.1
NW_020291510.1	100347	102439	XP_025501341.1
NW_020291510.1	102670	104389	XP_025501342.1
NW_020291510.1	104379	105577	XP_025501343.1
NW_020291510.1	105705	106443	XP_025501344.1
NW_020291510.1	106556	110136	XP_025501345.1
NW_020291510.1	110757	112797	XP_025501346.1
NW_020291510.1	112769	114746	XP_025501347.1
NW_020291510.1	115432	116392	XP_025501348.1
NW_020291510.1	117616	119914	XP_025501349.1
NW_020291510.1	119927	121593	XP_025501350.1
NW_020291510.1	122108	124402	XP_025501351.1
NW_020291510.1	132033	134190	XP_025501352.1
NW_020291510.1	136894	138321	XP_025501353.1
NW_020291510.1	138464	140190	XP_025501354.1
NW_020291510.1	140239	141852	XP_025501355.1
NW_020291510.1	142690	142990	XP_025501356.1
NW_020291510.1	143778	145279	XP_025501357.1
NW_020291510.1	145635	147432	XP_025501358.1
NW_020291510.1	149630	149986	XP_025501359.1
NW_020291510.1	150665	151602	XP_025501360.1
NW_020291510.1	151826	152551	XP_025501361.1
NW_020291510.1	153712	156415	XP_025501362.1
NW_020291510.1	157449	159924	XP_025501363.1
NW_020291510.1	159813	160419	XP_025501364.1
NW_020291510.1	165571	168567	XP_025501365.1
NW_020291510.1	168961	169669	XP_025501366.1
NW_020291510.1	170137	170947	XP_025501367.1
NW_020291510.1	170684	173315	XP_025501368.1
NW_020291510.1	174590	176192	XP_025501369.1
NW_020291510.1	177176	177729	XP_025501370.1
NW_020291510.1	179524	180324	XP_025501371.1
NW_020291510.1	181003	182832	XP_025501372.1
NW_020291510.1	183483	186137	XP_025501373.1
NW_020291510.1	193953	195220	XP_025501374.1
NW_020291510.1	196023	196694	XP_025501375.1
NW_020291510.1	197428	200763	XP_025501376.1
NW_020291510.1	201036	201390	XP_025501377.1
NW_020291510.1	201513	201864	XP_025501378.1
NW_020291510.1	202428	203214	XP_025501379.1
NW_020291510.1	204012	205304	XP_025501380.1
NW_020291510.1	206334	206988	XP_025501381.1
NW_020291510.1	209554	212256	XP_025501382.1
NW_020291510.1	214310	215037	XP_025501383.1
NW_020291510.1	215794	216675	XP_025501384.1
NW_020291510.1	216976	218434	XP_025501385.1
NW_020291510.1	218601	219978	XP_025501386.1
NW_020291510.1	221059	221555	XP_025501387.1
NW_020291510.1	222377	223690	XP_025501388.1
NW_020291510.1	224334	225425	XP_025501389.1
NW_020291510.1	226815	227805	XP_025501390.1
NW_020291510.1	228726	231465	XP_025501391.1
NW_020291510.1	233218	234349	XP_025501392.1
NW_020291510.1	237220	238398	XP_025501393.1
NW_020291510.1	238951	239904	XP_025501394.1
NW_020291510.1	240950	242039	XP_025501395.1
NW_020291510.1	242497	243922	XP_025501396.1
NW_020291510.1	244662	247685	XP_025501397.1
NW_020291510.1	247724	250260	XP_025501398.1
NW_020291510.1	250309	252096	XP_025501399.1
NW_020291510.1	252617	253889	XP_025501400.1
NW_020291510.1	254253	255123	XP_025501401.1
NW_020291510.1	255945	256371	XP_025501402.1
NW_020291510.1	256857	258364	XP_025501403.1
NW_020291510.1	258334	259890	XP_025501404.1
NW_020291510.1	260692	261688	XP_025501405.1
NW_020291510.1	263672	264935	XP_025501406.1
NW_020291510.1	267797	268799	XP_025501407.1
NW_020291510.1	269241	270864	XP_025501408.1
NW_020291510.1	271689	274565	XP_025501409.1
NW_020291510.1	274733	276514	XP_025501410.1
NW_020291510.1	278260	279536	XP_025501411.1
NW_020291510.1	280491	282101	XP_025501412.1
NW_020291510.1	283199	284428	XP_025501413.1
NW_020291510.1	287179	288313	XP_025501414.1
NW_020291510.1	288790	290346	XP_025501415.1
NW_020291510.1	290440	291747	XP_025501416.1
NW_020291510.1	291968	293673	XP_025501417.1
NW_020291510.1	294144	296001	XP_025501418.1
NW_020291510.1	296396	298674	XP_025501419.1
NW_020291510.1	298789	299768	XP_025501420.1
NW_020291510.1	301710	303507	XP_025501421.1
NW_020291510.1	303698	304589	XP_025501422.1
NW_020291510.1	304894	306091	XP_025501423.1
NW_020291510.1	307661	308432	XP_025501424.1
NW_020291510.1	310071	313329	XP_025501425.1
NW_020291510.1	314073	315130	XP_025501426.1
NW_020291510.1	315568	317810	XP_025501427.1
NW_020291510.1	318451	319217	XP_025501428.1
NW_020291510.1	319471	321050	XP_025501429.1
NW_020291510.1	323393	323954	XP_025501430.1
NW_020291510.1	326196	327171	XP_025501431.1
NW_020291510.1	328237	329273	XP_025501432.1
NW_020291510.1	330168	330566	XP_025501433.1
NW_020291510.1	331076	332556	XP_025501434.1
NW_020291510.1	332069	335368	XP_025501435.1
NW_020291510.1	335525	339566	XP_025501436.1
NW_020291510.1	340118	341957	XP_025501437.1
NW_020291510.1	342566	343293	XP_025501438.1
NW_020291510.1	343806	345553	XP_025501439.1
NW_020291510.1	347661	349141	XP_025501440.1
NW_020291510.1	349651	352354	XP_025501441.1
NW_020291510.1	352711	354545	XP_025501442.1
NW_020291510.1	356217	357259	XP_025501443.1
NW_020291510.1	358548	359684	XP_025501444.1
NW_020291510.1	363164	368141	XP_025501445.1
NW_020291510.1	369296	370113	XP_025501446.1
NW_020291511.1	1910	4577	XP_025501179.1
NW_020291511.1	5031	5281	XP_025501180.1
NW_020291511.1	12960	14797	XP_025501181.1
NW_020291511.1	18286	20407	XP_025501182.1
NW_020291511.1	21672	22842	XP_025501183.1
NW_020291511.1	23912	25088	XP_025501184.1
NW_020291511.1	25418	27283	XP_025501185.1
NW_020291511.1	27855	29542	XP_025501186.1
NW_020291511.1	30874	32098	XP_025501187.1
NW_020291511.1	33118	33975	XP_025501188.1
NW_020291511.1	35353	36841	XP_025501189.1
NW_020291511.1	39025	39658	XP_025501190.1
NW_020291511.1	39946	41225	XP_025501191.1
NW_020291511.1	44220	48894	XP_025501192.1
NW_020291511.1	48823	50334	XP_025501193.1
NW_020291511.1	50653	51925	XP_025501194.1
NW_020291511.1	52431	54510	XP_025501195.1
NW_020291511.1	55346	57531	XP_025501196.1
NW_020291511.1	58028	59415	XP_025501197.1
NW_020291511.1	60773	68175	XP_025501198.1
NW_020291511.1	69115	76460	XP_025501199.1
NW_020291511.1	76524	77832	XP_025501200.1
NW_020291511.1	78255	78720	XP_025501201.1
NW_020291511.1	79879	80444	XP_025501202.1
NW_020291511.1	80465	81155	XP_025501203.1
NW_020291511.1	82520	83030	XP_025501204.1
NW_020291511.1	83266	84865	XP_025501205.1
NW_020291511.1	85022	85840	XP_025501206.1
NW_020291511.1	86123	87804	XP_025501207.1
NW_020291511.1	88359	93120	XP_025501208.1
NW_020291511.1	93602	95067	XP_025501209.1
NW_020291511.1	95070	96498	XP_025501210.1
NW_020291511.1	97331	100209	XP_025501211.1
NW_020291511.1	101958	103162	XP_025501212.1
NW_020291511.1	104162	105147	XP_025501213.1
NW_020291511.1	106391	110419	XP_025501214.1
NW_020291511.1	111310	113764	XP_025501215.1
NW_020291511.1	115726	117612	XP_025501216.1
NW_020291511.1	118167	122875	XP_025501217.1
NW_020291511.1	124466	126202	XP_025501218.1
NW_020291511.1	126657	127794	XP_025501219.1
NW_020291511.1	127754	129084	XP_025501220.1
NW_020291511.1	129210	130795	XP_025501221.1
NW_020291511.1	130804	131240	XP_025501222.1
NW_020291511.1	132579	134470	XP_025501223.1
NW_020291511.1	138710	139645	XP_025501224.1
NW_020291511.1	139901	141134	XP_025501225.1
NW_020291511.1	142048	143776	XP_025501226.1
NW_020291511.1	143935	145222	XP_025501227.1
NW_020291511.1	147372	150595	XP_025501228.1
NW_020291511.1	150918	153003	XP_025501229.1
NW_020291511.1	153766	154386	XP_025501230.1
NW_020291511.1	157389	159833	XP_025501231.1
NW_020291511.1	160524	162439	XP_025501232.1
NW_020291511.1	162582	164417	XP_025501233.1
NW_020291511.1	164605	168072	XP_025501234.1
NW_020291511.1	168254	170765	XP_025501235.1
NW_020291511.1	170999	172493	XP_025501236.1
NW_020291511.1	172614	175280	XP_025501237.1
NW_020291511.1	175322	177169	XP_025501238.1
NW_020291511.1	178023	180775	XP_025501239.1
NW_020291511.1	182230	182797	XP_025501240.1
NW_020291511.1	185312	185661	XP_025501241.1
NW_020291511.1	186175	189971	XP_025501242.1
NW_020291511.1	190253	192861	XP_025501243.1
NW_020291511.1	195592	197144	XP_025501244.1
NW_020291511.1	197466	200191	XP_025501245.1
NW_020291511.1	201535	203945	XP_025501246.1
NW_020291511.1	205354	217478	XP_025501247.1
NW_020291511.1	217488	222130	XP_025501248.1
NW_020291511.1	222814	224295	XP_025501249.1
NW_020291511.1	225161	227203	XP_025501250.1
NW_020291511.1	229819	230656	XP_025501251.1
NW_020291511.1	231743	232821	XP_025501252.1
NW_020291511.1	234360	235422	XP_025501253.1
NW_020291511.1	236051	238626	XP_025501254.1
NW_020291511.1	243774	244762	XP_025501255.1
NW_020291511.1	245213	247020	XP_025501256.1
NW_020291511.1	248821	253216	XP_025501257.1
NW_020291511.1	254735	255771	XP_025501258.1
NW_020291511.1	255945	257550	XP_025501259.1
NW_020291511.1	257672	259415	XP_025501260.1
NW_020291511.1	260523	262390	XP_025501261.1
NW_020291511.1	263233	265142	XP_025501262.1
NW_020291511.1	266461	266773	XP_025501263.1
NW_020291511.1	268030	270600	XP_025501264.1
NW_020291511.1	270836	272594	XP_025501265.1
NW_020291511.1	272926	275313	XP_025501266.1
NW_020291511.1	275466	277814	XP_025501267.1
NW_020291511.1	280638	282661	XP_025501268.1
NW_020291511.1	283361	284850	XP_025501269.1
NW_020291511.1	286251	286808	XP_025501270.1
NW_020291511.1	287415	288703	XP_025501271.1
NW_020291511.1	289391	291955	XP_025501272.1
NW_020291511.1	292139	294075	XP_025501273.1
NW_020291511.1	295997	297589	XP_025501274.1
NW_020291511.1	297699	299897	XP_025501275.1
NW_020291511.1	301043	302224	XP_025501276.1
NW_020291511.1	302137	304286	XP_025501277.1
NW_020291511.1	306263	307859	XP_025501278.1
NW_020291511.1	308440	309586	XP_025501279.1
NW_020291511.1	310312	311943	XP_025501280.1
NW_020291511.1	312791	314412	XP_025501281.1
NW_020291511.1	315606	316329	XP_025501282.1
NW_020291511.1	317978	321274	XP_025501283.1
NW_020291511.1	321575	323720	XP_025501284.1
NW_020291511.1	323826	327842	XP_025501285.1
NW_020291511.1	328267	329662	XP_025501286.1
NW_020291511.1	330200	332251	XP_025501287.1
NW_020291511.1	336278	338447	XP_025501288.1
NW_020291511.1	338671	340040	XP_025501289.1
NW_020291511.1	340079	340934	XP_025501290.1
NW_020291511.1	342013	344582	XP_025501291.1
NW_020291511.1	344670	346568	XP_025501292.1
NW_020291511.1	346712	347525	XP_025501293.1
NW_020291511.1	347809	348810	XP_025501294.1
NW_020291511.1	348880	349709	XP_025501295.1
NW_020291511.1	349619	350802	XP_025501296.1
NW_020291511.1	351581	352753	XP_025501297.1
NW_020291511.1	353154	354305	XP_025501298.1
NW_020291511.1	355535	356870	XP_025501299.1
NW_020291511.1	357323	359006	XP_025501300.1
NW_020291511.1	361107	362415	XP_025501301.1
NW_020291511.1	362733	363189	XP_025501302.1
NW_020291511.1	363535	364479	XP_025501303.1
NW_020291512.1	842	4772	XP_025501061.1
NW_020291512.1	6191	7983	XP_025501062.1
NW_020291512.1	8892	9315	XP_025501063.1
NW_020291512.1	9777	11895	XP_025501064.1
NW_020291512.1	12089	13321	XP_025501065.1
NW_020291512.1	13649	16875	XP_025501066.1
NW_020291512.1	17990	19001	XP_025501067.1
NW_020291512.1	19076	20932	XP_025501068.1
NW_020291512.1	25397	26528	XP_025501069.1
NW_020291512.1	26418	27307	XP_025501070.1
NW_020291512.1	29436	30904	XP_025501071.1
NW_020291512.1	31567	32939	XP_025501072.1
NW_020291512.1	33085	33660	XP_025501073.1
NW_020291512.1	34480	36010	XP_025501074.1
NW_020291512.1	36918	38106	XP_025501075.1
NW_020291512.1	38618	39772	XP_025501076.1
NW_020291512.1	40388	42101	XP_025501077.1
NW_020291512.1	42697	44540	XP_025501078.1
NW_020291512.1	44683	46978	XP_025501079.1
NW_020291512.1	47523	48495	XP_025501080.1
NW_020291512.1	50158	51904	XP_025501081.1
NW_020291512.1	54199	54928	XP_025501082.1
NW_020291512.1	55859	56671	XP_025501083.1
NW_020291512.1	59983	60629	XP_025501084.1
NW_020291512.1	61711	63109	XP_025501085.1
NW_020291512.1	65103	65623	XP_025501086.1
NW_020291512.1	66627	68124	XP_025501087.1
NW_020291512.1	68947	69766	XP_025501088.1
NW_020291512.1	70532	71607	XP_025501089.1
NW_020291512.1	72849	73614	XP_025501090.1
NW_020291512.1	74086	75859	XP_025501091.1
NW_020291512.1	76584	78319	XP_025501092.1
NW_020291512.1	78716	79901	XP_025501093.1
NW_020291512.1	80180	81408	XP_025501094.1
NW_020291512.1	83014	84342	XP_025501095.1
NW_020291512.1	84359	85404	XP_025501096.1
NW_020291512.1	85404	86358	XP_025501097.1
NW_020291512.1	87374	88149	XP_025501098.1
NW_020291512.1	88784	90537	XP_025501099.1
NW_020291512.1	90600	92497	XP_025501100.1
NW_020291512.1	94074	95162	XP_025501101.1
NW_020291512.1	95662	96560	XP_025501102.1
NW_020291512.1	97484	98716	XP_025501103.1
NW_020291512.1	101505	103316	XP_025501104.1
NW_020291512.1	102989	104388	XP_025501105.1
NW_020291512.1	105223	109838	XP_025501106.1
NW_020291512.1	109954	110951	XP_025501107.1
NW_020291512.1	111436	114576	XP_025501108.1
NW_020291512.1	115299	116686	XP_025501109.1
NW_020291512.1	119108	123541	XP_025501110.1
NW_020291512.1	124195	125650	XP_025501111.1
NW_020291512.1	126608	127863	XP_025501112.1
NW_020291512.1	128838	130356	XP_025501113.1
NW_020291512.1	131068	131371	XP_025501114.1
NW_020291512.1	131955	133406	XP_025501115.1
NW_020291512.1	135993	137627	XP_025501116.1
NW_020291512.1	138279	139858	XP_025501117.1
NW_020291512.1	140359	141466	XP_025501118.1
NW_020291512.1	142208	142777	XP_025501119.1
NW_020291512.1	143012	145773	XP_025501120.1
NW_020291512.1	146001	147433	XP_025501121.1
NW_020291512.1	147910	149002	XP_025501122.1
NW_020291512.1	150995	152453	XP_025501123.1
NW_020291512.1	152857	153153	XP_025501124.1
NW_020291512.1	153096	155484	XP_025501125.1
NW_020291512.1	155688	168557	XP_025501126.1
NW_020291512.1	177242	179133	XP_025501127.1
NW_020291512.1	179599	180992	XP_025501128.1
NW_020291512.1	181581	182973	XP_025501129.1
NW_020291512.1	183353	185382	XP_025501130.1
NW_020291512.1	215342	217380	XP_025501131.1
NW_020291512.1	217593	218901	XP_025501132.1
NW_020291512.1	220624	222297	XP_025501133.1
NW_020291512.1	222903	224112	XP_025501134.1
NW_020291512.1	224954	228018	XP_025501135.1
NW_020291512.1	227978	230412	XP_025501136.1
NW_020291512.1	231632	233032	XP_025501137.1
NW_020291512.1	233385	234685	XP_025501138.1
NW_020291512.1	236763	237920	XP_025501139.1
NW_020291512.1	238483	239086	XP_025501140.1
NW_020291512.1	239933	241398	XP_025501141.1
NW_020291512.1	242829	245874	XP_025501142.1
NW_020291512.1	246040	246949	XP_025501143.1
NW_020291512.1	247619	248819	XP_025501144.1
NW_020291512.1	250283	251123	XP_025501145.1
NW_020291512.1	252176	253969	XP_025501146.1
NW_020291512.1	254934	255917	XP_025501147.1
NW_020291512.1	256307	257882	XP_025501148.1
NW_020291512.1	258398	259862	XP_025501149.1
NW_020291512.1	261136	262388	XP_025501150.1
NW_020291512.1	265021	266147	XP_025501151.1
NW_020291512.1	266732	268527	XP_025501152.1
NW_020291512.1	269171	270399	XP_025501153.1
NW_020291512.1	270917	271622	XP_025501154.1
NW_020291512.1	272165	281420	XP_025501155.1
NW_020291512.1	281678	283247	XP_025501156.1
NW_020291512.1	284539	285143	XP_025501157.1
NW_020291512.1	285220	285592	XP_025501158.1
NW_020291512.1	293672	295435	XP_025501159.1
NW_020291512.1	296684	303386	XP_025501160.1
NW_020291512.1	303653	304906	XP_025501161.1
NW_020291512.1	306997	308733	XP_025501162.1
NW_020291512.1	308996	313248	XP_025501163.1
NW_020291512.1	314466	319802	XP_025501164.1
NW_020291512.1	321120	322471	XP_025501165.1
NW_020291512.1	327066	328104	XP_025501166.1
NW_020291512.1	329717	330498	XP_025501167.1
NW_020291512.1	330807	331853	XP_025501168.1
NW_020291512.1	333913	335083	XP_025501169.1
NW_020291512.1	335776	336340	XP_025501170.1
NW_020291512.1	336976	338378	XP_025501171.1
NW_020291512.1	339078	340356	XP_025501172.1
NW_020291512.1	341434	341896	XP_025501173.1
NW_020291512.1	342399	344492	XP_025501174.1
NW_020291512.1	346228	346540	XP_025501175.1
NW_020291512.1	350040	351518	XP_025501176.1
NW_020291512.1	353425	355127	XP_025501177.1
NW_020291512.1	358182	359822	XP_025501178.1
NW_020291513.1	0	2406	XP_025500943.1
NW_020291513.1	3488	4135	XP_025500944.1
NW_020291513.1	5198	7099	XP_025500945.1
NW_020291513.1	8750	10064	XP_025500946.1
NW_020291513.1	12239	14030	XP_025500947.1
NW_020291513.1	14287	14826	XP_025500948.1
NW_020291513.1	15453	16155	XP_025500949.1
NW_020291513.1	17818	18490	XP_025500950.1
NW_020291513.1	20693	22053	XP_025500951.1
NW_020291513.1	23359	24680	XP_025500952.1
NW_020291513.1	25790	28359	XP_025500953.1
NW_020291513.1	28608	30970	XP_025500954.1
NW_020291513.1	31507	32580	XP_025500955.1
NW_020291513.1	34005	41655	XP_025500956.1
NW_020291513.1	42086	43568	XP_025500957.1
NW_020291513.1	47962	48366	XP_025500958.1
NW_020291513.1	48726	49547	XP_025500959.1
NW_020291513.1	51218	52015	XP_025500960.1
NW_020291513.1	52097	53216	XP_025500961.1
NW_020291513.1	53997	54660	XP_025500962.1
NW_020291513.1	55250	57161	XP_025500963.1
NW_020291513.1	57830	59066	XP_025500964.1
NW_020291513.1	59913	61935	XP_025500965.1
NW_020291513.1	62101	63221	XP_025500966.1
NW_020291513.1	63633	65176	XP_025500967.1
NW_020291513.1	66893	67700	XP_025500968.1
NW_020291513.1	68372	69824	XP_025500969.1
NW_020291513.1	70677	71580	XP_025500970.1
NW_020291513.1	71986	74198	XP_025500971.1
NW_020291513.1	78333	78831	XP_025500972.1
NW_020291513.1	80299	81830	XP_025500973.1
NW_020291513.1	82113	84989	XP_025500974.1
NW_020291513.1	85503	87997	XP_025500975.1
NW_020291513.1	100827	101157	XP_025500976.1
NW_020291513.1	101757	103738	XP_025500977.1
NW_020291513.1	103807	106996	XP_025500978.1
NW_020291513.1	107841	108740	XP_025500979.1
NW_020291513.1	108740	109520	XP_025500980.1
NW_020291513.1	110365	112286	XP_025500981.1
NW_020291513.1	112707	114364	XP_025500982.1
NW_020291513.1	114998	116204	XP_025500983.1
NW_020291513.1	117541	119494	XP_025500984.1
NW_020291513.1	126833	128353	XP_025500985.1
NW_020291513.1	129416	136352	XP_025500986.1
NW_020291513.1	136529	137233	XP_025500987.1
NW_020291513.1	137702	138578	XP_025500988.1
NW_020291513.1	138844	139555	XP_025500989.1
NW_020291513.1	139711	141227	XP_025500990.1
NW_020291513.1	141659	142682	XP_025500991.1
NW_020291513.1	142672	146526	XP_025500992.1
NW_020291513.1	148567	148897	XP_025500993.1
NW_020291513.1	148939	150899	XP_025500994.1
NW_020291513.1	151509	152936	XP_025500995.1
NW_020291513.1	155016	155700	XP_025500996.1
NW_020291513.1	156219	158797	XP_025500997.1
NW_020291513.1	158621	159487	XP_025500998.1
NW_020291513.1	159479	159991	XP_025500999.1
NW_020291513.1	160165	160983	XP_025501000.1
NW_020291513.1	161244	167674	XP_025501001.1
NW_020291513.1	167851	170456	XP_025501002.1
NW_020291513.1	170385	172397	XP_025501003.1
NW_020291513.1	172582	174482	XP_025501004.1
NW_020291513.1	175106	176179	XP_025501005.1
NW_020291513.1	176178	177721	XP_025501006.1
NW_020291513.1	177953	180232	XP_025501007.1
NW_020291513.1	180760	185816	XP_025501008.1
NW_020291513.1	185658	187019	XP_025501009.1
NW_020291513.1	187985	189558	XP_025501010.1
NW_020291513.1	189910	191036	XP_025501011.1
NW_020291513.1	191436	196453	XP_025501012.1
NW_020291513.1	196648	198046	XP_025501013.1
NW_020291513.1	198056	201227	XP_025501014.1
NW_020291513.1	201695	202986	XP_025501015.1
NW_020291513.1	211361	212122	XP_025501016.1
NW_020291513.1	212212	214184	XP_025501017.1
NW_020291513.1	214340	216495	XP_025501018.1
NW_020291513.1	216675	218563	XP_025501019.1
NW_020291513.1	218809	221166	XP_025501020.1
NW_020291513.1	221558	224454	XP_025501021.1
NW_020291513.1	224294	225474	XP_025501022.1
NW_020291513.1	225946	227276	XP_025501023.1
NW_020291513.1	229581	234863	XP_025501024.1
NW_020291513.1	235129	237615	XP_025501025.1
NW_020291513.1	238807	242324	XP_025501026.1
NW_020291513.1	246162	251325	XP_025501027.1
NW_020291513.1	252278	254285	XP_025501028.1
NW_020291513.1	255042	257833	XP_025501029.1
NW_020291513.1	258603	262042	XP_025501030.1
NW_020291513.1	264506	265189	XP_025501031.1
NW_020291513.1	265801	270238	XP_025501032.1
NW_020291513.1	272395	274318	XP_025501033.1
NW_020291513.1	279036	282122	XP_025501034.1
NW_020291513.1	283060	286269	XP_025501035.1
NW_020291513.1	286485	289336	XP_025501036.1
NW_020291513.1	289605	290639	XP_025501037.1
NW_020291513.1	291207	295343	XP_025501038.1
NW_020291513.1	295555	298792	XP_025501039.1
NW_020291513.1	299597	302192	XP_025501040.1
NW_020291513.1	302193	303466	XP_025501041.1
NW_020291513.1	303654	305223	XP_025501042.1
NW_020291513.1	304881	306505	XP_025501043.1
NW_020291513.1	307393	308884	XP_025501044.1
NW_020291513.1	309099	309558	XP_025501045.1
NW_020291513.1	310035	311866	XP_025501046.1
NW_020291513.1	312512	314801	XP_025501047.1
NW_020291513.1	316087	317898	XP_025501048.1
NW_020291513.1	320602	322740	XP_025501049.1
NW_020291513.1	323453	326289	XP_025501050.1
NW_020291513.1	327059	328336	XP_025501051.1
NW_020291513.1	328625	330393	XP_025501052.1
NW_020291513.1	330585	332091	XP_025501053.1
NW_020291513.1	332068	333876	XP_025501054.1
NW_020291513.1	335711	337129	XP_025501055.1
NW_020291513.1	337343	341835	XP_025501056.1
NW_020291513.1	342140	344114	XP_025501057.1
NW_020291513.1	345803	348622	XP_025501058.1
NW_020291513.1	349651	351488	XP_025501059.1
NW_020291513.1	352268	355684	XP_025501060.1
NW_020291514.1	995	2506	XP_025500821.1
NW_020291514.1	2400	4334	XP_025500822.1
NW_020291514.1	4583	5938	XP_025500823.1
NW_020291514.1	6131	10304	XP_025500824.1
NW_020291514.1	10713	11358	XP_025500825.1
NW_020291514.1	11876	13714	XP_025500826.1
NW_020291514.1	14827	18054	XP_025500827.1
NW_020291514.1	18247	19772	XP_025500828.1
NW_020291514.1	21845	23080	XP_025500829.1
NW_020291514.1	23658	29454	XP_025500830.1
NW_020291514.1	29501	30358	XP_025500831.1
NW_020291514.1	30535	32677	XP_025500832.1
NW_020291514.1	35367	36514	XP_025500833.1
NW_020291514.1	37016	39767	XP_025500834.1
NW_020291514.1	40065	40780	XP_025500835.1
NW_020291514.1	43161	44989	XP_025500836.1
NW_020291514.1	45185	48784	XP_025500837.1
NW_020291514.1	48714	50215	XP_025500838.1
NW_020291514.1	50556	53025	XP_025500839.1
NW_020291514.1	53427	58396	XP_025500840.1
NW_020291514.1	58699	61662	XP_025500841.1
NW_020291514.1	62106	64681	XP_025500842.1
NW_020291514.1	64574	66559	XP_025500843.1
NW_020291514.1	66798	67387	XP_025500844.1
NW_020291514.1	67387	70846	XP_025500845.1
NW_020291514.1	70762	71822	XP_025500846.1
NW_020291514.1	78830	85026	XP_025500847.1
NW_020291514.1	85120	86035	XP_025500848.1
NW_020291514.1	86738	88068	XP_025500849.1
NW_020291514.1	88249	89814	XP_025500850.1
NW_020291514.1	89784	91754	XP_025500851.1
NW_020291514.1	91956	94701	XP_025500852.1
NW_020291514.1	96638	98508	XP_025500853.1
NW_020291514.1	100018	103198	XP_025500854.1
NW_020291514.1	104076	106044	XP_025500855.1
NW_020291514.1	106618	108321	XP_025500856.1
NW_020291514.1	108781	110561	XP_025500857.1
NW_020291514.1	110972	112163	XP_025500858.1
NW_020291514.1	112285	113371	XP_025500859.1
NW_020291514.1	114206	115586	XP_025500860.1
NW_020291514.1	116760	117930	XP_025500861.1
NW_020291514.1	120296	121235	XP_025500862.1
NW_020291514.1	121234	124016	XP_025500863.1
NW_020291514.1	125012	127483	XP_025500864.1
NW_020291514.1	128248	129163	XP_025500865.1
NW_020291514.1	129956	130562	XP_025500866.1
NW_020291514.1	131253	132163	XP_025500867.1
NW_020291514.1	134001	134555	XP_025500868.1
NW_020291514.1	135175	136833	XP_025500869.1
NW_020291514.1	136986	138398	XP_025500870.1
NW_020291514.1	139053	140148	XP_025500871.1
NW_020291514.1	141445	143059	XP_025500872.1
NW_020291514.1	143238	146766	XP_025500873.1
NW_020291514.1	146980	149321	XP_025500874.1
NW_020291514.1	150129	150778	XP_025500875.1
NW_020291514.1	151608	152994	XP_025500876.1
NW_020291514.1	154032	162125	XP_025500877.1
NW_020291514.1	164132	164952	XP_025500878.1
NW_020291514.1	165564	167322	XP_025500879.1
NW_020291514.1	168616	170251	XP_025500880.1
NW_020291514.1	170060	172023	XP_025500881.1
NW_020291514.1	172423	174175	XP_025500882.1
NW_020291514.1	174850	177980	XP_025500883.1
NW_020291514.1	178032	179645	XP_025500884.1
NW_020291514.1	179546	182611	XP_025500885.1
NW_020291514.1	182776	184792	XP_025500886.1
NW_020291514.1	185109	194418	XP_025500887.1
NW_020291514.1	195172	197121	XP_025500888.1
NW_020291514.1	207305	208848	XP_025500889.1
NW_020291514.1	210433	211207	XP_025500890.1
NW_020291514.1	212595	214487	XP_025500891.1
NW_020291514.1	215684	216952	XP_025500892.1
NW_020291514.1	217228	218078	XP_025500893.1
NW_020291514.1	218376	219835	XP_025500894.1
NW_020291514.1	220745	223523	XP_025500895.1
NW_020291514.1	224603	225371	XP_025500896.1
NW_020291514.1	225984	226869	XP_025500897.1
NW_020291514.1	226947	228989	XP_025500898.1
NW_020291514.1	229768	232911	XP_025500899.1
NW_020291514.1	233680	235304	XP_025500900.1
NW_020291514.1	235660	237635	XP_025500901.1
NW_020291514.1	238709	239346	XP_025500902.1
NW_020291514.1	239671	241200	XP_025500903.1
NW_020291514.1	242306	242624	XP_025500904.1
NW_020291514.1	242995	244758	XP_025500905.1
NW_020291514.1	244980	247148	XP_025500906.1
NW_020291514.1	247133	249451	XP_025500907.1
NW_020291514.1	249722	251132	XP_025500908.1
NW_020291514.1	250911	251570	XP_025500909.1
NW_020291514.1	253029	256384	XP_025500910.1
NW_020291514.1	256788	258257	XP_025500911.1
NW_020291514.1	258582	259539	XP_025500912.1
NW_020291514.1	265748	267924	XP_025500913.1
NW_020291514.1	269899	272253	XP_025500914.1
NW_020291514.1	273388	274778	XP_025500915.1
NW_020291514.1	277184	279603	XP_025500916.1
NW_020291514.1	280694	281916	XP_025500917.1
NW_020291514.1	282631	283354	XP_025500918.1
NW_020291514.1	283607	285099	XP_025500919.1
NW_020291514.1	285389	287703	XP_025500920.1
NW_020291514.1	287857	288545	XP_025500921.1
NW_020291514.1	288850	292467	XP_025500922.1
NW_020291514.1	292818	294544	XP_025500923.1
NW_020291514.1	295372	296744	XP_025500924.1
NW_020291514.1	297134	298877	XP_025500925.1
NW_020291514.1	299860	301576	XP_025500926.1
NW_020291514.1	304220	304868	XP_025500927.1
NW_020291514.1	307273	309350	XP_025500928.1
NW_020291514.1	311412	313894	XP_025500929.1
NW_020291514.1	314277	316675	XP_025500930.1
NW_020291514.1	316984	317764	XP_025500931.1
NW_020291514.1	319774	321123	XP_025500932.1
NW_020291514.1	322075	324857	XP_025500933.1
NW_020291514.1	324861	329035	XP_025500934.1
NW_020291514.1	329485	330570	XP_025500935.1
NW_020291514.1	331269	332949	XP_025500936.1
NW_020291514.1	333108	336988	XP_025500937.1
NW_020291514.1	339275	341167	XP_025500938.1
NW_020291514.1	341962	344452	XP_025500939.1
NW_020291514.1	344962	346864	XP_025500940.1
NW_020291514.1	347180	349856	XP_025500941.1
NW_020291514.1	349948	351622	XP_025500942.1
NW_020291515.1	420	1092	XP_025500701.1
NW_020291515.1	1164	3008	XP_025500702.1
NW_020291515.1	4531	7055	XP_025500703.1
NW_020291515.1	13162	14068	XP_025500704.1
NW_020291515.1	14258	16879	XP_025500705.1
NW_020291515.1	17085	18168	XP_025500706.1
NW_020291515.1	18069	20781	XP_025500707.1
NW_020291515.1	20734	21228	XP_025500708.1
NW_020291515.1	21236	22315	XP_025500709.1
NW_020291515.1	22468	25538	XP_025500710.1
NW_020291515.1	25892	27876	XP_025500711.1
NW_020291515.1	28611	29734	XP_025500712.1
NW_020291515.1	31184	33202	XP_025500713.1
NW_020291515.1	42537	44246	XP_025500714.1
NW_020291515.1	44915	46081	XP_025500715.1
NW_020291515.1	46831	48507	XP_025500716.1
NW_020291515.1	48818	49965	XP_025500717.1
NW_020291515.1	50278	51075	XP_025500718.1
NW_020291515.1	50744	51414	XP_025500719.1
NW_020291515.1	51124	55044	XP_025500720.1
NW_020291515.1	56258	57056	XP_025500721.1
NW_020291515.1	56968	58468	XP_025500722.1
NW_020291515.1	58924	62449	XP_025500723.1
NW_020291515.1	64218	66564	XP_025500724.1
NW_020291515.1	66498	69346	XP_025500725.1
NW_020291515.1	69527	70672	XP_025500726.1
NW_020291515.1	71297	74763	XP_025500727.1
NW_020291515.1	77362	78201	XP_025500728.1
NW_020291515.1	78935	80303	XP_025500729.1
NW_020291515.1	80068	80518	XP_025500730.1
NW_020291515.1	82015	85497	XP_025500731.1
NW_020291515.1	86218	88393	XP_025500732.1
NW_020291515.1	89556	92085	XP_025500733.1
NW_020291515.1	92663	93257	XP_025500734.1
NW_020291515.1	94022	95140	XP_025500735.1
NW_020291515.1	96834	97712	XP_025500736.1
NW_020291515.1	99391	100154	XP_025500737.1
NW_020291515.1	100535	102177	XP_025500738.1
NW_020291515.1	103576	103947	XP_025500739.1
NW_020291515.1	104320	107541	XP_025500740.1
NW_020291515.1	116908	119012	XP_025500741.1
NW_020291515.1	120414	122271	XP_025500742.1
NW_020291515.1	122656	125716	XP_025500743.1
NW_020291515.1	126594	128193	XP_025500744.1
NW_020291515.1	128359	130594	XP_025500745.1
NW_020291515.1	130712	132754	XP_025500746.1
NW_020291515.1	132978	134288	XP_025500747.1
NW_020291515.1	134208	135082	XP_025500748.1
NW_020291515.1	135322	142475	XP_025500749.1
NW_020291515.1	142770	144893	XP_025500750.1
NW_020291515.1	144908	146622	XP_025500751.1
NW_020291515.1	146855	149351	XP_025500752.1
NW_020291515.1	153257	153659	XP_025500753.1
NW_020291515.1	154052	154622	XP_025500754.1
NW_020291515.1	154231	156648	XP_025500755.1
NW_020291515.1	156815	157857	XP_025500756.1
NW_020291515.1	157853	160138	XP_025500757.1
NW_020291515.1	160363	160987	XP_025500758.1
NW_020291515.1	162411	164491	XP_025500759.1
NW_020291515.1	164497	166628	XP_025500760.1
NW_020291515.1	166790	168565	XP_025500761.1
NW_020291515.1	169047	170513	XP_025500762.1
NW_020291515.1	171500	172805	XP_025500763.1
NW_020291515.1	172782	174878	XP_025500764.1
NW_020291515.1	175547	178792	XP_025500765.1
NW_020291515.1	179426	180101	XP_025500766.1
NW_020291515.1	182430	183583	XP_025500767.1
NW_020291515.1	185196	186416	XP_025500768.1
NW_020291515.1	186810	188769	XP_025500769.1
NW_020291515.1	189847	191925	XP_025500770.1
NW_020291515.1	192239	193428	XP_025500771.1
NW_020291515.1	193481	194797	XP_025500772.1
NW_020291515.1	196611	197898	XP_025500773.1
NW_020291515.1	199421	201024	XP_025500774.1
NW_020291515.1	208309	209281	XP_025500775.1
NW_020291515.1	212982	213404	XP_025500776.1
NW_020291515.1	214973	217665	XP_025500777.1
NW_020291515.1	219964	229043	XP_025500778.1
NW_020291515.1	229500	229903	XP_025500779.1
NW_020291515.1	230576	233106	XP_025500780.1
NW_020291515.1	234635	236220	XP_025500781.1
NW_020291515.1	236223	237927	XP_025500782.1
NW_020291515.1	238476	240921	XP_025500783.1
NW_020291515.1	245776	249354	XP_025500784.1
NW_020291515.1	250041	252309	XP_025500785.1
NW_020291515.1	252703	254583	XP_025500786.1
NW_020291515.1	254810	257561	XP_025500787.1
NW_020291515.1	258693	263708	XP_025500788.1
NW_020291515.1	266658	269079	XP_025500789.1
NW_020291515.1	269411	270889	XP_025500790.1
NW_020291515.1	271657	273122	XP_025500791.1
NW_020291515.1	274181	275903	XP_025500792.1
NW_020291515.1	275832	277622	XP_025500793.1
NW_020291515.1	278355	282092	XP_025500794.1
NW_020291515.1	283679	285132	XP_025500795.1
NW_020291515.1	285414	286837	XP_025500796.1
NW_020291515.1	287741	291077	XP_025500797.1
NW_020291515.1	291113	292683	XP_025500798.1
NW_020291515.1	293119	294374	XP_025500799.1
NW_020291515.1	294647	297771	XP_025500800.1
NW_020291515.1	297952	299372	XP_025500801.1
NW_020291515.1	299624	300706	XP_025500802.1
NW_020291515.1	301036	305101	XP_025500803.1
NW_020291515.1	305738	308686	XP_025500804.1
NW_020291515.1	308881	313603	XP_025500805.1
NW_020291515.1	313544	314603	XP_025500806.1
NW_020291515.1	314689	315732	XP_025500807.1
NW_020291515.1	315686	317218	XP_025500808.1
NW_020291515.1	317867	319793	XP_025500809.1
NW_020291515.1	319897	322010	XP_025500810.1
NW_020291515.1	322145	322865	XP_025500811.1
NW_020291515.1	323425	328004	XP_025500812.1
NW_020291515.1	328226	329241	XP_025500813.1
NW_020291515.1	329400	331016	XP_025500814.1
NW_020291515.1	330937	331402	XP_025500815.1
NW_020291515.1	331589	334900	XP_025500816.1
NW_020291515.1	335189	337449	XP_025500817.1
NW_020291515.1	338386	339652	XP_025500818.1
NW_020291515.1	339955	342152	XP_025500819.1
NW_020291515.1	344211	344463	XP_025500820.1
NW_020291516.1	0	912	XP_025500587.1
NW_020291516.1	1508	2856	XP_025500588.1
NW_020291516.1	2892	5000	XP_025500589.1
NW_020291516.1	5119	7550	XP_025500590.1
NW_020291516.1	9157	11389	XP_025500591.1
NW_020291516.1	12032	12971	XP_025500592.1
NW_020291516.1	17216	19388	XP_025500593.1
NW_020291516.1	20661	21657	XP_025500594.1
NW_020291516.1	21927	23283	XP_025500595.1
NW_020291516.1	23658	26599	XP_025500596.1
NW_020291516.1	37642	42705	XP_025500597.1
NW_020291516.1	46112	48666	XP_025500598.1
NW_020291516.1	49251	50845	XP_025500599.1
NW_020291516.1	50984	53435	XP_025500600.1
NW_020291516.1	54016	54556	XP_025500601.1
NW_020291516.1	54556	56149	XP_025500602.1
NW_020291516.1	60530	62102	XP_025500603.1
NW_020291516.1	68028	69994	XP_025500604.1
NW_020291516.1	70741	71915	XP_025500605.1
NW_020291516.1	72018	74272	XP_025500606.1
NW_020291516.1	74226	75378	XP_025500607.1
NW_020291516.1	78190	79738	XP_025500608.1
NW_020291516.1	80270	81811	XP_025500609.1
NW_020291516.1	82385	85084	XP_025500610.1
NW_020291516.1	85474	86666	XP_025500611.1
NW_020291516.1	86912	88909	XP_025500612.1
NW_020291516.1	89040	90314	XP_025500613.1
NW_020291516.1	91076	93344	XP_025500614.1
NW_020291516.1	93296	94917	XP_025500615.1
NW_020291516.1	95374	98335	XP_025500616.1
NW_020291516.1	102526	103181	XP_025500617.1
NW_020291516.1	114136	115852	XP_025500618.1
NW_020291516.1	118266	123594	XP_025500619.1
NW_020291516.1	124071	125071	XP_025500620.1
NW_020291516.1	125866	128610	XP_025500621.1
NW_020291516.1	130106	131154	XP_025500622.1
NW_020291516.1	131560	134722	XP_025500623.1
NW_020291516.1	135019	136514	XP_025500624.1
NW_020291516.1	137249	139392	XP_025500625.1
NW_020291516.1	140587	142617	XP_025500626.1
NW_020291516.1	142672	144479	XP_025500627.1
NW_020291516.1	144771	146925	XP_025500628.1
NW_020291516.1	147407	149489	XP_025500629.1
NW_020291516.1	149723	154618	XP_025500630.1
NW_020291516.1	154857	156221	XP_025500631.1
NW_020291516.1	156655	159427	XP_025500632.1
NW_020291516.1	160102	161100	XP_025500633.1
NW_020291516.1	161950	163385	XP_025500634.1
NW_020291516.1	163747	165364	XP_025500635.1
NW_020291516.1	166370	167603	XP_025500636.1
NW_020291516.1	167936	168760	XP_025500637.1
NW_020291516.1	168866	170248	XP_025500638.1
NW_020291516.1	170942	173277	XP_025500639.1
NW_020291516.1	174090	174777	XP_025500640.1
NW_020291516.1	175474	178937	XP_025500641.1
NW_020291516.1	179329	180108	XP_025500642.1
NW_020291516.1	180306	183091	XP_025500643.1
NW_020291516.1	183163	183550	XP_025500644.1
NW_020291516.1	183698	185940	XP_025500645.1
NW_020291516.1	186016	188149	XP_025500646.1
NW_020291516.1	194509	195514	XP_025500647.1
NW_020291516.1	195502	198618	XP_025500648.1
NW_020291516.1	199314	200221	XP_025500649.1
NW_020291516.1	200079	201385	XP_025500650.1
NW_020291516.1	201819	204191	XP_025500651.1
NW_020291516.1	204598	205388	XP_025500652.1
NW_020291516.1	206096	207473	XP_025500653.1
NW_020291516.1	208944	210307	XP_025500654.1
NW_020291516.1	211217	213442	XP_025500655.1
NW_020291516.1	214002	216630	XP_025500656.1
NW_020291516.1	217379	217649	XP_025500657.1
NW_020291516.1	218068	219748	XP_025500658.1
NW_020291516.1	226830	227744	XP_025500659.1
NW_020291516.1	228368	229632	XP_025500660.1
NW_020291516.1	229834	231330	XP_025500661.1
NW_020291516.1	231508	233677	XP_025500662.1
NW_020291516.1	235450	237003	XP_025500663.1
NW_020291516.1	239330	241481	XP_025500664.1
NW_020291516.1	245227	246238	XP_025500665.1
NW_020291516.1	247361	248004	XP_025500666.1
NW_020291516.1	249704	249992	XP_025500667.1
NW_020291516.1	250593	251451	XP_025500668.1
NW_020291516.1	252147	253539	XP_025500669.1
NW_020291516.1	255076	257226	XP_025500670.1
NW_020291516.1	258042	259832	XP_025500671.1
NW_020291516.1	261792	264544	XP_025500672.1
NW_020291516.1	265270	266791	XP_025500673.1
NW_020291516.1	268414	269041	XP_025500674.1
NW_020291516.1	270394	271629	XP_025500675.1
NW_020291516.1	271828	273252	XP_025500676.1
NW_020291516.1	273326	274241	XP_025500677.1
NW_020291516.1	274752	281941	XP_025500678.1
NW_020291516.1	282101	283391	XP_025500679.1
NW_020291516.1	283427	284759	XP_025500680.1
NW_020291516.1	285311	290065	XP_025500681.1
NW_020291516.1	291602	294489	XP_025500682.1
NW_020291516.1	294933	296221	XP_025500683.1
NW_020291516.1	297339	299504	XP_025500684.1
NW_020291516.1	305403	308898	XP_025500685.1
NW_020291516.1	309298	310677	XP_025500686.1
NW_020291516.1	311175	311894	XP_025500687.1
NW_020291516.1	312184	313711	XP_025500688.1
NW_020291516.1	313621	314008	XP_025500689.1
NW_020291516.1	313850	314437	XP_025500690.1
NW_020291516.1	314625	316031	XP_025500691.1
NW_020291516.1	316061	317600	XP_025500692.1
NW_020291516.1	317688	319763	XP_025500693.1
NW_020291516.1	319922	321650	XP_025500694.1
NW_020291516.1	323543	324731	XP_025500695.1
NW_020291516.1	325536	326356	XP_025500696.1
NW_020291516.1	326284	327850	XP_025500697.1
NW_020291516.1	330888	334339	XP_025500698.1
NW_020291516.1	334494	336096	XP_025500699.1
NW_020291516.1	336672	338666	XP_025500700.1
NW_020291517.1	1351	4879	XP_025500469.1
NW_020291517.1	6031	7682	XP_025500470.1
NW_020291517.1	8020	10394	XP_025500471.1
NW_020291517.1	10850	12448	XP_025500472.1
NW_020291517.1	12487	13988	XP_025500473.1
NW_020291517.1	14963	17888	XP_025500474.1
NW_020291517.1	18348	19904	XP_025500475.1
NW_020291517.1	20110	20944	XP_025500476.1
NW_020291517.1	21748	22390	XP_025500477.1
NW_020291517.1	22668	24379	XP_025500478.1
NW_020291517.1	24592	27056	XP_025500479.1
NW_020291517.1	30755	33026	XP_025500480.1
NW_020291517.1	33768	35909	XP_025500481.1
NW_020291517.1	36431	37501	XP_025500482.1
NW_020291517.1	39703	41858	XP_025500483.1
NW_020291517.1	43212	45138	XP_025500484.1
NW_020291517.1	45388	47341	XP_025500485.1
NW_020291517.1	47697	49772	XP_025500486.1
NW_020291517.1	50519	51720	XP_025500487.1
NW_020291517.1	51929	53511	XP_025500488.1
NW_020291517.1	54306	56319	XP_025500489.1
NW_020291517.1	56829	58143	XP_025500490.1
NW_020291517.1	59231	60712	XP_025500491.1
NW_020291517.1	60789	63054	XP_025500492.1
NW_020291517.1	63893	65775	XP_025500493.1
NW_020291517.1	66579	70029	XP_025500494.1
NW_020291517.1	70667	72028	XP_025500495.1
NW_020291517.1	72303	73910	XP_025500496.1
NW_020291517.1	74272	75318	XP_025500497.1
NW_020291517.1	78035	81191	XP_025500498.1
NW_020291517.1	82156	83467	XP_025500499.1
NW_020291517.1	85985	90115	XP_025500500.1
NW_020291517.1	91129	91832	XP_025500501.1
NW_020291517.1	97720	99855	XP_025500502.1
NW_020291517.1	100047	101266	XP_025500503.1
NW_020291517.1	101575	103542	XP_025500504.1
NW_020291517.1	104080	104967	XP_025500505.1
NW_020291517.1	106637	109669	XP_025500506.1
NW_020291517.1	109836	111408	XP_025500507.1
NW_020291517.1	111419	112664	XP_025500508.1
NW_020291517.1	113515	116855	XP_025500509.1
NW_020291517.1	116725	118015	XP_025500510.1
NW_020291517.1	121337	123302	XP_025500511.1
NW_020291517.1	123975	124946	XP_025500512.1
NW_020291517.1	127669	128492	XP_025500513.1
NW_020291517.1	133052	134942	XP_025500514.1
NW_020291517.1	135293	137793	XP_025500515.1
NW_020291517.1	138737	139856	XP_025500516.1
NW_020291517.1	140495	142946	XP_025500517.1
NW_020291517.1	144686	145301	XP_025500518.1
NW_020291517.1	146181	147161	XP_025500519.1
NW_020291517.1	150990	152269	XP_025500520.1
NW_020291517.1	153976	154663	XP_025500521.1
NW_020291517.1	158028	161800	XP_025500522.1
NW_020291517.1	164197	170781	XP_025500523.1
NW_020291517.1	171524	174766	XP_025500524.1
NW_020291517.1	175275	179091	XP_025500525.1
NW_020291517.1	188768	189578	XP_025500526.1
NW_020291517.1	190612	192350	XP_025500527.1
NW_020291517.1	193085	193574	XP_025500528.1
NW_020291517.1	193891	196018	XP_025500529.1
NW_020291517.1	199025	201542	XP_025500530.1
NW_020291517.1	202774	206067	XP_025500531.1
NW_020291517.1	206407	208103	XP_025500532.1
NW_020291517.1	208070	211065	XP_025500533.1
NW_020291517.1	212000	212961	XP_025500534.1
NW_020291517.1	213285	214524	XP_025500535.1
NW_020291517.1	216315	216763	XP_025500536.1
NW_020291517.1	216856	218689	XP_025500537.1
NW_020291517.1	219625	221888	XP_025500538.1
NW_020291517.1	222889	226235	XP_025500539.1
NW_020291517.1	227499	228081	XP_025500540.1
NW_020291517.1	228402	229898	XP_025500541.1
NW_020291517.1	230293	232500	XP_025500542.1
NW_020291517.1	232822	233254	XP_025500543.1
NW_020291517.1	233644	235346	XP_025500544.1
NW_020291517.1	235649	236740	XP_025500545.1
NW_020291517.1	237271	238492	XP_025500546.1
NW_020291517.1	238838	240711	XP_025500547.1
NW_020291517.1	240864	243852	XP_025500548.1
NW_020291517.1	244393	245148	XP_025500549.1
NW_020291517.1	246507	247611	XP_025500550.1
NW_020291517.1	249261	251728	XP_025500551.1
NW_020291517.1	251914	253872	XP_025500552.1
NW_020291517.1	254841	256192	XP_025500553.1
NW_020291517.1	256756	257743	XP_025500554.1
NW_020291517.1	258710	259029	XP_025500555.1
NW_020291517.1	259678	261704	XP_025500556.1
NW_020291517.1	263565	264766	XP_025500557.1
NW_020291517.1	265379	268792	XP_025500558.1
NW_020291517.1	269923	272443	XP_025500559.1
NW_020291517.1	273162	274416	XP_025500560.1
NW_020291517.1	275687	277556	XP_025500561.1
NW_020291517.1	278365	280076	XP_025500562.1
NW_020291517.1	280589	281471	XP_025500563.1
NW_020291517.1	282328	283785	XP_025500564.1
NW_020291517.1	284211	285732	XP_025500565.1
NW_020291517.1	286541	287829	XP_025500566.1
NW_020291517.1	288646	289609	XP_025500567.1
NW_020291517.1	289778	291195	XP_025500568.1
NW_020291517.1	292048	293063	XP_025500569.1
NW_020291517.1	294004	297453	XP_025500570.1
NW_020291517.1	298189	299552	XP_025500571.1
NW_020291517.1	300711	301840	XP_025500572.1
NW_020291517.1	302093	304413	XP_025500573.1
NW_020291517.1	304413	305665	XP_025500574.1
NW_020291517.1	305995	308615	XP_025500575.1
NW_020291517.1	308883	311478	XP_025500576.1
NW_020291517.1	311967	313140	XP_025500577.1
NW_020291517.1	313715	315821	XP_025500578.1
NW_020291517.1	316895	319877	XP_025500579.1
NW_020291517.1	320624	321872	XP_025500580.1
NW_020291517.1	322234	324082	XP_025500581.1
NW_020291517.1	324600	325643	XP_025500582.1
NW_020291517.1	326285	327431	XP_025500583.1
NW_020291517.1	327770	331358	XP_025500584.1
NW_020291517.1	334163	336248	XP_025500585.1
NW_020291517.1	336858	337415	XP_025500586.1
NW_020291518.1	789	3259	XP_025500360.1
NW_020291518.1	4062	5956	XP_025500361.1
NW_020291518.1	6067	7017	XP_025500362.1
NW_020291518.1	8613	9121	XP_025500363.1
NW_020291518.1	11700	13663	XP_025500364.1
NW_020291518.1	15829	18068	XP_025500365.1
NW_020291518.1	22477	23401	XP_025500366.1
NW_020291518.1	24270	25570	XP_025500367.1
NW_020291518.1	26203	27727	XP_025500368.1
NW_020291518.1	28869	30189	XP_025500369.1
NW_020291518.1	30989	31888	XP_025500370.1
NW_020291518.1	32684	34438	XP_025500371.1
NW_020291518.1	35196	36472	XP_025500372.1
NW_020291518.1	37583	38650	XP_025500373.1
NW_020291518.1	38219	38952	XP_025500374.1
NW_020291518.1	38982	39637	XP_025500375.1
NW_020291518.1	39625	40625	XP_025500376.1
NW_020291518.1	40852	45505	XP_025500377.1
NW_020291518.1	45706	47371	XP_025500378.1
NW_020291518.1	48976	50342	XP_025500379.1
NW_020291518.1	50787	51449	XP_025500380.1
NW_020291518.1	51711	54734	XP_025500381.1
NW_020291518.1	54869	56852	XP_025500382.1
NW_020291518.1	57011	58243	XP_025500383.1
NW_020291518.1	58937	61450	XP_025500384.1
NW_020291518.1	64232	67094	XP_025500385.1
NW_020291518.1	67760	68930	XP_025500386.1
NW_020291518.1	69169	69806	XP_025500387.1
NW_020291518.1	70889	72330	XP_025500388.1
NW_020291518.1	74304	75800	XP_025500389.1
NW_020291518.1	77583	78768	XP_025500390.1
NW_020291518.1	78573	79757	XP_025500391.1
NW_020291518.1	81348	81879	XP_025500392.1
NW_020291518.1	82605	84832	XP_025500393.1
NW_020291518.1	87983	88982	XP_025500394.1
NW_020291518.1	89932	92792	XP_025500395.1
NW_020291518.1	94621	96140	XP_025500396.1
NW_020291518.1	97743	98569	XP_025500397.1
NW_020291518.1	98984	99655	XP_025500398.1
NW_020291518.1	100084	100687	XP_025500399.1
NW_020291518.1	100942	102263	XP_025500400.1
NW_020291518.1	102775	109988	XP_025500401.1
NW_020291518.1	112032	113493	XP_025500402.1
NW_020291518.1	115995	116884	XP_025500403.1
NW_020291518.1	118636	119825	XP_025500404.1
NW_020291518.1	120086	120730	XP_025500405.1
NW_020291518.1	121943	123177	XP_025500406.1
NW_020291518.1	124908	126490	XP_025500407.1
NW_020291518.1	126543	127509	XP_025500408.1
NW_020291518.1	127610	130817	XP_025500409.1
NW_020291518.1	132907	133723	XP_025500410.1
NW_020291518.1	136662	137866	XP_025500411.1
NW_020291518.1	141587	143318	XP_025500412.1
NW_020291518.1	143645	146523	XP_025500413.1
NW_020291518.1	146608	148724	XP_025500414.1
NW_020291518.1	148821	150788	XP_025500415.1
NW_020291518.1	152408	156995	XP_025500416.1
NW_020291518.1	157126	157909	XP_025500417.1
NW_020291518.1	166434	167931	XP_025500418.1
NW_020291518.1	173196	174472	XP_025500419.1
NW_020291518.1	175514	176126	XP_025500420.1
NW_020291518.1	176224	178175	XP_025500421.1
NW_020291518.1	179024	181527	XP_025500422.1
NW_020291518.1	182910	184207	XP_025500423.1
NW_020291518.1	184813	187040	XP_025500424.1
NW_020291518.1	190361	191463	XP_025500425.1
NW_020291518.1	193039	195068	XP_025500426.1
NW_020291518.1	197353	198684	XP_025500427.1
NW_020291518.1	200556	201171	XP_025500428.1
NW_020291518.1	205650	213311	XP_025500429.1
NW_020291518.1	213465	215051	XP_025500430.1
NW_020291518.1	215024	218172	XP_025500431.1
NW_020291518.1	220849	221419	XP_025500432.1
NW_020291518.1	221299	222374	XP_025500433.1
NW_020291518.1	223005	223620	XP_025500434.1
NW_020291518.1	224276	227877	XP_025500435.1
NW_020291518.1	228924	230489	XP_025500436.1
NW_020291518.1	230771	232496	XP_025500437.1
NW_020291518.1	232841	235930	XP_025500438.1
NW_020291518.1	236203	237319	XP_025500439.1
NW_020291518.1	238955	242303	XP_025500440.1
NW_020291518.1	243107	244378	XP_025500441.1
NW_020291518.1	245776	246547	XP_025500442.1
NW_020291518.1	247351	249875	XP_025500443.1
NW_020291518.1	250774	251906	XP_025500444.1
NW_020291518.1	252253	254373	XP_025500445.1
NW_020291518.1	255520	257354	XP_025500446.1
NW_020291518.1	258215	261331	XP_025500447.1
NW_020291518.1	261551	262673	XP_025500448.1
NW_020291518.1	262161	263515	XP_025500449.1
NW_020291518.1	263661	267393	XP_025500450.1
NW_020291518.1	267650	270853	XP_025500451.1
NW_020291518.1	272841	274512	XP_025500452.1
NW_020291518.1	275733	276192	XP_025500453.1
NW_020291518.1	276833	278509	XP_025500454.1
NW_020291518.1	278579	280045	XP_025500455.1
NW_020291518.1	280200	282013	XP_025500456.1
NW_020291518.1	283150	284232	XP_025500457.1
NW_020291518.1	285322	287231	XP_025500458.1
NW_020291518.1	287637	289148	XP_025500459.1
NW_020291518.1	289555	304430	XP_025500460.1
NW_020291518.1	304646	307900	XP_025500461.1
NW_020291518.1	308161	309348	XP_025500462.1
NW_020291518.1	309583	311075	XP_025500463.1
NW_020291518.1	311490	313725	XP_025500464.1
NW_020291518.1	314300	316102	XP_025500465.1
NW_020291518.1	316320	318014	XP_025500466.1
NW_020291518.1	318204	320296	XP_025500467.1
NW_020291518.1	320884	323084	XP_025500468.1
NW_020291519.1	188	946	XP_025500248.1
NW_020291519.1	1328	3761	XP_025500249.1
NW_020291519.1	4345	6045	XP_025500250.1
NW_020291519.1	6187	8278	XP_025500251.1
NW_020291519.1	8441	10052	XP_025500252.1
NW_020291519.1	11124	12921	XP_025500253.1
NW_020291519.1	13431	15258	XP_025500254.1
NW_020291519.1	16362	18304	XP_025500255.1
NW_020291519.1	19152	21283	XP_025500256.1
NW_020291519.1	21387	22377	XP_025500257.1
NW_020291519.1	22589	24531	XP_025500258.1
NW_020291519.1	25186	26864	XP_025500259.1
NW_020291519.1	28213	31611	XP_025500260.1
NW_020291519.1	47519	49232	XP_025500261.1
NW_020291519.1	49931	51574	XP_025500262.1
NW_020291519.1	51680	52034	XP_025500263.1
NW_020291519.1	52165	53994	XP_025500264.1
NW_020291519.1	54492	55443	XP_025500265.1
NW_020291519.1	55671	57395	XP_025500266.1
NW_020291519.1	57836	59828	XP_025500267.1
NW_020291519.1	59997	60895	XP_025500268.1
NW_020291519.1	60895	62719	XP_025500269.1
NW_020291519.1	64804	65814	XP_025500270.1
NW_020291519.1	66235	67270	XP_025500271.1
NW_020291519.1	68359	69851	XP_025500272.1
NW_020291519.1	70274	72785	XP_025500273.1
NW_020291519.1	74219	77300	XP_025500274.1
NW_020291519.1	78214	80021	XP_025500275.1
NW_020291519.1	80001	81129	XP_025500276.1
NW_020291519.1	82718	84131	XP_025500277.1
NW_020291519.1	84513	85345	XP_025500278.1
NW_020291519.1	89604	90659	XP_025500279.1
NW_020291519.1	91497	92886	XP_025500280.1
NW_020291519.1	93277	94376	XP_025500281.1
NW_020291519.1	94484	95178	XP_025500282.1
NW_020291519.1	99108	99852	XP_025500283.1
NW_020291519.1	100517	101890	XP_025500284.1
NW_020291519.1	103070	104183	XP_025500285.1
NW_020291519.1	105670	107230	XP_025500286.1
NW_020291519.1	107956	109017	XP_025500287.1
NW_020291519.1	109346	111217	XP_025500288.1
NW_020291519.1	112544	114660	XP_025500289.1
NW_020291519.1	115708	118068	XP_025500290.1
NW_020291519.1	121087	124476	XP_025500291.1
NW_020291519.1	125550	128007	XP_025500292.1
NW_020291519.1	129402	132140	XP_025500293.1
NW_020291519.1	135014	135837	XP_025500294.1
NW_020291519.1	140297	142489	XP_025500295.1
NW_020291519.1	142963	144322	XP_025500296.1
NW_020291519.1	144631	146155	XP_025500297.1
NW_020291519.1	146649	147792	XP_025500298.1
NW_020291519.1	147692	148730	XP_025500299.1
NW_020291519.1	149054	152718	XP_025500300.1
NW_020291519.1	152718	153305	XP_025500301.1
NW_020291519.1	153668	155341	XP_025500302.1
NW_020291519.1	156343	157666	XP_025500303.1
NW_020291519.1	157739	158622	XP_025500304.1
NW_020291519.1	158783	160315	XP_025500305.1
NW_020291519.1	160533	162364	XP_025500306.1
NW_020291519.1	162563	164057	XP_025500307.1
NW_020291519.1	164118	165579	XP_025500308.1
NW_020291519.1	165717	167191	XP_025500309.1
NW_020291519.1	167373	168787	XP_025500310.1
NW_020291519.1	169230	170773	XP_025500311.1
NW_020291519.1	172889	175342	XP_025500312.1
NW_020291519.1	176233	177687	XP_025500313.1
NW_020291519.1	177790	178939	XP_025500314.1
NW_020291519.1	179183	183581	XP_025500315.1
NW_020291519.1	183796	186384	XP_025500316.1
NW_020291519.1	189504	191166	XP_025500317.1
NW_020291519.1	191843	194104	XP_025500318.1
NW_020291519.1	194512	196488	XP_025500319.1
NW_020291519.1	196910	199169	XP_025500320.1
NW_020291519.1	200293	201380	XP_025500321.1
NW_020291519.1	204222	206048	XP_025500322.1
NW_020291519.1	209323	210373	XP_025500323.1
NW_020291519.1	210492	211483	XP_025500324.1
NW_020291519.1	211525	212485	XP_025500325.1
NW_020291519.1	213502	214317	XP_025500326.1
NW_020291519.1	216082	218049	XP_025500327.1
NW_020291519.1	217452	219024	XP_025500328.1
NW_020291519.1	219178	220956	XP_025500329.1
NW_020291519.1	220957	224728	XP_025500330.1
NW_020291519.1	226015	227430	XP_025500331.1
NW_020291519.1	228700	230071	XP_025500332.1
NW_020291519.1	230746	232799	XP_025500333.1
NW_020291519.1	237966	239316	XP_025500334.1
NW_020291519.1	244783	247144	XP_025500335.1
NW_020291519.1	248038	249574	XP_025500336.1
NW_020291519.1	249396	250829	XP_025500337.1
NW_020291519.1	251118	253209	XP_025500338.1
NW_020291519.1	253360	255034	XP_025500339.1
NW_020291519.1	255904	257214	XP_025500340.1
NW_020291519.1	258366	261615	XP_025500341.1
NW_020291519.1	262562	262889	XP_025500342.1
NW_020291519.1	262610	265286	XP_025500343.1
NW_020291519.1	268026	276970	XP_025500344.1
NW_020291519.1	278375	279238	XP_025500345.1
NW_020291519.1	279509	281118	XP_025500346.1
NW_020291519.1	284045	289319	XP_025500347.1
NW_020291519.1	289477	291179	XP_025500348.1
NW_020291519.1	292454	295125	XP_025500349.1
NW_020291519.1	296476	297448	XP_025500350.1
NW_020291519.1	297699	299769	XP_025500351.1
NW_020291519.1	299813	301144	XP_025500352.1
NW_020291519.1	301386	303779	XP_025500353.1
NW_020291519.1	304504	305822	XP_025500354.1
NW_020291519.1	306603	309653	XP_025500355.1
NW_020291519.1	309172	310482	XP_025500356.1
NW_020291519.1	310687	312220	XP_025500357.1
NW_020291519.1	312220	314222	XP_025500358.1
NW_020291519.1	315798	316278	XP_025500359.1
NW_020291520.1	1097	2794	XP_025500126.1
NW_020291520.1	2930	4324	XP_025500127.1
NW_020291520.1	5181	5868	XP_025500128.1
NW_020291520.1	6414	7119	XP_025500129.1
NW_020291520.1	7257	7934	XP_025500130.1
NW_020291520.1	8960	10090	XP_025500131.1
NW_020291520.1	10861	11611	XP_025500132.1
NW_020291520.1	14556	15468	XP_025500133.1
NW_020291520.1	16327	17510	XP_025500134.1
NW_020291520.1	17850	18566	XP_025500135.1
NW_020291520.1	18566	19909	XP_025500136.1
NW_020291520.1	21283	22390	XP_025500137.1
NW_020291520.1	23052	24188	XP_025500138.1
NW_020291520.1	24822	27873	XP_025500139.1
NW_020291520.1	28729	30112	XP_025500140.1
NW_020291520.1	30791	32216	XP_025500141.1
NW_020291520.1	32768	33339	XP_025500142.1
NW_020291520.1	34137	34470	XP_025500143.1
NW_020291520.1	35805	37532	XP_025500144.1
NW_020291520.1	37758	39805	XP_025500145.1
NW_020291520.1	40021	40509	XP_025500146.1
NW_020291520.1	41009	42648	XP_025500147.1
NW_020291520.1	43287	44395	XP_025500148.1
NW_020291520.1	45026	45657	XP_025500149.1
NW_020291520.1	48856	49204	XP_025500150.1
NW_020291520.1	50066	51289	XP_025500151.1
NW_020291520.1	51533	54435	XP_025500152.1
NW_020291520.1	55408	57709	XP_025500153.1
NW_020291520.1	59887	61081	XP_025500154.1
NW_020291520.1	62401	63055	XP_025500155.1
NW_020291520.1	63196	63997	XP_025500156.1
NW_020291520.1	64034	66790	XP_025500157.1
NW_020291520.1	67686	68562	XP_025500158.1
NW_020291520.1	70611	71968	XP_025500159.1
NW_020291520.1	74887	76484	XP_025500160.1
NW_020291520.1	76640	77923	XP_025500161.1
NW_020291520.1	78610	80502	XP_025500162.1
NW_020291520.1	80856	81287	XP_025500163.1
NW_020291520.1	81589	83217	XP_025500164.1
NW_020291520.1	83186	84123	XP_025500165.1
NW_020291520.1	85384	85692	XP_025500166.1
NW_020291520.1	86074	88615	XP_025500167.1
NW_020291520.1	89313	90598	XP_025500168.1
NW_020291520.1	90582	91173	XP_025500169.1
NW_020291520.1	91684	93802	XP_025500170.1
NW_020291520.1	94591	95725	XP_025500171.1
NW_020291520.1	96049	97580	XP_025500172.1
NW_020291520.1	97911	99741	XP_025500173.1
NW_020291520.1	100372	102136	XP_025500174.1
NW_020291520.1	105008	106705	XP_025500175.1
NW_020291520.1	107108	109609	XP_025500176.1
NW_020291520.1	109673	112905	XP_025500177.1
NW_020291520.1	115200	116628	XP_025500178.1
NW_020291520.1	116665	117715	XP_025500179.1
NW_020291520.1	118218	122299	XP_025500180.1
NW_020291520.1	122913	125681	XP_025500181.1
NW_020291520.1	126558	126939	XP_025500182.1
NW_020291520.1	127737	130122	XP_025500183.1
NW_020291520.1	130651	131488	XP_025500184.1
NW_020291520.1	133067	133910	XP_025500185.1
NW_020291520.1	134464	135694	XP_025500186.1
NW_020291520.1	136011	137190	XP_025500187.1
NW_020291520.1	137407	138624	XP_025500188.1
NW_020291520.1	138763	140204	XP_025500189.1
NW_020291520.1	140526	142465	XP_025500190.1
NW_020291520.1	143007	145119	XP_025500191.1
NW_020291520.1	145284	146861	XP_025500192.1
NW_020291520.1	147205	148205	XP_025500193.1
NW_020291520.1	149114	151564	XP_025500194.1
NW_020291520.1	151990	153804	XP_025500195.1
NW_020291520.1	154488	157763	XP_025500196.1
NW_020291520.1	158833	160321	XP_025500197.1
NW_020291520.1	160950	162405	XP_025500198.1
NW_020291520.1	162563	163114	XP_025500199.1
NW_020291520.1	163259	164480	XP_025500200.1
NW_020291520.1	165869	167184	XP_025500201.1
NW_020291520.1	168060	170389	XP_025500202.1
NW_020291520.1	170350	171224	XP_025500203.1
NW_020291520.1	171375	172595	XP_025500204.1
NW_020291520.1	173080	174157	XP_025500205.1
NW_020291520.1	173790	175268	XP_025500206.1
NW_020291520.1	176256	177498	XP_025500207.1
NW_020291520.1	178122	178745	XP_025500208.1
NW_020291520.1	179084	181125	XP_025500209.1
NW_020291520.1	180987	182219	XP_025500210.1
NW_020291520.1	184081	184895	XP_025500211.1
NW_020291520.1	185575	186439	XP_025500212.1
NW_020291520.1	186732	188007	XP_025500213.1
NW_020291520.1	188797	190071	XP_025500214.1
NW_020291520.1	190664	192184	XP_025500215.1
NW_020291520.1	195566	196045	XP_025500216.1
NW_020291520.1	199043	199848	XP_025500217.1
NW_020291520.1	202718	203131	XP_025500218.1
NW_020291520.1	207295	208275	XP_025500219.1
NW_020291520.1	209164	210758	XP_025500220.1
NW_020291520.1	211559	212679	XP_025500221.1
NW_020291520.1	213357	214614	XP_025500222.1
NW_020291520.1	216376	217417	XP_025500223.1
NW_020291520.1	219307	219979	XP_025500224.1
NW_020291520.1	223035	223775	XP_025500225.1
NW_020291520.1	224694	225664	XP_025500226.1
NW_020291520.1	226406	231116	XP_025500227.1
NW_020291520.1	232581	233280	XP_025500228.1
NW_020291520.1	236105	237999	XP_025500229.1
NW_020291520.1	240396	241188	XP_025500230.1
NW_020291520.1	241348	243187	XP_025500231.1
NW_020291520.1	243638	245383	XP_025500232.1
NW_020291520.1	247334	248705	XP_025500233.1
NW_020291520.1	251408	251930	XP_025500234.1
NW_020291520.1	252166	253175	XP_025500235.1
NW_020291520.1	253459	254040	XP_025500236.1
NW_020291520.1	257844	258310	XP_025500237.1
NW_020291520.1	258269	258826	XP_025500238.1
NW_020291520.1	259362	260104	XP_025500239.1
NW_020291520.1	259589	260394	XP_025500240.1
NW_020291520.1	260692	261753	XP_025500241.1
NW_020291520.1	262853	263742	XP_025500242.1
NW_020291520.1	266048	267232	XP_025500243.1
NW_020291520.1	269729	272241	XP_025500244.1
NW_020291520.1	273590	275174	XP_025500245.1
NW_020291520.1	275527	275900	XP_025500246.1
NW_020291520.1	276293	278172	XP_025500247.1
NW_020291521.1	3949	5307	XP_025500019.1
NW_020291521.1	5466	8965	XP_025500020.1
NW_020291521.1	8959	10597	XP_025500021.1
NW_020291521.1	11049	11779	XP_025500022.1
NW_020291521.1	12132	13476	XP_025500023.1
NW_020291521.1	13601	14560	XP_025500024.1
NW_020291521.1	14906	18066	XP_025500025.1
NW_020291521.1	18683	19455	XP_025500026.1
NW_020291521.1	19434	23162	XP_025500027.1
NW_020291521.1	23446	23928	XP_025500028.1
NW_020291521.1	24486	25802	XP_025500029.1
NW_020291521.1	26034	31357	XP_025500030.1
NW_020291521.1	32336	33547	XP_025500031.1
NW_020291521.1	34040	35113	XP_025500032.1
NW_020291521.1	35448	36762	XP_025500033.1
NW_020291521.1	36887	37626	XP_025500034.1
NW_020291521.1	37774	42760	XP_025500035.1
NW_020291521.1	43508	46735	XP_025500036.1
NW_020291521.1	47127	48861	XP_025500037.1
NW_020291521.1	49964	50796	XP_025500038.1
NW_020291521.1	50954	53319	XP_025500039.1
NW_020291521.1	53887	54936	XP_025500040.1
NW_020291521.1	57361	58301	XP_025500041.1
NW_020291521.1	58861	61469	XP_025500042.1
NW_020291521.1	61937	64176	XP_025500043.1
NW_020291521.1	64530	68971	XP_025500044.1
NW_020291521.1	68859	69863	XP_025500045.1
NW_020291521.1	70067	73526	XP_025500046.1
NW_020291521.1	77313	79007	XP_025500047.1
NW_020291521.1	79367	80706	XP_025500048.1
NW_020291521.1	95339	98194	XP_025500049.1
NW_020291521.1	98848	100160	XP_025500050.1
NW_020291521.1	100932	103010	XP_025500051.1
NW_020291521.1	103571	105404	XP_025500052.1
NW_020291521.1	106769	108671	XP_025500053.1
NW_020291521.1	108611	109756	XP_025500054.1
NW_020291521.1	109934	111262	XP_025500055.1
NW_020291521.1	112316	114268	XP_025500056.1
NW_020291521.1	115947	119995	XP_025500057.1
NW_020291521.1	123102	125097	XP_025500058.1
NW_020291521.1	125797	126047	XP_025500059.1
NW_020291521.1	126544	127109	XP_025500060.1
NW_020291521.1	128191	128891	XP_025500061.1
NW_020291521.1	132068	133777	XP_025500062.1
NW_020291521.1	134334	136143	XP_025500063.1
NW_020291521.1	136566	138110	XP_025500064.1
NW_020291521.1	138378	140038	XP_025500065.1
NW_020291521.1	140430	142858	XP_025500066.1
NW_020291521.1	142972	147622	XP_025500067.1
NW_020291521.1	147943	149256	XP_025500068.1
NW_020291521.1	149837	153075	XP_025500069.1
NW_020291521.1	154326	156282	XP_025500070.1
NW_020291521.1	156855	157705	XP_025500071.1
NW_020291521.1	157461	158456	XP_025500072.1
NW_020291521.1	159083	159847	XP_025500073.1
NW_020291521.1	161172	163421	XP_025500074.1
NW_020291521.1	164103	165636	XP_025500075.1
NW_020291521.1	165632	166956	XP_025500076.1
NW_020291521.1	167083	168444	XP_025500077.1
NW_020291521.1	168504	169347	XP_025500078.1
NW_020291521.1	169615	173427	XP_025500079.1
NW_020291521.1	174183	178336	XP_025500080.1
NW_020291521.1	179141	180322	XP_025500081.1
NW_020291521.1	181693	184043	XP_025500082.1
NW_020291521.1	184794	185235	XP_025500083.1
NW_020291521.1	185762	187729	XP_025500084.1
NW_020291521.1	187844	188922	XP_025500085.1
NW_020291521.1	189981	191696	XP_025500086.1
NW_020291521.1	193576	193953	XP_025500087.1
NW_020291521.1	194578	196885	XP_025500088.1
NW_020291521.1	198082	199026	XP_025500089.1
NW_020291521.1	199808	202883	XP_025500090.1
NW_020291521.1	203298	204185	XP_025500091.1
NW_020291521.1	204469	205743	XP_025500092.1
NW_020291521.1	206806	207842	XP_025500093.1
NW_020291521.1	209387	210821	XP_025500094.1
NW_020291521.1	211574	212279	XP_025500095.1
NW_020291521.1	215060	217240	XP_025500096.1
NW_020291521.1	217445	218229	XP_025500097.1
NW_020291521.1	219141	220313	XP_025500098.1
NW_020291521.1	222107	224705	XP_025500099.1
NW_020291521.1	225922	226954	XP_025500100.1
NW_020291521.1	228018	229237	XP_025500101.1
NW_020291521.1	231434	233456	XP_025500102.1
NW_020291521.1	234789	235810	XP_025500103.1
NW_020291521.1	236170	237748	XP_025500104.1
NW_020291521.1	238311	240018	XP_025500105.1
NW_020291521.1	240597	242029	XP_025500106.1
NW_020291521.1	242274	242604	XP_025500107.1
NW_020291521.1	243245	245052	XP_025500108.1
NW_020291521.1	245631	247404	XP_025500109.1
NW_020291521.1	247959	249872	XP_025500110.1
NW_020291521.1	250791	251859	XP_025500111.1
NW_020291521.1	253084	255111	XP_025500112.1
NW_020291521.1	255585	257725	XP_025500113.1
NW_020291521.1	259249	260068	XP_025500114.1
NW_020291521.1	260612	262044	XP_025500115.1
NW_020291521.1	262325	266123	XP_025500116.1
NW_020291521.1	266421	268040	XP_025500117.1
NW_020291521.1	268623	271238	XP_025500118.1
NW_020291521.1	271624	273536	XP_025500119.1
NW_020291521.1	273636	275587	XP_025500120.1
NW_020291521.1	276199	278432	XP_025500121.1
NW_020291521.1	277972	280050	XP_025500122.1
NW_020291521.1	279899	280785	XP_025500123.1
NW_020291521.1	280761	282577	XP_025500124.1
NW_020291521.1	284553	284869	XP_025500125.1
NW_020291522.1	4	755	XP_025499929.1
NW_020291522.1	1223	3078	XP_025499930.1
NW_020291522.1	3225	4791	XP_025499931.1
NW_020291522.1	15174	17776	XP_025499932.1
NW_020291522.1	20055	22701	XP_025499933.1
NW_020291522.1	25985	26847	XP_025499934.1
NW_020291522.1	32096	33142	XP_025499935.1
NW_020291522.1	34389	35537	XP_025499936.1
NW_020291522.1	37106	37662	XP_025499937.1
NW_020291522.1	41032	42193	XP_025499938.1
NW_020291522.1	42814	43387	XP_025499939.1
NW_020291522.1	43878	44296	XP_025499940.1
NW_020291522.1	44178	44819	XP_025499941.1
NW_020291522.1	46800	47388	XP_025499942.1
NW_020291522.1	50034	51244	XP_025499943.1
NW_020291522.1	52638	53212	XP_025499944.1
NW_020291522.1	55456	59228	XP_025499945.1
NW_020291522.1	61281	64900	XP_025499946.1
NW_020291522.1	65811	67232	XP_025499947.1
NW_020291522.1	68132	69069	XP_025499948.1
NW_020291522.1	69399	71136	XP_025499949.1
NW_020291522.1	71556	79737	XP_025499950.1
NW_020291522.1	80225	82131	XP_025499951.1
NW_020291522.1	82580	85296	XP_025499952.1
NW_020291522.1	85416	86608	XP_025499953.1
NW_020291522.1	86744	88675	XP_025499954.1
NW_020291522.1	88800	91375	XP_025499955.1
NW_020291522.1	92289	94864	XP_025499956.1
NW_020291522.1	94894	96047	XP_025499957.1
NW_020291522.1	96483	97003	XP_025499958.1
NW_020291522.1	97603	98390	XP_025499959.1
NW_020291522.1	99560	100052	XP_025499960.1
NW_020291522.1	100474	102867	XP_025499961.1
NW_020291522.1	103110	106738	XP_025499962.1
NW_020291522.1	108064	110269	XP_025499963.1
NW_020291522.1	112216	113450	XP_025499964.1
NW_020291522.1	113840	115305	XP_025499965.1
NW_020291522.1	116038	117296	XP_025499966.1
NW_020291522.1	118305	121462	XP_025499967.1
NW_020291522.1	121857	123499	XP_025499968.1
NW_020291522.1	123366	124047	XP_025499969.1
NW_020291522.1	124427	124997	XP_025499970.1
NW_020291522.1	125503	126017	XP_025499971.1
NW_020291522.1	126506	127845	XP_025499972.1
NW_020291522.1	128350	130571	XP_025499973.1
NW_020291522.1	129936	130942	XP_025499974.1
NW_020291522.1	130704	131905	XP_025499975.1
NW_020291522.1	132247	134012	XP_025499976.1
NW_020291522.1	134053	135052	XP_025499977.1
NW_020291522.1	135224	138101	XP_025499978.1
NW_020291522.1	139402	139869	XP_025499979.1
NW_020291522.1	140411	141046	XP_025499980.1
NW_020291522.1	141417	145296	XP_025499981.1
NW_020291522.1	144953	145397	XP_025499982.1
NW_020291522.1	145976	146494	XP_025499983.1
NW_020291522.1	149330	154240	XP_025499984.1
NW_020291522.1	154762	156560	XP_025499985.1
NW_020291522.1	158419	159865	XP_025499986.1
NW_020291522.1	160058	161240	XP_025499987.1
NW_020291522.1	161883	164019	XP_025499988.1
NW_020291522.1	164366	166773	XP_025499989.1
NW_020291522.1	167954	170059	XP_025499990.1
NW_020291522.1	171541	173948	XP_025499991.1
NW_020291522.1	175039	179499	XP_025499992.1
NW_020291522.1	180804	183712	XP_025499993.1
NW_020291522.1	183922	187477	XP_025499994.1
NW_020291522.1	187307	187896	XP_025499995.1
NW_020291522.1	187918	189994	XP_025499996.1
NW_020291522.1	190008	191531	XP_025499997.1
NW_020291522.1	191806	193398	XP_025499998.1
NW_020291522.1	195510	200462	XP_025499999.1
NW_020291522.1	202069	203503	XP_025500000.1
NW_020291522.1	204546	206977	XP_025500001.1
NW_020291522.1	208023	208968	XP_025500002.1
NW_020291522.1	208994	212336	XP_025500003.1
NW_020291522.1	214955	216591	XP_025500004.1
NW_020291522.1	217309	218251	XP_025500005.1
NW_020291522.1	219964	226783	XP_025500006.1
NW_020291522.1	227712	229125	XP_025500007.1
NW_020291522.1	229674	230711	XP_025500008.1
NW_020291522.1	232265	233846	XP_025500009.1
NW_020291522.1	234122	235612	XP_025500010.1
NW_020291522.1	235808	237917	XP_025500011.1
NW_020291522.1	237977	241816	XP_025500012.1
NW_020291522.1	241945	244714	XP_025500013.1
NW_020291522.1	244968	246340	XP_025500014.1
NW_020291522.1	246507	247581	XP_025500015.1
NW_020291522.1	251385	252293	XP_025500016.1
NW_020291522.1	253132	255270	XP_025500017.1
NW_020291522.1	255850	260262	XP_025500018.1
NW_020291523.1	26	1144	XP_025499843.1
NW_020291523.1	1432	3236	XP_025499844.1
NW_020291523.1	3400	5573	XP_025499845.1
NW_020291523.1	5902	6937	XP_025499846.1
NW_020291523.1	7377	9437	XP_025499847.1
NW_020291523.1	9788	11408	XP_025499848.1
NW_020291523.1	14461	16600	XP_025499849.1
NW_020291523.1	16875	20138	XP_025499850.1
NW_020291523.1	23313	29900	XP_025499851.1
NW_020291523.1	30562	32879	XP_025499852.1
NW_020291523.1	33134	36091	XP_025499853.1
NW_020291523.1	36103	39146	XP_025499854.1
NW_020291523.1	39491	41303	XP_025499855.1
NW_020291523.1	41876	43951	XP_025499856.1
NW_020291523.1	45028	46072	XP_025499857.1
NW_020291523.1	46634	49277	XP_025499858.1
NW_020291523.1	49774	50403	XP_025499859.1
NW_020291523.1	50510	55265	XP_025499860.1
NW_020291523.1	55984	58022	XP_025499861.1
NW_020291523.1	58114	59533	XP_025499862.1
NW_020291523.1	59902	61530	XP_025499863.1
NW_020291523.1	61666	64262	XP_025499864.1
NW_020291523.1	65069	68736	XP_025499865.1
NW_020291523.1	69221	71733	XP_025499866.1
NW_020291523.1	72749	76168	XP_025499867.1
NW_020291523.1	77433	78301	XP_025499868.1
NW_020291523.1	78682	80470	XP_025499869.1
NW_020291523.1	80962	82887	XP_025499870.1
NW_020291523.1	83865	85439	XP_025499871.1
NW_020291523.1	86005	87714	XP_025499872.1
NW_020291523.1	88268	90042	XP_025499873.1
NW_020291523.1	90857	92736	XP_025499874.1
NW_020291523.1	94211	95457	XP_025499875.1
NW_020291523.1	95805	96770	XP_025499876.1
NW_020291523.1	98188	98647	XP_025499877.1
NW_020291523.1	104844	106499	XP_025499878.1
NW_020291523.1	113410	113772	XP_025499879.1
NW_020291523.1	113987	115724	XP_025499880.1
NW_020291523.1	117902	120520	XP_025499881.1
NW_020291523.1	121634	123328	XP_025499882.1
NW_020291523.1	123896	124230	XP_025499883.1
NW_020291523.1	125097	126779	XP_025499884.1
NW_020291523.1	127133	129204	XP_025499885.1
NW_020291523.1	131788	133136	XP_025499886.1
NW_020291523.1	135487	138215	XP_025499887.1
NW_020291523.1	138675	140851	XP_025499888.1
NW_020291523.1	143821	144419	XP_025499889.1
NW_020291523.1	149975	151708	XP_025499890.1
NW_020291523.1	154419	156593	XP_025499891.1
NW_020291523.1	160299	161595	XP_025499892.1
NW_020291523.1	162211	163594	XP_025499893.1
NW_020291523.1	164140	164775	XP_025499894.1
NW_020291523.1	164995	168843	XP_025499895.1
NW_020291523.1	169359	171169	XP_025499896.1
NW_020291523.1	172172	174007	XP_025499897.1
NW_020291523.1	177239	179299	XP_025499898.1
NW_020291523.1	180816	181802	XP_025499899.1
NW_020291523.1	183402	184126	XP_025499900.1
NW_020291523.1	184714	186535	XP_025499901.1
NW_020291523.1	187951	191083	XP_025499902.1
NW_020291523.1	191897	192731	XP_025499903.1
NW_020291523.1	194295	197536	XP_025499904.1
NW_020291523.1	198389	199499	XP_025499905.1
NW_020291523.1	200332	201541	XP_025499906.1
NW_020291523.1	202904	204532	XP_025499907.1
NW_020291523.1	205364	205613	XP_025499908.1
NW_020291523.1	206403	208759	XP_025499909.1
NW_020291523.1	209297	210738	XP_025499910.1
NW_020291523.1	212753	213526	XP_025499911.1
NW_020291523.1	214101	214996	XP_025499912.1
NW_020291523.1	216744	218632	XP_025499913.1
NW_020291523.1	220036	221135	XP_025499914.1
NW_020291523.1	222531	223494	XP_025499915.1
NW_020291523.1	224772	225560	XP_025499916.1
NW_020291523.1	227366	229037	XP_025499917.1
NW_020291523.1	229810	230218	XP_025499918.1
NW_020291523.1	231348	233458	XP_025499919.1
NW_020291523.1	234269	236117	XP_025499920.1
NW_020291523.1	238268	238550	XP_025499921.1
NW_020291523.1	239447	240045	XP_025499922.1
NW_020291523.1	240898	241932	XP_025499923.1
NW_020291523.1	244814	246594	XP_025499924.1
NW_020291523.1	247848	248501	XP_025499925.1
NW_020291523.1	249317	250895	XP_025499926.1
NW_020291523.1	251700	258527	XP_025499927.1
NW_020291523.1	259901	260267	XP_025499928.1
NW_020291524.1	1735	4401	XP_025499764.1
NW_020291524.1	7549	8420	XP_025499765.1
NW_020291524.1	8461	9713	XP_025499766.1
NW_020291524.1	9922	13578	XP_025499767.1
NW_020291524.1	14655	16253	XP_025499768.1
NW_020291524.1	16833	18754	XP_025499769.1
NW_020291524.1	21095	24325	XP_025499770.1
NW_020291524.1	24398	24996	XP_025499771.1
NW_020291524.1	28652	29215	XP_025499772.1
NW_020291524.1	33191	34610	XP_025499773.1
NW_020291524.1	35130	37672	XP_025499774.1
NW_020291524.1	38119	40141	XP_025499775.1
NW_020291524.1	40012	40848	XP_025499776.1
NW_020291524.1	40836	43455	XP_025499777.1
NW_020291524.1	43911	45747	XP_025499778.1
NW_020291524.1	46968	48492	XP_025499779.1
NW_020291524.1	52458	53806	XP_025499780.1
NW_020291524.1	55839	58913	XP_025499781.1
NW_020291524.1	62293	65445	XP_025499782.1
NW_020291524.1	68920	69118	XP_025499783.1
NW_020291524.1	70491	72388	XP_025499784.1
NW_020291524.1	72485	74209	XP_025499785.1
NW_020291524.1	74634	76753	XP_025499786.1
NW_020291524.1	78151	79149	XP_025499787.1
NW_020291524.1	79298	82138	XP_025499788.1
NW_020291524.1	82198	83736	XP_025499789.1
NW_020291524.1	84076	86602	XP_025499790.1
NW_020291524.1	87245	89473	XP_025499791.1
NW_020291524.1	89866	91540	XP_025499792.1
NW_020291524.1	92296	94262	XP_025499793.1
NW_020291524.1	94448	96493	XP_025499794.1
NW_020291524.1	97048	98228	XP_025499795.1
NW_020291524.1	98625	100692	XP_025499796.1
NW_020291524.1	104786	106135	XP_025499797.1
NW_020291524.1	106528	106891	XP_025499798.1
NW_020291524.1	107686	110070	XP_025499799.1
NW_020291524.1	112724	114820	XP_025499800.1
NW_020291524.1	117783	120200	XP_025499801.1
NW_020291524.1	120779	123186	XP_025499802.1
NW_020291524.1	123304	125560	XP_025499803.1
NW_020291524.1	126008	126561	XP_025499804.1
NW_020291524.1	126775	129225	XP_025499805.1
NW_020291524.1	129392	130838	XP_025499806.1
NW_020291524.1	131253	136248	XP_025499807.1
NW_020291524.1	143523	145548	XP_025499808.1
NW_020291524.1	147229	150015	XP_025499809.1
NW_020291524.1	150453	151381	XP_025499810.1
NW_020291524.1	152529	157295	XP_025499811.1
NW_020291524.1	157291	158166	XP_025499812.1
NW_020291524.1	158399	159538	XP_025499813.1
NW_020291524.1	159901	161429	XP_025499814.1
NW_020291524.1	161893	162712	XP_025499815.1
NW_020291524.1	163375	163912	XP_025499816.1
NW_020291524.1	164216	164818	XP_025499817.1
NW_020291524.1	165207	168459	XP_025499818.1
NW_020291524.1	168430	169710	XP_025499819.1
NW_020291524.1	170616	171592	XP_025499820.1
NW_020291524.1	172187	174587	XP_025499821.1
NW_020291524.1	174987	175970	XP_025499822.1
NW_020291524.1	176501	179493	XP_025499823.1
NW_020291524.1	179971	184913	XP_025499824.1
NW_020291524.1	185757	187732	XP_025499825.1
NW_020291524.1	188692	189136	XP_025499826.1
NW_020291524.1	191851	192139	XP_025499827.1
NW_020291524.1	191851	193244	XP_025499828.1
NW_020291524.1	193916	195646	XP_025499829.1
NW_020291524.1	198156	198534	XP_025499830.1
NW_020291524.1	201902	203538	XP_025499831.1
NW_020291524.1	204330	206002	XP_025499832.1
NW_020291524.1	207457	208432	XP_025499833.1
NW_020291524.1	209943	211282	XP_025499834.1
NW_020291524.1	211432	212467	XP_025499835.1
NW_020291524.1	213116	215839	XP_025499836.1
NW_020291524.1	216654	217744	XP_025499837.1
NW_020291524.1	217851	218810	XP_025499838.1
NW_020291524.1	219708	221781	XP_025499839.1
NW_020291524.1	221969	224072	XP_025499840.1
NW_020291524.1	228319	228987	XP_025499841.1
NW_020291524.1	229545	230339	XP_025499842.1
NW_020291525.1	309	1359	XP_025499693.1
NW_020291525.1	1939	3898	XP_025499694.1
NW_020291525.1	4352	5663	XP_025499695.1
NW_020291525.1	7371	9220	XP_025499696.1
NW_020291525.1	44743	47223	XP_025499697.1
NW_020291525.1	48234	49506	XP_025499698.1
NW_020291525.1	50579	52296	XP_025499699.1
NW_020291525.1	52731	53643	XP_025499700.1
NW_020291525.1	55000	56751	XP_025499701.1
NW_020291525.1	58610	59711	XP_025499702.1
NW_020291525.1	67366	69445	XP_025499703.1
NW_020291525.1	69883	70966	XP_025499704.1
NW_020291525.1	73217	74363	XP_025499705.1
NW_020291525.1	75635	76965	XP_025499706.1
NW_020291525.1	77246	79052	XP_025499707.1
NW_020291525.1	79656	81671	XP_025499708.1
NW_020291525.1	81424	82849	XP_025499709.1
NW_020291525.1	83325	87238	XP_025499710.1
NW_020291525.1	89509	90152	XP_025499711.1
NW_020291525.1	91502	93284	XP_025499712.1
NW_020291525.1	94217	96013	XP_025499713.1
NW_020291525.1	96297	98214	XP_025499714.1
NW_020291525.1	99415	100828	XP_025499715.1
NW_020291525.1	101239	101738	XP_025499716.1
NW_020291525.1	101758	104161	XP_025499717.1
NW_020291525.1	104686	107541	XP_025499718.1
NW_020291525.1	107666	108536	XP_025499719.1
NW_020291525.1	109110	109958	XP_025499720.1
NW_020291525.1	111903	112228	XP_025499721.1
NW_020291525.1	112321	113493	XP_025499722.1
NW_020291525.1	114396	115739	XP_025499723.1
NW_020291525.1	116586	118012	XP_025499724.1
NW_020291525.1	118963	122189	XP_025499725.1
NW_020291525.1	122392	127091	XP_025499726.1
NW_020291525.1	128211	129142	XP_025499727.1
NW_020291525.1	129158	130660	XP_025499728.1
NW_020291525.1	131257	131637	XP_025499729.1
NW_020291525.1	132593	133459	XP_025499730.1
NW_020291525.1	134640	136338	XP_025499731.1
NW_020291525.1	138519	146338	XP_025499732.1
NW_020291525.1	146902	148034	XP_025499733.1
NW_020291525.1	148766	149680	XP_025499734.1
NW_020291525.1	151095	154458	XP_025499735.1
NW_020291525.1	154829	155843	XP_025499736.1
NW_020291525.1	156634	157789	XP_025499737.1
NW_020291525.1	158424	160059	XP_025499738.1
NW_020291525.1	160643	162006	XP_025499739.1
NW_020291525.1	165183	167146	XP_025499740.1
NW_020291525.1	167588	169956	XP_025499741.1
NW_020291525.1	170068	172058	XP_025499742.1
NW_020291525.1	172442	173408	XP_025499743.1
NW_020291525.1	173923	175720	XP_025499744.1
NW_020291525.1	176343	178669	XP_025499745.1
NW_020291525.1	180057	181485	XP_025499746.1
NW_020291525.1	186656	190883	XP_025499747.1
NW_020291525.1	192784	193708	XP_025499748.1
NW_020291525.1	194758	196593	XP_025499749.1
NW_020291525.1	197022	198634	XP_025499750.1
NW_020291525.1	199407	200753	XP_025499751.1
NW_020291525.1	200794	201989	XP_025499752.1
NW_020291525.1	202330	203911	XP_025499753.1
NW_020291525.1	205580	206750	XP_025499754.1
NW_020291525.1	207845	208366	XP_025499755.1
NW_020291525.1	210841	211820	XP_025499756.1
NW_020291525.1	211967	214159	XP_025499757.1
NW_020291525.1	215603	218226	XP_025499758.1
NW_020291525.1	222233	223984	XP_025499759.1
NW_020291525.1	225139	225838	XP_025499760.1
NW_020291525.1	226596	226995	XP_025499761.1
NW_020291525.1	227666	228203	XP_025499762.1
NW_020291525.1	229070	229268	XP_025499763.1
NW_020291526.1	2461	2966	XP_025499628.1
NW_020291526.1	3700	7829	XP_025499629.1
NW_020291526.1	8311	9374	XP_025499630.1
NW_020291526.1	11986	14066	XP_025499631.1
NW_020291526.1	17020	18356	XP_025499632.1
NW_020291526.1	19006	20578	XP_025499633.1
NW_020291526.1	20835	23128	XP_025499634.1
NW_020291526.1	24401	25582	XP_025499635.1
NW_020291526.1	26117	28039	XP_025499636.1
NW_020291526.1	32466	34481	XP_025499637.1
NW_020291526.1	35056	37157	XP_025499638.1
NW_020291526.1	39424	43733	XP_025499639.1
NW_020291526.1	44781	45965	XP_025499640.1
NW_020291526.1	46981	47516	XP_025499641.1
NW_020291526.1	48593	50909	XP_025499642.1
NW_020291526.1	53252	55937	XP_025499643.1
NW_020291526.1	56803	59494	XP_025499644.1
NW_020291526.1	60231	63892	XP_025499645.1
NW_020291526.1	66606	67408	XP_025499646.1
NW_020291526.1	69079	71558	XP_025499647.1
NW_020291526.1	72123	74886	XP_025499648.1
NW_020291526.1	75247	76847	XP_025499649.1
NW_020291526.1	77027	79361	XP_025499650.1
NW_020291526.1	81376	83708	XP_025499651.1
NW_020291526.1	83846	85782	XP_025499652.1
NW_020291526.1	100833	101280	XP_025499653.1
NW_020291526.1	102650	104934	XP_025499654.1
NW_020291526.1	105350	106081	XP_025499655.1
NW_020291526.1	106575	108211	XP_025499656.1
NW_020291526.1	108420	111151	XP_025499657.1
NW_020291526.1	111475	113376	XP_025499658.1
NW_020291526.1	116893	120666	XP_025499659.1
NW_020291526.1	120788	123808	XP_025499660.1
NW_020291526.1	123916	125021	XP_025499661.1
NW_020291526.1	125664	133657	XP_025499662.1
NW_020291526.1	133739	134240	XP_025499663.1
NW_020291526.1	134360	137753	XP_025499664.1
NW_020291526.1	137913	139484	XP_025499665.1
NW_020291526.1	139356	141690	XP_025499666.1
NW_020291526.1	142524	143108	XP_025499667.1
NW_020291526.1	144059	146009	XP_025499668.1
NW_020291526.1	146577	149212	XP_025499669.1
NW_020291526.1	152104	153847	XP_025499670.1
NW_020291526.1	153913	155307	XP_025499671.1
NW_020291526.1	155398	157309	XP_025499672.1
NW_020291526.1	157311	159579	XP_025499673.1
NW_020291526.1	160890	163051	XP_025499674.1
NW_020291526.1	163996	165637	XP_025499675.1
NW_020291526.1	165662	167960	XP_025499676.1
NW_020291526.1	168566	170882	XP_025499677.1
NW_020291526.1	171502	175365	XP_025499678.1
NW_020291526.1	175273	178078	XP_025499679.1
NW_020291526.1	178142	180005	XP_025499680.1
NW_020291526.1	179856	181312	XP_025499681.1
NW_020291526.1	181454	182395	XP_025499682.1
NW_020291526.1	182681	185569	XP_025499683.1
NW_020291526.1	186748	188425	XP_025499684.1
NW_020291526.1	189270	191327	XP_025499685.1
NW_020291526.1	191844	194471	XP_025499686.1
NW_020291526.1	194178	195695	XP_025499687.1
NW_020291526.1	196310	197958	XP_025499688.1
NW_020291526.1	198250	200247	XP_025499689.1
NW_020291526.1	199942	202107	XP_025499690.1
NW_020291526.1	202132	203562	XP_025499691.1
NW_020291526.1	203687	206177	XP_025499692.1
NW_020291527.1	7612	8661	XP_025499552.1
NW_020291527.1	9930	12565	XP_025499553.1
NW_020291527.1	12582	13682	XP_025499554.1
NW_020291527.1	14022	16421	XP_025499555.1
NW_020291527.1	16585	17295	XP_025499556.1
NW_020291527.1	17336	20174	XP_025499557.1
NW_020291527.1	20418	21786	XP_025499558.1
NW_020291527.1	22176	23746	XP_025499559.1
NW_020291527.1	24180	25786	XP_025499560.1
NW_020291527.1	29869	31332	XP_025499561.1
NW_020291527.1	31502	31964	XP_025499562.1
NW_020291527.1	32473	34849	XP_025499563.1
NW_020291527.1	37983	40022	XP_025499564.1
NW_020291527.1	40542	41533	XP_025499565.1
NW_020291527.1	41533	42041	XP_025499566.1
NW_020291527.1	42677	46580	XP_025499567.1
NW_020291527.1	46690	47658	XP_025499568.1
NW_020291527.1	47608	49688	XP_025499569.1
NW_020291527.1	49944	51639	XP_025499570.1
NW_020291527.1	51601	52482	XP_025499571.1
NW_020291527.1	52880	54325	XP_025499572.1
NW_020291527.1	55133	56199	XP_025499573.1
NW_020291527.1	56561	58257	XP_025499574.1
NW_020291527.1	58296	59898	XP_025499575.1
NW_020291527.1	60422	62249	XP_025499576.1
NW_020291527.1	64296	67170	XP_025499577.1
NW_020291527.1	66994	68336	XP_025499578.1
NW_020291527.1	68791	72368	XP_025499579.1
NW_020291527.1	74629	75947	XP_025499580.1
NW_020291527.1	80318	80637	XP_025499581.1
NW_020291527.1	83188	84142	XP_025499582.1
NW_020291527.1	84896	87252	XP_025499583.1
NW_020291527.1	87771	89242	XP_025499584.1
NW_020291527.1	89953	91775	XP_025499585.1
NW_020291527.1	92381	95318	XP_025499586.1
NW_020291527.1	97541	98508	XP_025499587.1
NW_020291527.1	100054	102382	XP_025499588.1
NW_020291527.1	104599	106461	XP_025499589.1
NW_020291527.1	107800	109468	XP_025499590.1
NW_020291527.1	111290	115260	XP_025499591.1
NW_020291527.1	115338	116406	XP_025499592.1
NW_020291527.1	116047	118638	XP_025499593.1
NW_020291527.1	118742	120365	XP_025499594.1
NW_020291527.1	121158	122926	XP_025499595.1
NW_020291527.1	124671	136306	XP_025499596.1
NW_020291527.1	137658	139146	XP_025499597.1
NW_020291527.1	139994	141526	XP_025499598.1
NW_020291527.1	142334	144988	XP_025499599.1
NW_020291527.1	145451	146452	XP_025499600.1
NW_020291527.1	146688	149275	XP_025499601.1
NW_020291527.1	149483	149849	XP_025499602.1
NW_020291527.1	149517	152739	XP_025499603.1
NW_020291527.1	153188	154878	XP_025499604.1
NW_020291527.1	159239	163440	XP_025499605.1
NW_020291527.1	164205	166801	XP_025499606.1
NW_020291527.1	166851	169204	XP_025499607.1
NW_020291527.1	169373	171133	XP_025499608.1
NW_020291527.1	171731	176857	XP_025499609.1
NW_020291527.1	182214	184160	XP_025499610.1
NW_020291527.1	184940	187637	XP_025499611.1
NW_020291527.1	188575	191430	XP_025499612.1
NW_020291527.1	191949	193157	XP_025499613.1
NW_020291527.1	193465	195493	XP_025499614.1
NW_020291527.1	195753	197763	XP_025499615.1
NW_020291527.1	197931	200418	XP_025499616.1
NW_020291527.1	200116	202226	XP_025499617.1
NW_020291527.1	202682	203687	XP_025499618.1
NW_020291527.1	204277	205366	XP_025499619.1
NW_020291527.1	205440	205875	XP_025499620.1
NW_020291527.1	208401	208824	XP_025499621.1
NW_020291527.1	209297	209789	XP_025499622.1
NW_020291527.1	211029	211675	XP_025499623.1
NW_020291527.1	212090	213401	XP_025499624.1
NW_020291527.1	214814	217250	XP_025499625.1
NW_020291527.1	218084	219611	XP_025499626.1
NW_020291527.1	219847	222135	XP_025499627.1
NW_020291528.1	976	3464	XP_025499471.1
NW_020291528.1	4286	6596	XP_025499472.1
NW_020291528.1	7727	12596	XP_025499473.1
NW_020291528.1	13074	14449	XP_025499474.1
NW_020291528.1	15501	17689	XP_025499475.1
NW_020291528.1	18437	19714	XP_025499476.1
NW_020291528.1	21476	23027	XP_025499477.1
NW_020291528.1	23445	25616	XP_025499478.1
NW_020291528.1	26363	27195	XP_025499479.1
NW_020291528.1	28128	30091	XP_025499480.1
NW_020291528.1	30534	32459	XP_025499481.1
NW_020291528.1	32699	34949	XP_025499482.1
NW_020291528.1	36384	38361	XP_025499483.1
NW_020291528.1	39182	42851	XP_025499484.1
NW_020291528.1	43446	43842	XP_025499485.1
NW_020291528.1	43893	46691	XP_025499486.1
NW_020291528.1	48401	49103	XP_025499487.1
NW_020291528.1	50360	52133	XP_025499488.1
NW_020291528.1	53180	53583	XP_025499489.1
NW_020291528.1	53903	54639	XP_025499490.1
NW_020291528.1	55202	57405	XP_025499491.1
NW_020291528.1	57683	59355	XP_025499492.1
NW_020291528.1	60142	62259	XP_025499493.1
NW_020291528.1	64955	65625	XP_025499494.1
NW_020291528.1	65837	67919	XP_025499495.1
NW_020291528.1	68970	71047	XP_025499496.1
NW_020291528.1	71365	71771	XP_025499497.1
NW_020291528.1	72010	73322	XP_025499498.1
NW_020291528.1	73497	75296	XP_025499499.1
NW_020291528.1	75704	77653	XP_025499500.1
NW_020291528.1	77842	78769	XP_025499501.1
NW_020291528.1	78769	79360	XP_025499502.1
NW_020291528.1	80157	81099	XP_025499503.1
NW_020291528.1	83927	84431	XP_025499504.1
NW_020291528.1	87712	88851	XP_025499505.1
NW_020291528.1	92177	94594	XP_025499506.1
NW_020291528.1	95713	96362	XP_025499507.1
NW_020291528.1	98269	99299	XP_025499508.1
NW_020291528.1	99756	103041	XP_025499509.1
NW_020291528.1	103237	105180	XP_025499510.1
NW_020291528.1	105358	109626	XP_025499511.1
NW_020291528.1	111258	112354	XP_025499512.1
NW_020291528.1	115521	118662	XP_025499513.1
NW_020291528.1	119303	120857	XP_025499514.1
NW_020291528.1	121729	122599	XP_025499515.1
NW_020291528.1	125287	126289	XP_025499516.1
NW_020291528.1	130886	131324	XP_025499517.1
NW_020291528.1	133236	134561	XP_025499518.1
NW_020291528.1	142800	144311	XP_025499519.1
NW_020291528.1	147770	148898	XP_025499520.1
NW_020291528.1	149234	151009	XP_025499521.1
NW_020291528.1	151420	152297	XP_025499522.1
NW_020291528.1	152483	153652	XP_025499523.1
NW_020291528.1	153812	156472	XP_025499524.1
NW_020291528.1	156582	158365	XP_025499525.1
NW_020291528.1	158367	159438	XP_025499526.1
NW_020291528.1	159759	163038	XP_025499527.1
NW_020291528.1	163215	164081	XP_025499528.1
NW_020291528.1	165199	166288	XP_025499529.1
NW_020291528.1	166328	168558	XP_025499530.1
NW_020291528.1	168754	169691	XP_025499531.1
NW_020291528.1	169948	171803	XP_025499532.1
NW_020291528.1	172094	175427	XP_025499533.1
NW_020291528.1	175619	176747	XP_025499534.1
NW_020291528.1	177152	178362	XP_025499535.1
NW_020291528.1	179169	179634	XP_025499536.1
NW_020291528.1	179923	182584	XP_025499537.1
NW_020291528.1	183504	184189	XP_025499538.1
NW_020291528.1	190195	191327	XP_025499539.1
NW_020291528.1	191864	192113	XP_025499540.1
NW_020291528.1	192248	192671	XP_025499541.1
NW_020291528.1	198737	201130	XP_025499542.1
NW_020291528.1	201094	202497	XP_025499543.1
NW_020291528.1	203062	205136	XP_025499544.1
NW_020291528.1	205362	205761	XP_025499545.1
NW_020291528.1	205920	207936	XP_025499546.1
NW_020291528.1	208193	209496	XP_025499547.1
NW_020291528.1	209817	211515	XP_025499548.1
NW_020291528.1	212414	214459	XP_025499549.1
NW_020291528.1	215410	216116	XP_025499550.1
NW_020291528.1	216116	221125	XP_025499551.1
NW_020291530.1	965	1184	XP_025499400.1
NW_020291530.1	1352	1892	XP_025499401.1
NW_020291530.1	2047	3371	XP_025499402.1
NW_020291530.1	4290	5399	XP_025499403.1
NW_020291530.1	6078	8571	XP_025499404.1
NW_020291530.1	9004	10200	XP_025499405.1
NW_020291530.1	12189	14531	XP_025499406.1
NW_020291530.1	16039	17241	XP_025499407.1
NW_020291530.1	17359	17952	XP_025499408.1
NW_020291530.1	19133	21970	XP_025499409.1
NW_020291530.1	22587	24884	XP_025499410.1
NW_020291530.1	25529	27999	XP_025499411.1
NW_020291530.1	28918	30120	XP_025499412.1
NW_020291530.1	30379	32607	XP_025499413.1
NW_020291530.1	33889	34851	XP_025499414.1
NW_020291530.1	34968	39850	XP_025499415.1
NW_020291530.1	40132	43835	XP_025499416.1
NW_020291530.1	43997	44582	XP_025499417.1
NW_020291530.1	44413	47999	XP_025499418.1
NW_020291530.1	55582	56579	XP_025499419.1
NW_020291530.1	57074	62686	XP_025499420.1
NW_020291530.1	69779	72248	XP_025499421.1
NW_020291530.1	74329	75090	XP_025499422.1
NW_020291530.1	80262	80595	XP_025499423.1
NW_020291530.1	81536	82504	XP_025499424.1
NW_020291530.1	86678	89364	XP_025499425.1
NW_020291530.1	89553	90970	XP_025499426.1
NW_020291530.1	91201	93452	XP_025499427.1
NW_020291530.1	93563	97636	XP_025499428.1
NW_020291530.1	98003	100233	XP_025499429.1
NW_020291530.1	100183	102262	XP_025499430.1
NW_020291530.1	102434	107975	XP_025499431.1
NW_020291530.1	108048	110941	XP_025499432.1
NW_020291530.1	111101	116632	XP_025499433.1
NW_020291530.1	116825	118270	XP_025499434.1
NW_020291530.1	118206	122032	XP_025499435.1
NW_020291530.1	124219	126086	XP_025499436.1
NW_020291530.1	126687	128619	XP_025499437.1
NW_020291530.1	128758	131518	XP_025499438.1
NW_020291530.1	133150	133917	XP_025499439.1
NW_020291530.1	135644	136882	XP_025499440.1
NW_020291530.1	136968	138206	XP_025499441.1
NW_020291530.1	138132	140086	XP_025499442.1
NW_020291530.1	140257	141371	XP_025499443.1
NW_020291530.1	141183	142517	XP_025499444.1
NW_020291530.1	142543	143825	XP_025499445.1
NW_020291530.1	147958	149680	XP_025499446.1
NW_020291530.1	151024	158558	XP_025499447.1
NW_020291530.1	158840	160350	XP_025499448.1
NW_020291530.1	160556	162506	XP_025499449.1
NW_020291530.1	163989	166481	XP_025499450.1
NW_020291530.1	166901	170924	XP_025499451.1
NW_020291530.1	171504	173233	XP_025499452.1
NW_020291530.1	174136	175123	XP_025499453.1
NW_020291530.1	175364	177860	XP_025499454.1
NW_020291530.1	178381	180766	XP_025499455.1
NW_020291530.1	180949	182449	XP_025499456.1
NW_020291530.1	183377	184003	XP_025499457.1
NW_020291530.1	184260	185096	XP_025499458.1
NW_020291530.1	184743	186899	XP_025499459.1
NW_020291530.1	187542	189316	XP_025499460.1
NW_020291530.1	189846	190708	XP_025499461.1
NW_020291530.1	191089	193035	XP_025499462.1
NW_020291530.1	194457	196440	XP_025499463.1
NW_020291530.1	197651	200353	XP_025499464.1
NW_020291530.1	200871	205709	XP_025499465.1
NW_020291530.1	206977	208930	XP_025499466.1
NW_020291530.1	209858	210804	XP_025499467.1
NW_020291530.1	211431	211747	XP_025499468.1
NW_020291530.1	212417	213738	XP_025499469.1
NW_020291530.1	214955	216323	XP_025499470.1
NW_020291531.1	29	711	XP_025499339.1
NW_020291531.1	939	5030	XP_025499340.1
NW_020291531.1	5983	6433	XP_025499341.1
NW_020291531.1	10388	12790	XP_025499342.1
NW_020291531.1	13816	17272	XP_025499343.1
NW_020291531.1	17893	20273	XP_025499344.1
NW_020291531.1	20393	22176	XP_025499345.1
NW_020291531.1	23072	25123	XP_025499346.1
NW_020291531.1	27350	31337	XP_025499347.1
NW_020291531.1	32137	34732	XP_025499348.1
NW_020291531.1	40526	43638	XP_025499349.1
NW_020291531.1	45468	47202	XP_025499350.1
NW_020291531.1	49633	51620	XP_025499351.1
NW_020291531.1	52479	53699	XP_025499352.1
NW_020291531.1	56339	59566	XP_025499353.1
NW_020291531.1	61208	62568	XP_025499354.1
NW_020291531.1	63421	65997	XP_025499355.1
NW_020291531.1	66417	69060	XP_025499356.1
NW_020291531.1	69118	70685	XP_025499357.1
NW_020291531.1	70991	73454	XP_025499358.1
NW_020291531.1	75855	77133	XP_025499359.1
NW_020291531.1	78181	79095	XP_025499360.1
NW_020291531.1	78972	80635	XP_025499361.1
NW_020291531.1	82440	84295	XP_025499362.1
NW_020291531.1	88876	90060	XP_025499363.1
NW_020291531.1	91335	92159	XP_025499364.1
NW_020291531.1	94161	96550	XP_025499365.1
NW_020291531.1	102159	105158	XP_025499366.1
NW_020291531.1	105725	106954	XP_025499367.1
NW_020291531.1	109136	112652	XP_025499368.1
NW_020291531.1	114528	114918	XP_025499369.1
NW_020291531.1	115526	117398	XP_025499370.1
NW_020291531.1	118100	119598	XP_025499371.1
NW_020291531.1	121922	124154	XP_025499372.1
NW_020291531.1	127258	128441	XP_025499373.1
NW_020291531.1	128687	129855	XP_025499374.1
NW_020291531.1	131498	133623	XP_025499375.1
NW_020291531.1	138279	141891	XP_025499376.1
NW_020291531.1	143256	145399	XP_025499377.1
NW_020291531.1	147069	148248	XP_025499378.1
NW_020291531.1	149833	151603	XP_025499379.1
NW_020291531.1	151615	153751	XP_025499380.1
NW_020291531.1	155948	157097	XP_025499381.1
NW_020291531.1	158109	158357	XP_025499382.1
NW_020291531.1	158884	160456	XP_025499383.1
NW_020291531.1	161749	162414	XP_025499384.1
NW_020291531.1	164733	166570	XP_025499385.1
NW_020291531.1	168288	169884	XP_025499386.1
NW_020291531.1	170607	171683	XP_025499387.1
NW_020291531.1	172509	173908	XP_025499388.1
NW_020291531.1	176564	182346	XP_025499389.1
NW_020291531.1	183324	185187	XP_025499390.1
NW_020291531.1	186889	188168	XP_025499391.1
NW_020291531.1	189978	190712	XP_025499392.1
NW_020291531.1	192775	195247	XP_025499393.1
NW_020291531.1	196905	199020	XP_025499394.1
NW_020291531.1	201017	202996	XP_025499395.1
NW_020291531.1	203644	204925	XP_025499396.1
NW_020291531.1	205495	207347	XP_025499397.1
NW_020291531.1	207636	209386	XP_025499398.1
NW_020291531.1	210440	211173	XP_025499399.1
NW_020291532.1	391	2349	XP_025499264.1
NW_020291532.1	8637	9651	XP_025499265.1
NW_020291532.1	9592	10146	XP_025499266.1
NW_020291532.1	10944	13365	XP_025499267.1
NW_020291532.1	14884	15833	XP_025499268.1
NW_020291532.1	18307	20252	XP_025499269.1
NW_020291532.1	20689	24930	XP_025499270.1
NW_020291532.1	25179	26835	XP_025499271.1
NW_020291532.1	29348	31073	XP_025499272.1
NW_020291532.1	32719	33684	XP_025499273.1
NW_020291532.1	33893	35239	XP_025499274.1
NW_020291532.1	35348	36687	XP_025499275.1
NW_020291532.1	36991	40009	XP_025499276.1
NW_020291532.1	41113	42783	XP_025499277.1
NW_020291532.1	45311	46781	XP_025499278.1
NW_020291532.1	47400	49672	XP_025499279.1
NW_020291532.1	52200	52880	XP_025499280.1
NW_020291532.1	54092	54955	XP_025499281.1
NW_020291532.1	56572	58740	XP_025499282.1
NW_020291532.1	60569	61576	XP_025499283.1
NW_020291532.1	66163	67208	XP_025499284.1
NW_020291532.1	68996	69358	XP_025499285.1
NW_020291532.1	69669	70020	XP_025499286.1
NW_020291532.1	70562	71310	XP_025499287.1
NW_020291532.1	72339	74562	XP_025499288.1
NW_020291532.1	75037	76240	XP_025499289.1
NW_020291532.1	77057	78790	XP_025499290.1
NW_020291532.1	79128	80133	XP_025499291.1
NW_020291532.1	80220	81579	XP_025499292.1
NW_020291532.1	82933	83824	XP_025499293.1
NW_020291532.1	84074	84977	XP_025499294.1
NW_020291532.1	85680	87267	XP_025499295.1
NW_020291532.1	88065	89455	XP_025499296.1
NW_020291532.1	90918	92396	XP_025499297.1
NW_020291532.1	93137	99457	XP_025499298.1
NW_020291532.1	100134	100853	XP_025499299.1
NW_020291532.1	101200	103177	XP_025499300.1
NW_020291532.1	103566	104087	XP_025499301.1
NW_020291532.1	106792	108504	XP_025499302.1
NW_020291532.1	109428	110529	XP_025499303.1
NW_020291532.1	111369	114384	XP_025499304.1
NW_020291532.1	116217	117156	XP_025499305.1
NW_020291532.1	118237	122091	XP_025499306.1
NW_020291532.1	122770	124109	XP_025499307.1
NW_020291532.1	124406	127036	XP_025499308.1
NW_020291532.1	127330	128161	XP_025499309.1
NW_020291532.1	128652	130069	XP_025499310.1
NW_020291532.1	131177	131843	XP_025499311.1
NW_020291532.1	131843	133271	XP_025499312.1
NW_020291532.1	133693	134910	XP_025499313.1
NW_020291532.1	142982	143834	XP_025499314.1
NW_020291532.1	145333	146576	XP_025499315.1
NW_020291532.1	147375	148217	XP_025499316.1
NW_020291532.1	149406	149811	XP_025499317.1
NW_020291532.1	150657	152224	XP_025499318.1
NW_020291532.1	153643	154668	XP_025499319.1
NW_020291532.1	155679	156498	XP_025499320.1
NW_020291532.1	157335	159632	XP_025499321.1
NW_020291532.1	160418	162084	XP_025499322.1
NW_020291532.1	162368	166803	XP_025499323.1
NW_020291532.1	168915	169945	XP_025499324.1
NW_020291532.1	170053	171666	XP_025499325.1
NW_020291532.1	172391	182028	XP_025499326.1
NW_020291532.1	182593	184956	XP_025499327.1
NW_020291532.1	185213	186319	XP_025499328.1
NW_020291532.1	187561	189092	XP_025499329.1
NW_020291532.1	189095	190181	XP_025499330.1
NW_020291532.1	190916	192786	XP_025499331.1
NW_020291532.1	193231	195079	XP_025499332.1
NW_020291532.1	195175	196321	XP_025499333.1
NW_020291532.1	197117	199094	XP_025499334.1
NW_020291532.1	199679	200807	XP_025499335.1
NW_020291532.1	201372	202987	XP_025499336.1
NW_020291532.1	204219	206081	XP_025499337.1
NW_020291532.1	209034	210336	XP_025499338.1
NW_020291533.1	298	3375	XP_025499186.1
NW_020291533.1	3478	4889	XP_025499187.1
NW_020291533.1	5432	6509	XP_025499188.1
NW_020291533.1	6995	8718	XP_025499189.1
NW_020291533.1	9372	9951	XP_025499190.1
NW_020291533.1	13391	15125	XP_025499191.1
NW_020291533.1	16580	18041	XP_025499192.1
NW_020291533.1	18202	19770	XP_025499193.1
NW_020291533.1	21174	23754	XP_025499194.1
NW_020291533.1	24042	27084	XP_025499195.1
NW_020291533.1	27775	29610	XP_025499196.1
NW_020291533.1	30854	32210	XP_025499197.1
NW_020291533.1	32922	33984	XP_025499198.1
NW_020291533.1	34708	37252	XP_025499199.1
NW_020291533.1	39268	39707	XP_025499200.1
NW_020291533.1	41512	43552	XP_025499201.1
NW_020291533.1	43790	46112	XP_025499202.1
NW_020291533.1	47249	49242	XP_025499203.1
NW_020291533.1	49495	50985	XP_025499204.1
NW_020291533.1	52974	54845	XP_025499205.1
NW_020291533.1	55409	56440	XP_025499206.1
NW_020291533.1	56620	60446	XP_025499207.1
NW_020291533.1	61735	63600	XP_025499208.1
NW_020291533.1	66753	67980	XP_025499209.1
NW_020291533.1	68592	70148	XP_025499210.1
NW_020291533.1	70557	72075	XP_025499211.1
NW_020291533.1	72377	73499	XP_025499212.1
NW_020291533.1	74411	75322	XP_025499213.1
NW_020291533.1	75636	76840	XP_025499214.1
NW_020291533.1	77570	77774	XP_025499215.1
NW_020291533.1	78557	79290	XP_025499216.1
NW_020291533.1	81237	81867	XP_025499217.1
NW_020291533.1	82423	83134	XP_025499218.1
NW_020291533.1	85089	86405	XP_025499219.1
NW_020291533.1	86641	89067	XP_025499220.1
NW_020291533.1	88888	90425	XP_025499221.1
NW_020291533.1	91334	92746	XP_025499222.1
NW_020291533.1	93431	94310	XP_025499223.1
NW_020291533.1	94278	95349	XP_025499224.1
NW_020291533.1	98054	99064	XP_025499225.1
NW_020291533.1	99065	102182	XP_025499226.1
NW_020291533.1	102472	104789	XP_025499227.1
NW_020291533.1	104789	106537	XP_025499228.1
NW_020291533.1	107346	108172	XP_025499229.1
NW_020291533.1	109550	110964	XP_025499230.1
NW_020291533.1	113293	114644	XP_025499231.1
NW_020291533.1	119682	121721	XP_025499232.1
NW_020291533.1	128568	130453	XP_025499233.1
NW_020291533.1	131010	132289	XP_025499234.1
NW_020291533.1	132045	133477	XP_025499235.1
NW_020291533.1	134218	135094	XP_025499236.1
NW_020291533.1	137020	137281	XP_025499237.1
NW_020291533.1	139239	142561	XP_025499238.1
NW_020291533.1	143017	144647	XP_025499239.1
NW_020291533.1	144816	145615	XP_025499240.1
NW_020291533.1	146150	147372	XP_025499241.1
NW_020291533.1	148767	151122	XP_025499242.1
NW_020291533.1	152301	155629	XP_025499243.1
NW_020291533.1	155327	155930	XP_025499244.1
NW_020291533.1	156114	156461	XP_025499245.1
NW_020291533.1	156559	158341	XP_025499246.1
NW_020291533.1	159979	161549	XP_025499247.1
NW_020291533.1	162657	164434	XP_025499248.1
NW_020291533.1	164649	165908	XP_025499249.1
NW_020291533.1	166290	167960	XP_025499250.1
NW_020291533.1	168319	173278	XP_025499251.1
NW_020291533.1	176164	178869	XP_025499252.1
NW_020291533.1	179019	181090	XP_025499253.1
NW_020291533.1	182619	184438	XP_025499254.1
NW_020291533.1	184593	186500	XP_025499255.1
NW_020291533.1	187337	189162	XP_025499256.1
NW_020291533.1	189589	190876	XP_025499257.1
NW_020291533.1	191193	192642	XP_025499258.1
NW_020291533.1	194346	195288	XP_025499259.1
NW_020291533.1	195790	198348	XP_025499260.1
NW_020291533.1	199116	200611	XP_025499261.1
NW_020291533.1	201047	203614	XP_025499262.1
NW_020291533.1	204819	205627	XP_025499263.1
NW_020291534.1	9802	14210	XP_025499114.1
NW_020291534.1	14378	15030	XP_025499115.1
NW_020291534.1	15588	19176	XP_025499116.1
NW_020291534.1	19609	21014	XP_025499117.1
NW_020291534.1	22628	25898	XP_025499118.1
NW_020291534.1	26951	29239	XP_025499119.1
NW_020291534.1	29816	30829	XP_025499120.1
NW_020291534.1	31770	33368	XP_025499121.1
NW_020291534.1	33570	34561	XP_025499122.1
NW_020291534.1	34626	36100	XP_025499123.1
NW_020291534.1	36266	38173	XP_025499124.1
NW_020291534.1	38927	39707	XP_025499125.1
NW_020291534.1	40567	42137	XP_025499126.1
NW_020291534.1	42435	43672	XP_025499127.1
NW_020291534.1	43897	46537	XP_025499128.1
NW_020291534.1	46983	47630	XP_025499129.1
NW_020291534.1	47682	50208	XP_025499130.1
NW_020291534.1	51827	52816	XP_025499131.1
NW_020291534.1	54906	55248	XP_025499132.1
NW_020291534.1	54918	57871	XP_025499133.1
NW_020291534.1	60408	62630	XP_025499134.1
NW_020291534.1	64344	65102	XP_025499135.1
NW_020291534.1	65566	67830	XP_025499136.1
NW_020291534.1	69227	70961	XP_025499137.1
NW_020291534.1	72349	74278	XP_025499138.1
NW_020291534.1	75520	76179	XP_025499139.1
NW_020291534.1	76292	78874	XP_025499140.1
NW_020291534.1	79929	83715	XP_025499141.1
NW_020291534.1	84160	85591	XP_025499142.1
NW_020291534.1	86741	87675	XP_025499143.1
NW_020291534.1	90393	92851	XP_025499144.1
NW_020291534.1	93643	95179	XP_025499145.1
NW_020291534.1	95109	95982	XP_025499146.1
NW_020291534.1	96133	97368	XP_025499147.1
NW_020291534.1	97506	98003	XP_025499148.1
NW_020291534.1	98331	100128	XP_025499149.1
NW_020291534.1	100294	102605	XP_025499150.1
NW_020291534.1	104776	106803	XP_025499151.1
NW_020291534.1	108062	110963	XP_025499152.1
NW_020291534.1	111683	112853	XP_025499153.1
NW_020291534.1	117480	119303	XP_025499154.1
NW_020291534.1	120812	122882	XP_025499155.1
NW_020291534.1	126145	127589	XP_025499156.1
NW_020291534.1	129086	132246	XP_025499157.1
NW_020291534.1	133461	134804	XP_025499158.1
NW_020291534.1	134953	136510	XP_025499159.1
NW_020291534.1	138168	140487	XP_025499160.1
NW_020291534.1	141237	142200	XP_025499161.1
NW_020291534.1	143843	144534	XP_025499162.1
NW_020291534.1	146287	147408	XP_025499163.1
NW_020291534.1	147651	149056	XP_025499164.1
NW_020291534.1	150209	151854	XP_025499165.1
NW_020291534.1	152830	153205	XP_025499166.1
NW_020291534.1	153950	156081	XP_025499167.1
NW_020291534.1	156488	157016	XP_025499168.1
NW_020291534.1	157517	160191	XP_025499169.1
NW_020291534.1	160532	162436	XP_025499170.1
NW_020291534.1	164576	165017	XP_025499171.1
NW_020291534.1	166803	168675	XP_025499172.1
NW_020291534.1	168855	171075	XP_025499173.1
NW_020291534.1	172378	175340	XP_025499174.1
NW_020291534.1	175944	177913	XP_025499175.1
NW_020291534.1	179438	180626	XP_025499176.1
NW_020291534.1	181634	182264	XP_025499177.1
NW_020291534.1	182923	183639	XP_025499178.1
NW_020291534.1	189316	189853	XP_025499179.1
NW_020291534.1	190419	191904	XP_025499180.1
NW_020291534.1	192697	193720	XP_025499181.1
NW_020291534.1	194882	196178	XP_025499182.1
NW_020291534.1	196281	197027	XP_025499183.1
NW_020291534.1	197527	199396	XP_025499184.1
NW_020291534.1	200322	201018	XP_025499185.1
NW_020291535.1	2660	3508	XP_025499028.1
NW_020291535.1	3791	4103	XP_025499029.1
NW_020291535.1	4636	6728	XP_025499030.1
NW_020291535.1	6911	8268	XP_025499031.1
NW_020291535.1	9664	10150	XP_025499032.1
NW_020291535.1	10345	11629	XP_025499033.1
NW_020291535.1	12039	13798	XP_025499034.1
NW_020291535.1	14138	16062	XP_025499035.1
NW_020291535.1	16022	18330	XP_025499036.1
NW_020291535.1	18799	20513	XP_025499037.1
NW_020291535.1	20836	22162	XP_025499038.1
NW_020291535.1	22544	24351	XP_025499039.1
NW_020291535.1	24748	26698	XP_025499040.1
NW_020291535.1	27520	28555	XP_025499041.1
NW_020291535.1	29741	30783	XP_025499042.1
NW_020291535.1	30873	32110	XP_025499043.1
NW_020291535.1	33789	34810	XP_025499044.1
NW_020291535.1	39557	41517	XP_025499045.1
NW_020291535.1	43523	44614	XP_025499046.1
NW_020291535.1	45108	46384	XP_025499047.1
NW_020291535.1	47560	49367	XP_025499048.1
NW_020291535.1	49741	52006	XP_025499049.1
NW_020291535.1	52617	53715	XP_025499050.1
NW_020291535.1	54462	55501	XP_025499051.1
NW_020291535.1	55479	56333	XP_025499052.1
NW_020291535.1	57374	58605	XP_025499053.1
NW_020291535.1	60889	62883	XP_025499054.1
NW_020291535.1	62968	64451	XP_025499055.1
NW_020291535.1	64802	68584	XP_025499056.1
NW_020291535.1	68889	70078	XP_025499057.1
NW_020291535.1	70464	71782	XP_025499058.1
NW_020291535.1	72902	75954	XP_025499059.1
NW_020291535.1	75937	77518	XP_025499060.1
NW_020291535.1	78124	79275	XP_025499061.1
NW_020291535.1	79705	81672	XP_025499062.1
NW_020291535.1	82062	83253	XP_025499063.1
NW_020291535.1	84645	86141	XP_025499064.1
NW_020291535.1	86467	88135	XP_025499065.1
NW_020291535.1	88954	89927	XP_025499066.1
NW_020291535.1	90178	90706	XP_025499067.1
NW_020291535.1	92089	92850	XP_025499068.1
NW_020291535.1	92634	92940	XP_025499069.1
NW_020291535.1	93069	93704	XP_025499070.1
NW_020291535.1	94038	95772	XP_025499071.1
NW_020291535.1	96476	97568	XP_025499072.1
NW_020291535.1	97944	99311	XP_025499073.1
NW_020291535.1	99402	100210	XP_025499074.1
NW_020291535.1	100376	100822	XP_025499075.1
NW_020291535.1	101009	102387	XP_025499076.1
NW_020291535.1	102637	104063	XP_025499077.1
NW_020291535.1	104604	105874	XP_025499078.1
NW_020291535.1	106440	109506	XP_025499079.1
NW_020291535.1	111142	113256	XP_025499080.1
NW_020291535.1	113599	116866	XP_025499081.1
NW_020291535.1	117644	118733	XP_025499082.1
NW_020291535.1	118991	119748	XP_025499083.1
NW_020291535.1	119979	121968	XP_025499084.1
NW_020291535.1	122556	124275	XP_025499085.1
NW_020291535.1	125284	127136	XP_025499086.1
NW_020291535.1	128045	128816	XP_025499087.1
NW_020291535.1	130612	131287	XP_025499088.1
NW_020291535.1	132502	136291	XP_025499089.1
NW_020291535.1	136464	138554	XP_025499090.1
NW_020291535.1	139556	140848	XP_025499091.1
NW_020291535.1	140771	142988	XP_025499092.1
NW_020291535.1	143517	145333	XP_025499093.1
NW_020291535.1	146927	147323	XP_025499094.1
NW_020291535.1	148330	148888	XP_025499095.1
NW_020291535.1	149708	150320	XP_025499096.1
NW_020291535.1	150920	153680	XP_025499097.1
NW_020291535.1	154768	156427	XP_025499098.1
NW_020291535.1	157965	159913	XP_025499099.1
NW_020291535.1	160445	161473	XP_025499100.1
NW_020291535.1	164984	168085	XP_025499101.1
NW_020291535.1	168450	173499	XP_025499102.1
NW_020291535.1	173625	176259	XP_025499103.1
NW_020291535.1	177333	180042	XP_025499104.1
NW_020291535.1	180565	182295	XP_025499105.1
NW_020291535.1	183674	186055	XP_025499106.1
NW_020291535.1	186280	188203	XP_025499107.1
NW_020291535.1	188477	189378	XP_025499108.1
NW_020291535.1	189628	191044	XP_025499109.1
NW_020291535.1	191487	193569	XP_025499110.1
NW_020291535.1	194317	196217	XP_025499111.1
NW_020291535.1	196788	197657	XP_025499112.1
NW_020291535.1	198446	199740	XP_025499113.1
NW_020291536.1	21	941	XP_025498955.1
NW_020291536.1	1294	8126	XP_025498956.1
NW_020291536.1	8386	10353	XP_025498957.1
NW_020291536.1	9996	11068	XP_025498958.1
NW_020291536.1	12125	14483	XP_025498959.1
NW_020291536.1	14513	14946	XP_025498960.1
NW_020291536.1	14976	17281	XP_025498961.1
NW_020291536.1	17734	18287	XP_025498962.1
NW_020291536.1	18322	19026	XP_025498963.1
NW_020291536.1	19995	21117	XP_025498964.1
NW_020291536.1	21131	22378	XP_025498965.1
NW_020291536.1	23648	27931	XP_025498966.1
NW_020291536.1	30180	32267	XP_025498967.1
NW_020291536.1	32267	32788	XP_025498968.1
NW_020291536.1	33705	34616	XP_025498969.1
NW_020291536.1	35122	36031	XP_025498970.1
NW_020291536.1	36216	36534	XP_025498971.1
NW_020291536.1	37161	38941	XP_025498972.1
NW_020291536.1	39917	41402	XP_025498973.1
NW_020291536.1	41444	43600	XP_025498974.1
NW_020291536.1	44995	46135	XP_025498975.1
NW_020291536.1	47173	48954	XP_025498976.1
NW_020291536.1	48939	51187	XP_025498977.1
NW_020291536.1	52849	54669	XP_025498978.1
NW_020291536.1	56514	58159	XP_025498979.1
NW_020291536.1	58865	60485	XP_025498980.1
NW_020291536.1	61684	63401	XP_025498981.1
NW_020291536.1	64537	65894	XP_025498982.1
NW_020291536.1	66523	67887	XP_025498983.1
NW_020291536.1	68425	71067	XP_025498984.1
NW_020291536.1	73290	75519	XP_025498985.1
NW_020291536.1	75634	77302	XP_025498986.1
NW_020291536.1	78238	80019	XP_025498987.1
NW_020291536.1	80501	82234	XP_025498988.1
NW_020291536.1	82454	83610	XP_025498989.1
NW_020291536.1	83893	85803	XP_025498990.1
NW_020291536.1	86116	86569	XP_025498991.1
NW_020291536.1	87366	88036	XP_025498992.1
NW_020291536.1	90015	92352	XP_025498993.1
NW_020291536.1	94779	99625	XP_025498994.1
NW_020291536.1	99983	102367	XP_025498995.1
NW_020291536.1	104003	107859	XP_025498996.1
NW_020291536.1	108735	109355	XP_025498997.1
NW_020291536.1	110255	111297	XP_025498998.1
NW_020291536.1	112780	115032	XP_025498999.1
NW_020291536.1	115147	117961	XP_025499000.1
NW_020291536.1	120196	126249	XP_025499001.1
NW_020291536.1	128752	130300	XP_025499002.1
NW_020291536.1	131070	132055	XP_025499003.1
NW_020291536.1	132777	134443	XP_025499004.1
NW_020291536.1	134588	135983	XP_025499005.1
NW_020291536.1	135931	137034	XP_025499006.1
NW_020291536.1	137280	138179	XP_025499007.1
NW_020291536.1	139966	144455	XP_025499008.1
NW_020291536.1	144455	145161	XP_025499009.1
NW_020291536.1	145519	150981	XP_025499010.1
NW_020291536.1	151178	154127	XP_025499011.1
NW_020291536.1	154343	155607	XP_025499012.1
NW_020291536.1	155740	157108	XP_025499013.1
NW_020291536.1	157233	158486	XP_025499014.1
NW_020291536.1	158531	160112	XP_025499015.1
NW_020291536.1	160690	164879	XP_025499016.1
NW_020291536.1	168670	171594	XP_025499017.1
NW_020291536.1	174899	176018	XP_025499018.1
NW_020291536.1	176599	177801	XP_025499019.1
NW_020291536.1	178941	179377	XP_025499020.1
NW_020291536.1	181712	182313	XP_025499021.1
NW_020291536.1	184861	185630	XP_025499022.1
NW_020291536.1	186951	189297	XP_025499023.1
NW_020291536.1	191541	194345	XP_025499024.1
NW_020291536.1	194345	194705	XP_025499025.1
NW_020291536.1	195127	197039	XP_025499026.1
NW_020291536.1	197767	198546	XP_025499027.1
NW_020291537.1	1411	2812	XP_025498890.1
NW_020291537.1	3187	6465	XP_025498891.1
NW_020291537.1	7182	9947	XP_025498892.1
NW_020291537.1	10118	11359	XP_025498893.1
NW_020291537.1	11662	13253	XP_025498894.1
NW_020291537.1	13778	15052	XP_025498895.1
NW_020291537.1	15052	15689	XP_025498896.1
NW_020291537.1	15895	20508	XP_025498897.1
NW_020291537.1	22227	24715	XP_025498898.1
NW_020291537.1	25427	26129	XP_025498899.1
NW_020291537.1	30858	34435	XP_025498900.1
NW_020291537.1	36651	39630	XP_025498901.1
NW_020291537.1	39768	41648	XP_025498902.1
NW_020291537.1	42488	43348	XP_025498903.1
NW_020291537.1	43490	44745	XP_025498904.1
NW_020291537.1	44878	46534	XP_025498905.1
NW_020291537.1	46994	50223	XP_025498906.1
NW_020291537.1	53679	54172	XP_025498907.1
NW_020291537.1	55236	56743	XP_025498908.1
NW_020291537.1	56842	58516	XP_025498909.1
NW_020291537.1	58741	59792	XP_025498910.1
NW_020291537.1	60663	60882	XP_025498911.1
NW_020291537.1	63492	64238	XP_025498912.1
NW_020291537.1	64530	65828	XP_025498913.1
NW_020291537.1	66354	67375	XP_025498914.1
NW_020291537.1	66977	67357	XP_025498915.1
NW_020291537.1	67542	68402	XP_025498916.1
NW_020291537.1	68276	70422	XP_025498917.1
NW_020291537.1	70617	71992	XP_025498918.1
NW_020291537.1	72148	73878	XP_025498919.1
NW_020291537.1	73626	74489	XP_025498920.1
NW_020291537.1	75358	77653	XP_025498921.1
NW_020291537.1	78737	80213	XP_025498922.1
NW_020291537.1	80722	82938	XP_025498923.1
NW_020291537.1	83521	85089	XP_025498924.1
NW_020291537.1	85087	87315	XP_025498925.1
NW_020291537.1	87761	89650	XP_025498926.1
NW_020291537.1	90024	92199	XP_025498927.1
NW_020291537.1	92354	94571	XP_025498928.1
NW_020291537.1	94448	96198	XP_025498929.1
NW_020291537.1	97029	100998	XP_025498930.1
NW_020291537.1	110404	110838	XP_025498931.1
NW_020291537.1	112130	113832	XP_025498932.1
NW_020291537.1	113939	119260	XP_025498933.1
NW_020291537.1	119483	122003	XP_025498934.1
NW_020291537.1	122824	130714	XP_025498935.1
NW_020291537.1	131338	136372	XP_025498936.1
NW_020291537.1	136599	137590	XP_025498937.1
NW_020291537.1	137899	139685	XP_025498938.1
NW_020291537.1	140398	141695	XP_025498939.1
NW_020291537.1	143024	144952	XP_025498940.1
NW_020291537.1	146420	147740	XP_025498941.1
NW_020291537.1	147636	149139	XP_025498942.1
NW_020291537.1	152956	154205	XP_025498943.1
NW_020291537.1	155206	156642	XP_025498944.1
NW_020291537.1	157286	158273	XP_025498945.1
NW_020291537.1	159890	162562	XP_025498946.1
NW_020291537.1	162225	162935	XP_025498947.1
NW_020291537.1	163662	169525	XP_025498948.1
NW_020291537.1	169921	172641	XP_025498949.1
NW_020291537.1	173071	174342	XP_025498950.1
NW_020291537.1	174575	175805	XP_025498951.1
NW_020291537.1	182801	183979	XP_025498952.1
NW_020291537.1	185521	186957	XP_025498953.1
NW_020291537.1	187168	189427	XP_025498954.1
NW_020291538.1	1374	3684	XP_025498827.1
NW_020291538.1	4750	7027	XP_025498828.1
NW_020291538.1	7708	9205	XP_025498829.1
NW_020291538.1	9369	11394	XP_025498830.1
NW_020291538.1	11657	12890	XP_025498831.1
NW_020291538.1	13367	17088	XP_025498832.1
NW_020291538.1	17756	18569	XP_025498833.1
NW_020291538.1	25350	27279	XP_025498834.1
NW_020291538.1	28112	30190	XP_025498835.1
NW_020291538.1	31065	32311	XP_025498836.1
NW_020291538.1	32938	34914	XP_025498837.1
NW_020291538.1	34966	37019	XP_025498838.1
NW_020291538.1	38502	40119	XP_025498839.1
NW_020291538.1	40127	42432	XP_025498840.1
NW_020291538.1	43794	45739	XP_025498841.1
NW_020291538.1	45930	46847	XP_025498842.1
NW_020291538.1	47331	49406	XP_025498843.1
NW_020291538.1	49052	50500	XP_025498844.1
NW_020291538.1	50703	51653	XP_025498845.1
NW_020291538.1	51825	54150	XP_025498846.1
NW_020291538.1	58201	58636	XP_025498847.1
NW_020291538.1	58956	61655	XP_025498848.1
NW_020291538.1	61545	64645	XP_025498849.1
NW_020291538.1	64851	67352	XP_025498850.1
NW_020291538.1	67702	69964	XP_025498851.1
NW_020291538.1	71021	72582	XP_025498852.1
NW_020291538.1	75719	76716	XP_025498853.1
NW_020291538.1	76475	78020	XP_025498854.1
NW_020291538.1	78992	80336	XP_025498855.1
NW_020291538.1	82002	84750	XP_025498856.1
NW_020291538.1	88044	89198	XP_025498857.1
NW_020291538.1	89250	91081	XP_025498858.1
NW_020291538.1	91929	95264	XP_025498859.1
NW_020291538.1	97269	98304	XP_025498860.1
NW_020291538.1	97855	98289	XP_025498861.1
NW_020291538.1	99062	99412	XP_025498862.1
NW_020291538.1	103696	104575	XP_025498863.1
NW_020291538.1	107958	109722	XP_025498864.1
NW_020291538.1	111496	115835	XP_025498865.1
NW_020291538.1	116675	117501	XP_025498866.1
NW_020291538.1	117949	119167	XP_025498867.1
NW_020291538.1	120387	122556	XP_025498868.1
NW_020291538.1	124156	125698	XP_025498869.1
NW_020291538.1	129658	130527	XP_025498870.1
NW_020291538.1	130491	130931	XP_025498871.1
NW_020291538.1	131337	131835	XP_025498872.1
NW_020291538.1	140342	141511	XP_025498873.1
NW_020291538.1	141511	142184	XP_025498874.1
NW_020291538.1	142980	143660	XP_025498875.1
NW_020291538.1	144011	148132	XP_025498876.1
NW_020291538.1	148279	154761	XP_025498877.1
NW_020291538.1	158473	161434	XP_025498878.1
NW_020291538.1	161738	163658	XP_025498879.1
NW_020291538.1	163905	165768	XP_025498880.1
NW_020291538.1	166200	166803	XP_025498881.1
NW_020291538.1	166978	168120	XP_025498882.1
NW_020291538.1	168203	170452	XP_025498883.1
NW_020291538.1	170495	173820	XP_025498884.1
NW_020291538.1	173928	174760	XP_025498885.1
NW_020291538.1	174960	176085	XP_025498886.1
NW_020291538.1	176411	177160	XP_025498887.1
NW_020291538.1	178141	181582	XP_025498888.1
NW_020291538.1	183206	183458	XP_025498889.1
NW_020291539.1	2178	6095	XP_025498765.1
NW_020291539.1	6113	6824	XP_025498766.1
NW_020291539.1	8394	9087	XP_025498767.1
NW_020291539.1	10967	12732	XP_025498768.1
NW_020291539.1	12911	17809	XP_025498769.1
NW_020291539.1	18283	20308	XP_025498770.1
NW_020291539.1	21213	23984	XP_025498771.1
NW_020291539.1	24257	25154	XP_025498772.1
NW_020291539.1	25513	29325	XP_025498773.1
NW_020291539.1	30188	35108	XP_025498774.1
NW_020291539.1	35559	37038	XP_025498775.1
NW_020291539.1	37197	39614	XP_025498776.1
NW_020291539.1	40351	41134	XP_025498777.1
NW_020291539.1	41228	41818	XP_025498778.1
NW_020291539.1	44127	46681	XP_025498779.1
NW_020291539.1	46945	47590	XP_025498780.1
NW_020291539.1	48011	49224	XP_025498781.1
NW_020291539.1	49395	50659	XP_025498782.1
NW_020291539.1	51322	52371	XP_025498783.1
NW_020291539.1	54223	56190	XP_025498784.1
NW_020291539.1	56768	62965	XP_025498785.1
NW_020291539.1	63405	65584	XP_025498786.1
NW_020291539.1	65570	69041	XP_025498787.1
NW_020291539.1	69848	71280	XP_025498788.1
NW_020291539.1	71762	72129	XP_025498789.1
NW_020291539.1	72250	73393	XP_025498790.1
NW_020291539.1	74353	78044	XP_025498791.1
NW_020291539.1	78347	80090	XP_025498792.1
NW_020291539.1	80410	81227	XP_025498793.1
NW_020291539.1	81319	82390	XP_025498794.1
NW_020291539.1	92082	93663	XP_025498795.1
NW_020291539.1	94386	97125	XP_025498796.1
NW_020291539.1	96903	98930	XP_025498797.1
NW_020291539.1	99188	100992	XP_025498798.1
NW_020291539.1	101460	103459	XP_025498799.1
NW_020291539.1	104118	106700	XP_025498800.1
NW_020291539.1	107588	108727	XP_025498801.1
NW_020291539.1	110652	112629	XP_025498802.1
NW_020291539.1	112720	114126	XP_025498803.1
NW_020291539.1	115201	117038	XP_025498804.1
NW_020291539.1	118313	120226	XP_025498805.1
NW_020291539.1	121222	123238	XP_025498806.1
NW_020291539.1	123041	123221	XP_025498807.1
NW_020291539.1	124870	126025	XP_025498808.1
NW_020291539.1	127880	130709	XP_025498809.1
NW_020291539.1	131067	133415	XP_025498810.1
NW_020291539.1	134343	136371	XP_025498811.1
NW_020291539.1	137123	140023	XP_025498812.1
NW_020291539.1	140553	141305	XP_025498813.1
NW_020291539.1	141324	142094	XP_025498814.1
NW_020291539.1	143402	145818	XP_025498815.1
NW_020291539.1	148810	150285	XP_025498816.1
NW_020291539.1	151241	153395	XP_025498817.1
NW_020291539.1	154445	160670	XP_025498818.1
NW_020291539.1	162166	163133	XP_025498819.1
NW_020291539.1	163923	165230	XP_025498820.1
NW_020291539.1	166749	167743	XP_025498821.1
NW_020291539.1	168292	170215	XP_025498822.1
NW_020291539.1	170841	171962	XP_025498823.1
NW_020291539.1	172244	173966	XP_025498824.1
NW_020291539.1	174217	175256	XP_025498825.1
NW_020291539.1	176137	177194	XP_025498826.1
NW_020291540.1	50	571	XP_025498698.1
NW_020291540.1	636	1805	XP_025498699.1
NW_020291540.1	2047	5440	XP_025498700.1
NW_020291540.1	5657	7945	XP_025498701.1
NW_020291540.1	7995	9436	XP_025498702.1
NW_020291540.1	10145	11783	XP_025498703.1
NW_020291540.1	12514	14156	XP_025498704.1
NW_020291540.1	16255	18000	XP_025498705.1
NW_020291540.1	17896	18690	XP_025498706.1
NW_020291540.1	24363	25879	XP_025498707.1
NW_020291540.1	26311	28722	XP_025498708.1
NW_020291540.1	29522	29922	XP_025498709.1
NW_020291540.1	31196	32048	XP_025498710.1
NW_020291540.1	33433	34428	XP_025498711.1
NW_020291540.1	35355	35669	XP_025498712.1
NW_020291540.1	36381	37539	XP_025498713.1
NW_020291540.1	38210	39767	XP_025498714.1
NW_020291540.1	41397	44521	XP_025498715.1
NW_020291540.1	44829	45720	XP_025498716.1
NW_020291540.1	46610	52836	XP_025498717.1
NW_020291540.1	53846	55531	XP_025498718.1
NW_020291540.1	56851	58645	XP_025498719.1
NW_020291540.1	59093	63960	XP_025498720.1
NW_020291540.1	64873	65389	XP_025498721.1
NW_020291540.1	65837	67368	XP_025498722.1
NW_020291540.1	67714	68545	XP_025498723.1
NW_020291540.1	68816	71270	XP_025498724.1
NW_020291540.1	71662	73361	XP_025498725.1
NW_020291540.1	75650	76417	XP_025498726.1
NW_020291540.1	77266	81578	XP_025498727.1
NW_020291540.1	82160	83320	XP_025498728.1
NW_020291540.1	83513	84199	XP_025498729.1
NW_020291540.1	83904	86427	XP_025498730.1
NW_020291540.1	86638	90936	XP_025498731.1
NW_020291540.1	94005	96771	XP_025498732.1
NW_020291540.1	97004	98547	XP_025498733.1
NW_020291540.1	98981	100827	XP_025498734.1
NW_020291540.1	101002	103776	XP_025498735.1
NW_020291540.1	104075	106040	XP_025498736.1
NW_020291540.1	106508	109463	XP_025498737.1
NW_020291540.1	111910	113050	XP_025498738.1
NW_020291540.1	115479	116473	XP_025498739.1
NW_020291540.1	117232	119178	XP_025498740.1
NW_020291540.1	119282	120867	XP_025498741.1
NW_020291540.1	121040	123539	XP_025498742.1
NW_020291540.1	123571	126380	XP_025498743.1
NW_020291540.1	126586	127658	XP_025498744.1
NW_020291540.1	127616	129010	XP_025498745.1
NW_020291540.1	129147	131564	XP_025498746.1
NW_020291540.1	131793	133567	XP_025498747.1
NW_020291540.1	133820	134459	XP_025498748.1
NW_020291540.1	134933	136045	XP_025498749.1
NW_020291540.1	136173	139141	XP_025498750.1
NW_020291540.1	139414	141658	XP_025498751.1
NW_020291540.1	143447	145529	XP_025498752.1
NW_020291540.1	147154	149330	XP_025498753.1
NW_020291540.1	150000	151440	XP_025498754.1
NW_020291540.1	152568	153813	XP_025498755.1
NW_020291540.1	154140	154502	XP_025498756.1
NW_020291540.1	154924	157529	XP_025498757.1
NW_020291540.1	157711	159117	XP_025498758.1
NW_020291540.1	159890	161237	XP_025498759.1
NW_020291540.1	161488	161961	XP_025498760.1
NW_020291540.1	162322	164742	XP_025498761.1
NW_020291540.1	165255	166064	XP_025498762.1
NW_020291540.1	166073	167410	XP_025498763.1
NW_020291540.1	168161	170986	XP_025498764.1
NW_020291541.1	26996	30662	XP_025498645.1
NW_020291541.1	31169	32884	XP_025498646.1
NW_020291541.1	33129	35831	XP_025498647.1
NW_020291541.1	36174	43276	XP_025498648.1
NW_020291541.1	43734	44645	XP_025498649.1
NW_020291541.1	44815	50511	XP_025498650.1
NW_020291541.1	51018	55062	XP_025498651.1
NW_020291541.1	55276	56592	XP_025498652.1
NW_020291541.1	56513	58336	XP_025498653.1
NW_020291541.1	58619	60917	XP_025498654.1
NW_020291541.1	60725	62519	XP_025498655.1
NW_020291541.1	62768	64731	XP_025498656.1
NW_020291541.1	64855	66930	XP_025498657.1
NW_020291541.1	67607	69586	XP_025498658.1
NW_020291541.1	69914	71019	XP_025498659.1
NW_020291541.1	71396	74291	XP_025498660.1
NW_020291541.1	74485	76849	XP_025498661.1
NW_020291541.1	77079	79534	XP_025498662.1
NW_020291541.1	80581	82401	XP_025498663.1
NW_020291541.1	83204	84800	XP_025498664.1
NW_020291541.1	85558	88162	XP_025498665.1
NW_020291541.1	88823	90422	XP_025498666.1
NW_020291541.1	93753	96114	XP_025498667.1
NW_020291541.1	96690	98326	XP_025498668.1
NW_020291541.1	100669	100929	XP_025498669.1
NW_020291541.1	104147	106125	XP_025498670.1
NW_020291541.1	107756	108747	XP_025498671.1
NW_020291541.1	109309	110275	XP_025498672.1
NW_020291541.1	112140	113123	XP_025498673.1
NW_020291541.1	113491	114502	XP_025498674.1
NW_020291541.1	117105	118386	XP_025498675.1
NW_020291541.1	119533	120599	XP_025498676.1
NW_020291541.1	120725	122160	XP_025498677.1
NW_020291541.1	122392	122986	XP_025498678.1
NW_020291541.1	124251	125908	XP_025498679.1
NW_020291541.1	126072	126582	XP_025498680.1
NW_020291541.1	126681	128151	XP_025498681.1
NW_020291541.1	128744	130162	XP_025498682.1
NW_020291541.1	132688	135698	XP_025498683.1
NW_020291541.1	136469	138158	XP_025498684.1
NW_020291541.1	140215	142619	XP_025498685.1
NW_020291541.1	143922	145561	XP_025498686.1
NW_020291541.1	145629	146180	XP_025498687.1
NW_020291541.1	146675	150722	XP_025498688.1
NW_020291541.1	151592	153240	XP_025498689.1
NW_020291541.1	153814	154787	XP_025498690.1
NW_020291541.1	154741	157199	XP_025498691.1
NW_020291541.1	157485	158619	XP_025498692.1
NW_020291541.1	159369	160477	XP_025498693.1
NW_020291541.1	161228	162939	XP_025498694.1
NW_020291541.1	163314	164381	XP_025498695.1
NW_020291541.1	164728	165960	XP_025498696.1
NW_020291541.1	166671	168287	XP_025498697.1
NW_020291542.1	742	3482	XP_025498614.1
NW_020291542.1	3923	5567	XP_025498615.1
NW_020291542.1	5467	7131	XP_025498616.1
NW_020291542.1	7457	9008	XP_025498617.1
NW_020291542.1	9082	9889	XP_025498618.1
NW_020291542.1	10362	11214	XP_025498619.1
NW_020291542.1	18154	18496	XP_025498620.1
NW_020291542.1	19967	20504	XP_025498621.1
NW_020291542.1	22348	23312	XP_025498622.1
NW_020291542.1	23652	24650	XP_025498623.1
NW_020291542.1	24836	26780	XP_025498624.1
NW_020291542.1	26825	29446	XP_025498625.1
NW_020291542.1	29591	31103	XP_025498626.1
NW_020291542.1	31091	35045	XP_025498627.1
NW_020291542.1	35338	37391	XP_025498628.1
NW_020291542.1	40100	42690	XP_025498629.1
NW_020291542.1	42610	43919	XP_025498630.1
NW_020291542.1	44799	47247	XP_025498631.1
NW_020291542.1	47940	50298	XP_025498632.1
NW_020291542.1	50865	52371	XP_025498633.1
NW_020291542.1	52371	55553	XP_025498634.1
NW_020291542.1	56124	58149	XP_025498635.1
NW_020291542.1	60478	61923	XP_025498636.1
NW_020291542.1	62351	66196	XP_025498637.1
NW_020291542.1	66342	67345	XP_025498638.1
NW_020291542.1	67570	69256	XP_025498639.1
NW_020291542.1	69504	69976	XP_025498640.1
NW_020291542.1	69976	71374	XP_025498641.1
NW_020291542.1	71374	71887	XP_025498642.1
NW_020291542.1	72719	74108	XP_025498643.1
NW_020291542.1	74261	93897	XP_025498644.1
NW_020291543.1	7753	9793	XP_025498554.1
NW_020291543.1	10635	11830	XP_025498555.1
NW_020291543.1	12950	13601	XP_025498556.1
NW_020291543.1	16429	23574	XP_025498557.1
NW_020291543.1	24011	25932	XP_025498558.1
NW_020291543.1	26978	28001	XP_025498559.1
NW_020291543.1	28447	29317	XP_025498560.1
NW_020291543.1	30058	31189	XP_025498561.1
NW_020291543.1	31579	33335	XP_025498562.1
NW_020291543.1	33682	37339	XP_025498563.1
NW_020291543.1	37698	41584	XP_025498564.1
NW_020291543.1	42170	43323	XP_025498565.1
NW_020291543.1	43447	45726	XP_025498566.1
NW_020291543.1	47708	48661	XP_025498567.1
NW_020291543.1	48932	50425	XP_025498568.1
NW_020291543.1	50631	53418	XP_025498569.1
NW_020291543.1	53924	55645	XP_025498570.1
NW_020291543.1	59415	61789	XP_025498571.1
NW_020291543.1	62245	65306	XP_025498572.1
NW_020291543.1	67226	67825	XP_025498573.1
NW_020291543.1	69673	70204	XP_025498574.1
NW_020291543.1	70917	71343	XP_025498575.1
NW_020291543.1	72178	73304	XP_025498576.1
NW_020291543.1	74236	75517	XP_025498577.1
NW_020291543.1	75581	76506	XP_025498578.1
NW_020291543.1	76877	79346	XP_025498579.1
NW_020291543.1	79346	80258	XP_025498580.1
NW_020291543.1	80418	82574	XP_025498581.1
NW_020291543.1	82421	83663	XP_025498582.1
NW_020291543.1	84275	85368	XP_025498583.1
NW_020291543.1	85743	87698	XP_025498584.1
NW_020291543.1	87795	89309	XP_025498585.1
NW_020291543.1	89723	90994	XP_025498586.1
NW_020291543.1	91027	91994	XP_025498587.1
NW_020291543.1	92846	94473	XP_025498588.1
NW_020291543.1	94893	95806	XP_025498589.1
NW_020291543.1	96306	97143	XP_025498590.1
NW_020291543.1	97395	98507	XP_025498591.1
NW_020291543.1	98691	99963	XP_025498592.1
NW_020291543.1	101200	102587	XP_025498593.1
NW_020291543.1	103084	106770	XP_025498594.1
NW_020291543.1	109718	112053	XP_025498595.1
NW_020291543.1	112385	113891	XP_025498596.1
NW_020291543.1	114593	115710	XP_025498597.1
NW_020291543.1	116171	117741	XP_025498598.1
NW_020291543.1	117993	119609	XP_025498599.1
NW_020291543.1	120586	122613	XP_025498600.1
NW_020291543.1	124335	126455	XP_025498601.1
NW_020291543.1	132884	134914	XP_025498602.1
NW_020291543.1	135354	136365	XP_025498603.1
NW_020291543.1	136623	138660	XP_025498604.1
NW_020291543.1	139833	140188	XP_025498605.1
NW_020291543.1	141515	143711	XP_025498606.1
NW_020291543.1	144815	149762	XP_025498607.1
NW_020291543.1	150318	151142	XP_025498608.1
NW_020291543.1	153922	155059	XP_025498609.1
NW_020291543.1	156241	156758	XP_025498610.1
NW_020291543.1	157653	158316	XP_025498611.1
NW_020291543.1	159366	160006	XP_025498612.1
NW_020291543.1	160848	162451	XP_025498613.1
NW_020291544.1	68	893	XP_025498493.1
NW_020291544.1	1244	3201	XP_025498494.1
NW_020291544.1	3782	6014	XP_025498495.1
NW_020291544.1	6415	8177	XP_025498496.1
NW_020291544.1	9192	13024	XP_025498497.1
NW_020291544.1	13295	17400	XP_025498498.1
NW_020291544.1	17511	18995	XP_025498499.1
NW_020291544.1	19166	21707	XP_025498500.1
NW_020291544.1	22251	24133	XP_025498501.1
NW_020291544.1	25571	26363	XP_025498502.1
NW_020291544.1	26550	28446	XP_025498503.1
NW_020291544.1	28628	33072	XP_025498504.1
NW_020291544.1	33340	34676	XP_025498505.1
NW_020291544.1	35011	36661	XP_025498506.1
NW_020291544.1	37332	38967	XP_025498507.1
NW_020291544.1	39611	41279	XP_025498508.1
NW_020291544.1	43774	45287	XP_025498509.1
NW_020291544.1	45289	46250	XP_025498510.1
NW_020291544.1	47267	48335	XP_025498511.1
NW_020291544.1	48546	52252	XP_025498512.1
NW_020291544.1	53145	54741	XP_025498513.1
NW_020291544.1	55595	56737	XP_025498514.1
NW_020291544.1	57227	59204	XP_025498515.1
NW_020291544.1	61540	62929	XP_025498516.1
NW_020291544.1	65966	66407	XP_025498517.1
NW_020291544.1	66795	67536	XP_025498518.1
NW_020291544.1	71797	73893	XP_025498519.1
NW_020291544.1	77895	79032	XP_025498520.1
NW_020291544.1	79961	81760	XP_025498521.1
NW_020291544.1	81829	82925	XP_025498522.1
NW_020291544.1	83029	84159	XP_025498523.1
NW_020291544.1	85031	86043	XP_025498524.1
NW_020291544.1	86390	87410	XP_025498525.1
NW_020291544.1	87519	89115	XP_025498526.1
NW_020291544.1	89264	90695	XP_025498527.1
NW_020291544.1	91064	92863	XP_025498528.1
NW_020291544.1	93132	95862	XP_025498529.1
NW_020291544.1	97150	99115	XP_025498530.1
NW_020291544.1	101529	102321	XP_025498531.1
NW_020291544.1	102808	103804	XP_025498532.1
NW_020291544.1	105490	105936	XP_025498533.1
NW_020291544.1	106713	107985	XP_025498534.1
NW_020291544.1	108423	110225	XP_025498535.1
NW_020291544.1	110726	112075	XP_025498536.1
NW_020291544.1	113728	115145	XP_025498537.1
NW_020291544.1	115284	116429	XP_025498538.1
NW_020291544.1	117112	118076	XP_025498539.1
NW_020291544.1	118322	120830	XP_025498540.1
NW_020291544.1	121237	123792	XP_025498541.1
NW_020291544.1	124484	126746	XP_025498542.1
NW_020291544.1	127270	129030	XP_025498543.1
NW_020291544.1	130042	131256	XP_025498544.1
NW_020291544.1	133259	133757	XP_025498545.1
NW_020291544.1	134293	135843	XP_025498546.1
NW_020291544.1	135895	137882	XP_025498547.1
NW_020291544.1	138706	139600	XP_025498548.1
NW_020291544.1	140350	145068	XP_025498549.1
NW_020291544.1	147161	150229	XP_025498550.1
NW_020291544.1	150842	156590	XP_025498551.1
NW_020291544.1	157305	158565	XP_025498552.1
NW_020291544.1	159417	161236	XP_025498553.1
NW_020291545.1	68	1629	XP_025498432.1
NW_020291545.1	2265	4877	XP_025498433.1
NW_020291545.1	6945	8069	XP_025498434.1
NW_020291545.1	8412	9203	XP_025498435.1
NW_020291545.1	11040	11834	XP_025498436.1
NW_020291545.1	13463	14885	XP_025498437.1
NW_020291545.1	15646	16403	XP_025498438.1
NW_020291545.1	17440	17910	XP_025498439.1
NW_020291545.1	19525	21378	XP_025498440.1
NW_020291545.1	22580	23477	XP_025498441.1
NW_020291545.1	27758	29755	XP_025498442.1
NW_020291545.1	30418	32434	XP_025498443.1
NW_020291545.1	33029	35786	XP_025498444.1
NW_020291545.1	36432	37683	XP_025498445.1
NW_020291545.1	38353	43148	XP_025498446.1
NW_020291545.1	44284	45233	XP_025498447.1
NW_020291545.1	46001	47783	XP_025498448.1
NW_020291545.1	48307	50387	XP_025498449.1
NW_020291545.1	50875	53025	XP_025498450.1
NW_020291545.1	53474	55296	XP_025498451.1
NW_020291545.1	55682	56183	XP_025498452.1
NW_020291545.1	58560	59798	XP_025498453.1
NW_020291545.1	60789	61936	XP_025498454.1
NW_020291545.1	63725	64496	XP_025498455.1
NW_020291545.1	64644	65689	XP_025498456.1
NW_020291545.1	66052	67537	XP_025498457.1
NW_020291545.1	68253	68703	XP_025498458.1
NW_020291545.1	69323	70022	XP_025498459.1
NW_020291545.1	70180	71361	XP_025498460.1
NW_020291545.1	72223	74715	XP_025498461.1
NW_020291545.1	75989	77117	XP_025498462.1
NW_020291545.1	78659	80572	XP_025498463.1
NW_020291545.1	81076	82428	XP_025498464.1
NW_020291545.1	83558	84343	XP_025498465.1
NW_020291545.1	84773	86747	XP_025498466.1
NW_020291545.1	87543	87924	XP_025498467.1
NW_020291545.1	88719	89398	XP_025498468.1
NW_020291545.1	90083	90579	XP_025498469.1
NW_020291545.1	92446	92932	XP_025498470.1
NW_020291545.1	93453	94239	XP_025498471.1
NW_020291545.1	94427	96144	XP_025498472.1
NW_020291545.1	96753	97748	XP_025498473.1
NW_020291545.1	98371	99962	XP_025498474.1
NW_020291545.1	100025	101828	XP_025498475.1
NW_020291545.1	102501	103576	XP_025498476.1
NW_020291545.1	103576	105950	XP_025498477.1
NW_020291545.1	107354	108308	XP_025498478.1
NW_020291545.1	108331	110846	XP_025498479.1
NW_020291545.1	111157	112432	XP_025498480.1
NW_020291545.1	114007	116217	XP_025498481.1
NW_020291545.1	116190	116683	XP_025498482.1
NW_020291545.1	116844	118810	XP_025498483.1
NW_020291545.1	120055	120495	XP_025498484.1
NW_020291545.1	126771	127724	XP_025498485.1
NW_020291545.1	127732	129085	XP_025498486.1
NW_020291545.1	131556	132250	XP_025498487.1
NW_020291545.1	133768	135884	XP_025498488.1
NW_020291545.1	137709	139205	XP_025498489.1
NW_020291545.1	139845	141688	XP_025498490.1
NW_020291545.1	144320	146462	XP_025498491.1
NW_020291545.1	146541	146879	XP_025498492.1
NW_020291546.1	4975	14417	XP_025498375.1
NW_020291546.1	14435	18387	XP_025498376.1
NW_020291546.1	20635	22344	XP_025498377.1
NW_020291546.1	22715	24355	XP_025498378.1
NW_020291546.1	24389	26587	XP_025498379.1
NW_020291546.1	27279	29274	XP_025498380.1
NW_020291546.1	29491	30599	XP_025498381.1
NW_020291546.1	31062	31956	XP_025498382.1
NW_020291546.1	32173	32756	XP_025498383.1
NW_020291546.1	33979	34453	XP_025498384.1
NW_020291546.1	36392	37050	XP_025498385.1
NW_020291546.1	37316	38513	XP_025498386.1
NW_020291546.1	39022	40997	XP_025498387.1
NW_020291546.1	41333	41851	XP_025498388.1
NW_020291546.1	42641	43974	XP_025498389.1
NW_020291546.1	44518	45844	XP_025498390.1
NW_020291546.1	46121	48296	XP_025498391.1
NW_020291546.1	48843	49524	XP_025498392.1
NW_020291546.1	50299	52426	XP_025498393.1
NW_020291546.1	52408	54575	XP_025498394.1
NW_020291546.1	54810	57749	XP_025498395.1
NW_020291546.1	59139	59905	XP_025498396.1
NW_020291546.1	60302	60932	XP_025498397.1
NW_020291546.1	61583	62623	XP_025498398.1
NW_020291546.1	63320	64312	XP_025498399.1
NW_020291546.1	65643	67421	XP_025498400.1
NW_020291546.1	67373	69833	XP_025498401.1
NW_020291546.1	70625	71570	XP_025498402.1
NW_020291546.1	71915	72884	XP_025498403.1
NW_020291546.1	73743	75580	XP_025498404.1
NW_020291546.1	75772	76778	XP_025498405.1
NW_020291546.1	77068	79400	XP_025498406.1
NW_020291546.1	79490	81483	XP_025498407.1
NW_020291546.1	81859	83075	XP_025498408.1
NW_020291546.1	85292	87051	XP_025498409.1
NW_020291546.1	88809	89073	XP_025498410.1
NW_020291546.1	89299	89696	XP_025498411.1
NW_020291546.1	91487	91799	XP_025498412.1
NW_020291546.1	91985	93689	XP_025498413.1
NW_020291546.1	95381	96671	XP_025498414.1
NW_020291546.1	97539	99503	XP_025498415.1
NW_020291546.1	100722	102990	XP_025498416.1
NW_020291546.1	116352	118050	XP_025498417.1
NW_020291546.1	118777	120522	XP_025498418.1
NW_020291546.1	121653	122561	XP_025498419.1
NW_020291546.1	123504	124606	XP_025498420.1
NW_020291546.1	124697	126743	XP_025498421.1
NW_020291546.1	128383	129817	XP_025498422.1
NW_020291546.1	130718	133893	XP_025498423.1
NW_020291546.1	134142	135892	XP_025498424.1
NW_020291546.1	135802	137736	XP_025498425.1
NW_020291546.1	137429	138071	XP_025498426.1
NW_020291546.1	138498	141136	XP_025498427.1
NW_020291546.1	141367	142905	XP_025498428.1
NW_020291546.1	143129	143653	XP_025498429.1
NW_020291546.1	144558	145819	XP_025498430.1
NW_020291546.1	146009	146746	XP_025498431.1
NW_020291547.1	0	1090	XP_025498322.1
NW_020291547.1	3487	5165	XP_025498323.1
NW_020291547.1	5963	7243	XP_025498324.1
NW_020291547.1	7534	8016	XP_025498325.1
NW_020291547.1	8915	10442	XP_025498326.1
NW_020291547.1	11001	11526	XP_025498327.1
NW_020291547.1	12085	13623	XP_025498328.1
NW_020291547.1	13872	15277	XP_025498329.1
NW_020291547.1	15317	18329	XP_025498330.1
NW_020291547.1	18934	20780	XP_025498331.1
NW_020291547.1	21179	22545	XP_025498332.1
NW_020291547.1	22839	24593	XP_025498333.1
NW_020291547.1	25798	27416	XP_025498334.1
NW_020291547.1	28352	31796	XP_025498335.1
NW_020291547.1	32465	34114	XP_025498336.1
NW_020291547.1	35742	37219	XP_025498337.1
NW_020291547.1	40118	42273	XP_025498338.1
NW_020291547.1	49818	53716	XP_025498339.1
NW_020291547.1	54036	55387	XP_025498340.1
NW_020291547.1	55727	56879	XP_025498341.1
NW_020291547.1	57188	59343	XP_025498342.1
NW_020291547.1	59980	62473	XP_025498343.1
NW_020291547.1	64702	65980	XP_025498344.1
NW_020291547.1	67678	68780	XP_025498345.1
NW_020291547.1	70050	70886	XP_025498346.1
NW_020291547.1	70886	71192	XP_025498347.1
NW_020291547.1	71701	72844	XP_025498348.1
NW_020291547.1	73106	73955	XP_025498349.1
NW_020291547.1	75422	77443	XP_025498350.1
NW_020291547.1	77512	80737	XP_025498351.1
NW_020291547.1	80737	83086	XP_025498352.1
NW_020291547.1	83379	84939	XP_025498353.1
NW_020291547.1	84859	85967	XP_025498354.1
NW_020291547.1	86429	88228	XP_025498355.1
NW_020291547.1	88990	90853	XP_025498356.1
NW_020291547.1	91822	93282	XP_025498357.1
NW_020291547.1	93710	94650	XP_025498358.1
NW_020291547.1	94770	96957	XP_025498359.1
NW_020291547.1	97112	98275	XP_025498360.1
NW_020291547.1	98996	102362	XP_025498361.1
NW_020291547.1	102912	104208	XP_025498362.1
NW_020291547.1	104284	106233	XP_025498363.1
NW_020291547.1	106365	107614	XP_025498364.1
NW_020291547.1	108544	109424	XP_025498365.1
NW_020291547.1	113010	113514	XP_025498366.1
NW_020291547.1	113791	114645	XP_025498367.1
NW_020291547.1	115094	118475	XP_025498368.1
NW_020291547.1	119656	120301	XP_025498369.1
NW_020291547.1	120670	121650	XP_025498370.1
NW_020291547.1	121732	123355	XP_025498371.1
NW_020291547.1	123523	126088	XP_025498372.1
NW_020291547.1	128428	128995	XP_025498373.1
NW_020291547.1	129272	136021	XP_025498374.1
NW_020291548.1	79	553	XP_025498276.1
NW_020291548.1	1382	2308	XP_025498277.1
NW_020291548.1	4321	8711	XP_025498278.1
NW_020291548.1	11382	13083	XP_025498279.1
NW_020291548.1	13280	14479	XP_025498280.1
NW_020291548.1	15090	17433	XP_025498281.1
NW_020291548.1	18088	19931	XP_025498282.1
NW_020291548.1	23172	26080	XP_025498283.1
NW_020291548.1	27883	29422	XP_025498284.1
NW_020291548.1	30073	31328	XP_025498285.1
NW_020291548.1	31632	32461	XP_025498286.1
NW_020291548.1	32860	34540	XP_025498287.1
NW_020291548.1	35535	44199	XP_025498288.1
NW_020291548.1	44492	45965	XP_025498289.1
NW_020291548.1	46704	47976	XP_025498290.1
NW_020291548.1	48449	50258	XP_025498291.1
NW_020291548.1	52035	53143	XP_025498292.1
NW_020291548.1	53685	54416	XP_025498293.1
NW_020291548.1	54961	56894	XP_025498294.1
NW_020291548.1	57718	65724	XP_025498295.1
NW_020291548.1	66746	67981	XP_025498296.1
NW_020291548.1	68599	70424	XP_025498297.1
NW_020291548.1	70698	72297	XP_025498298.1
NW_020291548.1	72276	73881	XP_025498299.1
NW_020291548.1	74249	74979	XP_025498300.1
NW_020291548.1	75566	76228	XP_025498301.1
NW_020291548.1	77172	78744	XP_025498302.1
NW_020291548.1	79034	81819	XP_025498303.1
NW_020291548.1	84443	88461	XP_025498304.1
NW_020291548.1	88938	89442	XP_025498305.1
NW_020291548.1	89474	90132	XP_025498306.1
NW_020291548.1	91205	92790	XP_025498307.1
NW_020291548.1	93201	94919	XP_025498308.1
NW_020291548.1	97169	99707	XP_025498309.1
NW_020291548.1	100522	104808	XP_025498310.1
NW_020291548.1	105072	107890	XP_025498311.1
NW_020291548.1	108081	109271	XP_025498312.1
NW_020291548.1	109081	110082	XP_025498313.1
NW_020291548.1	111768	115086	XP_025498314.1
NW_020291548.1	116597	119831	XP_025498315.1
NW_020291548.1	120212	122284	XP_025498316.1
NW_020291548.1	122483	123995	XP_025498317.1
NW_020291548.1	124455	126808	XP_025498318.1
NW_020291548.1	127092	128414	XP_025498319.1
NW_020291548.1	130332	131353	XP_025498320.1
NW_020291548.1	132867	134978	XP_025498321.1
NW_020291549.1	0	1457	XP_025498235.1
NW_020291549.1	1445	3056	XP_025498236.1
NW_020291549.1	4761	9233	XP_025498237.1
NW_020291549.1	9954	12303	XP_025498238.1
NW_020291549.1	13670	14347	XP_025498239.1
NW_020291549.1	14318	15494	XP_025498240.1
NW_020291549.1	15998	17075	XP_025498241.1
NW_020291549.1	18157	21218	XP_025498242.1
NW_020291549.1	21103	22326	XP_025498243.1
NW_020291549.1	22505	24361	XP_025498244.1
NW_020291549.1	25091	28472	XP_025498245.1
NW_020291549.1	28819	30483	XP_025498246.1
NW_020291549.1	30488	33442	XP_025498247.1
NW_020291549.1	36057	39630	XP_025498248.1
NW_020291549.1	39656	41566	XP_025498249.1
NW_020291549.1	41760	45004	XP_025498250.1
NW_020291549.1	45215	48624	XP_025498251.1
NW_020291549.1	57984	60327	XP_025498252.1
NW_020291549.1	61274	61952	XP_025498253.1
NW_020291549.1	62978	69132	XP_025498254.1
NW_020291549.1	69239	71718	XP_025498255.1
NW_020291549.1	72138	74049	XP_025498256.1
NW_020291549.1	74049	75954	XP_025498257.1
NW_020291549.1	76122	77103	XP_025498258.1
NW_020291549.1	76921	81096	XP_025498259.1
NW_020291549.1	81396	83976	XP_025498260.1
NW_020291549.1	84071	86007	XP_025498261.1
NW_020291549.1	86713	89938	XP_025498262.1
NW_020291549.1	90760	96193	XP_025498263.1
NW_020291549.1	98441	99140	XP_025498264.1
NW_020291549.1	100941	101417	XP_025498265.1
NW_020291549.1	101456	102707	XP_025498266.1
NW_020291549.1	104968	107182	XP_025498267.1
NW_020291549.1	108544	109514	XP_025498268.1
NW_020291549.1	112802	114246	XP_025498269.1
NW_020291549.1	115304	117435	XP_025498270.1
NW_020291549.1	117737	119967	XP_025498271.1
NW_020291549.1	119950	121187	XP_025498272.1
NW_020291549.1	124076	126190	XP_025498273.1
NW_020291549.1	126696	129426	XP_025498274.1
NW_020291549.1	129626	135046	XP_025498275.1
NW_020291550.1	286	1389	XP_025498185.1
NW_020291550.1	2749	4258	XP_025498186.1
NW_020291550.1	7472	8447	XP_025498187.1
NW_020291550.1	10817	12639	XP_025498188.1
NW_020291550.1	14871	16977	XP_025498189.1
NW_020291550.1	16981	17807	XP_025498190.1
NW_020291550.1	18110	19418	XP_025498192.1
NW_020291550.1	20342	20621	XP_025498193.1
NW_020291550.1	20810	22319	XP_025498194.1
NW_020291550.1	25533	26508	XP_025498195.1
NW_020291550.1	27022	28622	XP_025498196.1
NW_020291550.1	28878	30700	XP_025498197.1
NW_020291550.1	31681	32554	XP_025498198.1
NW_020291550.1	32778	38223	XP_025498199.1
NW_020291550.1	38364	40774	XP_025498200.1
NW_020291550.1	41334	43121	XP_025498201.1
NW_020291550.1	43136	43861	XP_025498202.1
NW_020291550.1	44507	45365	XP_025498203.1
NW_020291550.1	48094	49326	XP_025498204.1
NW_020291550.1	49325	51147	XP_025498205.1
NW_020291550.1	53887	56522	XP_025498206.1
NW_020291550.1	56279	57720	XP_025498207.1
NW_020291550.1	57724	58972	XP_025498208.1
NW_020291550.1	59269	60934	XP_025498209.1
NW_020291550.1	61511	63138	XP_025498210.1
NW_020291550.1	64039	65314	XP_025498211.1
NW_020291550.1	65939	68065	XP_025498212.1
NW_020291550.1	68569	72906	XP_025498213.1
NW_020291550.1	74587	75417	XP_025498214.1
NW_020291550.1	77166	79073	XP_025498215.1
NW_020291550.1	79859	80730	XP_025498216.1
NW_020291550.1	81182	82027	XP_025498217.1
NW_020291550.1	84796	85456	XP_025498218.1
NW_020291550.1	86544	87423	XP_025498219.1
NW_020291550.1	87974	90075	XP_025498220.1
NW_020291550.1	91092	92958	XP_025498221.1
NW_020291550.1	93241	95640	XP_025498222.1
NW_020291550.1	96005	97049	XP_025498223.1
NW_020291550.1	97152	99092	XP_025498224.1
NW_020291550.1	99202	100911	XP_025498225.1
NW_020291550.1	101142	102314	XP_025498226.1
NW_020291550.1	103027	104705	XP_025498227.1
NW_020291550.1	105416	107249	XP_025498228.1
NW_020291550.1	107543	115646	XP_025498229.1
NW_020291550.1	115844	116942	XP_025498230.1
NW_020291550.1	117173	117878	XP_025498231.1
NW_020291550.1	118070	119777	XP_025498232.1
NW_020291550.1	121387	123745	XP_025498233.1
NW_020291550.1	129600	131865	XP_025498234.1
NW_020291552.1	299	2192	XP_025498139.1
NW_020291552.1	4900	6360	XP_025498140.1
NW_020291552.1	8585	12136	XP_025498141.1
NW_020291552.1	12668	13935	XP_025498142.1
NW_020291552.1	14460	15697	XP_025498143.1
NW_020291552.1	17044	18686	XP_025498144.1
NW_020291552.1	20074	22999	XP_025498145.1
NW_020291552.1	23194	23542	XP_025498146.1
NW_020291552.1	25782	27778	XP_025498148.1
NW_020291552.1	28281	29849	XP_025498149.1
NW_020291552.1	30424	36681	XP_025498150.1
NW_020291552.1	37184	45427	XP_025498151.1
NW_020291552.1	46772	48809	XP_025498152.1
NW_020291552.1	51304	52157	XP_025498153.1
NW_020291552.1	52891	54322	XP_025498154.1
NW_020291552.1	55278	57906	XP_025498155.1
NW_020291552.1	60432	61743	XP_025498156.1
NW_020291552.1	62947	65123	XP_025498157.1
NW_020291552.1	65267	67349	XP_025498158.1
NW_020291552.1	67625	68867	XP_025498159.1
NW_020291552.1	69369	69996	XP_025498160.1
NW_020291552.1	71675	73502	XP_025498161.1
NW_020291552.1	74254	76508	XP_025498162.1
NW_020291552.1	77035	78854	XP_025498163.1
NW_020291552.1	79004	81128	XP_025498164.1
NW_020291552.1	81513	82862	XP_025498165.1
NW_020291552.1	83291	85429	XP_025498166.1
NW_020291552.1	86741	90938	XP_025498167.1
NW_020291552.1	91457	92565	XP_025498168.1
NW_020291552.1	93125	97047	XP_025498169.1
NW_020291552.1	97080	99187	XP_025498170.1
NW_020291552.1	99334	100360	XP_025498171.1
NW_020291552.1	100587	102692	XP_025498172.1
NW_020291552.1	103996	105828	XP_025498173.1
NW_020291552.1	106356	109193	XP_025498174.1
NW_020291552.1	110034	111074	XP_025498175.1
NW_020291552.1	111169	112274	XP_025498176.1
NW_020291552.1	112613	114593	XP_025498177.1
NW_020291552.1	114657	117450	XP_025498178.1
NW_020291552.1	118246	119806	XP_025498179.1
NW_020291552.1	120300	120775	XP_025498180.1
NW_020291552.1	120731	122011	XP_025498181.1
NW_020291552.1	122299	123043	XP_025498182.1
NW_020291552.1	123452	125190	XP_025498183.1
NW_020291552.1	125497	126570	XP_025498184.1
NW_020291553.1	20	1267	XP_025498102.1
NW_020291553.1	1695	3330	XP_025498103.1
NW_020291553.1	4206	6576	XP_025498104.1
NW_020291553.1	6866	8856	XP_025498105.1
NW_020291553.1	8856	9770	XP_025498106.1
NW_020291553.1	9770	10343	XP_025498107.1
NW_020291553.1	10422	10780	XP_025498108.1
NW_020291553.1	10877	11370	XP_025498109.1
NW_020291553.1	11259	15842	XP_025498110.1
NW_020291553.1	16694	17638	XP_025498111.1
NW_020291553.1	18647	19615	XP_025498112.1
NW_020291553.1	25075	28511	XP_025498113.1
NW_020291553.1	30090	31634	XP_025498114.1
NW_020291553.1	32683	33973	XP_025498115.1
NW_020291553.1	34570	35447	XP_025498116.1
NW_020291553.1	36136	38301	XP_025498117.1
NW_020291553.1	40216	45518	XP_025498118.1
NW_020291553.1	48229	48586	XP_025498119.1
NW_020291553.1	49116	51590	XP_025498120.1
NW_020291553.1	55207	57001	XP_025498121.1
NW_020291553.1	57478	59465	XP_025498122.1
NW_020291553.1	59768	62935	XP_025498123.1
NW_020291553.1	67488	70130	XP_025498124.1
NW_020291553.1	72983	78879	XP_025498125.1
NW_020291553.1	78941	82064	XP_025498126.1
NW_020291553.1	82202	86356	XP_025498127.1
NW_020291553.1	87387	90108	XP_025498128.1
NW_020291553.1	90559	92498	XP_025498129.1
NW_020291553.1	93277	95377	XP_025498130.1
NW_020291553.1	95651	97329	XP_025498131.1
NW_020291553.1	97443	98706	XP_025498132.1
NW_020291553.1	98930	99950	XP_025498133.1
NW_020291553.1	99969	101233	XP_025498134.1
NW_020291553.1	101324	102212	XP_025498135.1
NW_020291553.1	102342	110063	XP_025498136.1
NW_020291553.1	112439	113888	XP_025498137.1
NW_020291553.1	114880	116057	XP_025498138.1
NW_020291554.1	2170	4463	XP_025498064.1
NW_020291554.1	5006	7194	XP_025498065.1
NW_020291554.1	7999	11051	XP_025498066.1
NW_020291554.1	11828	14217	XP_025498067.1
NW_020291554.1	14877	18806	XP_025498068.1
NW_020291554.1	21230	22472	XP_025498069.1
NW_020291554.1	23121	24238	XP_025498070.1
NW_020291554.1	24617	29905	XP_025498071.1
NW_020291554.1	29844	31805	XP_025498072.1
NW_020291554.1	33546	34958	XP_025498073.1
NW_020291554.1	35686	37345	XP_025498074.1
NW_020291554.1	39378	40815	XP_025498075.1
NW_020291554.1	40872	42368	XP_025498076.1
NW_020291554.1	43333	44867	XP_025498077.1
NW_020291554.1	46289	48760	XP_025498078.1
NW_020291554.1	49361	50549	XP_025498079.1
NW_020291554.1	50938	52601	XP_025498080.1
NW_020291554.1	52794	55550	XP_025498081.1
NW_020291554.1	55933	57576	XP_025498082.1
NW_020291554.1	57835	58755	XP_025498083.1
NW_020291554.1	59219	60734	XP_025498084.1
NW_020291554.1	61581	63447	XP_025498085.1
NW_020291554.1	63429	65060	XP_025498086.1
NW_020291554.1	65176	68324	XP_025498087.1
NW_020291554.1	68748	73886	XP_025498088.1
NW_020291554.1	74097	75214	XP_025498089.1
NW_020291554.1	75417	76641	XP_025498090.1
NW_020291554.1	77007	83803	XP_025498091.1
NW_020291554.1	89501	91058	XP_025498092.1
NW_020291554.1	91758	92473	XP_025498093.1
NW_020291554.1	93150	93854	XP_025498094.1
NW_020291554.1	96435	98829	XP_025498095.1
NW_020291554.1	99528	100325	XP_025498096.1
NW_020291554.1	102174	103852	XP_025498097.1
NW_020291554.1	104670	105188	XP_025498098.1
NW_020291554.1	106183	107950	XP_025498099.1
NW_020291554.1	108214	111085	XP_025498100.1
NW_020291554.1	111887	112346	XP_025498101.1
NW_020291555.1	114	504	XP_025498019.1
NW_020291555.1	1117	3275	XP_025498020.1
NW_020291555.1	4065	6252	XP_025498021.1
NW_020291555.1	7766	9815	XP_025498022.1
NW_020291555.1	10190	11883	XP_025498023.1
NW_020291555.1	12290	15339	XP_025498024.1
NW_020291555.1	16318	17795	XP_025498025.1
NW_020291555.1	17636	19574	XP_025498026.1
NW_020291555.1	19846	21567	XP_025498027.1
NW_020291555.1	21803	24127	XP_025498028.1
NW_020291555.1	23816	25900	XP_025498029.1
NW_020291555.1	26313	28109	XP_025498030.1
NW_020291555.1	29191	32587	XP_025498031.1
NW_020291555.1	35820	38265	XP_025498032.1
NW_020291555.1	41620	42459	XP_025498033.1
NW_020291555.1	43016	43901	XP_025498034.1
NW_020291555.1	44168	45000	XP_025498035.1
NW_020291555.1	46612	47077	XP_025498036.1
NW_020291555.1	47443	48716	XP_025498037.1
NW_020291555.1	50578	51759	XP_025498039.1
NW_020291555.1	53644	55881	XP_025498040.1
NW_020291555.1	56087	57416	XP_025498041.1
NW_020291555.1	58943	60886	XP_025498042.1
NW_020291555.1	61557	63003	XP_025498043.1
NW_020291555.1	63838	65388	XP_025498044.1
NW_020291555.1	67131	67729	XP_025498045.1
NW_020291555.1	68257	71083	XP_025498046.1
NW_020291555.1	71747	73165	XP_025498047.1
NW_020291555.1	75264	76760	XP_025498048.1
NW_020291555.1	78225	80257	XP_025498049.1
NW_020291555.1	81228	81763	XP_025498050.1
NW_020291555.1	82754	84222	XP_025498051.1
NW_020291555.1	85750	87313	XP_025498052.1
NW_020291555.1	87742	88935	XP_025498053.1
NW_020291555.1	89144	90173	XP_025498054.1
NW_020291555.1	90696	91825	XP_025498055.1
NW_020291555.1	93144	93959	XP_025498056.1
NW_020291555.1	96088	98067	XP_025498057.1
NW_020291555.1	99085	100639	XP_025498058.1
NW_020291555.1	101183	101756	XP_025498059.1
NW_020291555.1	102766	103643	XP_025498060.1
NW_020291555.1	104079	105752	XP_025498061.1
NW_020291555.1	105829	108145	XP_025498062.1
NW_020291555.1	110840	111589	XP_025498063.1
NW_020291556.1	459	1995	XP_025497988.1
NW_020291556.1	2312	4409	XP_025497989.1
NW_020291556.1	5843	6178	XP_025497990.1
NW_020291556.1	8731	10460	XP_025497991.1
NW_020291556.1	10787	11996	XP_025497992.1
NW_020291556.1	12510	14105	XP_025497993.1
NW_020291556.1	14868	16626	XP_025497994.1
NW_020291556.1	22201	23232	XP_025497995.1
NW_020291556.1	29451	35041	XP_025497996.1
NW_020291556.1	35041	35426	XP_025497997.1
NW_020291556.1	35952	38765	XP_025497998.1
NW_020291556.1	39726	42026	XP_025497999.1
NW_020291556.1	43134	46140	XP_025498000.1
NW_020291556.1	47589	49669	XP_025498001.1
NW_020291556.1	49896	52084	XP_025498002.1
NW_020291556.1	52314	53403	XP_025498003.1
NW_020291556.1	53528	56480	XP_025498004.1
NW_020291556.1	56810	58211	XP_025498005.1
NW_020291556.1	59901	61441	XP_025498006.1
NW_020291556.1	65473	73363	XP_025498007.1
NW_020291556.1	77720	83566	XP_025498008.1
NW_020291556.1	84507	86144	XP_025498009.1
NW_020291556.1	87539	87863	XP_025498010.1
NW_020291556.1	92910	94084	XP_025498011.1
NW_020291556.1	94282	95787	XP_025498012.1
NW_020291556.1	95918	96449	XP_025498013.1
NW_020291556.1	97000	98081	XP_025498014.1
NW_020291556.1	98538	100418	XP_025498015.1
NW_020291556.1	101047	103155	XP_025498016.1
NW_020291556.1	104026	106651	XP_025498017.1
NW_020291556.1	107346	110194	XP_025498018.1
NW_020291557.1	81	2363	XP_025497940.1
NW_020291557.1	2895	4106	XP_025497941.1
NW_020291557.1	4110	4958	XP_025497942.1
NW_020291557.1	4774	7100	XP_025497943.1
NW_020291557.1	7336	9425	XP_025497944.1
NW_020291557.1	9455	10208	XP_025497945.1
NW_020291557.1	10525	11479	XP_025497946.1
NW_020291557.1	11605	12926	XP_025497947.1
NW_020291557.1	13084	14317	XP_025497948.1
NW_020291557.1	15242	16618	XP_025497949.1
NW_020291557.1	16588	18062	XP_025497950.1
NW_020291557.1	22957	23980	XP_025497951.1
NW_020291557.1	25258	26265	XP_025497952.1
NW_020291557.1	28000	28866	XP_025497953.1
NW_020291557.1	29327	29915	XP_025497954.1
NW_020291557.1	30547	32110	XP_025497955.1
NW_020291557.1	33363	36004	XP_025497956.1
NW_020291557.1	36015	37000	XP_025497957.1
NW_020291557.1	39603	40519	XP_025497958.1
NW_020291557.1	41461	41688	XP_025497959.1
NW_020291557.1	42043	42471	XP_025497960.1
NW_020291557.1	42511	43555	XP_025497961.1
NW_020291557.1	44311	47959	XP_025497962.1
NW_020291557.1	48796	50464	XP_025497963.1
NW_020291557.1	51476	52629	XP_025497964.1
NW_020291557.1	52779	57141	XP_025497965.1
NW_020291557.1	57960	59874	XP_025497966.1
NW_020291557.1	60338	63545	XP_025497967.1
NW_020291557.1	64407	66270	XP_025497968.1
NW_020291557.1	68786	70539	XP_025497969.1
NW_020291557.1	70593	71736	XP_025497970.1
NW_020291557.1	75510	75987	XP_025497971.1
NW_020291557.1	78861	79324	XP_025497972.1
NW_020291557.1	79448	81924	XP_025497973.1
NW_020291557.1	82413	83371	XP_025497974.1
NW_020291557.1	83507	85535	XP_025497975.1
NW_020291557.1	86016	87749	XP_025497976.1
NW_020291557.1	87847	92702	XP_025497977.1
NW_020291557.1	93966	95852	XP_025497978.1
NW_020291557.1	96978	99165	XP_025497979.1
NW_020291557.1	99663	101394	XP_025497980.1
NW_020291557.1	101707	103425	XP_025497981.1
NW_020291557.1	103818	105143	XP_025497982.1
NW_020291557.1	105459	106170	XP_025497983.1
NW_020291557.1	106179	106799	XP_025497984.1
NW_020291557.1	106849	107903	XP_025497985.1
NW_020291557.1	108282	108944	XP_025497986.1
NW_020291557.1	109789	110152	XP_025497987.1
NW_020291558.1	0	802	XP_025497905.1
NW_020291558.1	1007	3986	XP_025497906.1
NW_020291558.1	5653	6590	XP_025497907.1
NW_020291558.1	7559	10034	XP_025497908.1
NW_020291558.1	11337	15942	XP_025497909.1
NW_020291558.1	19537	24310	XP_025497910.1
NW_020291558.1	28003	29873	XP_025497911.1
NW_020291558.1	29873	30844	XP_025497912.1
NW_020291558.1	31495	32953	XP_025497913.1
NW_020291558.1	32981	34293	XP_025497914.1
NW_020291558.1	34633	38443	XP_025497915.1
NW_020291558.1	39167	40526	XP_025497916.1
NW_020291558.1	40738	42245	XP_025497917.1
NW_020291558.1	42551	44429	XP_025497918.1
NW_020291558.1	44599	47713	XP_025497919.1
NW_020291558.1	47888	50845	XP_025497920.1
NW_020291558.1	51207	52075	XP_025497921.1
NW_020291558.1	52632	55104	XP_025497922.1
NW_020291558.1	55358	56968	XP_025497923.1
NW_020291558.1	56979	60326	XP_025497924.1
NW_020291558.1	61429	62714	XP_025497925.1
NW_020291558.1	63746	66716	XP_025497926.1
NW_020291558.1	67271	68437	XP_025497927.1
NW_020291558.1	68607	69398	XP_025497928.1
NW_020291558.1	70898	73960	XP_025497929.1
NW_020291558.1	75583	78698	XP_025497930.1
NW_020291558.1	79654	80218	XP_025497931.1
NW_020291558.1	80379	82082	XP_025497932.1
NW_020291558.1	86197	87575	XP_025497933.1
NW_020291558.1	88043	90788	XP_025497934.1
NW_020291558.1	90762	91623	XP_025497935.1
NW_020291558.1	97452	100285	XP_025497936.1
NW_020291558.1	102071	103815	XP_025497937.1
NW_020291558.1	103601	104421	XP_025497938.1
NW_020291558.1	104453	106472	XP_025497939.1
NW_020291559.1	0	901	XP_025497868.1
NW_020291559.1	919	2655	XP_025497869.1
NW_020291559.1	2972	4340	XP_025497870.1
NW_020291559.1	4595	6338	XP_025497871.1
NW_020291559.1	6999	10801	XP_025497872.1
NW_020291559.1	13173	17924	XP_025497873.1
NW_020291559.1	19709	20507	XP_025497874.1
NW_020291559.1	20706	22411	XP_025497875.1
NW_020291559.1	22587	23357	XP_025497876.1
NW_020291559.1	22961	24580	XP_025497877.1
NW_020291559.1	24874	27196	XP_025497878.1
NW_020291559.1	27742	30197	XP_025497879.1
NW_020291559.1	31338	32085	XP_025497880.1
NW_020291559.1	32212	35652	XP_025497881.1
NW_020291559.1	36180	37980	XP_025497882.1
NW_020291559.1	38070	39473	XP_025497883.1
NW_020291559.1	39647	42984	XP_025497884.1
NW_020291559.1	43022	46552	XP_025497885.1
NW_020291559.1	46605	47081	XP_025497886.1
NW_020291559.1	47351	51525	XP_025497887.1
NW_020291559.1	53111	55237	XP_025497888.1
NW_020291559.1	55806	56466	XP_025497889.1
NW_020291559.1	56494	58469	XP_025497890.1
NW_020291559.1	58904	59916	XP_025497891.1
NW_020291559.1	59916	63383	XP_025497892.1
NW_020291559.1	63820	65454	XP_025497893.1
NW_020291559.1	66016	68719	XP_025497894.1
NW_020291559.1	70082	74279	XP_025497895.1
NW_020291559.1	76460	77994	XP_025497896.1
NW_020291559.1	78267	85289	XP_025497897.1
NW_020291559.1	85781	87747	XP_025497898.1
NW_020291559.1	88104	88844	XP_025497899.1
NW_020291559.1	89243	91616	XP_025497900.1
NW_020291559.1	92016	95157	XP_025497901.1
NW_020291559.1	97443	98820	XP_025497902.1
NW_020291559.1	102489	103325	XP_025497903.1
NW_020291559.1	102689	105239	XP_025497904.1
NW_020291560.1	1212	2770	XP_025497832.1
NW_020291560.1	2814	9443	XP_025497833.1
NW_020291560.1	9806	11840	XP_025497834.1
NW_020291560.1	13021	15779	XP_025497835.1
NW_020291560.1	17019	17953	XP_025497836.1
NW_020291560.1	18832	20468	XP_025497837.1
NW_020291560.1	21074	23132	XP_025497838.1
NW_020291560.1	23429	24437	XP_025497839.1
NW_020291560.1	25545	27412	XP_025497840.1
NW_020291560.1	28777	29739	XP_025497841.1
NW_020291560.1	29972	30855	XP_025497842.1
NW_020291560.1	31240	32070	XP_025497843.1
NW_020291560.1	34968	35605	XP_025497844.1
NW_020291560.1	35605	37611	XP_025497845.1
NW_020291560.1	38197	40071	XP_025497846.1
NW_020291560.1	41019	41479	XP_025497847.1
NW_020291560.1	41478	42975	XP_025497848.1
NW_020291560.1	43669	46541	XP_025497849.1
NW_020291560.1	46830	48654	XP_025497850.1
NW_020291560.1	51154	52446	XP_025497851.1
NW_020291560.1	55775	58903	XP_025497852.1
NW_020291560.1	61170	63137	XP_025497853.1
NW_020291560.1	64272	65124	XP_025497854.1
NW_020291560.1	65959	70230	XP_025497855.1
NW_020291560.1	71748	75287	XP_025497856.1
NW_020291560.1	75484	80048	XP_025497857.1
NW_020291560.1	81246	82922	XP_025497858.1
NW_020291560.1	83319	84822	XP_025497859.1
NW_020291560.1	85382	87099	XP_025497860.1
NW_020291560.1	87077	88454	XP_025497861.1
NW_020291560.1	91918	93026	XP_025497862.1
NW_020291560.1	93504	95011	XP_025497863.1
NW_020291560.1	95696	98044	XP_025497864.1
NW_020291560.1	98385	99414	XP_025497865.1
NW_020291560.1	99739	102890	XP_025497866.1
NW_020291560.1	103034	103361	XP_025497867.1
NW_020291561.1	70	625	XP_025497794.1
NW_020291561.1	1826	3198	XP_025497795.1
NW_020291561.1	3653	5096	XP_025497796.1
NW_020291561.1	6565	8002	XP_025497797.1
NW_020291561.1	7599	8358	XP_025497798.1
NW_020291561.1	9790	10979	XP_025497799.1
NW_020291561.1	12306	13022	XP_025497800.1
NW_020291561.1	13250	15652	XP_025497801.1
NW_020291561.1	15952	16936	XP_025497802.1
NW_020291561.1	17902	18736	XP_025497803.1
NW_020291561.1	19609	21533	XP_025497804.1
NW_020291561.1	21334	22831	XP_025497805.1
NW_020291561.1	24279	25602	XP_025497806.1
NW_020291561.1	25655	27803	XP_025497807.1
NW_020291561.1	27796	28452	XP_025497808.1
NW_020291561.1	30170	30500	XP_025497809.1
NW_020291561.1	31206	32510	XP_025497810.1
NW_020291561.1	32702	33357	XP_025497811.1
NW_020291561.1	34182	35985	XP_025497812.1
NW_020291561.1	36961	37681	XP_025497813.1
NW_020291561.1	37745	39916	XP_025497814.1
NW_020291561.1	40830	41740	XP_025497815.1
NW_020291561.1	42844	46436	XP_025497816.1
NW_020291561.1	47162	48485	XP_025497817.1
NW_020291561.1	49613	51421	XP_025497818.1
NW_020291561.1	52742	53767	XP_025497819.1
NW_020291561.1	54701	59023	XP_025497820.1
NW_020291561.1	58924	60504	XP_025497821.1
NW_020291561.1	60942	62713	XP_025497822.1
NW_020291561.1	63797	67477	XP_025497823.1
NW_020291561.1	67751	70851	XP_025497824.1
NW_020291561.1	71639	72118	XP_025497825.1
NW_020291561.1	72329	74510	XP_025497826.1
NW_020291561.1	76019	78128	XP_025497827.1
NW_020291561.1	78345	79518	XP_025497828.1
NW_020291561.1	79993	81313	XP_025497829.1
NW_020291561.1	81488	84665	XP_025497830.1
NW_020291561.1	84935	94657	XP_025497831.1
NW_020291562.1	28591	29770	XP_025497790.1
NW_020291562.1	29631	33257	XP_025497791.1
NW_020291562.1	33125	33901	XP_025497792.1
NW_020291562.1	34776	36111	XP_025497793.1
NW_020291563.1	29	490	XP_025497756.1
NW_020291563.1	565	2640	XP_025497757.1
NW_020291563.1	4377	4961	XP_025497758.1
NW_020291563.1	5225	9040	XP_025497759.1
NW_020291563.1	9503	11186	XP_025497760.1
NW_020291563.1	12368	12728	XP_025497761.1
NW_020291563.1	13122	13662	XP_025497762.1
NW_020291563.1	15007	21711	XP_025497763.1
NW_020291563.1	22065	23358	XP_025497764.1
NW_020291563.1	23452	25263	XP_025497765.1
NW_020291563.1	25438	27052	XP_025497766.1
NW_020291563.1	27132	29138	XP_025497767.1
NW_020291563.1	29500	31433	XP_025497768.1
NW_020291563.1	31472	34043	XP_025497769.1
NW_020291563.1	34001	35278	XP_025497770.1
NW_020291563.1	35791	37883	XP_025497771.1
NW_020291563.1	38688	40807	XP_025497772.1
NW_020291563.1	41001	41523	XP_025497773.1
NW_020291563.1	41948	46141	XP_025497774.1
NW_020291563.1	46680	48100	XP_025497775.1
NW_020291563.1	48237	49838	XP_025497776.1
NW_020291563.1	52010	55605	XP_025497777.1
NW_020291563.1	55784	59126	XP_025497778.1
NW_020291563.1	59641	63814	XP_025497779.1
NW_020291563.1	64016	65849	XP_025497780.1
NW_020291563.1	67508	70240	XP_025497781.1
NW_020291563.1	73644	76442	XP_025497782.1
NW_020291563.1	76722	77990	XP_025497783.1
NW_020291563.1	78243	79166	XP_025497784.1
NW_020291563.1	80946	82375	XP_025497785.1
NW_020291563.1	82924	84392	XP_025497786.1
NW_020291563.1	84467	85300	XP_025497787.1
NW_020291563.1	85587	86813	XP_025497788.1
NW_020291563.1	86936	89966	XP_025497789.1
NW_020291564.1	5692	6513	XP_025497723.1
NW_020291564.1	6969	9070	XP_025497724.1
NW_020291564.1	10346	11578	XP_025497725.1
NW_020291564.1	12496	13386	XP_025497726.1
NW_020291564.1	14741	16779	XP_025497727.1
NW_020291564.1	16938	18564	XP_025497728.1
NW_020291564.1	18920	21457	XP_025497729.1
NW_020291564.1	21401	22295	XP_025497730.1
NW_020291564.1	22439	24182	XP_025497731.1
NW_020291564.1	25323	29382	XP_025497732.1
NW_020291564.1	32887	36288	XP_025497733.1
NW_020291564.1	36924	37324	XP_025497734.1
NW_020291564.1	38633	41733	XP_025497735.1
NW_020291564.1	41971	44698	XP_025497736.1
NW_020291564.1	44629	45624	XP_025497737.1
NW_020291564.1	46050	46995	XP_025497738.1
NW_020291564.1	47613	49393	XP_025497739.1
NW_020291564.1	50962	52530	XP_025497740.1
NW_020291564.1	53293	55177	XP_025497741.1
NW_020291564.1	55833	57587	XP_025497742.1
NW_020291564.1	57650	59081	XP_025497743.1
NW_020291564.1	59783	60235	XP_025497744.1
NW_020291564.1	64864	67560	XP_025497745.1
NW_020291564.1	68303	69549	XP_025497746.1
NW_020291564.1	69853	71686	XP_025497747.1
NW_020291564.1	71915	72977	XP_025497748.1
NW_020291564.1	74069	75506	XP_025497749.1
NW_020291564.1	76041	77020	XP_025497750.1
NW_020291564.1	77032	78231	XP_025497751.1
NW_020291564.1	81179	81967	XP_025497752.1
NW_020291564.1	82458	84542	XP_025497753.1
NW_020291564.1	85142	86649	XP_025497754.1
NW_020291564.1	86843	87955	XP_025497755.1
NW_020291565.1	0	534	XP_025497694.1
NW_020291565.1	967	2874	XP_025497695.1
NW_020291565.1	4125	4800	XP_025497696.1
NW_020291565.1	5098	7323	XP_025497697.1
NW_020291565.1	7415	8854	XP_025497698.1
NW_020291565.1	9855	11396	XP_025497699.1
NW_020291565.1	13634	16253	XP_025497700.1
NW_020291565.1	16563	17911	XP_025497701.1
NW_020291565.1	18318	19481	XP_025497702.1
NW_020291565.1	22335	23488	XP_025497703.1
NW_020291565.1	23895	25008	XP_025497704.1
NW_020291565.1	26160	29517	XP_025497705.1
NW_020291565.1	30041	33721	XP_025497706.1
NW_020291565.1	35748	36270	XP_025497707.1
NW_020291565.1	36305	38148	XP_025497708.1
NW_020291565.1	39237	42286	XP_025497709.1
NW_020291565.1	42362	43193	XP_025497710.1
NW_020291565.1	43725	46476	XP_025497711.1
NW_020291565.1	46653	47184	XP_025497712.1
NW_020291565.1	48647	52682	XP_025497713.1
NW_020291565.1	53630	54678	XP_025497714.1
NW_020291565.1	56541	58142	XP_025497715.1
NW_020291565.1	58653	60081	XP_025497716.1
NW_020291565.1	60955	61700	XP_025497717.1
NW_020291565.1	63098	63644	XP_025497718.1
NW_020291565.1	66276	67380	XP_025497719.1
NW_020291565.1	67810	72912	XP_025497720.1
NW_020291565.1	73813	74533	XP_025497721.1
NW_020291565.1	76537	77663	XP_025497722.1
NW_020291566.1	35389	36752	XP_025497678.1
NW_020291566.1	36926	38558	XP_025497679.1
NW_020291566.1	42326	45707	XP_025497680.1
NW_020291566.1	47158	48410	XP_025497681.1
NW_020291566.1	48011	48881	XP_025497682.1
NW_020291566.1	49193	51776	XP_025497683.1
NW_020291566.1	52443	54677	XP_025497684.1
NW_020291566.1	56374	59657	XP_025497685.1
NW_020291566.1	59952	61013	XP_025497686.1
NW_020291566.1	61031	63103	XP_025497687.1
NW_020291566.1	63254	67580	XP_025497688.1
NW_020291566.1	68043	69416	XP_025497689.1
NW_020291566.1	70782	71878	XP_025497690.1
NW_020291566.1	72426	73948	XP_025497691.1
NW_020291566.1	73936	75391	XP_025497692.1
NW_020291566.1	75797	78454	XP_025497693.1
NW_020291567.1	220	3415	XP_025497649.1
NW_020291567.1	3707	6408	XP_025497650.1
NW_020291567.1	7246	9339	XP_025497651.1
NW_020291567.1	9754	12896	XP_025497652.1
NW_020291567.1	13000	14808	XP_025497653.1
NW_020291567.1	15111	19385	XP_025497654.1
NW_020291567.1	19552	20786	XP_025497655.1
NW_020291567.1	20914	21997	XP_025497656.1
NW_020291567.1	22469	24963	XP_025497657.1
NW_020291567.1	24963	25943	XP_025497658.1
NW_020291567.1	26696	28199	XP_025497659.1
NW_020291567.1	31261	34120	XP_025497660.1
NW_020291567.1	34944	38678	XP_025497661.1
NW_020291567.1	38565	39248	XP_025497662.1
NW_020291567.1	44004	46014	XP_025497663.1
NW_020291567.1	47301	48321	XP_025497664.1
NW_020291567.1	48815	49388	XP_025497665.1
NW_020291567.1	49518	51709	XP_025497666.1
NW_020291567.1	52773	53929	XP_025497667.1
NW_020291567.1	53919	55597	XP_025497668.1
NW_020291567.1	56127	57278	XP_025497669.1
NW_020291567.1	57563	58386	XP_025497670.1
NW_020291567.1	58326	59766	XP_025497671.1
NW_020291567.1	60015	61315	XP_025497672.1
NW_020291567.1	61610	63637	XP_025497673.1
NW_020291567.1	64075	66392	XP_025497674.1
NW_020291567.1	67046	68769	XP_025497675.1
NW_020291567.1	69514	70564	XP_025497676.1
NW_020291567.1	71130	72611	XP_025497677.1
NW_020291568.1	29	293	XP_025497630.1
NW_020291568.1	538	3422	XP_025497631.1
NW_020291568.1	6668	7042	XP_025497632.1
NW_020291568.1	6727	8110	XP_025497633.1
NW_020291568.1	8217	9596	XP_025497634.1
NW_020291568.1	10218	13458	XP_025497635.1
NW_020291568.1	13428	20160	XP_025497636.1
NW_020291568.1	20593	23409	XP_025497637.1
NW_020291568.1	24144	24893	XP_025497638.1
NW_020291568.1	27142	29533	XP_025497639.1
NW_020291568.1	30785	33704	XP_025497640.1
NW_020291568.1	33903	36201	XP_025497641.1
NW_020291568.1	36365	40337	XP_025497642.1
NW_020291568.1	41431	47750	XP_025497643.1
NW_020291568.1	49400	49812	XP_025497644.1
NW_020291568.1	49812	51464	XP_025497645.1
NW_020291568.1	52914	54537	XP_025497646.1
NW_020291568.1	58854	61297	XP_025497647.1
NW_020291568.1	63285	65155	XP_025497648.1
NW_020291569.1	21795	23659	XP_025497618.1
NW_020291569.1	23681	26388	XP_025497619.1
NW_020291569.1	28525	33194	XP_025497620.1
NW_020291569.1	34048	34634	XP_025497621.1
NW_020291569.1	34967	37543	XP_025497622.1
NW_020291569.1	37501	38389	XP_025497623.1
NW_020291569.1	53171	55449	XP_025497624.1
NW_020291569.1	56333	56795	XP_025497625.1
NW_020291569.1	58113	60422	XP_025497626.1
NW_020291569.1	60496	61344	XP_025497627.1
NW_020291569.1	61226	62121	XP_025497628.1
NW_020291569.1	62121	62771	XP_025497629.1
NW_020291570.1	464	1805	XP_025497594.1
NW_020291570.1	2284	3582	XP_025497595.1
NW_020291570.1	4282	5992	XP_025497596.1
NW_020291570.1	6777	7520	XP_025497597.1
NW_020291570.1	10012	11406	XP_025497598.1
NW_020291570.1	11493	13043	XP_025497599.1
NW_020291570.1	13302	14660	XP_025497600.1
NW_020291570.1	15088	16879	XP_025497601.1
NW_020291570.1	17122	19807	XP_025497602.1
NW_020291570.1	22454	24258	XP_025497603.1
NW_020291570.1	28384	28854	XP_025497604.1
NW_020291570.1	28929	30242	XP_025497605.1
NW_020291570.1	30501	31013	XP_025497606.1
NW_020291570.1	31415	33300	XP_025497607.1
NW_020291570.1	33564	34736	XP_025497608.1
NW_020291570.1	35097	37483	XP_025497609.1
NW_020291570.1	37674	39438	XP_025497610.1
NW_020291570.1	39887	40998	XP_025497611.1
NW_020291570.1	41068	42231	XP_025497612.1
NW_020291570.1	43925	45274	XP_025497613.1
NW_020291570.1	44983	47228	XP_025497614.1
NW_020291570.1	48186	49700	XP_025497615.1
NW_020291570.1	50042	53707	XP_025497616.1
NW_020291570.1	54307	55555	XP_025497617.1
NW_020291571.1	16	2034	XP_025497585.1
NW_020291571.1	2197	5372	XP_025497586.1
NW_020291571.1	5751	7776	XP_025497587.1
NW_020291571.1	7988	9292	XP_025497588.1
NW_020291571.1	11911	13742	XP_025497589.1
NW_020291571.1	14845	15375	XP_025497590.1
NW_020291571.1	18643	21082	XP_025497591.1
NW_020291571.1	21111	24303	XP_025497592.1
NW_020291571.1	24941	27965	XP_025497593.1
NW_020291572.1	68	1169	XP_025497573.1
NW_020291572.1	2093	3740	XP_025497574.1
NW_020291572.1	3966	11716	XP_025497575.1
NW_020291572.1	12109	12948	XP_025497576.1
NW_020291572.1	12894	13942	XP_025497577.1
NW_020291572.1	14473	16838	XP_025497578.1
NW_020291572.1	18481	21141	XP_025497579.1
NW_020291572.1	22015	23395	XP_025497580.1
NW_020291572.1	23025	25007	XP_025497581.1
NW_020291572.1	25155	26619	XP_025497582.1
NW_020291572.1	26782	28807	XP_025497583.1
NW_020291572.1	29325	32259	XP_025497584.1
NW_020291573.1	26	377	XP_025497560.1
NW_020291573.1	2144	3116	XP_025497561.1
NW_020291573.1	3730	5245	XP_025497562.1
NW_020291573.1	5977	6798	XP_025497563.1
NW_020291573.1	7826	9248	XP_025497564.1
NW_020291573.1	9538	10743	XP_025497565.1
NW_020291573.1	11293	11945	XP_025497566.1
NW_020291573.1	12320	14638	XP_025497567.1
NW_020291573.1	14871	16070	XP_025497568.1
NW_020291573.1	16637	19094	XP_025497569.1
NW_020291573.1	19847	20779	XP_025497570.1
NW_020291573.1	21455	22000	XP_025497571.1
NW_020291573.1	23453	23946	XP_025497572.1
NW_020291576.1	1350	4069	XP_025497557.1
NW_020291576.1	13155	13867	XP_025497558.1
NW_020291576.1	16720	17226	XP_025497559.1
NW_020291577.1	6985	7465	XP_025497552.1
NW_020291577.1	8656	11634	XP_025497553.1
NW_020291577.1	12101	13216	XP_025497554.1
NW_020291577.1	13740	15420	XP_025497555.1
NW_020291577.1	16137	17884	XP_025497556.1
NW_020291578.1	490	2313	XP_025497546.1
NW_020291578.1	4419	5689	XP_025497547.1
NW_020291578.1	5945	6660	XP_025497548.1
NW_020291578.1	7067	9155	XP_025497549.1
NW_020291578.1	10620	14640	XP_025497550.1
NW_020291578.1	14886	16646	XP_025497551.1
NW_020291579.1	52	557	XP_025497539.1
NW_020291579.1	662	1738	XP_025497540.1
NW_020291579.1	1884	3452	XP_025497541.1
NW_020291579.1	4070	4994	XP_025497542.1
NW_020291579.1	5993	8455	XP_025497543.1
NW_020291579.1	11542	12840	XP_025497544.1
NW_020291579.1	13414	15921	XP_025497545.1
NW_020291580.1	0	741	XP_025497534.1
NW_020291580.1	581	2511	XP_025497535.1
NW_020291580.1	4756	5271	XP_025497536.1
NW_020291580.1	6250	8116	XP_025497537.1
NW_020291580.1	13795	14389	XP_025497538.1
NW_020291581.1	12086	12779	XP_025497533.1
NW_020291583.1	5	5078	XP_025497532.1
NW_020291584.1	122	2246	XP_025497531.1
NW_020291585.1	219	896	XP_025497529.1
NW_020291585.1	896	2944	XP_025497530.1
NW_020291586.1	451	1216	XP_025497528.1
NW_020291587.1	65	767	XP_025497526.1
NW_020291587.1	1148	2543	XP_025497527.1
NW_020291589.1	218	976	XP_025497524.1
NW_020291589.1	1701	1956	XP_025497525.1
NW_020291590.1	170	572	XP_025497523.1
```
