## Supplementary File 2. BED files and Orthogroup tables for the Eurotiomycetes dataset generated using OrthoFinder and orthoSynAssign for "orthoSynAssign: refine orthogroups using synteny information": GCF_003184785.1.bed

```
NW_020291638.1	4024	7547	XP_025533118.1
NW_020291638.1	8961	10145	XP_025533119.1
NW_020291638.1	11730	13021	XP_025533120.1
NW_020291638.1	16064	17261	XP_025533121.1
NW_020291638.1	17470	19077	XP_025533122.1
NW_020291638.1	19719	21116	XP_025533123.1
NW_020291638.1	21696	23158	XP_025533124.1
NW_020291638.1	24873	26007	XP_025533125.1
NW_020291638.1	28161	29739	XP_025533126.1
NW_020291638.1	31542	32182	XP_025533127.1
NW_020291638.1	33625	35999	XP_025533128.1
NW_020291638.1	38272	39129	XP_025533129.1
NW_020291638.1	39208	40480	XP_025533130.1
NW_020291638.1	41124	45530	XP_025533131.1
NW_020291638.1	45943	47634	XP_025533132.1
NW_020291638.1	48373	48741	XP_025533133.1
NW_020291638.1	49669	51293	XP_025533134.1
NW_020291638.1	51586	52847	XP_025533135.1
NW_020291638.1	52602	53236	XP_025533136.1
NW_020291638.1	53161	54864	XP_025533137.1
NW_020291638.1	54662	56445	XP_025533138.1
NW_020291638.1	58741	60205	XP_025533139.1
NW_020291638.1	61502	63119	XP_025533140.1
NW_020291638.1	63230	63687	XP_025533141.1
NW_020291638.1	64152	66515	XP_025533142.1
NW_020291638.1	67017	68811	XP_025533143.1
NW_020291638.1	69870	70183	XP_025533144.1
NW_020291638.1	71283	72337	XP_025533145.1
NW_020291638.1	72355	73163	XP_025533146.1
NW_020291638.1	73864	74763	XP_025533147.1
NW_020291638.1	75841	76960	XP_025533148.1
NW_020291638.1	77280	78204	XP_025533149.1
NW_020291638.1	78475	80478	XP_025533150.1
NW_020291638.1	81509	83157	XP_025533151.1
NW_020291638.1	84812	86635	XP_025533152.1
NW_020291638.1	87275	89106	XP_025533153.1
NW_020291638.1	89481	91931	XP_025533154.1
NW_020291638.1	92623	93826	XP_025533155.1
NW_020291638.1	96805	98951	XP_025533156.1
NW_020291638.1	99764	101231	XP_025533157.1
NW_020291638.1	101856	103168	XP_025533158.1
NW_020291638.1	104916	106120	XP_025533159.1
NW_020291638.1	106702	109340	XP_025533160.1
NW_020291638.1	109593	110956	XP_025533161.1
NW_020291638.1	112196	113440	XP_025533162.1
NW_020291638.1	115123	116840	XP_025533163.1
NW_020291638.1	117186	117999	XP_025533164.1
NW_020291638.1	118667	119833	XP_025533165.1
NW_020291638.1	120271	122453	XP_025533166.1
NW_020291638.1	125247	127193	XP_025533167.1
NW_020291638.1	127549	129659	XP_025533168.1
NW_020291638.1	130355	132368	XP_025533169.1
NW_020291638.1	133398	133745	XP_025533170.1
NW_020291638.1	135143	135569	XP_025533171.1
NW_020291638.1	135970	137339	XP_025533172.1
NW_020291638.1	137413	139333	XP_025533173.1
NW_020291638.1	140191	142485	XP_025533174.1
NW_020291638.1	143283	144619	XP_025533175.1
NW_020291638.1	145751	146591	XP_025533176.1
NW_020291638.1	146870	147782	XP_025533177.1
NW_020291638.1	148854	150593	XP_025533178.1
NW_020291638.1	150865	152327	XP_025533179.1
NW_020291638.1	156196	156503	XP_025533180.1
NW_020291638.1	156591	156906	XP_025533181.1
NW_020291638.1	158608	159395	XP_025533182.1
NW_020291638.1	161748	163820	XP_025533183.1
NW_020291638.1	164370	165999	XP_025533184.1
NW_020291638.1	166348	167830	XP_025533185.1
NW_020291638.1	167975	170567	XP_025533186.1
NW_020291638.1	170968	171945	XP_025533187.1
NW_020291638.1	171985	173006	XP_025533188.1
NW_020291638.1	173235	174522	XP_025533189.1
NW_020291638.1	174858	175567	XP_025533190.1
NW_020291638.1	175924	178176	XP_025533191.1
NW_020291638.1	182744	183631	XP_025533192.1
NW_020291638.1	183742	185113	XP_025533193.1
NW_020291638.1	185473	186694	XP_025533194.1
NW_020291638.1	186901	187539	XP_025533195.1
NW_020291638.1	187713	189534	XP_025533196.1
NW_020291638.1	190876	192746	XP_025533197.1
NW_020291638.1	192843	194021	XP_025533198.1
NW_020291638.1	194077	196559	XP_025533199.1
NW_020291638.1	196652	198823	XP_025533200.1
NW_020291638.1	199197	200577	XP_025533201.1
NW_020291638.1	201269	202258	XP_025533202.1
NW_020291638.1	203984	205621	XP_025533203.1
NW_020291638.1	205840	207570	XP_025533204.1
NW_020291638.1	208119	209022	XP_025533205.1
NW_020291638.1	209948	210947	XP_025533206.1
NW_020291638.1	210954	212384	XP_025533207.1
NW_020291638.1	212622	215235	XP_025533208.1
NW_020291638.1	215476	217585	XP_025533209.1
NW_020291638.1	219360	221818	XP_025533210.1
NW_020291638.1	222071	225592	XP_025533211.1
NW_020291638.1	227244	227824	XP_025533212.1
NW_020291638.1	227861	229636	XP_025533213.1
NW_020291638.1	229801	232225	XP_025533214.1
NW_020291638.1	232778	234517	XP_025533215.1
NW_020291638.1	235256	236977	XP_025533216.1
NW_020291638.1	237929	239215	XP_025533217.1
NW_020291638.1	240619	242017	XP_025533218.1
NW_020291638.1	243819	244386	XP_025533219.1
NW_020291638.1	244558	245269	XP_025533220.1
NW_020291638.1	246450	247705	XP_025533221.1
NW_020291638.1	247722	248972	XP_025533222.1
NW_020291638.1	250061	251376	XP_025533223.1
NW_020291638.1	252100	253192	XP_025533224.1
NW_020291638.1	253439	254630	XP_025533225.1
NW_020291638.1	254792	255664	XP_025533226.1
NW_020291638.1	256309	260867	XP_025533227.1
NW_020291638.1	262468	264669	XP_025533228.1
NW_020291638.1	267028	270451	XP_025533229.1
NW_020291638.1	270892	271255	XP_025533230.1
NW_020291638.1	271451	273534	XP_025533231.1
NW_020291638.1	275138	277028	XP_025533232.1
NW_020291638.1	277489	279997	XP_025533233.1
NW_020291638.1	281876	284130	XP_025533234.1
NW_020291638.1	284385	286580	XP_025533235.1
NW_020291638.1	286505	287958	XP_025533236.1
NW_020291638.1	288187	290537	XP_025533237.1
NW_020291638.1	291087	293341	XP_025533238.1
NW_020291638.1	294305	295886	XP_025533239.1
NW_020291638.1	297030	298701	XP_025533240.1
NW_020291638.1	299021	301198	XP_025533241.1
NW_020291638.1	306423	307188	XP_025533242.1
NW_020291638.1	306784	311906	XP_025533243.1
NW_020291638.1	311981	314570	XP_025533244.1
NW_020291638.1	314905	316841	XP_025533245.1
NW_020291638.1	316976	319004	XP_025533246.1
NW_020291638.1	323082	324000	XP_025533247.1
NW_020291638.1	324087	325523	XP_025533248.1
NW_020291638.1	326619	328017	XP_025533249.1
NW_020291638.1	329169	331883	XP_025533250.1
NW_020291638.1	332338	334088	XP_025533251.1
NW_020291638.1	339146	342078	XP_025533252.1
NW_020291638.1	343428	344139	XP_025533253.1
NW_020291638.1	346897	348461	XP_025533254.1
NW_020291638.1	349028	350261	XP_025533255.1
NW_020291638.1	350747	351737	XP_025533256.1
NW_020291638.1	351796	352282	XP_025533257.1
NW_020291638.1	354721	355633	XP_025533258.1
NW_020291638.1	355824	358050	XP_025533259.1
NW_020291638.1	359167	360008	XP_025533260.1
NW_020291638.1	360522	361962	XP_025533261.1
NW_020291638.1	362735	365123	XP_025533262.1
NW_020291638.1	365899	367477	XP_025533263.1
NW_020291638.1	368346	371736	XP_025533264.1
NW_020291638.1	374217	375795	XP_025533265.1
NW_020291638.1	375923	377291	XP_025533266.1
NW_020291638.1	379002	380138	XP_025533267.1
NW_020291638.1	380381	384172	XP_025533268.1
NW_020291638.1	384308	385068	XP_025533269.1
NW_020291638.1	385434	386889	XP_025533270.1
NW_020291638.1	387219	388183	XP_025533271.1
NW_020291638.1	389501	390197	XP_025533272.1
NW_020291638.1	390449	391844	XP_025533273.1
NW_020291638.1	393630	397690	XP_025533274.1
NW_020291638.1	397733	399143	XP_025533275.1
NW_020291638.1	399160	399970	XP_025533276.1
NW_020291638.1	402611	403146	XP_025533277.1
NW_020291638.1	404739	405906	XP_025533278.1
NW_020291638.1	406002	408099	XP_025533279.1
NW_020291638.1	408446	410002	XP_025533280.1
NW_020291638.1	411162	412172	XP_025533281.1
NW_020291638.1	412385	414277	XP_025533282.1
NW_020291638.1	416154	417139	XP_025533283.1
NW_020291638.1	417153	418218	XP_025533284.1
NW_020291638.1	419809	421370	XP_025533285.1
NW_020291638.1	421586	423405	XP_025533286.1
NW_020291638.1	425562	426700	XP_025533287.1
NW_020291638.1	428541	430283	XP_025533288.1
NW_020291638.1	430936	432945	XP_025533289.1
NW_020291638.1	433042	433799	XP_025533290.1
NW_020291638.1	436724	437142	XP_025533291.1
NW_020291638.1	439847	441398	XP_025533292.1
NW_020291638.1	441704	443551	XP_025533293.1
NW_020291638.1	445123	445570	XP_025533294.1
NW_020291638.1	446019	447224	XP_025533295.1
NW_020291638.1	447879	449118	XP_025533296.1
NW_020291638.1	449235	450732	XP_025533297.1
NW_020291638.1	451410	451996	XP_025533298.1
NW_020291638.1	452413	453231	XP_025533299.1
NW_020291638.1	454355	456533	XP_025533300.1
NW_020291638.1	456765	458240	XP_025533301.1
NW_020291638.1	458346	459863	XP_025533302.1
NW_020291638.1	459834	460614	XP_025533303.1
NW_020291638.1	461230	462031	XP_025533304.1
NW_020291638.1	462252	470507	XP_025533305.1
NW_020291638.1	470722	472177	XP_025533306.1
NW_020291638.1	472449	474719	XP_025533307.1
NW_020291638.1	474673	476029	XP_025533308.1
NW_020291638.1	476804	477806	XP_025533309.1
NW_020291638.1	478451	480065	XP_025533310.1
NW_020291638.1	480896	482109	XP_025533311.1
NW_020291638.1	483253	486379	XP_025533312.1
NW_020291638.1	487199	491122	XP_025533313.1
NW_020291638.1	492884	494108	XP_025533314.1
NW_020291638.1	494748	496502	XP_025533315.1
NW_020291638.1	497461	498343	XP_025533316.1
NW_020291638.1	499067	501752	XP_025533317.1
NW_020291638.1	501923	503036	XP_025533318.1
NW_020291638.1	504119	505414	XP_025533319.1
NW_020291638.1	505649	506121	XP_025533320.1
NW_020291638.1	507024	508033	XP_025533321.1
NW_020291638.1	509182	510297	XP_025533322.1
NW_020291638.1	510632	515457	XP_025533323.1
NW_020291638.1	516059	517043	XP_025533324.1
NW_020291638.1	517233	519217	XP_025533325.1
NW_020291638.1	519592	520757	XP_025533326.1
NW_020291638.1	521151	522470	XP_025533327.1
NW_020291638.1	523108	526093	XP_025533328.1
NW_020291638.1	526488	528708	XP_025533329.1
NW_020291638.1	529835	531136	XP_025533330.1
NW_020291638.1	532087	532486	XP_025533331.1
NW_020291638.1	533410	533719	XP_025533332.1
NW_020291638.1	534011	535162	XP_025533333.1
NW_020291638.1	536038	537271	XP_025533334.1
NW_020291638.1	537362	538292	XP_025533335.1
NW_020291638.1	541364	542270	XP_025533336.1
NW_020291638.1	543463	544405	XP_025533337.1
NW_020291638.1	544962	546424	XP_025533338.1
NW_020291638.1	547932	549555	XP_025533339.1
NW_020291638.1	550585	555577	XP_025533340.1
NW_020291638.1	556719	558047	XP_025533341.1
NW_020291638.1	557955	561494	XP_025533342.1
NW_020291638.1	561832	563220	XP_025533343.1
NW_020291638.1	564080	565008	XP_025533344.1
NW_020291638.1	566563	569213	XP_025533345.1
NW_020291638.1	571297	573254	XP_025533346.1
NW_020291638.1	573882	575404	XP_025533347.1
NW_020291638.1	576176	578378	XP_025533348.1
NW_020291638.1	579206	580482	XP_025533349.1
NW_020291638.1	581765	583644	XP_025533350.1
NW_020291638.1	584090	584495	XP_025533351.1
NW_020291638.1	584742	586126	XP_025533352.1
NW_020291638.1	586799	590649	XP_025533353.1
NW_020291638.1	591201	592906	XP_025533354.1
NW_020291638.1	594009	596617	XP_025533355.1
NW_020291638.1	597399	597938	XP_025533356.1
NW_020291638.1	597938	599595	XP_025533357.1
NW_020291638.1	605170	606889	XP_025533358.1
NW_020291638.1	607949	609728	XP_025533359.1
NW_020291638.1	612780	613449	XP_025533360.1
NW_020291638.1	613529	616177	XP_025533361.1
NW_020291638.1	618209	618799	XP_025533362.1
NW_020291638.1	619679	620921	XP_025533363.1
NW_020291638.1	621383	622461	XP_025533364.1
NW_020291638.1	623701	627085	XP_025533365.1
NW_020291638.1	635481	636906	XP_025533366.1
NW_020291638.1	638395	640953	XP_025533367.1
NW_020291638.1	641067	642484	XP_025533368.1
NW_020291638.1	642549	647253	XP_025533369.1
NW_020291638.1	647802	649225	XP_025533370.1
NW_020291638.1	649302	650997	XP_025533371.1
NW_020291638.1	652522	653388	XP_025533372.1
NW_020291638.1	655134	655726	XP_025533373.1
NW_020291638.1	658899	659499	XP_025533374.1
NW_020291638.1	660618	661889	XP_025533375.1
NW_020291638.1	671705	672352	XP_025533376.1
NW_020291638.1	673130	676773	XP_025533377.1
NW_020291638.1	677668	679096	XP_025533378.1
NW_020291638.1	679883	681374	XP_025533379.1
NW_020291638.1	681515	682851	XP_025533380.1
NW_020291638.1	683462	687158	XP_025533381.1
NW_020291638.1	689765	692131	XP_025533382.1
NW_020291638.1	692240	694274	XP_025533383.1
NW_020291638.1	694282	697619	XP_025533384.1
NW_020291638.1	697377	698599	XP_025533385.1
NW_020291638.1	698747	700675	XP_025533386.1
NW_020291638.1	700880	703434	XP_025533387.1
NW_020291638.1	704188	707108	XP_025533388.1
NW_020291638.1	706788	708062	XP_025533389.1
NW_020291638.1	709921	710437	XP_025533390.1
NW_020291638.1	710955	713183	XP_025533391.1
NW_020291638.1	713445	717104	XP_025533392.1
NW_020291638.1	718412	720574	XP_025533393.1
NW_020291638.1	721701	722265	XP_025533394.1
NW_020291638.1	723135	724053	XP_025533395.1
NW_020291638.1	724286	726532	XP_025533396.1
NW_020291638.1	727072	730120	XP_025533397.1
NW_020291638.1	730376	733223	XP_025533398.1
NW_020291638.1	734253	735305	XP_025533399.1
NW_020291638.1	735942	736445	XP_025533400.1
NW_020291638.1	737048	739315	XP_025533401.1
NW_020291638.1	739469	740939	XP_025533402.1
NW_020291638.1	741328	744143	XP_025533403.1
NW_020291638.1	745353	746830	XP_025533404.1
NW_020291638.1	747096	747974	XP_025533405.1
NW_020291638.1	748320	750307	XP_025533406.1
NW_020291638.1	751110	751431	XP_025533407.1
NW_020291638.1	752252	753959	XP_025533408.1
NW_020291638.1	753958	755127	XP_025533409.1
NW_020291638.1	755250	758821	XP_025533410.1
NW_020291638.1	759398	760251	XP_025533411.1
NW_020291638.1	760423	761163	XP_025533412.1
NW_020291638.1	761513	765450	XP_025533413.1
NW_020291638.1	769455	774379	XP_025533414.1
NW_020291638.1	774895	777059	XP_025533415.1
NW_020291638.1	778523	779898	XP_025533416.1
NW_020291638.1	780115	781229	XP_025533417.1
NW_020291638.1	782038	783824	XP_025533418.1
NW_020291638.1	784462	786813	XP_025533419.1
NW_020291638.1	787969	790210	XP_025533420.1
NW_020291638.1	791332	793687	XP_025533421.1
NW_020291638.1	795173	799321	XP_025533422.1
NW_020291638.1	800682	802090	XP_025533423.1
NW_020291638.1	802780	803782	XP_025533424.1
NW_020291638.1	803914	807411	XP_025533425.1
NW_020291638.1	807868	809938	XP_025533426.1
NW_020291638.1	809964	811557	XP_025533427.1
NW_020291638.1	811765	813952	XP_025533428.1
NW_020291638.1	815530	820477	XP_025533429.1
NW_020291638.1	822021	823669	XP_025533430.1
NW_020291638.1	824596	827025	XP_025533431.1
NW_020291638.1	828929	832471	XP_025533432.1
NW_020291638.1	840700	841169	XP_025533433.1
NW_020291638.1	841452	842955	XP_025533434.1
NW_020291638.1	843063	843600	XP_025533435.1
NW_020291638.1	843625	845572	XP_025533436.1
NW_020291638.1	846782	853732	XP_025533437.1
NW_020291638.1	854154	856156	XP_025533438.1
NW_020291638.1	856493	857798	XP_025533439.1
NW_020291638.1	857958	860363	XP_025533440.1
NW_020291638.1	860661	862169	XP_025533441.1
NW_020291638.1	862353	864523	XP_025533442.1
NW_020291638.1	864626	868260	XP_025533443.1
NW_020291638.1	868493	871293	XP_025533444.1
NW_020291638.1	871492	872709	XP_025533445.1
NW_020291638.1	873053	873963	XP_025533446.1
NW_020291638.1	878151	878578	XP_025533447.1
NW_020291638.1	879453	881793	XP_025533448.1
NW_020291638.1	882379	886794	XP_025533449.1
NW_020291638.1	887892	888853	XP_025533450.1
NW_020291638.1	890242	892545	XP_025533451.1
NW_020291638.1	893513	895286	XP_025533452.1
NW_020291638.1	896034	904030	XP_025533453.1
NW_020291638.1	904682	906227	XP_025533454.1
NW_020291638.1	908914	910124	XP_025533455.1
NW_020291638.1	910379	911405	XP_025533456.1
NW_020291638.1	911380	912561	XP_025533457.1
NW_020291638.1	913483	915843	XP_025533458.1
NW_020291638.1	917937	919056	XP_025533459.1
NW_020291638.1	920153	921595	XP_025533460.1
NW_020291638.1	922552	923026	XP_025533461.1
NW_020291638.1	923725	924043	XP_025533462.1
NW_020291638.1	924251	925662	XP_025533463.1
NW_020291638.1	926861	928977	XP_025533464.1
NW_020291638.1	930193	931612	XP_025533465.1
NW_020291638.1	935194	936287	XP_025533466.1
NW_020291638.1	938189	940870	XP_025533467.1
NW_020291638.1	941983	942620	XP_025533468.1
NW_020291638.1	942889	943225	XP_025533469.1
NW_020291638.1	945940	947655	XP_025533470.1
NW_020291638.1	949618	951193	XP_025533471.1
NW_020291638.1	953190	954836	XP_025533472.1
NW_020291638.1	954835	955524	XP_025533473.1
NW_020291638.1	956132	958142	XP_025533474.1
NW_020291638.1	959907	961612	XP_025533475.1
NW_020291638.1	963359	963886	XP_025533476.1
NW_020291638.1	964616	966277	XP_025533477.1
NW_020291638.1	966436	967779	XP_025533478.1
NW_020291638.1	967889	969030	XP_025533479.1
NW_020291638.1	969284	971980	XP_025533480.1
NW_020291638.1	972695	975179	XP_025533481.1
NW_020291638.1	976323	977034	XP_025533482.1
NW_020291638.1	978474	979566	XP_025533483.1
NW_020291638.1	979785	981713	XP_025533484.1
NW_020291638.1	983328	984476	XP_025533485.1
NW_020291638.1	985053	986445	XP_025533486.1
NW_020291638.1	986889	988527	XP_025533487.1
NW_020291638.1	988606	990333	XP_025533488.1
NW_020291638.1	991406	992410	XP_025533489.1
NW_020291638.1	993039	993694	XP_025533490.1
NW_020291638.1	993524	994275	XP_025533491.1
NW_020291638.1	995679	996434	XP_025533492.1
NW_020291638.1	996574	999784	XP_025533493.1
NW_020291638.1	1000340	1000991	XP_025533494.1
NW_020291638.1	1001641	1002457	XP_025533495.1
NW_020291638.1	1002994	1004077	XP_025533496.1
NW_020291638.1	1004137	1004882	XP_025533497.1
NW_020291638.1	1005067	1006915	XP_025533498.1
NW_020291638.1	1007572	1007905	XP_025533499.1
NW_020291638.1	1008325	1010461	XP_025533500.1
NW_020291638.1	1011223	1015726	XP_025533501.1
NW_020291638.1	1019002	1019830	XP_025533502.1
NW_020291638.1	1022764	1023364	XP_025533503.1
NW_020291638.1	1023765	1025098	XP_025533504.1
NW_020291638.1	1026130	1026986	XP_025533505.1
NW_020291638.1	1026748	1031211	XP_025533506.1
NW_020291638.1	1031418	1033270	XP_025533507.1
NW_020291638.1	1033164	1034668	XP_025533508.1
NW_020291638.1	1036797	1038605	XP_025533509.1
NW_020291638.1	1038823	1040577	XP_025533510.1
NW_020291638.1	1040716	1041043	XP_025533511.1
NW_020291638.1	1041434	1043204	XP_025533512.1
NW_020291638.1	1043343	1045401	XP_025533513.1
NW_020291638.1	1045382	1047080	XP_025533514.1
NW_020291638.1	1047720	1048693	XP_025533515.1
NW_020291638.1	1049516	1051527	XP_025533516.1
NW_020291638.1	1054793	1056490	XP_025533517.1
NW_020291638.1	1056957	1059160	XP_025533518.1
NW_020291638.1	1060513	1063240	XP_025533519.1
NW_020291638.1	1065551	1066347	XP_025533520.1
NW_020291638.1	1066888	1068654	XP_025533521.1
NW_020291638.1	1070733	1073109	XP_025533522.1
NW_020291638.1	1073281	1076135	XP_025533523.1
NW_020291638.1	1075535	1076343	XP_025533524.1
NW_020291638.1	1077009	1077631	XP_025533525.1
NW_020291638.1	1079002	1083771	XP_025533526.1
NW_020291638.1	1085687	1088246	XP_025533527.1
NW_020291638.1	1089531	1090875	XP_025533528.1
NW_020291638.1	1091911	1092898	XP_025533529.1
NW_020291638.1	1093029	1094976	XP_025533530.1
NW_020291638.1	1096166	1098400	XP_025533531.1
NW_020291638.1	1101152	1104016	XP_025533532.1
NW_020291638.1	1105185	1107722	XP_025533533.1
NW_020291638.1	1107867	1110017	XP_025533534.1
NW_020291638.1	1111974	1112946	XP_025533535.1
NW_020291638.1	1112359	1116386	XP_025533536.1
NW_020291638.1	1117002	1118771	XP_025533537.1
NW_020291638.1	1119118	1120447	XP_025533538.1
NW_020291638.1	1120935	1122484	XP_025533539.1
NW_020291638.1	1122913	1124631	XP_025533540.1
NW_020291638.1	1124679	1128952	XP_025533541.1
NW_020291638.1	1129346	1130761	XP_025533542.1
NW_020291638.1	1130798	1132746	XP_025533543.1
NW_020291638.1	1132982	1135652	XP_025533544.1
NW_020291638.1	1136199	1140188	XP_025533545.1
NW_020291638.1	1140386	1143914	XP_025533546.1
NW_020291638.1	1145471	1146754	XP_025533547.1
NW_020291638.1	1146831	1149475	XP_025533548.1
NW_020291638.1	1150029	1151581	XP_025533549.1
NW_020291638.1	1151643	1152713	XP_025533550.1
NW_020291638.1	1153650	1154388	XP_025533551.1
NW_020291638.1	1154899	1158624	XP_025533552.1
NW_020291638.1	1158844	1160449	XP_025533553.1
NW_020291638.1	1160777	1162166	XP_025533554.1
NW_020291638.1	1163511	1163967	XP_025533555.1
NW_020291638.1	1164458	1168588	XP_025533556.1
NW_020291638.1	1170242	1171839	XP_025533557.1
NW_020291638.1	1173667	1176001	XP_025533558.1
NW_020291638.1	1176883	1179699	XP_025533559.1
NW_020291638.1	1180371	1181488	XP_025533560.1
NW_020291638.1	1181909	1183308	XP_025533561.1
NW_020291638.1	1185735	1186317	XP_025533562.1
NW_020291638.1	1188413	1190195	XP_025533563.1
NW_020291638.1	1190304	1191612	XP_025533564.1
NW_020291638.1	1193434	1193851	XP_025533565.1
NW_020291638.1	1194565	1195529	XP_025533566.1
NW_020291638.1	1195766	1196900	XP_025533567.1
NW_020291638.1	1197709	1201380	XP_025533568.1
NW_020291638.1	1203170	1203737	XP_025533569.1
NW_020291638.1	1204348	1205737	XP_025533570.1
NW_020291638.1	1206628	1207439	XP_025533571.1
NW_020291638.1	1209083	1213744	XP_025533572.1
NW_020291638.1	1217133	1219628	XP_025533573.1
NW_020291638.1	1220441	1222588	XP_025533574.1
NW_020291638.1	1222637	1223315	XP_025533575.1
NW_020291638.1	1223955	1226054	XP_025533576.1
NW_020291638.1	1228202	1228649	XP_025533577.1
NW_020291638.1	1230342	1231986	XP_025533578.1
NW_020291638.1	1232401	1234302	XP_025533579.1
NW_020291638.1	1234462	1236138	XP_025533580.1
NW_020291638.1	1237345	1237936	XP_025533581.1
NW_020291638.1	1238076	1244102	XP_025533582.1
NW_020291638.1	1244422	1245374	XP_025533583.1
NW_020291638.1	1247343	1249249	XP_025533584.1
NW_020291638.1	1249646	1250482	XP_025533585.1
NW_020291638.1	1250659	1252600	XP_025533586.1
NW_020291638.1	1252702	1253274	XP_025533587.1
NW_020291638.1	1253309	1262367	XP_025533588.1
NW_020291638.1	1263565	1264258	XP_025533589.1
NW_020291638.1	1266954	1268913	XP_025533590.1
NW_020291638.1	1270000	1272447	XP_025533591.1
NW_020291638.1	1272931	1274004	XP_025533592.1
NW_020291638.1	1274258	1276280	XP_025533593.1
NW_020291638.1	1276615	1279728	XP_025533594.1
NW_020291638.1	1280213	1281069	XP_025533595.1
NW_020291638.1	1282482	1284351	XP_025533596.1
NW_020291638.1	1284580	1285721	XP_025533597.1
NW_020291638.1	1286515	1287247	XP_025533598.1
NW_020291638.1	1289674	1292160	XP_025533599.1
NW_020291638.1	1292970	1294914	XP_025533600.1
NW_020291638.1	1295070	1297715	XP_025533601.1
NW_020291638.1	1300124	1302939	XP_025533602.1
NW_020291638.1	1303548	1305351	XP_025533603.1
NW_020291638.1	1306461	1310669	XP_025533604.1
NW_020291638.1	1322050	1322614	XP_025533605.1
NW_020291638.1	1325723	1328513	XP_025533606.1
NW_020291638.1	1330091	1331251	XP_025533607.1
NW_020291638.1	1331862	1332208	XP_025533608.1
NW_020291638.1	1333353	1333951	XP_025533609.1
NW_020291638.1	1335410	1336857	XP_025533610.1
NW_020291638.1	1338662	1340886	XP_025533611.1
NW_020291638.1	1345670	1348243	XP_025533612.1
NW_020291638.1	1348892	1353408	XP_025533613.1
NW_020291638.1	1353691	1354775	XP_025533614.1
NW_020291638.1	1354853	1356155	XP_025533615.1
NW_020291638.1	1356507	1358611	XP_025533616.1
NW_020291638.1	1358601	1361158	XP_025533617.1
NW_020291638.1	1361666	1363970	XP_025533618.1
NW_020291638.1	1364942	1369361	XP_025533619.1
NW_020291638.1	1370326	1371688	XP_025533620.1
NW_020291638.1	1371665	1374103	XP_025533621.1
NW_020291638.1	1376054	1377566	XP_025533622.1
NW_020291638.1	1377536	1383200	XP_025533623.1
NW_020291638.1	1383442	1386162	XP_025533624.1
NW_020291638.1	1386332	1388584	XP_025533625.1
NW_020291638.1	1388837	1390849	XP_025533626.1
NW_020291638.1	1391611	1394037	XP_025533627.1
NW_020291638.1	1394891	1396694	XP_025533628.1
NW_020291638.1	1399527	1401296	XP_025533629.1
NW_020291638.1	1402647	1404789	XP_025533630.1
NW_020291638.1	1405889	1408000	XP_025533631.1
NW_020291638.1	1409675	1410674	XP_025533632.1
NW_020291638.1	1410718	1411729	XP_025533633.1
NW_020291638.1	1412157	1413374	XP_025533634.1
NW_020291638.1	1415145	1418968	XP_025533635.1
NW_020291638.1	1419824	1421545	XP_025533636.1
NW_020291638.1	1423341	1424915	XP_025533637.1
NW_020291638.1	1425158	1427160	XP_025533638.1
NW_020291638.1	1427277	1429277	XP_025533639.1
NW_020291638.1	1432462	1436076	XP_025533640.1
NW_020291638.1	1436606	1438171	XP_025533641.1
NW_020291638.1	1438035	1439573	XP_025533642.1
NW_020291638.1	1440644	1443711	XP_025533643.1
NW_020291639.1	7229	8357	XP_025532614.1
NW_020291639.1	9250	13736	XP_025532615.1
NW_020291639.1	13807	14645	XP_025532616.1
NW_020291639.1	19021	20632	XP_025532617.1
NW_020291639.1	22988	24186	XP_025532618.1
NW_020291639.1	26376	27949	XP_025532619.1
NW_020291639.1	29030	31657	XP_025532620.1
NW_020291639.1	32064	33409	XP_025532621.1
NW_020291639.1	33468	35622	XP_025532622.1
NW_020291639.1	36154	36569	XP_025532623.1
NW_020291639.1	38556	40289	XP_025532624.1
NW_020291639.1	40643	41786	XP_025532625.1
NW_020291639.1	41926	42398	XP_025532626.1
NW_020291639.1	42809	43917	XP_025532627.1
NW_020291639.1	44511	46052	XP_025532628.1
NW_020291639.1	46269	50252	XP_025532629.1
NW_020291639.1	51117	52799	XP_025532630.1
NW_020291639.1	53095	53711	XP_025532631.1
NW_020291639.1	53136	55043	XP_025532632.1
NW_020291639.1	55371	56600	XP_025532633.1
NW_020291639.1	57309	58371	XP_025532634.1
NW_020291639.1	59070	60175	XP_025532635.1
NW_020291639.1	60395	61049	XP_025532636.1
NW_020291639.1	61091	64870	XP_025532637.1
NW_020291639.1	66015	68531	XP_025532638.1
NW_020291639.1	68665	69857	XP_025532639.1
NW_020291639.1	71175	72993	XP_025532640.1
NW_020291639.1	73466	74682	XP_025532641.1
NW_020291639.1	75261	77204	XP_025532642.1
NW_020291639.1	77278	78897	XP_025532643.1
NW_020291639.1	79428	79981	XP_025532644.1
NW_020291639.1	81267	83083	XP_025532645.1
NW_020291639.1	83693	85854	XP_025532646.1
NW_020291639.1	85859	87720	XP_025532647.1
NW_020291639.1	90796	91871	XP_025532648.1
NW_020291639.1	92697	93138	XP_025532649.1
NW_020291639.1	96798	98355	XP_025532650.1
NW_020291639.1	99429	100823	XP_025532651.1
NW_020291639.1	101550	103396	XP_025532652.1
NW_020291639.1	104205	105013	XP_025532653.1
NW_020291639.1	105953	107300	XP_025532654.1
NW_020291639.1	107594	108961	XP_025532655.1
NW_020291639.1	110659	112176	XP_025532656.1
NW_020291639.1	112825	113473	XP_025532657.1
NW_020291639.1	115967	116363	XP_025532658.1
NW_020291639.1	118018	122573	XP_025532659.1
NW_020291639.1	122171	122880	XP_025532660.1
NW_020291639.1	123232	125422	XP_025532661.1
NW_020291639.1	125437	127300	XP_025532662.1
NW_020291639.1	128303	130157	XP_025532663.1
NW_020291639.1	130587	132662	XP_025532664.1
NW_020291639.1	133202	135544	XP_025532665.1
NW_020291639.1	137919	138749	XP_025532666.1
NW_020291639.1	138751	140152	XP_025532667.1
NW_020291639.1	140339	141638	XP_025532668.1
NW_020291639.1	142012	143118	XP_025532669.1
NW_020291639.1	142951	145258	XP_025532670.1
NW_020291639.1	145629	146717	XP_025532671.1
NW_020291639.1	147119	149210	XP_025532672.1
NW_020291639.1	149629	150583	XP_025532673.1
NW_020291639.1	152156	153768	XP_025532674.1
NW_020291639.1	153920	155854	XP_025532675.1
NW_020291639.1	157811	157998	XP_025532676.1
NW_020291639.1	158402	159116	XP_025532677.1
NW_020291639.1	159032	161710	XP_025532678.1
NW_020291639.1	163223	163982	XP_025532679.1
NW_020291639.1	165314	166377	XP_025532680.1
NW_020291639.1	168117	168613	XP_025532681.1
NW_020291639.1	169094	170790	XP_025532682.1
NW_020291639.1	171551	171944	XP_025532683.1
NW_020291639.1	172879	178438	XP_025532684.1
NW_020291639.1	179100	180816	XP_025532685.1
NW_020291639.1	181125	182828	XP_025532686.1
NW_020291639.1	183951	187809	XP_025532687.1
NW_020291639.1	188479	189456	XP_025532688.1
NW_020291639.1	189829	190718	XP_025532689.1
NW_020291639.1	192000	193083	XP_025532690.1
NW_020291639.1	193958	195538	XP_025532691.1
NW_020291639.1	195599	197146	XP_025532692.1
NW_020291639.1	198282	198633	XP_025532693.1
NW_020291639.1	200551	201898	XP_025532694.1
NW_020291639.1	203525	204696	XP_025532695.1
NW_020291639.1	207693	209412	XP_025532696.1
NW_020291639.1	210550	214811	XP_025532697.1
NW_020291639.1	216084	217217	XP_025532698.1
NW_020291639.1	217537	219186	XP_025532699.1
NW_020291639.1	219379	220612	XP_025532700.1
NW_020291639.1	220905	222138	XP_025532701.1
NW_020291639.1	223368	224536	XP_025532702.1
NW_020291639.1	225389	226478	XP_025532703.1
NW_020291639.1	227198	243817	XP_025532704.1
NW_020291639.1	244151	246340	XP_025532705.1
NW_020291639.1	248262	249384	XP_025532706.1
NW_020291639.1	250510	251531	XP_025532707.1
NW_020291639.1	252916	255126	XP_025532708.1
NW_020291639.1	256004	257122	XP_025532709.1
NW_020291639.1	257697	259558	XP_025532710.1
NW_020291639.1	260526	261652	XP_025532711.1
NW_020291639.1	262068	262566	XP_025532712.1
NW_020291639.1	263583	265497	XP_025532713.1
NW_020291639.1	267336	268280	XP_025532714.1
NW_020291639.1	270002	277785	XP_025532715.1
NW_020291639.1	278108	278968	XP_025532716.1
NW_020291639.1	279429	281097	XP_025532717.1
NW_020291639.1	281157	282088	XP_025532718.1
NW_020291639.1	282564	289154	XP_025532719.1
NW_020291639.1	289406	291017	XP_025532720.1
NW_020291639.1	291509	292412	XP_025532721.1
NW_020291639.1	293444	296118	XP_025532722.1
NW_020291639.1	297208	298335	XP_025532723.1
NW_020291639.1	298980	300704	XP_025532724.1
NW_020291639.1	300916	302040	XP_025532725.1
NW_020291639.1	303052	304463	XP_025532726.1
NW_020291639.1	305132	305882	XP_025532727.1
NW_020291639.1	307020	308491	XP_025532728.1
NW_020291639.1	311873	313723	XP_025532729.1
NW_020291639.1	314172	315934	XP_025532730.1
NW_020291639.1	318989	319415	XP_025532731.1
NW_020291639.1	320773	321871	XP_025532732.1
NW_020291639.1	323271	323580	XP_025532733.1
NW_020291639.1	324286	324814	XP_025532734.1
NW_020291639.1	325775	327551	XP_025532735.1
NW_020291639.1	327570	328235	XP_025532736.1
NW_020291639.1	328905	330205	XP_025532737.1
NW_020291639.1	330477	331872	XP_025532738.1
NW_020291639.1	333721	335778	XP_025532739.1
NW_020291639.1	335780	338029	XP_025532740.1
NW_020291639.1	338561	339663	XP_025532741.1
NW_020291639.1	340389	342107	XP_025532742.1
NW_020291639.1	343148	344290	XP_025532743.1
NW_020291639.1	344754	346092	XP_025532744.1
NW_020291639.1	346684	348501	XP_025532745.1
NW_020291639.1	349327	350353	XP_025532746.1
NW_020291639.1	350742	354344	XP_025532747.1
NW_020291639.1	354462	354845	XP_025532748.1
NW_020291639.1	355525	357783	XP_025532749.1
NW_020291639.1	358550	360633	XP_025532750.1
NW_020291639.1	360468	364155	XP_025532751.1
NW_020291639.1	364062	366226	XP_025532752.1
NW_020291639.1	366444	367855	XP_025532753.1
NW_020291639.1	367746	369479	XP_025532754.1
NW_020291639.1	370598	371268	XP_025532755.1
NW_020291639.1	371588	373935	XP_025532756.1
NW_020291639.1	374199	375672	XP_025532757.1
NW_020291639.1	376749	378035	XP_025532758.1
NW_020291639.1	378108	383381	XP_025532759.1
NW_020291639.1	385245	386496	XP_025532760.1
NW_020291639.1	387487	388796	XP_025532761.1
NW_020291639.1	390017	391704	XP_025532762.1
NW_020291639.1	392247	395137	XP_025532763.1
NW_020291639.1	396469	398927	XP_025532764.1
NW_020291639.1	400464	401785	XP_025532765.1
NW_020291639.1	402999	405498	XP_025532766.1
NW_020291639.1	405927	407861	XP_025532767.1
NW_020291639.1	410177	410590	XP_025532768.1
NW_020291639.1	410885	412343	XP_025532769.1
NW_020291639.1	412657	414202	XP_025532770.1
NW_020291639.1	414741	417109	XP_025532771.1
NW_020291639.1	417311	419525	XP_025532772.1
NW_020291639.1	419711	421134	XP_025532773.1
NW_020291639.1	422817	423946	XP_025532774.1
NW_020291639.1	424211	425771	XP_025532775.1
NW_020291639.1	425858	428213	XP_025532776.1
NW_020291639.1	428270	429340	XP_025532777.1
NW_020291639.1	430907	431593	XP_025532778.1
NW_020291639.1	431754	433022	XP_025532779.1
NW_020291639.1	433313	434341	XP_025532780.1
NW_020291639.1	436289	439225	XP_025532781.1
NW_020291639.1	439660	441097	XP_025532782.1
NW_020291639.1	446622	447602	XP_025532783.1
NW_020291639.1	452000	454072	XP_025532784.1
NW_020291639.1	454227	455307	XP_025532785.1
NW_020291639.1	455248	458037	XP_025532786.1
NW_020291639.1	458953	460893	XP_025532787.1
NW_020291639.1	461038	464344	XP_025532788.1
NW_020291639.1	464531	465636	XP_025532789.1
NW_020291639.1	465921	467087	XP_025532790.1
NW_020291639.1	467153	468255	XP_025532791.1
NW_020291639.1	468448	470570	XP_025532792.1
NW_020291639.1	470943	471266	XP_025532793.1
NW_020291639.1	471758	473335	XP_025532794.1
NW_020291639.1	473465	474854	XP_025532795.1
NW_020291639.1	474943	476606	XP_025532796.1
NW_020291639.1	477437	479224	XP_025532797.1
NW_020291639.1	479446	480391	XP_025532798.1
NW_020291639.1	482756	484719	XP_025532799.1
NW_020291639.1	485670	489599	XP_025532800.1
NW_020291639.1	490624	492257	XP_025532801.1
NW_020291639.1	492370	493400	XP_025532802.1
NW_020291639.1	493705	494630	XP_025532803.1
NW_020291639.1	494908	497828	XP_025532804.1
NW_020291639.1	501558	502935	XP_025532805.1
NW_020291639.1	504244	506469	XP_025532806.1
NW_020291639.1	508470	510364	XP_025532807.1
NW_020291639.1	511201	513119	XP_025532808.1
NW_020291639.1	513640	514715	XP_025532809.1
NW_020291639.1	515033	516348	XP_025532810.1
NW_020291639.1	517302	521078	XP_025532811.1
NW_020291639.1	521226	522393	XP_025532812.1
NW_020291639.1	523587	524579	XP_025532813.1
NW_020291639.1	524818	528830	XP_025532814.1
NW_020291639.1	529217	530290	XP_025532815.1
NW_020291639.1	531290	533573	XP_025532816.1
NW_020291639.1	534717	536315	XP_025532817.1
NW_020291639.1	536573	539327	XP_025532818.1
NW_020291639.1	540281	542428	XP_025532819.1
NW_020291639.1	545368	545935	XP_025532820.1
NW_020291639.1	547012	547547	XP_025532821.1
NW_020291639.1	547656	549066	XP_025532822.1
NW_020291639.1	549837	551422	XP_025532823.1
NW_020291639.1	552322	553575	XP_025532824.1
NW_020291639.1	554223	555566	XP_025532825.1
NW_020291639.1	556711	558256	XP_025532826.1
NW_020291639.1	558886	560044	XP_025532827.1
NW_020291639.1	560827	562226	XP_025532828.1
NW_020291639.1	563548	564670	XP_025532829.1
NW_020291639.1	565579	568187	XP_025532830.1
NW_020291639.1	569078	570764	XP_025532831.1
NW_020291639.1	570499	571256	XP_025532832.1
NW_020291639.1	571098	571587	XP_025532833.1
NW_020291639.1	571354	571689	XP_025532834.1
NW_020291639.1	571587	572496	XP_025532835.1
NW_020291639.1	573111	575356	XP_025532836.1
NW_020291639.1	575402	576153	XP_025532837.1
NW_020291639.1	576441	579020	XP_025532838.1
NW_020291639.1	581875	582930	XP_025532839.1
NW_020291639.1	589618	591269	XP_025532840.1
NW_020291639.1	591448	593352	XP_025532841.1
NW_020291639.1	594071	596536	XP_025532842.1
NW_020291639.1	597030	599118	XP_025532843.1
NW_020291639.1	601212	603195	XP_025532844.1
NW_020291639.1	603707	604693	XP_025532845.1
NW_020291639.1	604954	606118	XP_025532846.1
NW_020291639.1	606631	608747	XP_025532847.1
NW_020291639.1	609535	611025	XP_025532848.1
NW_020291639.1	612473	616054	XP_025532849.1
NW_020291639.1	616538	617997	XP_025532850.1
NW_020291639.1	618306	620882	XP_025532851.1
NW_020291639.1	620960	622754	XP_025532852.1
NW_020291639.1	623158	626465	XP_025532853.1
NW_020291639.1	627753	629182	XP_025532854.1
NW_020291639.1	629257	630565	XP_025532855.1
NW_020291639.1	631068	631830	XP_025532856.1
NW_020291639.1	632641	633641	XP_025532857.1
NW_020291639.1	634926	639717	XP_025532858.1
NW_020291639.1	639903	641863	XP_025532859.1
NW_020291639.1	643906	645352	XP_025532860.1
NW_020291639.1	646166	647708	XP_025532861.1
NW_020291639.1	647866	648835	XP_025532862.1
NW_020291639.1	648614	650804	XP_025532863.1
NW_020291639.1	651235	652824	XP_025532864.1
NW_020291639.1	653201	654079	XP_025532865.1
NW_020291639.1	654907	656475	XP_025532866.1
NW_020291639.1	657242	659063	XP_025532867.1
NW_020291639.1	660864	661510	XP_025532868.1
NW_020291639.1	662250	663350	XP_025532869.1
NW_020291639.1	664910	665352	XP_025532870.1
NW_020291639.1	666570	669053	XP_025532871.1
NW_020291639.1	669098	669546	XP_025532872.1
NW_020291639.1	670811	671941	XP_025532873.1
NW_020291639.1	672318	673655	XP_025532874.1
NW_020291639.1	674385	677091	XP_025532875.1
NW_020291639.1	680177	682818	XP_025532876.1
NW_020291639.1	683404	684400	XP_025532877.1
NW_020291639.1	685891	687860	XP_025532878.1
NW_020291639.1	691927	692453	XP_025532879.1
NW_020291639.1	692825	694312	XP_025532880.1
NW_020291639.1	694817	696114	XP_025532881.1
NW_020291639.1	697029	698161	XP_025532882.1
NW_020291639.1	698783	702067	XP_025532883.1
NW_020291639.1	704084	709811	XP_025532884.1
NW_020291639.1	710367	712104	XP_025532885.1
NW_020291639.1	715423	717526	XP_025532886.1
NW_020291639.1	719973	721971	XP_025532887.1
NW_020291639.1	722529	724881	XP_025532888.1
NW_020291639.1	725076	726254	XP_025532889.1
NW_020291639.1	726221	730909	XP_025532890.1
NW_020291639.1	732386	733861	XP_025532891.1
NW_020291639.1	735290	738600	XP_025532892.1
NW_020291639.1	739675	741479	XP_025532893.1
NW_020291639.1	745240	747500	XP_025532894.1
NW_020291639.1	748576	750303	XP_025532895.1
NW_020291639.1	758834	759946	XP_025532896.1
NW_020291639.1	760601	763031	XP_025532897.1
NW_020291639.1	764138	765521	XP_025532898.1
NW_020291639.1	766567	768805	XP_025532899.1
NW_020291639.1	769022	770466	XP_025532900.1
NW_020291639.1	772493	773400	XP_025532901.1
NW_020291639.1	778016	779727	XP_025532902.1
NW_020291639.1	781189	783487	XP_025532903.1
NW_020291639.1	783550	786956	XP_025532904.1
NW_020291639.1	787258	788779	XP_025532905.1
NW_020291639.1	789554	790752	XP_025532906.1
NW_020291639.1	791509	793387	XP_025532907.1
NW_020291639.1	793415	794493	XP_025532908.1
NW_020291639.1	794693	797139	XP_025532909.1
NW_020291639.1	797090	798056	XP_025532910.1
NW_020291639.1	798393	799472	XP_025532911.1
NW_020291639.1	799786	803496	XP_025532912.1
NW_020291639.1	808430	809628	XP_025532913.1
NW_020291639.1	810160	811104	XP_025532914.1
NW_020291639.1	810838	812848	XP_025532915.1
NW_020291639.1	817874	820537	XP_025532916.1
NW_020291639.1	821383	823192	XP_025532917.1
NW_020291639.1	824280	827707	XP_025532918.1
NW_020291639.1	827968	829521	XP_025532919.1
NW_020291639.1	830671	832033	XP_025532920.1
NW_020291639.1	832210	834693	XP_025532921.1
NW_020291639.1	836578	837765	XP_025532922.1
NW_020291639.1	838515	840472	XP_025532923.1
NW_020291639.1	840661	841257	XP_025532924.1
NW_020291639.1	842473	845359	XP_025532925.1
NW_020291639.1	849389	850257	XP_025532926.1
NW_020291639.1	850658	852921	XP_025532927.1
NW_020291639.1	852973	854843	XP_025532928.1
NW_020291639.1	855553	856289	XP_025532929.1
NW_020291639.1	856396	858407	XP_025532930.1
NW_020291639.1	858544	861747	XP_025532931.1
NW_020291639.1	868019	873014	XP_025532932.1
NW_020291639.1	873397	875270	XP_025532933.1
NW_020291639.1	875313	879355	XP_025532934.1
NW_020291639.1	879833	881188	XP_025532935.1
NW_020291639.1	882510	885732	XP_025532936.1
NW_020291639.1	885694	887089	XP_025532937.1
NW_020291639.1	887297	888483	XP_025532938.1
NW_020291639.1	890601	891387	XP_025532939.1
NW_020291639.1	895022	900372	XP_025532940.1
NW_020291639.1	901228	902616	XP_025532941.1
NW_020291639.1	903064	904424	XP_025532942.1
NW_020291639.1	907398	909443	XP_025532943.1
NW_020291639.1	911382	913141	XP_025532944.1
NW_020291639.1	918126	919986	XP_025532945.1
NW_020291639.1	922271	924673	XP_025532946.1
NW_020291639.1	925048	926637	XP_025532947.1
NW_020291639.1	927357	927785	XP_025532948.1
NW_020291639.1	931710	932786	XP_025532949.1
NW_020291639.1	933312	936064	XP_025532950.1
NW_020291639.1	936426	937344	XP_025532951.1
NW_020291639.1	937200	939199	XP_025532952.1
NW_020291639.1	939169	941130	XP_025532953.1
NW_020291639.1	941460	943669	XP_025532954.1
NW_020291639.1	944598	946456	XP_025532955.1
NW_020291639.1	947312	948078	XP_025532956.1
NW_020291639.1	951784	955417	XP_025532957.1
NW_020291639.1	956155	957306	XP_025532958.1
NW_020291639.1	957624	958879	XP_025532959.1
NW_020291639.1	959494	960196	XP_025532960.1
NW_020291639.1	960616	963306	XP_025532961.1
NW_020291639.1	963432	965702	XP_025532962.1
NW_020291639.1	967572	968748	XP_025532963.1
NW_020291639.1	969441	970948	XP_025532964.1
NW_020291639.1	971992	972397	XP_025532965.1
NW_020291639.1	973623	974508	XP_025532966.1
NW_020291639.1	975398	977928	XP_025532967.1
NW_020291639.1	977813	978947	XP_025532968.1
NW_020291639.1	979542	980517	XP_025532969.1
NW_020291639.1	980529	982120	XP_025532970.1
NW_020291639.1	982714	987898	XP_025532971.1
NW_020291639.1	991449	993794	XP_025532972.1
NW_020291639.1	998554	1001152	XP_025532973.1
NW_020291639.1	1002131	1003615	XP_025532974.1
NW_020291639.1	1007839	1008841	XP_025532975.1
NW_020291639.1	1011292	1012548	XP_025532976.1
NW_020291639.1	1012987	1014176	XP_025532977.1
NW_020291639.1	1014381	1015723	XP_025532978.1
NW_020291639.1	1016657	1018936	XP_025532979.1
NW_020291639.1	1019542	1020089	XP_025532980.1
NW_020291639.1	1020034	1025078	XP_025532981.1
NW_020291639.1	1025319	1029428	XP_025532982.1
NW_020291639.1	1029793	1031242	XP_025532983.1
NW_020291639.1	1031085	1031744	XP_025532984.1
NW_020291639.1	1031920	1034541	XP_025532985.1
NW_020291639.1	1034649	1037581	XP_025532986.1
NW_020291639.1	1038175	1041203	XP_025532987.1
NW_020291639.1	1043292	1044672	XP_025532988.1
NW_020291639.1	1044682	1046165	XP_025532989.1
NW_020291639.1	1046169	1047388	XP_025532990.1
NW_020291639.1	1048733	1050464	XP_025532991.1
NW_020291639.1	1051407	1052054	XP_025532992.1
NW_020291639.1	1054809	1059260	XP_025532993.1
NW_020291639.1	1059744	1061790	XP_025532994.1
NW_020291639.1	1062874	1064497	XP_025532995.1
NW_020291639.1	1065733	1066888	XP_025532996.1
NW_020291639.1	1069038	1071567	XP_025532997.1
NW_020291639.1	1071496	1073561	XP_025532998.1
NW_020291639.1	1074500	1077203	XP_025532999.1
NW_020291639.1	1077172	1079344	XP_025533000.1
NW_020291639.1	1080453	1082331	XP_025533001.1
NW_020291639.1	1082538	1083726	XP_025533002.1
NW_020291639.1	1083715	1084619	XP_025533003.1
NW_020291639.1	1084704	1086247	XP_025533004.1
NW_020291639.1	1086701	1088184	XP_025533005.1
NW_020291639.1	1088605	1090362	XP_025533006.1
NW_020291639.1	1090576	1092012	XP_025533007.1
NW_020291639.1	1092261	1093165	XP_025533008.1
NW_020291639.1	1094324	1094911	XP_025533009.1
NW_020291639.1	1099477	1101805	XP_025533010.1
NW_020291639.1	1103256	1106157	XP_025533011.1
NW_020291639.1	1106243	1106943	XP_025533012.1
NW_020291639.1	1106950	1109387	XP_025533013.1
NW_020291639.1	1109713	1111965	XP_025533014.1
NW_020291639.1	1112579	1115562	XP_025533015.1
NW_020291639.1	1116371	1119445	XP_025533016.1
NW_020291639.1	1119831	1121247	XP_025533017.1
NW_020291639.1	1121661	1122906	XP_025533018.1
NW_020291639.1	1122956	1124502	XP_025533019.1
NW_020291639.1	1125479	1127517	XP_025533020.1
NW_020291639.1	1127684	1131941	XP_025533021.1
NW_020291639.1	1132570	1135417	XP_025533022.1
NW_020291639.1	1135422	1137497	XP_025533023.1
NW_020291639.1	1137660	1138700	XP_025533024.1
NW_020291639.1	1138664	1139353	XP_025533025.1
NW_020291639.1	1139353	1141882	XP_025533026.1
NW_020291639.1	1145266	1147208	XP_025533027.1
NW_020291639.1	1147652	1149419	XP_025533028.1
NW_020291639.1	1149862	1153818	XP_025533029.1
NW_020291639.1	1154139	1155149	XP_025533030.1
NW_020291639.1	1155382	1157053	XP_025533031.1
NW_020291639.1	1157462	1159385	XP_025533032.1
NW_020291639.1	1160469	1162207	XP_025533033.1
NW_020291639.1	1163179	1164249	XP_025533034.1
NW_020291639.1	1164570	1167775	XP_025533035.1
NW_020291639.1	1168112	1169613	XP_025533036.1
NW_020291639.1	1170042	1171364	XP_025533037.1
NW_020291639.1	1171479	1172506	XP_025533038.1
NW_020291639.1	1173116	1175432	XP_025533039.1
NW_020291639.1	1180449	1181040	XP_025533040.1
NW_020291639.1	1187716	1193817	XP_025533041.1
NW_020291639.1	1194661	1196317	XP_025533042.1
NW_020291639.1	1200818	1202520	XP_025533043.1
NW_020291639.1	1203684	1204525	XP_025533044.1
NW_020291639.1	1204403	1205881	XP_025533045.1
NW_020291639.1	1206010	1207665	XP_025533046.1
NW_020291639.1	1207770	1212068	XP_025533047.1
NW_020291639.1	1212540	1214385	XP_025533048.1
NW_020291639.1	1215111	1217715	XP_025533049.1
NW_020291639.1	1219045	1221637	XP_025533050.1
NW_020291639.1	1223316	1224045	XP_025533051.1
NW_020291639.1	1227154	1229059	XP_025533052.1
NW_020291639.1	1229728	1231643	XP_025533053.1
NW_020291639.1	1233569	1233978	XP_025533054.1
NW_020291639.1	1234587	1235289	XP_025533055.1
NW_020291639.1	1235807	1237915	XP_025533056.1
NW_020291639.1	1239486	1241600	XP_025533057.1
NW_020291639.1	1242241	1244153	XP_025533058.1
NW_020291639.1	1246020	1246967	XP_025533059.1
NW_020291639.1	1247626	1249921	XP_025533060.1
NW_020291639.1	1251020	1252458	XP_025533061.1
NW_020291639.1	1254363	1256751	XP_025533062.1
NW_020291639.1	1256978	1258121	XP_025533063.1
NW_020291639.1	1260214	1261372	XP_025533064.1
NW_020291639.1	1261689	1262891	XP_025533065.1
NW_020291639.1	1263785	1264289	XP_025533066.1
NW_020291639.1	1264526	1267041	XP_025533067.1
NW_020291639.1	1266998	1267373	XP_025533068.1
NW_020291639.1	1267915	1269676	XP_025533069.1
NW_020291639.1	1274368	1276408	XP_025533070.1
NW_020291639.1	1277991	1280862	XP_025533071.1
NW_020291639.1	1281162	1285542	XP_025533072.1
NW_020291639.1	1286234	1289069	XP_025533073.1
NW_020291639.1	1289359	1292917	XP_025533074.1
NW_020291639.1	1293085	1295836	XP_025533075.1
NW_020291639.1	1295854	1297487	XP_025533076.1
NW_020291639.1	1297577	1297946	XP_025533077.1
NW_020291639.1	1297946	1305493	XP_025533078.1
NW_020291639.1	1306421	1310588	XP_025533079.1
NW_020291639.1	1310887	1312013	XP_025533080.1
NW_020291639.1	1312163	1313359	XP_025533081.1
NW_020291639.1	1313800	1315477	XP_025533082.1
NW_020291639.1	1315965	1317608	XP_025533083.1
NW_020291639.1	1317829	1320822	XP_025533084.1
NW_020291639.1	1321868	1325007	XP_025533085.1
NW_020291639.1	1325183	1327177	XP_025533086.1
NW_020291639.1	1327375	1328492	XP_025533087.1
NW_020291639.1	1329057	1330323	XP_025533088.1
NW_020291639.1	1332011	1333495	XP_025533089.1
NW_020291639.1	1334051	1334822	XP_025533090.1
NW_020291639.1	1335235	1337231	XP_025533091.1
NW_020291639.1	1338638	1342448	XP_025533092.1
NW_020291639.1	1343719	1347279	XP_025533093.1
NW_020291639.1	1347771	1348758	XP_025533094.1
NW_020291639.1	1350008	1352950	XP_025533095.1
NW_020291639.1	1353206	1354777	XP_025533096.1
NW_020291639.1	1354906	1355835	XP_025533097.1
NW_020291639.1	1356269	1357161	XP_025533098.1
NW_020291639.1	1357897	1360096	XP_025533099.1
NW_020291639.1	1364652	1366036	XP_025533100.1
NW_020291639.1	1366211	1368727	XP_025533101.1
NW_020291639.1	1368954	1370083	XP_025533102.1
NW_020291639.1	1370708	1372288	XP_025533103.1
NW_020291639.1	1372283	1374570	XP_025533104.1
NW_020291639.1	1374657	1375781	XP_025533105.1
NW_020291639.1	1376982	1378738	XP_025533106.1
NW_020291639.1	1378898	1379690	XP_025533107.1
NW_020291639.1	1380259	1382804	XP_025533108.1
NW_020291639.1	1389186	1390465	XP_025533109.1
NW_020291639.1	1391365	1395286	XP_025533110.1
NW_020291639.1	1396653	1398051	XP_025533111.1
NW_020291639.1	1398160	1399583	XP_025533112.1
NW_020291639.1	1399388	1400792	XP_025533113.1
NW_020291639.1	1401225	1402586	XP_025533114.1
NW_020291639.1	1406661	1409646	XP_025533115.1
NW_020291639.1	1411120	1412158	XP_025533116.1
NW_020291639.1	1413117	1414063	XP_025533117.1
NW_020291640.1	0	2535	XP_025532255.1
NW_020291640.1	2535	3073	XP_025532256.1
NW_020291640.1	3577	7097	XP_025532257.1
NW_020291640.1	7467	8530	XP_025532258.1
NW_020291640.1	8661	11455	XP_025532259.1
NW_020291640.1	11941	12564	XP_025532260.1
NW_020291640.1	14471	16307	XP_025532261.1
NW_020291640.1	17290	17996	XP_025532262.1
NW_020291640.1	21226	22348	XP_025532263.1
NW_020291640.1	28124	30363	XP_025532264.1
NW_020291640.1	30325	31334	XP_025532265.1
NW_020291640.1	32421	33366	XP_025532266.1
NW_020291640.1	34119	36403	XP_025532267.1
NW_020291640.1	37154	38272	XP_025532268.1
NW_020291640.1	38816	39596	XP_025532269.1
NW_020291640.1	39990	41063	XP_025532270.1
NW_020291640.1	41544	43515	XP_025532271.1
NW_020291640.1	44310	45071	XP_025532272.1
NW_020291640.1	45180	46761	XP_025532273.1
NW_020291640.1	47586	52519	XP_025532274.1
NW_020291640.1	53014	54712	XP_025532275.1
NW_020291640.1	59139	61970	XP_025532276.1
NW_020291640.1	62308	63367	XP_025532277.1
NW_020291640.1	64224	65925	XP_025532278.1
NW_020291640.1	66020	67542	XP_025532279.1
NW_020291640.1	72393	74915	XP_025532280.1
NW_020291640.1	77233	79141	XP_025532281.1
NW_020291640.1	79665	81049	XP_025532282.1
NW_020291640.1	81327	83230	XP_025532283.1
NW_020291640.1	83592	84677	XP_025532284.1
NW_020291640.1	84723	88042	XP_025532285.1
NW_020291640.1	88141	89922	XP_025532286.1
NW_020291640.1	90204	94721	XP_025532287.1
NW_020291640.1	95453	96451	XP_025532288.1
NW_020291640.1	96442	97555	XP_025532289.1
NW_020291640.1	97815	99560	XP_025532290.1
NW_020291640.1	100225	101874	XP_025532291.1
NW_020291640.1	102990	110744	XP_025532292.1
NW_020291640.1	110916	113300	XP_025532293.1
NW_020291640.1	114174	115515	XP_025532294.1
NW_020291640.1	117136	118554	XP_025532295.1
NW_020291640.1	119214	120809	XP_025532296.1
NW_020291640.1	121183	124146	XP_025532297.1
NW_020291640.1	125383	129304	XP_025532298.1
NW_020291640.1	133628	134627	XP_025532299.1
NW_020291640.1	134827	137008	XP_025532300.1
NW_020291640.1	138989	143004	XP_025532301.1
NW_020291640.1	143314	146209	XP_025532302.1
NW_020291640.1	146638	147010	XP_025532303.1
NW_020291640.1	148384	150237	XP_025532304.1
NW_020291640.1	150807	152250	XP_025532305.1
NW_020291640.1	152644	153438	XP_025532306.1
NW_020291640.1	153646	155124	XP_025532307.1
NW_020291640.1	155241	156918	XP_025532308.1
NW_020291640.1	157251	161408	XP_025532309.1
NW_020291640.1	162548	164420	XP_025532310.1
NW_020291640.1	166081	167466	XP_025532311.1
NW_020291640.1	168611	169984	XP_025532312.1
NW_020291640.1	170229	172506	XP_025532313.1
NW_020291640.1	173025	174298	XP_025532314.1
NW_020291640.1	174277	174892	XP_025532315.1
NW_020291640.1	176010	179968	XP_025532316.1
NW_020291640.1	180248	184865	XP_025532317.1
NW_020291640.1	185204	188545	XP_025532318.1
NW_020291640.1	190081	192896	XP_025532319.1
NW_020291640.1	194517	195012	XP_025532320.1
NW_020291640.1	197490	199501	XP_025532321.1
NW_020291640.1	200301	201799	XP_025532322.1
NW_020291640.1	202116	203166	XP_025532323.1
NW_020291640.1	203612	204209	XP_025532324.1
NW_020291640.1	204311	205806	XP_025532325.1
NW_020291640.1	207340	209994	XP_025532326.1
NW_020291640.1	210569	213527	XP_025532327.1
NW_020291640.1	213709	215576	XP_025532328.1
NW_020291640.1	217416	218259	XP_025532329.1
NW_020291640.1	219080	219627	XP_025532330.1
NW_020291640.1	224476	226612	XP_025532331.1
NW_020291640.1	228281	228875	XP_025532332.1
NW_020291640.1	229772	230837	XP_025532333.1
NW_020291640.1	233272	234394	XP_025532334.1
NW_020291640.1	234858	238718	XP_025532335.1
NW_020291640.1	239303	240557	XP_025532336.1
NW_020291640.1	241016	242879	XP_025532337.1
NW_020291640.1	256759	261124	XP_025532338.1
NW_020291640.1	262787	263790	XP_025532339.1
NW_020291640.1	264329	268582	XP_025532340.1
NW_020291640.1	269756	272919	XP_025532341.1
NW_020291640.1	273076	274668	XP_025532342.1
NW_020291640.1	274615	276064	XP_025532343.1
NW_020291640.1	277024	282510	XP_025532344.1
NW_020291640.1	283842	284273	XP_025532345.1
NW_020291640.1	284273	289210	XP_025532346.1
NW_020291640.1	289472	291946	XP_025532347.1
NW_020291640.1	292261	301587	XP_025532348.1
NW_020291640.1	304228	304742	XP_025532349.1
NW_020291640.1	304385	305474	XP_025532350.1
NW_020291640.1	305823	307523	XP_025532351.1
NW_020291640.1	307712	309035	XP_025532352.1
NW_020291640.1	309998	323673	XP_025532353.1
NW_020291640.1	324131	329500	XP_025532354.1
NW_020291640.1	330045	331317	XP_025532355.1
NW_020291640.1	331485	332865	XP_025532356.1
NW_020291640.1	333204	336750	XP_025532357.1
NW_020291640.1	337004	337968	XP_025532358.1
NW_020291640.1	338443	340018	XP_025532359.1
NW_020291640.1	340422	343433	XP_025532360.1
NW_020291640.1	344529	346026	XP_025532361.1
NW_020291640.1	346952	349349	XP_025532362.1
NW_020291640.1	349537	353608	XP_025532363.1
NW_020291640.1	356756	359055	XP_025532364.1
NW_020291640.1	360018	362736	XP_025532365.1
NW_020291640.1	362736	363242	XP_025532366.1
NW_020291640.1	362992	364853	XP_025532367.1
NW_020291640.1	364867	365529	XP_025532368.1
NW_020291640.1	365845	368729	XP_025532369.1
NW_020291640.1	369416	372063	XP_025532370.1
NW_020291640.1	372223	375758	XP_025532371.1
NW_020291640.1	378540	381147	XP_025532372.1
NW_020291640.1	382821	383052	XP_025532373.1
NW_020291640.1	387333	391788	XP_025532374.1
NW_020291640.1	391883	392938	XP_025532375.1
NW_020291640.1	393576	395484	XP_025532376.1
NW_020291640.1	395228	397573	XP_025532377.1
NW_020291640.1	398244	400241	XP_025532378.1
NW_020291640.1	400407	402353	XP_025532379.1
NW_020291640.1	402510	404156	XP_025532380.1
NW_020291640.1	404061	405208	XP_025532381.1
NW_020291640.1	406364	408751	XP_025532382.1
NW_020291640.1	408548	409406	XP_025532383.1
NW_020291640.1	411089	413910	XP_025532384.1
NW_020291640.1	414716	416721	XP_025532385.1
NW_020291640.1	417600	420920	XP_025532386.1
NW_020291640.1	421140	422758	XP_025532387.1
NW_020291640.1	423052	423933	XP_025532388.1
NW_020291640.1	424167	426048	XP_025532389.1
NW_020291640.1	427096	428707	XP_025532390.1
NW_020291640.1	428785	430441	XP_025532391.1
NW_020291640.1	431979	434283	XP_025532392.1
NW_020291640.1	434450	435293	XP_025532393.1
NW_020291640.1	435878	437763	XP_025532394.1
NW_020291640.1	438664	440342	XP_025532395.1
NW_020291640.1	442514	444115	XP_025532396.1
NW_020291640.1	444755	446016	XP_025532397.1
NW_020291640.1	446752	449573	XP_025532398.1
NW_020291640.1	449682	450618	XP_025532399.1
NW_020291640.1	450284	452359	XP_025532400.1
NW_020291640.1	452488	453897	XP_025532401.1
NW_020291640.1	459832	460640	XP_025532402.1
NW_020291640.1	464435	467310	XP_025532403.1
NW_020291640.1	468468	469202	XP_025532404.1
NW_020291640.1	469976	471725	XP_025532405.1
NW_020291640.1	476172	478949	XP_025532406.1
NW_020291640.1	481237	482816	XP_025532407.1
NW_020291640.1	484493	486015	XP_025532408.1
NW_020291640.1	486272	487932	XP_025532409.1
NW_020291640.1	488384	489303	XP_025532410.1
NW_020291640.1	494699	496540	XP_025532411.1
NW_020291640.1	499722	501383	XP_025532412.1
NW_020291640.1	504555	505887	XP_025532413.1
NW_020291640.1	506737	508393	XP_025532414.1
NW_020291640.1	511928	512700	XP_025532415.1
NW_020291640.1	512495	513811	XP_025532416.1
NW_020291640.1	514779	515358	XP_025532417.1
NW_020291640.1	520949	522725	XP_025532418.1
NW_020291640.1	524256	525099	XP_025532419.1
NW_020291640.1	525882	532554	XP_025532420.1
NW_020291640.1	533251	536146	XP_025532421.1
NW_020291640.1	537157	539204	XP_025532422.1
NW_020291640.1	539406	540448	XP_025532423.1
NW_020291640.1	540569	542019	XP_025532424.1
NW_020291640.1	544237	547124	XP_025532425.1
NW_020291640.1	548037	549570	XP_025532426.1
NW_020291640.1	549954	551227	XP_025532427.1
NW_020291640.1	551753	552113	XP_025532428.1
NW_020291640.1	552388	555801	XP_025532429.1
NW_020291640.1	555855	557188	XP_025532430.1
NW_020291640.1	558415	560432	XP_025532431.1
NW_020291640.1	561036	565145	XP_025532432.1
NW_020291640.1	692523	694260	XP_025532433.1
NW_020291640.1	701709	704009	XP_025532434.1
NW_020291640.1	705116	707050	XP_025532435.1
NW_020291640.1	707426	708428	XP_025532436.1
NW_020291640.1	709152	710127	XP_025532437.1
NW_020291640.1	711024	715306	XP_025532438.1
NW_020291640.1	716744	720026	XP_025532439.1
NW_020291640.1	719686	721038	XP_025532440.1
NW_020291640.1	721366	721978	XP_025532441.1
NW_020291640.1	722106	723506	XP_025532442.1
NW_020291640.1	723700	724899	XP_025532443.1
NW_020291640.1	725387	726726	XP_025532444.1
NW_020291640.1	727564	729566	XP_025532445.1
NW_020291640.1	730754	735655	XP_025532446.1
NW_020291640.1	735739	738399	XP_025532447.1
NW_020291640.1	740744	742701	XP_025532448.1
NW_020291640.1	742887	744628	XP_025532449.1
NW_020291640.1	745032	746690	XP_025532450.1
NW_020291640.1	747065	747733	XP_025532451.1
NW_020291640.1	747798	751032	XP_025532452.1
NW_020291640.1	751608	751994	XP_025532453.1
NW_020291640.1	752605	753475	XP_025532454.1
NW_020291640.1	755807	758076	XP_025532455.1
NW_020291640.1	762537	763027	XP_025532456.1
NW_020291640.1	762715	763283	XP_025532457.1
NW_020291640.1	765587	766428	XP_025532458.1
NW_020291640.1	767181	767604	XP_025532459.1
NW_020291640.1	767633	769102	XP_025532460.1
NW_020291640.1	770257	771946	XP_025532461.1
NW_020291640.1	778411	780311	XP_025532462.1
NW_020291640.1	781474	783001	XP_025532463.1
NW_020291640.1	783117	785410	XP_025532464.1
NW_020291640.1	785862	787222	XP_025532465.1
NW_020291640.1	787385	789099	XP_025532466.1
NW_020291640.1	789395	792254	XP_025532467.1
NW_020291640.1	792482	793095	XP_025532468.1
NW_020291640.1	793155	795311	XP_025532469.1
NW_020291640.1	795613	797266	XP_025532470.1
NW_020291640.1	797334	798438	XP_025532471.1
NW_020291640.1	798568	799250	XP_025532472.1
NW_020291640.1	799436	803040	XP_025532473.1
NW_020291640.1	803687	805575	XP_025532474.1
NW_020291640.1	805904	807583	XP_025532475.1
NW_020291640.1	807935	808971	XP_025532476.1
NW_020291640.1	809482	810392	XP_025532477.1
NW_020291640.1	810659	812692	XP_025532478.1
NW_020291640.1	812778	814047	XP_025532479.1
NW_020291640.1	814869	817391	XP_025532480.1
NW_020291640.1	824662	827075	XP_025532481.1
NW_020291640.1	828669	829241	XP_025532482.1
NW_020291640.1	829381	831238	XP_025532483.1
NW_020291640.1	831285	832618	XP_025532484.1
NW_020291640.1	833356	834508	XP_025532485.1
NW_020291640.1	835268	835568	XP_025532486.1
NW_020291640.1	836405	837723	XP_025532487.1
NW_020291640.1	838092	839930	XP_025532488.1
NW_020291640.1	843010	845066	XP_025532489.1
NW_020291640.1	846301	848951	XP_025532490.1
NW_020291640.1	849536	852185	XP_025532491.1
NW_020291640.1	853850	854089	XP_025532492.1
NW_020291640.1	858089	861073	XP_025532493.1
NW_020291640.1	861319	862519	XP_025532494.1
NW_020291640.1	862625	863450	XP_025532495.1
NW_020291640.1	863406	865701	XP_025532496.1
NW_020291640.1	867000	868606	XP_025532497.1
NW_020291640.1	869476	870172	XP_025532498.1
NW_020291640.1	871696	872504	XP_025532499.1
NW_020291640.1	873221	875052	XP_025532500.1
NW_020291640.1	876364	877735	XP_025532501.1
NW_020291640.1	880431	881811	XP_025532502.1
NW_020291640.1	882043	883404	XP_025532503.1
NW_020291640.1	884199	884916	XP_025532504.1
NW_020291640.1	885857	887235	XP_025532505.1
NW_020291640.1	888029	889121	XP_025532506.1
NW_020291640.1	890454	891315	XP_025532507.1
NW_020291640.1	892480	894091	XP_025532508.1
NW_020291640.1	894541	895633	XP_025532509.1
NW_020291640.1	895869	897992	XP_025532510.1
NW_020291640.1	898694	901482	XP_025532511.1
NW_020291640.1	902442	907057	XP_025532512.1
NW_020291640.1	910350	911734	XP_025532513.1
NW_020291640.1	912068	912694	XP_025532514.1
NW_020291640.1	914970	915901	XP_025532515.1
NW_020291640.1	917469	920235	XP_025532516.1
NW_020291640.1	920777	922660	XP_025532517.1
NW_020291640.1	923140	924868	XP_025532518.1
NW_020291640.1	925443	927959	XP_025532519.1
NW_020291640.1	928798	929224	XP_025532520.1
NW_020291640.1	929726	930860	XP_025532521.1
NW_020291640.1	930911	931461	XP_025532522.1
NW_020291640.1	931679	933248	XP_025532523.1
NW_020291640.1	934052	935048	XP_025532524.1
NW_020291640.1	936763	938017	XP_025532525.1
NW_020291640.1	938829	939831	XP_025532526.1
NW_020291640.1	940256	941183	XP_025532527.1
NW_020291640.1	941659	943288	XP_025532528.1
NW_020291640.1	945552	946908	XP_025532529.1
NW_020291640.1	947833	949412	XP_025532530.1
NW_020291640.1	950447	952837	XP_025532531.1
NW_020291640.1	953748	955467	XP_025532532.1
NW_020291640.1	955853	957710	XP_025532533.1
NW_020291640.1	958520	960300	XP_025532534.1
NW_020291640.1	960456	961372	XP_025532535.1
NW_020291640.1	963422	965179	XP_025532536.1
NW_020291640.1	965445	966180	XP_025532537.1
NW_020291640.1	966703	967722	XP_025532538.1
NW_020291640.1	969590	970007	XP_025532539.1
NW_020291640.1	972413	973319	XP_025532540.1
NW_020291640.1	974087	975045	XP_025532541.1
NW_020291640.1	976553	979592	XP_025532542.1
NW_020291640.1	980327	981338	XP_025532543.1
NW_020291640.1	981632	983859	XP_025532544.1
NW_020291640.1	984339	985352	XP_025532545.1
NW_020291640.1	985504	986966	XP_025532546.1
NW_020291640.1	989297	990041	XP_025532547.1
NW_020291640.1	992071	995205	XP_025532548.1
NW_020291640.1	996036	997032	XP_025532549.1
NW_020291640.1	998241	999350	XP_025532550.1
NW_020291640.1	999756	1001188	XP_025532551.1
NW_020291640.1	1001073	1004047	XP_025532552.1
NW_020291640.1	1004243	1008495	XP_025532553.1
NW_020291640.1	1008580	1010529	XP_025532554.1
NW_020291640.1	1013048	1013766	XP_025532555.1
NW_020291640.1	1014513	1015689	XP_025532556.1
NW_020291640.1	1017078	1019107	XP_025532557.1
NW_020291640.1	1019537	1021887	XP_025532558.1
NW_020291640.1	1022397	1024230	XP_025532559.1
NW_020291640.1	1025748	1027081	XP_025532560.1
NW_020291640.1	1028242	1029376	XP_025532561.1
NW_020291640.1	1032486	1038201	XP_025532562.1
NW_020291640.1	1039175	1040227	XP_025532563.1
NW_020291640.1	1042685	1044072	XP_025532564.1
NW_020291640.1	1044842	1047533	XP_025532565.1
NW_020291640.1	1050045	1050984	XP_025532566.1
NW_020291640.1	1053785	1054490	XP_025532567.1
NW_020291640.1	1056585	1057984	XP_025532568.1
NW_020291640.1	1058739	1060711	XP_025532569.1
NW_020291640.1	1061579	1064101	XP_025532570.1
NW_020291640.1	1065624	1066367	XP_025532571.1
NW_020291640.1	1069769	1072179	XP_025532572.1
NW_020291640.1	1074100	1077448	XP_025532573.1
NW_020291640.1	1077564	1078158	XP_025532574.1
NW_020291640.1	1079186	1080360	XP_025532575.1
NW_020291640.1	1080970	1083437	XP_025532576.1
NW_020291640.1	1083681	1088161	XP_025532577.1
NW_020291640.1	1088329	1090310	XP_025532578.1
NW_020291640.1	1090475	1092516	XP_025532579.1
NW_020291640.1	1092876	1095466	XP_025532580.1
NW_020291640.1	1095256	1095626	XP_025532581.1
NW_020291640.1	1096932	1098744	XP_025532582.1
NW_020291640.1	1099530	1100985	XP_025532583.1
NW_020291640.1	1101403	1102265	XP_025532584.1
NW_020291640.1	1103357	1104107	XP_025532585.1
NW_020291640.1	1104661	1107096	XP_025532586.1
NW_020291640.1	1107610	1108614	XP_025532587.1
NW_020291640.1	1109375	1112148	XP_025532588.1
NW_020291640.1	1112627	1113652	XP_025532589.1
NW_020291640.1	1113888	1119988	XP_025532590.1
NW_020291640.1	1121735	1123070	XP_025532591.1
NW_020291640.1	1123993	1125347	XP_025532592.1
NW_020291640.1	1125642	1126332	XP_025532593.1
NW_020291640.1	1126578	1127934	XP_025532594.1
NW_020291640.1	1128460	1134983	XP_025532595.1
NW_020291640.1	1136756	1138251	XP_025532596.1
NW_020291640.1	1138382	1139753	XP_025532597.1
NW_020291640.1	1139949	1141570	XP_025532598.1
NW_020291640.1	1141644	1146054	XP_025532599.1
NW_020291640.1	1146847	1150510	XP_025532600.1
NW_020291640.1	1152678	1155957	XP_025532601.1
NW_020291640.1	1156137	1159064	XP_025532602.1
NW_020291640.1	1159301	1162639	XP_025532603.1
NW_020291640.1	1162938	1166885	XP_025532604.1
NW_020291640.1	1166868	1168541	XP_025532605.1
NW_020291640.1	1169992	1172154	XP_025532606.1
NW_020291640.1	1172368	1173311	XP_025532607.1
NW_020291640.1	1173445	1175581	XP_025532608.1
NW_020291640.1	1176194	1177380	XP_025532609.1
NW_020291640.1	1178358	1179948	XP_025532610.1
NW_020291640.1	1181678	1183398	XP_025532611.1
NW_020291640.1	1185198	1186002	XP_025532612.1
NW_020291640.1	1187393	1188343	XP_025532613.1
NW_020291641.1	246	1956	XP_025531786.1
NW_020291641.1	2366	3641	XP_025531787.1
NW_020291641.1	6790	8769	XP_025531788.1
NW_020291641.1	9802	11954	XP_025531789.1
NW_020291641.1	15781	17032	XP_025531790.1
NW_020291641.1	18658	20883	XP_025531791.1
NW_020291641.1	21615	23393	XP_025531792.1
NW_020291641.1	23846	24405	XP_025531793.1
NW_020291641.1	24612	25997	XP_025531794.1
NW_020291641.1	26886	28222	XP_025531795.1
NW_020291641.1	28282	29886	XP_025531796.1
NW_020291641.1	30295	31139	XP_025531797.1
NW_020291641.1	31249	33730	XP_025531798.1
NW_020291641.1	34574	37857	XP_025531799.1
NW_020291641.1	38110	42247	XP_025531800.1
NW_020291641.1	43881	44952	XP_025531801.1
NW_020291641.1	45256	48158	XP_025531802.1
NW_020291641.1	48767	51185	XP_025531803.1
NW_020291641.1	52695	55405	XP_025531804.1
NW_020291641.1	60299	61936	XP_025531805.1
NW_020291641.1	64324	68383	XP_025531806.1
NW_020291641.1	68755	69815	XP_025531807.1
NW_020291641.1	71954	75809	XP_025531808.1
NW_020291641.1	76306	79267	XP_025531809.1
NW_020291641.1	79958	82251	XP_025531810.1
NW_020291641.1	82992	88339	XP_025531811.1
NW_020291641.1	92178	95299	XP_025531812.1
NW_020291641.1	96838	99327	XP_025531813.1
NW_020291641.1	99947	104751	XP_025531814.1
NW_020291641.1	105558	106245	XP_025531815.1
NW_020291641.1	107212	107830	XP_025531816.1
NW_020291641.1	108736	109890	XP_025531817.1
NW_020291641.1	109830	112710	XP_025531818.1
NW_020291641.1	113058	115393	XP_025531819.1
NW_020291641.1	115670	117528	XP_025531820.1
NW_020291641.1	117706	119996	XP_025531821.1
NW_020291641.1	120027	122215	XP_025531822.1
NW_020291641.1	122149	122754	XP_025531823.1
NW_020291641.1	131034	135725	XP_025531824.1
NW_020291641.1	135959	137293	XP_025531825.1
NW_020291641.1	137494	142634	XP_025531826.1
NW_020291641.1	143064	143997	XP_025531827.1
NW_020291641.1	144125	146240	XP_025531828.1
NW_020291641.1	146952	148209	XP_025531829.1
NW_020291641.1	148194	153256	XP_025531830.1
NW_020291641.1	153702	156097	XP_025531831.1
NW_020291641.1	156229	157791	XP_025531832.1
NW_020291641.1	157806	159061	XP_025531833.1
NW_020291641.1	159542	161392	XP_025531834.1
NW_020291641.1	161524	163662	XP_025531835.1
NW_020291641.1	163602	166182	XP_025531836.1
NW_020291641.1	166334	172660	XP_025531837.1
NW_020291641.1	172878	173824	XP_025531838.1
NW_020291641.1	174026	175396	XP_025531839.1
NW_020291641.1	175534	177788	XP_025531840.1
NW_020291641.1	178329	179174	XP_025531841.1
NW_020291641.1	180981	182583	XP_025531842.1
NW_020291641.1	183273	185071	XP_025531843.1
NW_020291641.1	185915	186644	XP_025531844.1
NW_020291641.1	187101	190993	XP_025531845.1
NW_020291641.1	191279	192149	XP_025531846.1
NW_020291641.1	192527	194065	XP_025531847.1
NW_020291641.1	194213	194848	XP_025531848.1
NW_020291641.1	195051	196346	XP_025531849.1
NW_020291641.1	196635	197368	XP_025531850.1
NW_020291641.1	197541	200909	XP_025531851.1
NW_020291641.1	201235	204454	XP_025531852.1
NW_020291641.1	205236	207108	XP_025531853.1
NW_020291641.1	214783	216602	XP_025531854.1
NW_020291641.1	217379	219224	XP_025531855.1
NW_020291641.1	220709	223297	XP_025531856.1
NW_020291641.1	223297	224382	XP_025531857.1
NW_020291641.1	225575	227078	XP_025531858.1
NW_020291641.1	227588	231918	XP_025531859.1
NW_020291641.1	232700	234431	XP_025531860.1
NW_020291641.1	234806	236717	XP_025531861.1
NW_020291641.1	238292	239273	XP_025531862.1
NW_020291641.1	240023	243154	XP_025531863.1
NW_020291641.1	243498	245228	XP_025531864.1
NW_020291641.1	252783	253934	XP_025531865.1
NW_020291641.1	257442	259723	XP_025531866.1
NW_020291641.1	260410	263196	XP_025531867.1
NW_020291641.1	263830	265697	XP_025531868.1
NW_020291641.1	266246	266841	XP_025531869.1
NW_020291641.1	271636	273558	XP_025531870.1
NW_020291641.1	274167	275067	XP_025531871.1
NW_020291641.1	275236	275448	XP_025531872.1
NW_020291641.1	275950	277414	XP_025531873.1
NW_020291641.1	278052	278814	XP_025531874.1
NW_020291641.1	282587	284592	XP_025531875.1
NW_020291641.1	284798	285866	XP_025531876.1
NW_020291641.1	286049	287991	XP_025531877.1
NW_020291641.1	288855	289668	XP_025531878.1
NW_020291641.1	291217	292735	XP_025531879.1
NW_020291641.1	293212	294268	XP_025531880.1
NW_020291641.1	294929	297199	XP_025531881.1
NW_020291641.1	297850	299167	XP_025531882.1
NW_020291641.1	299746	301491	XP_025531883.1
NW_020291641.1	302256	302872	XP_025531884.1
NW_020291641.1	303626	304745	XP_025531885.1
NW_020291641.1	305250	306318	XP_025531886.1
NW_020291641.1	310231	310860	XP_025531887.1
NW_020291641.1	311382	312019	XP_025531888.1
NW_020291641.1	312397	313225	XP_025531889.1
NW_020291641.1	313664	315983	XP_025531890.1
NW_020291641.1	316048	318164	XP_025531891.1
NW_020291641.1	318372	320257	XP_025531892.1
NW_020291641.1	320668	322469	XP_025531893.1
NW_020291641.1	323675	324786	XP_025531894.1
NW_020291641.1	326084	327594	XP_025531895.1
NW_020291641.1	329798	330391	XP_025531896.1
NW_020291641.1	331462	332185	XP_025531897.1
NW_020291641.1	333833	334238	XP_025531898.1
NW_020291641.1	335748	340360	XP_025531899.1
NW_020291641.1	341074	341966	XP_025531900.1
NW_020291641.1	342785	344782	XP_025531901.1
NW_020291641.1	345010	346361	XP_025531902.1
NW_020291641.1	346604	347885	XP_025531903.1
NW_020291641.1	349557	350689	XP_025531904.1
NW_020291641.1	351731	353241	XP_025531905.1
NW_020291641.1	354027	356320	XP_025531906.1
NW_020291641.1	356997	359479	XP_025531907.1
NW_020291641.1	359896	362140	XP_025531908.1
NW_020291641.1	362548	363529	XP_025531909.1
NW_020291641.1	364277	365619	XP_025531910.1
NW_020291641.1	365648	367081	XP_025531911.1
NW_020291641.1	368698	370113	XP_025531912.1
NW_020291641.1	370423	372578	XP_025531913.1
NW_020291641.1	372636	374179	XP_025531914.1
NW_020291641.1	374757	375428	XP_025531915.1
NW_020291641.1	377064	378020	XP_025531916.1
NW_020291641.1	378831	379642	XP_025531917.1
NW_020291641.1	380757	381540	XP_025531918.1
NW_020291641.1	383177	384641	XP_025531919.1
NW_020291641.1	385968	388388	XP_025531920.1
NW_020291641.1	388668	390681	XP_025531921.1
NW_020291641.1	390997	392554	XP_025531922.1
NW_020291641.1	392600	393958	XP_025531923.1
NW_020291641.1	396438	398503	XP_025531924.1
NW_020291641.1	403110	404032	XP_025531925.1
NW_020291641.1	404250	404981	XP_025531926.1
NW_020291641.1	407916	409819	XP_025531927.1
NW_020291641.1	410643	411490	XP_025531928.1
NW_020291641.1	412904	414477	XP_025531929.1
NW_020291641.1	416289	417627	XP_025531930.1
NW_020291641.1	418825	419769	XP_025531931.1
NW_020291641.1	420915	421550	XP_025531932.1
NW_020291641.1	421725	423040	XP_025531933.1
NW_020291641.1	423289	426846	XP_025531934.1
NW_020291641.1	427037	428145	XP_025531935.1
NW_020291641.1	428504	432850	XP_025531936.1
NW_020291641.1	432901	433465	XP_025531937.1
NW_020291641.1	434558	438756	XP_025531938.1
NW_020291641.1	441872	443871	XP_025531939.1
NW_020291641.1	445397	447522	XP_025531940.1
NW_020291641.1	447466	448700	XP_025531941.1
NW_020291641.1	449180	451583	XP_025531942.1
NW_020291641.1	452633	453475	XP_025531943.1
NW_020291641.1	453678	455106	XP_025531944.1
NW_020291641.1	455011	456686	XP_025531945.1
NW_020291641.1	457541	460849	XP_025531946.1
NW_020291641.1	460880	463496	XP_025531947.1
NW_020291641.1	463773	465745	XP_025531948.1
NW_020291641.1	466288	467759	XP_025531949.1
NW_020291641.1	467535	469076	XP_025531950.1
NW_020291641.1	469524	471500	XP_025531951.1
NW_020291641.1	472394	474338	XP_025531952.1
NW_020291641.1	474819	476113	XP_025531953.1
NW_020291641.1	477352	479930	XP_025531954.1
NW_020291641.1	480333	480732	XP_025531955.1
NW_020291641.1	481503	482061	XP_025531956.1
NW_020291641.1	485145	487333	XP_025531957.1
NW_020291641.1	489202	490916	XP_025531958.1
NW_020291641.1	492321	494210	XP_025531959.1
NW_020291641.1	494527	496137	XP_025531960.1
NW_020291641.1	497179	498268	XP_025531961.1
NW_020291641.1	499147	500999	XP_025531962.1
NW_020291641.1	501961	504347	XP_025531963.1
NW_020291641.1	510178	511975	XP_025531964.1
NW_020291641.1	511906	513356	XP_025531965.1
NW_020291641.1	514609	516068	XP_025531966.1
NW_020291641.1	516796	517565	XP_025531967.1
NW_020291641.1	518286	520453	XP_025531968.1
NW_020291641.1	520794	522037	XP_025531969.1
NW_020291641.1	522767	527605	XP_025531970.1
NW_020291641.1	528652	530895	XP_025531971.1
NW_020291641.1	531176	532668	XP_025531972.1
NW_020291641.1	533123	535203	XP_025531973.1
NW_020291641.1	536029	537397	XP_025531974.1
NW_020291641.1	538296	539233	XP_025531975.1
NW_020291641.1	540129	541414	XP_025531976.1
NW_020291641.1	542017	543533	XP_025531977.1
NW_020291641.1	543936	544756	XP_025531978.1
NW_020291641.1	544947	547941	XP_025531979.1
NW_020291641.1	548513	549944	XP_025531980.1
NW_020291641.1	550311	552163	XP_025531981.1
NW_020291641.1	552610	554411	XP_025531982.1
NW_020291641.1	555006	556349	XP_025531983.1
NW_020291641.1	556913	559488	XP_025531984.1
NW_020291641.1	559805	561636	XP_025531985.1
NW_020291641.1	562774	564337	XP_025531986.1
NW_020291641.1	564832	567448	XP_025531987.1
NW_020291641.1	568203	569728	XP_025531988.1
NW_020291641.1	569581	571004	XP_025531989.1
NW_020291641.1	571022	572616	XP_025531990.1
NW_020291641.1	574081	575771	XP_025531991.1
NW_020291641.1	576132	577749	XP_025531992.1
NW_020291641.1	577886	578363	XP_025531993.1
NW_020291641.1	579522	579768	XP_025531994.1
NW_020291641.1	579941	581038	XP_025531995.1
NW_020291641.1	581835	584125	XP_025531996.1
NW_020291641.1	586654	587464	XP_025531997.1
NW_020291641.1	588202	590121	XP_025531998.1
NW_020291641.1	590532	592570	XP_025531999.1
NW_020291641.1	592889	594602	XP_025532000.1
NW_020291641.1	595627	596335	XP_025532001.1
NW_020291641.1	596789	597856	XP_025532002.1
NW_020291641.1	597918	599967	XP_025532003.1
NW_020291641.1	600405	601876	XP_025532004.1
NW_020291641.1	602925	604917	XP_025532005.1
NW_020291641.1	605161	605927	XP_025532006.1
NW_020291641.1	605972	609419	XP_025532007.1
NW_020291641.1	611481	612690	XP_025532008.1
NW_020291641.1	612812	613633	XP_025532009.1
NW_020291641.1	614097	616060	XP_025532010.1
NW_020291641.1	615997	616764	XP_025532011.1
NW_020291641.1	616999	619112	XP_025532012.1
NW_020291641.1	619691	620296	XP_025532013.1
NW_020291641.1	621506	623162	XP_025532014.1
NW_020291641.1	624152	625907	XP_025532015.1
NW_020291641.1	628032	629059	XP_025532016.1
NW_020291641.1	630508	631143	XP_025532017.1
NW_020291641.1	631643	633619	XP_025532018.1
NW_020291641.1	635880	641341	XP_025532019.1
NW_020291641.1	642658	643995	XP_025532020.1
NW_020291641.1	644800	646589	XP_025532021.1
NW_020291641.1	649224	651321	XP_025532022.1
NW_020291641.1	655663	656401	XP_025532023.1
NW_020291641.1	664487	666486	XP_025532024.1
NW_020291641.1	666942	668869	XP_025532025.1
NW_020291641.1	669357	670503	XP_025532026.1
NW_020291641.1	671970	675690	XP_025532027.1
NW_020291641.1	676217	677138	XP_025532028.1
NW_020291641.1	677794	678746	XP_025532029.1
NW_020291641.1	679141	680296	XP_025532030.1
NW_020291641.1	681056	681390	XP_025532031.1
NW_020291641.1	682600	684395	XP_025532032.1
NW_020291641.1	684386	684910	XP_025532033.1
NW_020291641.1	684859	686528	XP_025532034.1
NW_020291641.1	687345	689260	XP_025532035.1
NW_020291641.1	690837	691413	XP_025532036.1
NW_020291641.1	692069	694928	XP_025532037.1
NW_020291641.1	694955	695458	XP_025532038.1
NW_020291641.1	695467	697541	XP_025532039.1
NW_020291641.1	697565	698832	XP_025532040.1
NW_020291641.1	699908	702044	XP_025532041.1
NW_020291641.1	702777	704822	XP_025532042.1
NW_020291641.1	704955	706369	XP_025532043.1
NW_020291641.1	706862	709544	XP_025532044.1
NW_020291641.1	710763	714764	XP_025532045.1
NW_020291641.1	715547	717493	XP_025532046.1
NW_020291641.1	717601	719821	XP_025532047.1
NW_020291641.1	720569	723191	XP_025532048.1
NW_020291641.1	725746	726939	XP_025532049.1
NW_020291641.1	728004	731530	XP_025532050.1
NW_020291641.1	732244	734375	XP_025532051.1
NW_020291641.1	734997	737054	XP_025532052.1
NW_020291641.1	737449	739346	XP_025532053.1
NW_020291641.1	739220	741004	XP_025532054.1
NW_020291641.1	741691	744407	XP_025532055.1
NW_020291641.1	745026	746504	XP_025532056.1
NW_020291641.1	746676	747535	XP_025532057.1
NW_020291641.1	748289	749152	XP_025532058.1
NW_020291641.1	749301	750847	XP_025532059.1
NW_020291641.1	751283	753388	XP_025532060.1
NW_020291641.1	756441	757217	XP_025532061.1
NW_020291641.1	758760	761636	XP_025532062.1
NW_020291641.1	762891	764771	XP_025532063.1
NW_020291641.1	765035	766544	XP_025532064.1
NW_020291641.1	769240	769933	XP_025532065.1
NW_020291641.1	770186	772117	XP_025532066.1
NW_020291641.1	772533	774210	XP_025532067.1
NW_020291641.1	774427	774757	XP_025532068.1
NW_020291641.1	776467	777307	XP_025532069.1
NW_020291641.1	777534	777900	XP_025532070.1
NW_020291641.1	780221	781004	XP_025532071.1
NW_020291641.1	782401	783205	XP_025532072.1
NW_020291641.1	783962	786501	XP_025532073.1
NW_020291641.1	786672	788911	XP_025532074.1
NW_020291641.1	789755	790508	XP_025532075.1
NW_020291641.1	791637	792918	XP_025532076.1
NW_020291641.1	793848	795390	XP_025532077.1
NW_020291641.1	798357	799150	XP_025532078.1
NW_020291641.1	800495	801537	XP_025532079.1
NW_020291641.1	803391	805021	XP_025532080.1
NW_020291641.1	805653	806560	XP_025532081.1
NW_020291641.1	806569	808486	XP_025532082.1
NW_020291641.1	809009	809935	XP_025532083.1
NW_020291641.1	810246	811444	XP_025532084.1
NW_020291641.1	811717	813052	XP_025532085.1
NW_020291641.1	813092	814033	XP_025532086.1
NW_020291641.1	814720	817822	XP_025532087.1
NW_020291641.1	818265	820472	XP_025532088.1
NW_020291641.1	823226	823752	XP_025532089.1
NW_020291641.1	824095	824689	XP_025532090.1
NW_020291641.1	826459	827886	XP_025532091.1
NW_020291641.1	827909	829851	XP_025532092.1
NW_020291641.1	829957	831299	XP_025532093.1
NW_020291641.1	831934	835068	XP_025532094.1
NW_020291641.1	835751	837991	XP_025532095.1
NW_020291641.1	839020	840656	XP_025532096.1
NW_020291641.1	841060	841623	XP_025532097.1
NW_020291641.1	841614	844207	XP_025532098.1
NW_020291641.1	844794	847055	XP_025532099.1
NW_020291641.1	848098	849491	XP_025532100.1
NW_020291641.1	850067	851118	XP_025532101.1
NW_020291641.1	851372	852843	XP_025532102.1
NW_020291641.1	853189	854858	XP_025532103.1
NW_020291641.1	856373	857821	XP_025532104.1
NW_020291641.1	858103	859483	XP_025532105.1
NW_020291641.1	861499	862680	XP_025532106.1
NW_020291641.1	863766	864669	XP_025532107.1
NW_020291641.1	864954	866097	XP_025532108.1
NW_020291641.1	867638	869958	XP_025532109.1
NW_020291641.1	871116	872391	XP_025532110.1
NW_020291641.1	874115	876338	XP_025532111.1
NW_020291641.1	876408	876828	XP_025532112.1
NW_020291641.1	877903	880060	XP_025532113.1
NW_020291641.1	881984	883527	XP_025532114.1
NW_020291641.1	883716	886036	XP_025532115.1
NW_020291641.1	887036	887804	XP_025532116.1
NW_020291641.1	888329	891034	XP_025532117.1
NW_020291641.1	892546	894403	XP_025532118.1
NW_020291641.1	895815	897557	XP_025532119.1
NW_020291641.1	898898	901392	XP_025532120.1
NW_020291641.1	901735	903541	XP_025532121.1
NW_020291641.1	903516	904646	XP_025532122.1
NW_020291641.1	904902	906635	XP_025532123.1
NW_020291641.1	908387	910906	XP_025532124.1
NW_020291641.1	911571	913365	XP_025532125.1
NW_020291641.1	914443	916663	XP_025532126.1
NW_020291641.1	917717	919728	XP_025532127.1
NW_020291641.1	919929	920715	XP_025532128.1
NW_020291641.1	920871	921885	XP_025532129.1
NW_020291641.1	921787	923193	XP_025532130.1
NW_020291641.1	923921	924845	XP_025532131.1
NW_020291641.1	925715	926686	XP_025532132.1
NW_020291641.1	926953	928350	XP_025532133.1
NW_020291641.1	929493	931608	XP_025532134.1
NW_020291641.1	933103	934235	XP_025532135.1
NW_020291641.1	934500	935929	XP_025532136.1
NW_020291641.1	936970	938432	XP_025532137.1
NW_020291641.1	939098	939832	XP_025532138.1
NW_020291641.1	940409	941501	XP_025532139.1
NW_020291641.1	941883	943691	XP_025532140.1
NW_020291641.1	943694	945387	XP_025532141.1
NW_020291641.1	945490	948044	XP_025532142.1
NW_020291641.1	948622	950343	XP_025532143.1
NW_020291641.1	950557	951889	XP_025532144.1
NW_020291641.1	952123	953458	XP_025532145.1
NW_020291641.1	954253	956516	XP_025532146.1
NW_020291641.1	957345	959498	XP_025532147.1
NW_020291641.1	960552	962067	XP_025532148.1
NW_020291641.1	963199	965208	XP_025532149.1
NW_020291641.1	965424	967462	XP_025532150.1
NW_020291641.1	968435	969417	XP_025532151.1
NW_020291641.1	971294	973341	XP_025532152.1
NW_020291641.1	974183	976059	XP_025532153.1
NW_020291641.1	976355	977231	XP_025532154.1
NW_020291641.1	977991	978558	XP_025532155.1
NW_020291641.1	978878	980537	XP_025532156.1
NW_020291641.1	981039	983759	XP_025532157.1
NW_020291641.1	984373	986082	XP_025532158.1
NW_020291641.1	986401	987423	XP_025532159.1
NW_020291641.1	988010	989212	XP_025532160.1
NW_020291641.1	989898	991327	XP_025532161.1
NW_020291641.1	992582	993968	XP_025532162.1
NW_020291641.1	994561	995471	XP_025532163.1
NW_020291641.1	996323	997622	XP_025532164.1
NW_020291641.1	1000174	1002185	XP_025532165.1
NW_020291641.1	1002794	1004405	XP_025532166.1
NW_020291641.1	1004497	1005510	XP_025532167.1
NW_020291641.1	1005745	1008010	XP_025532168.1
NW_020291641.1	1009368	1009933	XP_025532169.1
NW_020291641.1	1010092	1014159	XP_025532170.1
NW_020291641.1	1015084	1016262	XP_025532171.1
NW_020291641.1	1017920	1020155	XP_025532172.1
NW_020291641.1	1020585	1021950	XP_025532173.1
NW_020291641.1	1023173	1023938	XP_025532174.1
NW_020291641.1	1024726	1025978	XP_025532175.1
NW_020291641.1	1026430	1027180	XP_025532176.1
NW_020291641.1	1027937	1029008	XP_025532177.1
NW_020291641.1	1030770	1031466	XP_025532178.1
NW_020291641.1	1031967	1032523	XP_025532179.1
NW_020291641.1	1032899	1034968	XP_025532180.1
NW_020291641.1	1035000	1038111	XP_025532181.1
NW_020291641.1	1038338	1039694	XP_025532182.1
NW_020291641.1	1040411	1041624	XP_025532183.1
NW_020291641.1	1041678	1042718	XP_025532184.1
NW_020291641.1	1043418	1046664	XP_025532185.1
NW_020291641.1	1047047	1048572	XP_025532186.1
NW_020291641.1	1049037	1049883	XP_025532187.1
NW_020291641.1	1049599	1050955	XP_025532188.1
NW_020291641.1	1051602	1053623	XP_025532189.1
NW_020291641.1	1053961	1055059	XP_025532190.1
NW_020291641.1	1055192	1057292	XP_025532191.1
NW_020291641.1	1057353	1061244	XP_025532192.1
NW_020291641.1	1062072	1062775	XP_025532193.1
NW_020291641.1	1063334	1067288	XP_025532194.1
NW_020291641.1	1068845	1071075	XP_025532195.1
NW_020291641.1	1071710	1072958	XP_025532196.1
NW_020291641.1	1073365	1075594	XP_025532197.1
NW_020291641.1	1075855	1077810	XP_025532198.1
NW_020291641.1	1077957	1081557	XP_025532199.1
NW_020291641.1	1084567	1085291	XP_025532200.1
NW_020291641.1	1085849	1086954	XP_025532201.1
NW_020291641.1	1087157	1089208	XP_025532202.1
NW_020291641.1	1089464	1091670	XP_025532203.1
NW_020291641.1	1092279	1094427	XP_025532204.1
NW_020291641.1	1096484	1099137	XP_025532205.1
NW_020291641.1	1099734	1101744	XP_025532206.1
NW_020291641.1	1101970	1102931	XP_025532207.1
NW_020291641.1	1105437	1107378	XP_025532208.1
NW_020291641.1	1108702	1116820	XP_025532209.1
NW_020291641.1	1117471	1123344	XP_025532210.1
NW_020291641.1	1123990	1125773	XP_025532211.1
NW_020291641.1	1126807	1127746	XP_025532212.1
NW_020291641.1	1128132	1128501	XP_025532213.1
NW_020291641.1	1128569	1132404	XP_025532214.1
NW_020291641.1	1132838	1133638	XP_025532215.1
NW_020291641.1	1133548	1134798	XP_025532216.1
NW_020291641.1	1134971	1135977	XP_025532217.1
NW_020291641.1	1136465	1140066	XP_025532218.1
NW_020291641.1	1140454	1141634	XP_025532219.1
NW_020291641.1	1141899	1144400	XP_025532220.1
NW_020291641.1	1145528	1154192	XP_025532221.1
NW_020291641.1	1154582	1155739	XP_025532222.1
NW_020291641.1	1156579	1158705	XP_025532223.1
NW_020291641.1	1159058	1161194	XP_025532224.1
NW_020291641.1	1161533	1162696	XP_025532225.1
NW_020291641.1	1162825	1165608	XP_025532226.1
NW_020291641.1	1166192	1167737	XP_025532227.1
NW_020291641.1	1168208	1170007	XP_025532228.1
NW_020291641.1	1170851	1172459	XP_025532229.1
NW_020291641.1	1172829	1174818	XP_025532230.1
NW_020291641.1	1175413	1176941	XP_025532231.1
NW_020291641.1	1176969	1177803	XP_025532232.1
NW_020291641.1	1177840	1179623	XP_025532233.1
NW_020291641.1	1179713	1182161	XP_025532234.1
NW_020291641.1	1182256	1183742	XP_025532235.1
NW_020291641.1	1185024	1187003	XP_025532236.1
NW_020291641.1	1187123	1188246	XP_025532237.1
NW_020291641.1	1189009	1190309	XP_025532238.1
NW_020291641.1	1191205	1192239	XP_025532239.1
NW_020291641.1	1192252	1192763	XP_025532240.1
NW_020291641.1	1192776	1194570	XP_025532241.1
NW_020291641.1	1194977	1196387	XP_025532242.1
NW_020291641.1	1196609	1197774	XP_025532243.1
NW_020291641.1	1198228	1199431	XP_025532244.1
NW_020291641.1	1199744	1201715	XP_025532245.1
NW_020291641.1	1202576	1204023	XP_025532246.1
NW_020291641.1	1205771	1207706	XP_025532247.1
NW_020291641.1	1208910	1210606	XP_025532248.1
NW_020291641.1	1211028	1212666	XP_025532249.1
NW_020291641.1	1212874	1214488	XP_025532250.1
NW_020291641.1	1214500	1215565	XP_025532251.1
NW_020291641.1	1215803	1218411	XP_025532252.1
NW_020291641.1	1218903	1219827	XP_025532253.1
NW_020291641.1	1220385	1224954	XP_025532254.1
NW_020291642.1	68	2634	XP_025531384.1
NW_020291642.1	2810	3636	XP_025531385.1
NW_020291642.1	3808	12139	XP_025531386.1
NW_020291642.1	14042	18287	XP_025531387.1
NW_020291642.1	19004	19737	XP_025531388.1
NW_020291642.1	20374	22135	XP_025531389.1
NW_020291642.1	22885	28527	XP_025531390.1
NW_020291642.1	30932	31959	XP_025531391.1
NW_020291642.1	32187	33394	XP_025531392.1
NW_020291642.1	35249	36808	XP_025531393.1
NW_020291642.1	37338	38668	XP_025531394.1
NW_020291642.1	40027	42543	XP_025531395.1
NW_020291642.1	42642	45385	XP_025531396.1
NW_020291642.1	45535	46695	XP_025531397.1
NW_020291642.1	46656	48196	XP_025531398.1
NW_020291642.1	48319	50366	XP_025531399.1
NW_020291642.1	53686	56248	XP_025531400.1
NW_020291642.1	57126	59078	XP_025531401.1
NW_020291642.1	59977	61097	XP_025531402.1
NW_020291642.1	61870	64751	XP_025531403.1
NW_020291642.1	64710	65983	XP_025531404.1
NW_020291642.1	66277	66690	XP_025531405.1
NW_020291642.1	66330	69397	XP_025531406.1
NW_020291642.1	69768	71896	XP_025531407.1
NW_020291642.1	72166	74857	XP_025531408.1
NW_020291642.1	75542	76210	XP_025531409.1
NW_020291642.1	76345	77975	XP_025531410.1
NW_020291642.1	79073	80184	XP_025531411.1
NW_020291642.1	80742	83009	XP_025531412.1
NW_020291642.1	84441	86556	XP_025531413.1
NW_020291642.1	87059	88043	XP_025531414.1
NW_020291642.1	90034	91609	XP_025531415.1
NW_020291642.1	91875	92864	XP_025531416.1
NW_020291642.1	93418	95000	XP_025531417.1
NW_020291642.1	107875	108256	XP_025531418.1
NW_020291642.1	109571	112093	XP_025531419.1
NW_020291642.1	113143	119054	XP_025531420.1
NW_020291642.1	121508	125027	XP_025531421.1
NW_020291642.1	126183	128398	XP_025531422.1
NW_020291642.1	129676	132454	XP_025531423.1
NW_020291642.1	132483	132986	XP_025531424.1
NW_020291642.1	132986	136188	XP_025531425.1
NW_020291642.1	136627	138159	XP_025531426.1
NW_020291642.1	139779	144087	XP_025531427.1
NW_020291642.1	146259	147167	XP_025531428.1
NW_020291642.1	149782	150943	XP_025531429.1
NW_020291642.1	152938	154435	XP_025531430.1
NW_020291642.1	154759	157620	XP_025531431.1
NW_020291642.1	157746	158855	XP_025531432.1
NW_020291642.1	160162	161609	XP_025531433.1
NW_020291642.1	162255	162927	XP_025531434.1
NW_020291642.1	163444	164310	XP_025531435.1
NW_020291642.1	164954	166644	XP_025531436.1
NW_020291642.1	166995	168544	XP_025531437.1
NW_020291642.1	169069	171270	XP_025531438.1
NW_020291642.1	171980	172475	XP_025531439.1
NW_020291642.1	173240	174809	XP_025531440.1
NW_020291642.1	175651	177055	XP_025531441.1
NW_020291642.1	177678	179348	XP_025531442.1
NW_020291642.1	180017	182446	XP_025531443.1
NW_020291642.1	184780	187436	XP_025531444.1
NW_020291642.1	187327	187903	XP_025531445.1
NW_020291642.1	190781	191258	XP_025531446.1
NW_020291642.1	195005	196196	XP_025531447.1
NW_020291642.1	196036	198159	XP_025531448.1
NW_020291642.1	200483	202358	XP_025531449.1
NW_020291642.1	203415	206523	XP_025531450.1
NW_020291642.1	206940	208723	XP_025531451.1
NW_020291642.1	209935	213951	XP_025531452.1
NW_020291642.1	214201	215350	XP_025531453.1
NW_020291642.1	216246	220309	XP_025531454.1
NW_020291642.1	220521	222330	XP_025531455.1
NW_020291642.1	223177	224347	XP_025531456.1
NW_020291642.1	224338	226744	XP_025531457.1
NW_020291642.1	227302	228444	XP_025531458.1
NW_020291642.1	231106	231506	XP_025531459.1
NW_020291642.1	231944	234369	XP_025531460.1
NW_020291642.1	235587	237135	XP_025531461.1
NW_020291642.1	237399	239515	XP_025531462.1
NW_020291642.1	239889	242093	XP_025531463.1
NW_020291642.1	242736	243357	XP_025531464.1
NW_020291642.1	244963	246241	XP_025531465.1
NW_020291642.1	247427	248447	XP_025531466.1
NW_020291642.1	254075	255215	XP_025531467.1
NW_020291642.1	255214	256483	XP_025531468.1
NW_020291642.1	257380	258643	XP_025531469.1
NW_020291642.1	258846	259788	XP_025531470.1
NW_020291642.1	259888	260914	XP_025531471.1
NW_020291642.1	261073	262003	XP_025531472.1
NW_020291642.1	262334	263171	XP_025531473.1
NW_020291642.1	263213	265223	XP_025531474.1
NW_020291642.1	265136	267866	XP_025531475.1
NW_020291642.1	267760	268511	XP_025531476.1
NW_020291642.1	268762	270090	XP_025531477.1
NW_020291642.1	270081	274132	XP_025531478.1
NW_020291642.1	275569	276332	XP_025531479.1
NW_020291642.1	278580	279374	XP_025531480.1
NW_020291642.1	279828	280542	XP_025531481.1
NW_020291642.1	280993	286185	XP_025531482.1
NW_020291642.1	287249	288353	XP_025531483.1
NW_020291642.1	288908	289841	XP_025531484.1
NW_020291642.1	290623	291800	XP_025531485.1
NW_020291642.1	296823	298494	XP_025531486.1
NW_020291642.1	298753	299291	XP_025531487.1
NW_020291642.1	299521	300219	XP_025531488.1
NW_020291642.1	300786	303129	XP_025531489.1
NW_020291642.1	304702	306203	XP_025531490.1
NW_020291642.1	306237	308505	XP_025531491.1
NW_020291642.1	309124	310537	XP_025531492.1
NW_020291642.1	310543	312039	XP_025531493.1
NW_020291642.1	312125	312960	XP_025531494.1
NW_020291642.1	314340	316541	XP_025531495.1
NW_020291642.1	320769	322537	XP_025531496.1
NW_020291642.1	322922	324400	XP_025531497.1
NW_020291642.1	324567	326681	XP_025531498.1
NW_020291642.1	326954	328168	XP_025531499.1
NW_020291642.1	328133	330450	XP_025531500.1
NW_020291642.1	330754	332263	XP_025531501.1
NW_020291642.1	336910	339030	XP_025531502.1
NW_020291642.1	339306	340314	XP_025531503.1
NW_020291642.1	340563	342129	XP_025531504.1
NW_020291642.1	342238	343289	XP_025531505.1
NW_020291642.1	344360	346433	XP_025531506.1
NW_020291642.1	346625	347539	XP_025531507.1
NW_020291642.1	350196	351721	XP_025531508.1
NW_020291642.1	352071	353733	XP_025531509.1
NW_020291642.1	353960	356307	XP_025531510.1
NW_020291642.1	357160	357984	XP_025531511.1
NW_020291642.1	358227	360934	XP_025531512.1
NW_020291642.1	361117	363164	XP_025531513.1
NW_020291642.1	363094	364448	XP_025531514.1
NW_020291642.1	366560	367687	XP_025531515.1
NW_020291642.1	369366	370575	XP_025531516.1
NW_020291642.1	371082	372487	XP_025531517.1
NW_020291642.1	372770	375207	XP_025531518.1
NW_020291642.1	376554	379132	XP_025531519.1
NW_020291642.1	379298	381208	XP_025531520.1
NW_020291642.1	381198	383149	XP_025531521.1
NW_020291642.1	383314	386249	XP_025531522.1
NW_020291642.1	386327	388277	XP_025531523.1
NW_020291642.1	388345	389751	XP_025531524.1
NW_020291642.1	390122	391570	XP_025531525.1
NW_020291642.1	391702	393338	XP_025531526.1
NW_020291642.1	394554	396125	XP_025531527.1
NW_020291642.1	396274	397831	XP_025531528.1
NW_020291642.1	399028	401043	XP_025531529.1
NW_020291642.1	405467	407851	XP_025531530.1
NW_020291642.1	408575	411967	XP_025531531.1
NW_020291642.1	413122	413779	XP_025531532.1
NW_020291642.1	416787	417346	XP_025531533.1
NW_020291642.1	419581	420753	XP_025531534.1
NW_020291642.1	438565	441380	XP_025531535.1
NW_020291642.1	442371	444685	XP_025531536.1
NW_020291642.1	445051	448168	XP_025531537.1
NW_020291642.1	449786	452340	XP_025531538.1
NW_020291642.1	452574	454457	XP_025531539.1
NW_020291642.1	456266	458857	XP_025531540.1
NW_020291642.1	458868	460613	XP_025531541.1
NW_020291642.1	461682	464946	XP_025531542.1
NW_020291642.1	467239	472303	XP_025531543.1
NW_020291642.1	473168	474703	XP_025531544.1
NW_020291642.1	475152	476616	XP_025531545.1
NW_020291642.1	479257	480053	XP_025531546.1
NW_020291642.1	482614	484915	XP_025531547.1
NW_020291642.1	485475	486564	XP_025531548.1
NW_020291642.1	486661	487633	XP_025531549.1
NW_020291642.1	487972	489711	XP_025531550.1
NW_020291642.1	489680	491011	XP_025531551.1
NW_020291642.1	492149	494517	XP_025531552.1
NW_020291642.1	494517	495107	XP_025531553.1
NW_020291642.1	498739	500774	XP_025531554.1
NW_020291642.1	503248	504392	XP_025531555.1
NW_020291642.1	505450	507119	XP_025531556.1
NW_020291642.1	507538	508400	XP_025531557.1
NW_020291642.1	511239	512578	XP_025531558.1
NW_020291642.1	515054	515645	XP_025531559.1
NW_020291642.1	515635	516298	XP_025531560.1
NW_020291642.1	521154	522061	XP_025531561.1
NW_020291642.1	525093	526708	XP_025531562.1
NW_020291642.1	526811	529295	XP_025531563.1
NW_020291642.1	529333	530723	XP_025531564.1
NW_020291642.1	537712	539358	XP_025531565.1
NW_020291642.1	539358	540110	XP_025531566.1
NW_020291642.1	540729	543503	XP_025531567.1
NW_020291642.1	545079	547525	XP_025531568.1
NW_020291642.1	552943	553587	XP_025531569.1
NW_020291642.1	555912	557710	XP_025531570.1
NW_020291642.1	558866	561239	XP_025531571.1
NW_020291642.1	562184	564339	XP_025531572.1
NW_020291642.1	565451	566552	XP_025531573.1
NW_020291642.1	568028	570264	XP_025531574.1
NW_020291642.1	570529	572822	XP_025531575.1
NW_020291642.1	573437	573722	XP_025531576.1
NW_020291642.1	574211	577380	XP_025531577.1
NW_020291642.1	577242	578848	XP_025531578.1
NW_020291642.1	579143	580162	XP_025531579.1
NW_020291642.1	580807	582827	XP_025531580.1
NW_020291642.1	583392	586333	XP_025531581.1
NW_020291642.1	588856	591919	XP_025531582.1
NW_020291642.1	592130	592900	XP_025531583.1
NW_020291642.1	593362	595695	XP_025531584.1
NW_020291642.1	596595	598118	XP_025531585.1
NW_020291642.1	599428	602121	XP_025531586.1
NW_020291642.1	602395	603096	XP_025531587.1
NW_020291642.1	603791	605293	XP_025531588.1
NW_020291642.1	605561	606023	XP_025531589.1
NW_020291642.1	606419	607779	XP_025531590.1
NW_020291642.1	608439	609862	XP_025531591.1
NW_020291642.1	610115	612874	XP_025531592.1
NW_020291642.1	613992	616964	XP_025531593.1
NW_020291642.1	616867	618187	XP_025531594.1
NW_020291642.1	618897	620987	XP_025531595.1
NW_020291642.1	620961	622978	XP_025531596.1
NW_020291642.1	623094	624193	XP_025531597.1
NW_020291642.1	624557	625974	XP_025531598.1
NW_020291642.1	625982	627545	XP_025531599.1
NW_020291642.1	629478	633040	XP_025531600.1
NW_020291642.1	634193	647129	XP_025531601.1
NW_020291642.1	647290	649135	XP_025531602.1
NW_020291642.1	650899	652645	XP_025531603.1
NW_020291642.1	652953	653857	XP_025531604.1
NW_020291642.1	654377	655967	XP_025531605.1
NW_020291642.1	658979	661522	XP_025531606.1
NW_020291642.1	662524	666294	XP_025531607.1
NW_020291642.1	666869	668084	XP_025531608.1
NW_020291642.1	668099	670020	XP_025531609.1
NW_020291642.1	672165	674798	XP_025531610.1
NW_020291642.1	679891	680752	XP_025531611.1
NW_020291642.1	683619	687130	XP_025531612.1
NW_020291642.1	687757	688620	XP_025531613.1
NW_020291642.1	688548	689796	XP_025531614.1
NW_020291642.1	690386	691429	XP_025531615.1
NW_020291642.1	691292	693306	XP_025531616.1
NW_020291642.1	693928	695185	XP_025531617.1
NW_020291642.1	695381	698568	XP_025531618.1
NW_020291642.1	700248	702495	XP_025531619.1
NW_020291642.1	702378	703764	XP_025531620.1
NW_020291642.1	705345	708530	XP_025531621.1
NW_020291642.1	708476	709691	XP_025531622.1
NW_020291642.1	710179	712853	XP_025531623.1
NW_020291642.1	713049	715002	XP_025531624.1
NW_020291642.1	715144	716488	XP_025531625.1
NW_020291642.1	716857	718213	XP_025531626.1
NW_020291642.1	718474	718810	XP_025531627.1
NW_020291642.1	720454	726647	XP_025531628.1
NW_020291642.1	728589	731606	XP_025531629.1
NW_020291642.1	736283	737352	XP_025531630.1
NW_020291642.1	738625	743115	XP_025531631.1
NW_020291642.1	744826	745894	XP_025531632.1
NW_020291642.1	747509	750111	XP_025531633.1
NW_020291642.1	749851	750716	XP_025531634.1
NW_020291642.1	750744	753195	XP_025531635.1
NW_020291642.1	753961	755198	XP_025531636.1
NW_020291642.1	755381	757165	XP_025531637.1
NW_020291642.1	757534	759627	XP_025531638.1
NW_020291642.1	759844	763808	XP_025531639.1
NW_020291642.1	765620	767918	XP_025531640.1
NW_020291642.1	768166	772785	XP_025531641.1
NW_020291642.1	773305	775356	XP_025531642.1
NW_020291642.1	777554	778552	XP_025531643.1
NW_020291642.1	779397	780229	XP_025531644.1
NW_020291642.1	780472	780957	XP_025531645.1
NW_020291642.1	782347	783694	XP_025531646.1
NW_020291642.1	784597	786874	XP_025531647.1
NW_020291642.1	787203	791828	XP_025531648.1
NW_020291642.1	792430	793329	XP_025531649.1
NW_020291642.1	793409	794410	XP_025531650.1
NW_020291642.1	796476	797740	XP_025531651.1
NW_020291642.1	798749	800231	XP_025531652.1
NW_020291642.1	803505	805041	XP_025531653.1
NW_020291642.1	806023	812019	XP_025531654.1
NW_020291642.1	812357	815476	XP_025531655.1
NW_020291642.1	815914	817747	XP_025531656.1
NW_020291642.1	821437	825112	XP_025531657.1
NW_020291642.1	825713	827244	XP_025531658.1
NW_020291642.1	827606	829750	XP_025531659.1
NW_020291642.1	830045	831833	XP_025531660.1
NW_020291642.1	833209	834183	XP_025531661.1
NW_020291642.1	834267	835595	XP_025531662.1
NW_020291642.1	836630	838300	XP_025531663.1
NW_020291642.1	839827	842924	XP_025531664.1
NW_020291642.1	843245	845059	XP_025531665.1
NW_020291642.1	845943	849194	XP_025531666.1
NW_020291642.1	851003	854585	XP_025531667.1
NW_020291642.1	856459	859793	XP_025531668.1
NW_020291642.1	860138	861404	XP_025531669.1
NW_020291642.1	862581	865117	XP_025531670.1
NW_020291642.1	865232	866365	XP_025531671.1
NW_020291642.1	866519	868582	XP_025531672.1
NW_020291642.1	868691	871448	XP_025531673.1
NW_020291642.1	876326	878030	XP_025531674.1
NW_020291642.1	878952	888620	XP_025531675.1
NW_020291642.1	889475	892435	XP_025531676.1
NW_020291642.1	892629	893643	XP_025531677.1
NW_020291642.1	894689	895275	XP_025531678.1
NW_020291642.1	895214	896348	XP_025531679.1
NW_020291642.1	899041	900079	XP_025531680.1
NW_020291642.1	900240	901219	XP_025531681.1
NW_020291642.1	913883	915422	XP_025531682.1
NW_020291642.1	916327	917730	XP_025531683.1
NW_020291642.1	919176	920316	XP_025531684.1
NW_020291642.1	921148	923820	XP_025531685.1
NW_020291642.1	925193	928386	XP_025531686.1
NW_020291642.1	930173	931212	XP_025531687.1
NW_020291642.1	932051	934332	XP_025531688.1
NW_020291642.1	934499	935928	XP_025531689.1
NW_020291642.1	936304	939485	XP_025531690.1
NW_020291642.1	939782	943605	XP_025531691.1
NW_020291642.1	944076	947975	XP_025531692.1
NW_020291642.1	948265	951802	XP_025531693.1
NW_020291642.1	954386	955478	XP_025531694.1
NW_020291642.1	956416	957079	XP_025531695.1
NW_020291642.1	958405	958897	XP_025531696.1
NW_020291642.1	960099	961689	XP_025531697.1
NW_020291642.1	961979	963256	XP_025531698.1
NW_020291642.1	963620	964520	XP_025531699.1
NW_020291642.1	964342	966183	XP_025531700.1
NW_020291642.1	967149	969047	XP_025531701.1
NW_020291642.1	969974	970806	XP_025531702.1
NW_020291642.1	976952	979815	XP_025531703.1
NW_020291642.1	980527	981824	XP_025531704.1
NW_020291642.1	984332	984956	XP_025531705.1
NW_020291642.1	984991	987255	XP_025531706.1
NW_020291642.1	988345	989691	XP_025531707.1
NW_020291642.1	990564	991336	XP_025531708.1
NW_020291642.1	992410	995249	XP_025531709.1
NW_020291642.1	995916	997470	XP_025531710.1
NW_020291642.1	999209	1000212	XP_025531711.1
NW_020291642.1	1000518	1001705	XP_025531712.1
NW_020291642.1	1002381	1004873	XP_025531713.1
NW_020291642.1	1006006	1006885	XP_025531714.1
NW_020291642.1	1007806	1008651	XP_025531715.1
NW_020291642.1	1009138	1009711	XP_025531716.1
NW_020291642.1	1010864	1011791	XP_025531717.1
NW_020291642.1	1011985	1013507	XP_025531718.1
NW_020291642.1	1013822	1015945	XP_025531719.1
NW_020291642.1	1016212	1018448	XP_025531720.1
NW_020291642.1	1018751	1019810	XP_025531721.1
NW_020291642.1	1021632	1023388	XP_025531722.1
NW_020291642.1	1024272	1024956	XP_025531723.1
NW_020291642.1	1025482	1026989	XP_025531724.1
NW_020291642.1	1027190	1029195	XP_025531725.1
NW_020291642.1	1029406	1030372	XP_025531726.1
NW_020291642.1	1031234	1032803	XP_025531727.1
NW_020291642.1	1033472	1034909	XP_025531728.1
NW_020291642.1	1035827	1037946	XP_025531729.1
NW_020291642.1	1039775	1041442	XP_025531730.1
NW_020291642.1	1042027	1043326	XP_025531731.1
NW_020291642.1	1043461	1044526	XP_025531732.1
NW_020291642.1	1045225	1045737	XP_025531733.1
NW_020291642.1	1047511	1048568	XP_025531734.1
NW_020291642.1	1049441	1050457	XP_025531735.1
NW_020291642.1	1051010	1052523	XP_025531736.1
NW_020291642.1	1053083	1053619	XP_025531737.1
NW_020291642.1	1055109	1057144	XP_025531738.1
NW_020291642.1	1060889	1061615	XP_025531739.1
NW_020291642.1	1061702	1062716	XP_025531740.1
NW_020291642.1	1063891	1064717	XP_025531741.1
NW_020291642.1	1065450	1066502	XP_025531742.1
NW_020291642.1	1066860	1069705	XP_025531743.1
NW_020291642.1	1070397	1071752	XP_025531744.1
NW_020291642.1	1072436	1075844	XP_025531745.1
NW_020291642.1	1076281	1077371	XP_025531746.1
NW_020291642.1	1079434	1084315	XP_025531747.1
NW_020291642.1	1088565	1089720	XP_025531748.1
NW_020291642.1	1092479	1093530	XP_025531749.1
NW_020291642.1	1095957	1101390	XP_025531750.1
NW_020291642.1	1102293	1104032	XP_025531751.1
NW_020291642.1	1104717	1105619	XP_025531752.1
NW_020291642.1	1106711	1108962	XP_025531753.1
NW_020291642.1	1113884	1114686	XP_025531754.1
NW_020291642.1	1115011	1115383	XP_025531755.1
NW_020291642.1	1115958	1116246	XP_025531756.1
NW_020291642.1	1116633	1118166	XP_025531757.1
NW_020291642.1	1118901	1119900	XP_025531758.1
NW_020291642.1	1121135	1122296	XP_025531759.1
NW_020291642.1	1124928	1126797	XP_025531760.1
NW_020291642.1	1126782	1127822	XP_025531761.1
NW_020291642.1	1130364	1130794	XP_025531762.1
NW_020291642.1	1140438	1141389	XP_025531763.1
NW_020291642.1	1141156	1143676	XP_025531764.1
NW_020291642.1	1145287	1147330	XP_025531765.1
NW_020291642.1	1149741	1152035	XP_025531766.1
NW_020291642.1	1153282	1155190	XP_025531767.1
NW_020291642.1	1155498	1157524	XP_025531768.1
NW_020291642.1	1158454	1162258	XP_025531769.1
NW_020291642.1	1164454	1166900	XP_025531770.1
NW_020291642.1	1167660	1172515	XP_025531771.1
NW_020291642.1	1172675	1174941	XP_025531772.1
NW_020291642.1	1174534	1175884	XP_025531773.1
NW_020291642.1	1189032	1190976	XP_025531774.1
NW_020291642.1	1191751	1193307	XP_025531775.1
NW_020291642.1	1193669	1195178	XP_025531776.1
NW_020291642.1	1195870	1199274	XP_025531777.1
NW_020291642.1	1198934	1200381	XP_025531778.1
NW_020291642.1	1202043	1205098	XP_025531779.1
NW_020291642.1	1205256	1206126	XP_025531780.1
NW_020291642.1	1205830	1206058	XP_025531781.1
NW_020291642.1	1205921	1207548	XP_025531782.1
NW_020291642.1	1207632	1208529	XP_025531783.1
NW_020291642.1	1208834	1211401	XP_025531784.1
NW_020291642.1	1213213	1213732	XP_025531785.1
NW_020291643.1	439	1235	XP_025531057.1
NW_020291643.1	2513	5462	XP_025531058.1
NW_020291643.1	7794	8467	XP_025531059.1
NW_020291643.1	8565	10842	XP_025531060.1
NW_020291643.1	13144	14908	XP_025531061.1
NW_020291643.1	15402	17329	XP_025531062.1
NW_020291643.1	18150	21170	XP_025531063.1
NW_020291643.1	21411	22392	XP_025531064.1
NW_020291643.1	23542	25030	XP_025531065.1
NW_020291643.1	25349	27564	XP_025531066.1
NW_020291643.1	28962	30719	XP_025531067.1
NW_020291643.1	32664	35041	XP_025531068.1
NW_020291643.1	35245	38613	XP_025531069.1
NW_020291643.1	39185	42963	XP_025531070.1
NW_020291643.1	43139	44222	XP_025531071.1
NW_020291643.1	46781	51373	XP_025531072.1
NW_020291643.1	52177	53046	XP_025531073.1
NW_020291643.1	53504	55330	XP_025531074.1
NW_020291643.1	55793	58666	XP_025531075.1
NW_020291643.1	58831	60583	XP_025531076.1
NW_020291643.1	60604	65534	XP_025531077.1
NW_020291643.1	65649	66972	XP_025531078.1
NW_020291643.1	70618	70949	XP_025531079.1
NW_020291643.1	72245	72705	XP_025531080.1
NW_020291643.1	73368	75329	XP_025531081.1
NW_020291643.1	75566	76954	XP_025531082.1
NW_020291643.1	77575	79269	XP_025531083.1
NW_020291643.1	81591	83526	XP_025531084.1
NW_020291643.1	83921	85314	XP_025531085.1
NW_020291643.1	85888	87227	XP_025531086.1
NW_020291643.1	87671	89709	XP_025531087.1
NW_020291643.1	90655	93631	XP_025531088.1
NW_020291643.1	97963	99651	XP_025531089.1
NW_020291643.1	100884	103044	XP_025531090.1
NW_020291643.1	103526	108572	XP_025531091.1
NW_020291643.1	109049	109790	XP_025531092.1
NW_020291643.1	110599	111805	XP_025531093.1
NW_020291643.1	113109	116075	XP_025531094.1
NW_020291643.1	118424	120074	XP_025531095.1
NW_020291643.1	120373	121448	XP_025531096.1
NW_020291643.1	121624	123620	XP_025531097.1
NW_020291643.1	125607	127374	XP_025531098.1
NW_020291643.1	128157	130606	XP_025531099.1
NW_020291643.1	130760	131738	XP_025531100.1
NW_020291643.1	132645	133662	XP_025531101.1
NW_020291643.1	134269	137047	XP_025531102.1
NW_020291643.1	137778	140260	XP_025531103.1
NW_020291643.1	142284	144280	XP_025531104.1
NW_020291643.1	144511	147578	XP_025531105.1
NW_020291643.1	148569	150442	XP_025531106.1
NW_020291643.1	150961	152329	XP_025531107.1
NW_020291643.1	153391	155012	XP_025531108.1
NW_020291643.1	155580	157103	XP_025531109.1
NW_020291643.1	157491	158754	XP_025531110.1
NW_020291643.1	159042	161038	XP_025531111.1
NW_020291643.1	162929	163721	XP_025531112.1
NW_020291643.1	164520	165436	XP_025531113.1
NW_020291643.1	165848	167918	XP_025531114.1
NW_020291643.1	168038	169972	XP_025531115.1
NW_020291643.1	170365	171922	XP_025531116.1
NW_020291643.1	177301	179021	XP_025531117.1
NW_020291643.1	179410	181436	XP_025531118.1
NW_020291643.1	181541	181987	XP_025531119.1
NW_020291643.1	183717	184846	XP_025531120.1
NW_020291643.1	185224	187025	XP_025531121.1
NW_020291643.1	187598	190216	XP_025531122.1
NW_020291643.1	191219	193176	XP_025531123.1
NW_020291643.1	193592	194357	XP_025531124.1
NW_020291643.1	194604	197425	XP_025531125.1
NW_020291643.1	197720	198569	XP_025531126.1
NW_020291643.1	199297	201771	XP_025531127.1
NW_020291643.1	204540	206305	XP_025531128.1
NW_020291643.1	208475	209555	XP_025531129.1
NW_020291643.1	209963	213596	XP_025531130.1
NW_020291643.1	215513	217434	XP_025531131.1
NW_020291643.1	217795	219769	XP_025531132.1
NW_020291643.1	221317	224756	XP_025531133.1
NW_020291643.1	225178	228162	XP_025531134.1
NW_020291643.1	229519	230866	XP_025531135.1
NW_020291643.1	232015	232823	XP_025531136.1
NW_020291643.1	234171	236508	XP_025531137.1
NW_020291643.1	236818	237564	XP_025531138.1
NW_020291643.1	238184	242224	XP_025531139.1
NW_020291643.1	246129	248500	XP_025531140.1
NW_020291643.1	249880	251132	XP_025531141.1
NW_020291643.1	251896	256757	XP_025531142.1
NW_020291643.1	257441	260012	XP_025531143.1
NW_020291643.1	260493	260955	XP_025531144.1
NW_020291643.1	261804	263687	XP_025531145.1
NW_020291643.1	265522	266646	XP_025531146.1
NW_020291643.1	267370	268700	XP_025531147.1
NW_020291643.1	268798	270052	XP_025531148.1
NW_020291643.1	273282	275959	XP_025531149.1
NW_020291643.1	277337	277776	XP_025531150.1
NW_020291643.1	278611	280189	XP_025531151.1
NW_020291643.1	280081	281733	XP_025531152.1
NW_020291643.1	281874	282961	XP_025531153.1
NW_020291643.1	283000	283495	XP_025531154.1
NW_020291643.1	283847	284349	XP_025531155.1
NW_020291643.1	284691	287160	XP_025531156.1
NW_020291643.1	287276	289328	XP_025531157.1
NW_020291643.1	291156	291854	XP_025531158.1
NW_020291643.1	293641	295514	XP_025531159.1
NW_020291643.1	297401	298331	XP_025531160.1
NW_020291643.1	299117	301788	XP_025531161.1
NW_020291643.1	302883	303308	XP_025531162.1
NW_020291643.1	305821	307574	XP_025531163.1
NW_020291643.1	307894	308858	XP_025531164.1
NW_020291643.1	309660	311390	XP_025531165.1
NW_020291643.1	312139	313491	XP_025531166.1
NW_020291643.1	319739	320445	XP_025531167.1
NW_020291643.1	326569	332177	XP_025531168.1
NW_020291643.1	332648	336359	XP_025531169.1
NW_020291643.1	336997	338833	XP_025531170.1
NW_020291643.1	340141	343139	XP_025531171.1
NW_020291643.1	345018	346502	XP_025531172.1
NW_020291643.1	346874	349109	XP_025531173.1
NW_020291643.1	349265	350388	XP_025531174.1
NW_020291643.1	350531	353501	XP_025531175.1
NW_020291643.1	353813	354943	XP_025531176.1
NW_020291643.1	356837	358457	XP_025531177.1
NW_020291643.1	362884	370121	XP_025531178.1
NW_020291643.1	374105	380520	XP_025531179.1
NW_020291643.1	381172	382565	XP_025531180.1
NW_020291643.1	384380	385181	XP_025531181.1
NW_020291643.1	389259	389832	XP_025531182.1
NW_020291643.1	390453	391853	XP_025531183.1
NW_020291643.1	392043	392612	XP_025531184.1
NW_020291643.1	393072	396425	XP_025531185.1
NW_020291643.1	396781	398790	XP_025531186.1
NW_020291643.1	399699	402354	XP_025531187.1
NW_020291643.1	403202	406064	XP_025531188.1
NW_020291643.1	405939	406411	XP_025531189.1
NW_020291643.1	407375	409662	XP_025531190.1
NW_020291643.1	410890	413631	XP_025531191.1
NW_020291643.1	415352	416228	XP_025531192.1
NW_020291643.1	417696	419297	XP_025531193.1
NW_020291643.1	420853	422408	XP_025531194.1
NW_020291643.1	424615	431013	XP_025531195.1
NW_020291643.1	431066	435951	XP_025531196.1
NW_020291643.1	436130	438494	XP_025531197.1
NW_020291643.1	438846	441488	XP_025531198.1
NW_020291643.1	442460	444841	XP_025531199.1
NW_020291643.1	446819	447842	XP_025531200.1
NW_020291643.1	448468	451348	XP_025531201.1
NW_020291643.1	451541	458518	XP_025531202.1
NW_020291643.1	458490	461590	XP_025531203.1
NW_020291643.1	462384	463554	XP_025531204.1
NW_020291643.1	463788	464737	XP_025531205.1
NW_020291643.1	468346	471215	XP_025531206.1
NW_020291643.1	471369	473449	XP_025531207.1
NW_020291643.1	473772	475660	XP_025531208.1
NW_020291643.1	475994	478297	XP_025531209.1
NW_020291643.1	479252	480832	XP_025531210.1
NW_020291643.1	481466	486699	XP_025531211.1
NW_020291643.1	489010	491458	XP_025531212.1
NW_020291643.1	496053	497645	XP_025531213.1
NW_020291643.1	500529	502070	XP_025531214.1
NW_020291643.1	502461	504359	XP_025531215.1
NW_020291643.1	506779	507477	XP_025531216.1
NW_020291643.1	509648	510924	XP_025531217.1
NW_020291643.1	511324	513844	XP_025531218.1
NW_020291643.1	513811	514732	XP_025531219.1
NW_020291643.1	516147	518227	XP_025531220.1
NW_020291643.1	519308	525459	XP_025531221.1
NW_020291643.1	525459	526713	XP_025531222.1
NW_020291643.1	528017	529899	XP_025531223.1
NW_020291643.1	530116	531515	XP_025531224.1
NW_020291643.1	532154	533887	XP_025531225.1
NW_020291643.1	534411	536477	XP_025531226.1
NW_020291643.1	536924	540884	XP_025531227.1
NW_020291643.1	541376	541805	XP_025531228.1
NW_020291643.1	542160	544340	XP_025531229.1
NW_020291643.1	544538	545118	XP_025531230.1
NW_020291643.1	546333	547749	XP_025531231.1
NW_020291643.1	548554	550786	XP_025531232.1
NW_020291643.1	551544	553420	XP_025531233.1
NW_020291643.1	554711	555557	XP_025531234.1
NW_020291643.1	560469	561742	XP_025531235.1
NW_020291643.1	562466	563890	XP_025531236.1
NW_020291643.1	565893	567219	XP_025531237.1
NW_020291643.1	568758	570534	XP_025531238.1
NW_020291643.1	573619	574189	XP_025531239.1
NW_020291643.1	574242	575108	XP_025531240.1
NW_020291643.1	575563	576312	XP_025531241.1
NW_020291643.1	576032	580346	XP_025531242.1
NW_020291643.1	581095	582922	XP_025531243.1
NW_020291643.1	583157	585062	XP_025531244.1
NW_020291643.1	585568	587395	XP_025531245.1
NW_020291643.1	589116	589709	XP_025531246.1
NW_020291643.1	591566	593601	XP_025531247.1
NW_020291643.1	593775	595952	XP_025531248.1
NW_020291643.1	596736	599845	XP_025531249.1
NW_020291643.1	601060	602418	XP_025531250.1
NW_020291643.1	602651	603917	XP_025531251.1
NW_020291643.1	604087	605720	XP_025531252.1
NW_020291643.1	605911	608021	XP_025531253.1
NW_020291643.1	607782	608975	XP_025531254.1
NW_020291643.1	610550	611943	XP_025531255.1
NW_020291643.1	612793	614560	XP_025531256.1
NW_020291643.1	614757	617185	XP_025531257.1
NW_020291643.1	618102	619809	XP_025531258.1
NW_020291643.1	621373	622466	XP_025531259.1
NW_020291643.1	622891	624784	XP_025531260.1
NW_020291643.1	626254	627630	XP_025531261.1
NW_020291643.1	627688	629190	XP_025531262.1
NW_020291643.1	632099	633426	XP_025531263.1
NW_020291643.1	633434	635543	XP_025531264.1
NW_020291643.1	635673	637176	XP_025531265.1
NW_020291643.1	637313	640289	XP_025531266.1
NW_020291643.1	640317	642251	XP_025531267.1
NW_020291643.1	642443	644933	XP_025531268.1
NW_020291643.1	650566	653150	XP_025531269.1
NW_020291643.1	653420	657836	XP_025531270.1
NW_020291643.1	658422	661117	XP_025531271.1
NW_020291643.1	662164	664290	XP_025531272.1
NW_020291643.1	668508	669921	XP_025531273.1
NW_020291643.1	670142	673751	XP_025531274.1
NW_020291643.1	673683	675088	XP_025531275.1
NW_020291643.1	675272	676903	XP_025531276.1
NW_020291643.1	676792	677367	XP_025531277.1
NW_020291643.1	686474	688665	XP_025531278.1
NW_020291643.1	697738	698423	XP_025531279.1
NW_020291643.1	707727	709578	XP_025531280.1
NW_020291643.1	711373	711859	XP_025531281.1
NW_020291643.1	711911	714787	XP_025531282.1
NW_020291643.1	715101	716448	XP_025531283.1
NW_020291643.1	716410	718683	XP_025531284.1
NW_020291643.1	723319	725149	XP_025531285.1
NW_020291643.1	725981	728315	XP_025531286.1
NW_020291643.1	730144	734673	XP_025531287.1
NW_020291643.1	734898	735915	XP_025531288.1
NW_020291643.1	736690	737648	XP_025531289.1
NW_020291643.1	742931	745318	XP_025531290.1
NW_020291643.1	747216	748503	XP_025531291.1
NW_020291643.1	749382	749727	XP_025531292.1
NW_020291643.1	751513	752864	XP_025531293.1
NW_020291643.1	752864	753153	XP_025531294.1
NW_020291643.1	754676	755583	XP_025531295.1
NW_020291643.1	756040	758026	XP_025531296.1
NW_020291643.1	758333	761419	XP_025531297.1
NW_020291643.1	760940	763790	XP_025531298.1
NW_020291643.1	764199	765235	XP_025531299.1
NW_020291643.1	765669	767509	XP_025531300.1
NW_020291643.1	769230	771466	XP_025531301.1
NW_020291643.1	772204	775295	XP_025531302.1
NW_020291643.1	777609	778906	XP_025531303.1
NW_020291643.1	779023	779478	XP_025531304.1
NW_020291643.1	780491	781583	XP_025531305.1
NW_020291643.1	781616	782953	XP_025531306.1
NW_020291643.1	783572	784675	XP_025531307.1
NW_020291643.1	785153	786240	XP_025531308.1
NW_020291643.1	786423	787895	XP_025531309.1
NW_020291643.1	788033	789406	XP_025531310.1
NW_020291643.1	790541	792002	XP_025531311.1
NW_020291643.1	793649	795384	XP_025531312.1
NW_020291643.1	795663	796823	XP_025531313.1
NW_020291643.1	797186	798973	XP_025531314.1
NW_020291643.1	799764	800020	XP_025531315.1
NW_020291643.1	800171	801993	XP_025531316.1
NW_020291643.1	803469	804981	XP_025531317.1
NW_020291643.1	805209	806046	XP_025531318.1
NW_020291643.1	807333	809512	XP_025531319.1
NW_020291643.1	810001	811842	XP_025531320.1
NW_020291643.1	812014	813872	XP_025531321.1
NW_020291643.1	814363	818552	XP_025531322.1
NW_020291643.1	819246	819849	XP_025531323.1
NW_020291643.1	839081	840198	XP_025531324.1
NW_020291643.1	844072	846738	XP_025531325.1
NW_020291643.1	848939	850438	XP_025531326.1
NW_020291643.1	850810	851641	XP_025531327.1
NW_020291643.1	851764	852914	XP_025531328.1
NW_020291643.1	853562	855027	XP_025531329.1
NW_020291643.1	855715	857996	XP_025531330.1
NW_020291643.1	859802	860381	XP_025531331.1
NW_020291643.1	860612	861703	XP_025531332.1
NW_020291643.1	864646	866657	XP_025531333.1
NW_020291643.1	868205	872551	XP_025531334.1
NW_020291643.1	873316	875070	XP_025531335.1
NW_020291643.1	875488	878217	XP_025531336.1
NW_020291643.1	877947	879132	XP_025531337.1
NW_020291643.1	879771	881295	XP_025531338.1
NW_020291643.1	883582	885894	XP_025531339.1
NW_020291643.1	887481	889538	XP_025531340.1
NW_020291643.1	890074	891012	XP_025531341.1
NW_020291643.1	891752	893847	XP_025531342.1
NW_020291643.1	893997	896345	XP_025531343.1
NW_020291643.1	896604	898502	XP_025531344.1
NW_020291643.1	898443	899557	XP_025531345.1
NW_020291643.1	899969	906334	XP_025531346.1
NW_020291643.1	906243	906823	XP_025531347.1
NW_020291643.1	906859	907213	XP_025531348.1
NW_020291643.1	908224	909417	XP_025531349.1
NW_020291643.1	911486	915324	XP_025531350.1
NW_020291643.1	916530	919072	XP_025531351.1
NW_020291643.1	919274	920305	XP_025531352.1
NW_020291643.1	921020	923737	XP_025531353.1
NW_020291643.1	923892	924365	XP_025531354.1
NW_020291643.1	924510	926104	XP_025531355.1
NW_020291643.1	926983	928330	XP_025531356.1
NW_020291643.1	929106	931101	XP_025531357.1
NW_020291643.1	931205	933558	XP_025531358.1
NW_020291643.1	934228	935681	XP_025531359.1
NW_020291643.1	936321	938025	XP_025531360.1
NW_020291643.1	938954	940155	XP_025531361.1
NW_020291643.1	941214	941951	XP_025531362.1
NW_020291643.1	942077	944120	XP_025531363.1
NW_020291643.1	944642	946287	XP_025531364.1
NW_020291643.1	946261	948176	XP_025531365.1
NW_020291643.1	948643	949627	XP_025531366.1
NW_020291643.1	952531	955444	XP_025531367.1
NW_020291643.1	955846	956546	XP_025531368.1
NW_020291643.1	956781	957420	XP_025531369.1
NW_020291643.1	957364	959569	XP_025531370.1
NW_020291643.1	959558	961852	XP_025531371.1
NW_020291643.1	963460	964169	XP_025531372.1
NW_020291643.1	964593	966859	XP_025531373.1
NW_020291643.1	966900	967950	XP_025531374.1
NW_020291643.1	968132	968972	XP_025531375.1
NW_020291643.1	968969	970014	XP_025531376.1
NW_020291643.1	970424	971297	XP_025531377.1
NW_020291643.1	971634	973575	XP_025531378.1
NW_020291643.1	974089	975301	XP_025531379.1
NW_020291643.1	977915	979597	XP_025531380.1
NW_020291643.1	979844	983905	XP_025531381.1
NW_020291643.1	984457	985986	XP_025531382.1
NW_020291643.1	985841	986542	XP_025531383.1
NW_020291644.1	506	2040	XP_025530738.1
NW_020291644.1	2556	3916	XP_025530739.1
NW_020291644.1	5302	7293	XP_025530740.1
NW_020291644.1	8366	9442	XP_025530741.1
NW_020291644.1	9804	11998	XP_025530742.1
NW_020291644.1	12834	14224	XP_025530743.1
NW_020291644.1	14420	16317	XP_025530744.1
NW_020291644.1	17367	18872	XP_025530745.1
NW_020291644.1	19962	20673	XP_025530746.1
NW_020291644.1	21656	23543	XP_025530747.1
NW_020291644.1	25499	26795	XP_025530748.1
NW_020291644.1	29678	31683	XP_025530749.1
NW_020291644.1	31710	33651	XP_025530750.1
NW_020291644.1	33930	35830	XP_025530751.1
NW_020291644.1	36011	39717	XP_025530752.1
NW_020291644.1	41005	44300	XP_025530753.1
NW_020291644.1	45009	47819	XP_025530754.1
NW_020291644.1	48162	51014	XP_025530755.1
NW_020291644.1	50820	52370	XP_025530756.1
NW_020291644.1	52724	53731	XP_025530757.1
NW_020291644.1	61158	62172	XP_025530758.1
NW_020291644.1	62823	66812	XP_025530759.1
NW_020291644.1	68724	69772	XP_025530760.1
NW_020291644.1	72832	73812	XP_025530761.1
NW_020291644.1	76049	77987	XP_025530762.1
NW_020291644.1	81061	82106	XP_025530763.1
NW_020291644.1	82143	84823	XP_025530764.1
NW_020291644.1	86354	86863	XP_025530765.1
NW_020291644.1	92870	93325	XP_025530766.1
NW_020291644.1	99968	102925	XP_025530767.1
NW_020291644.1	104240	106814	XP_025530768.1
NW_020291644.1	107144	108281	XP_025530769.1
NW_020291644.1	109039	109907	XP_025530770.1
NW_020291644.1	110678	112258	XP_025530771.1
NW_020291644.1	112007	113886	XP_025530772.1
NW_020291644.1	114568	118948	XP_025530773.1
NW_020291644.1	120538	123462	XP_025530774.1
NW_020291644.1	125045	126209	XP_025530775.1
NW_020291644.1	126597	127864	XP_025530776.1
NW_020291644.1	128903	130625	XP_025530777.1
NW_020291644.1	132724	133794	XP_025530778.1
NW_020291644.1	134314	136856	XP_025530779.1
NW_020291644.1	137197	138665	XP_025530780.1
NW_020291644.1	141042	142333	XP_025530781.1
NW_020291644.1	143516	146810	XP_025530782.1
NW_020291644.1	147665	149586	XP_025530783.1
NW_020291644.1	149697	150292	XP_025530784.1
NW_020291644.1	150674	151411	XP_025530785.1
NW_020291644.1	151547	153456	XP_025530786.1
NW_020291644.1	153418	156323	XP_025530787.1
NW_020291644.1	157680	158780	XP_025530788.1
NW_020291644.1	159770	161369	XP_025530789.1
NW_020291644.1	165250	166502	XP_025530790.1
NW_020291644.1	168091	173129	XP_025530791.1
NW_020291644.1	173251	174263	XP_025530792.1
NW_020291644.1	174229	175677	XP_025530793.1
NW_020291644.1	175597	176681	XP_025530794.1
NW_020291644.1	176288	177354	XP_025530795.1
NW_020291644.1	177436	181471	XP_025530796.1
NW_020291644.1	181129	181700	XP_025530797.1
NW_020291644.1	183001	186128	XP_025530798.1
NW_020291644.1	187155	187790	XP_025530799.1
NW_020291644.1	188091	189034	XP_025530800.1
NW_020291644.1	189763	190126	XP_025530801.1
NW_020291644.1	190477	191303	XP_025530802.1
NW_020291644.1	192269	192986	XP_025530803.1
NW_020291644.1	197278	197887	XP_025530804.1
NW_020291644.1	198538	199909	XP_025530805.1
NW_020291644.1	200213	202946	XP_025530806.1
NW_020291644.1	203029	204694	XP_025530807.1
NW_020291644.1	204830	206676	XP_025530808.1
NW_020291644.1	206673	208985	XP_025530809.1
NW_020291644.1	209115	211316	XP_025530810.1
NW_020291644.1	212619	213706	XP_025530811.1
NW_020291644.1	214073	216974	XP_025530812.1
NW_020291644.1	217867	218606	XP_025530813.1
NW_020291644.1	218166	219726	XP_025530814.1
NW_020291644.1	219969	223478	XP_025530815.1
NW_020291644.1	223930	225544	XP_025530816.1
NW_020291644.1	225775	229133	XP_025530817.1
NW_020291644.1	229240	231076	XP_025530818.1
NW_020291644.1	231526	234964	XP_025530819.1
NW_020291644.1	236563	237468	XP_025530820.1
NW_020291644.1	241380	242241	XP_025530821.1
NW_020291644.1	242217	243979	XP_025530822.1
NW_020291644.1	244373	245825	XP_025530823.1
NW_020291644.1	245959	252437	XP_025530824.1
NW_020291644.1	252750	257600	XP_025530825.1
NW_020291644.1	261072	262416	XP_025530826.1
NW_020291644.1	265144	267616	XP_025530827.1
NW_020291644.1	267736	272535	XP_025530828.1
NW_020291644.1	274236	275381	XP_025530829.1
NW_020291644.1	275477	276469	XP_025530830.1
NW_020291644.1	276600	278187	XP_025530831.1
NW_020291644.1	278576	279910	XP_025530832.1
NW_020291644.1	280315	281430	XP_025530833.1
NW_020291644.1	281657	283486	XP_025530834.1
NW_020291644.1	285092	286193	XP_025530835.1
NW_020291644.1	288117	289232	XP_025530836.1
NW_020291644.1	289495	292525	XP_025530837.1
NW_020291644.1	293691	295823	XP_025530838.1
NW_020291644.1	297429	297771	XP_025530839.1
NW_020291644.1	298359	299862	XP_025530840.1
NW_020291644.1	300681	301458	XP_025530841.1
NW_020291644.1	301902	303051	XP_025530842.1
NW_020291644.1	303469	304169	XP_025530843.1
NW_020291644.1	304993	306231	XP_025530844.1
NW_020291644.1	307287	308056	XP_025530845.1
NW_020291644.1	309378	309742	XP_025530846.1
NW_020291644.1	310185	310564	XP_025530847.1
NW_020291644.1	311877	313081	XP_025530848.1
NW_020291644.1	315405	323419	XP_025530849.1
NW_020291644.1	324984	327084	XP_025530850.1
NW_020291644.1	327242	331754	XP_025530851.1
NW_020291644.1	334432	335371	XP_025530852.1
NW_020291644.1	335648	338842	XP_025530853.1
NW_020291644.1	340316	341546	XP_025530854.1
NW_020291644.1	341980	344512	XP_025530855.1
NW_020291644.1	345699	346174	XP_025530856.1
NW_020291644.1	347153	349757	XP_025530857.1
NW_020291644.1	349893	351628	XP_025530858.1
NW_020291644.1	353129	354505	XP_025530859.1
NW_020291644.1	354748	356281	XP_025530860.1
NW_020291644.1	356693	357825	XP_025530861.1
NW_020291644.1	358341	360714	XP_025530862.1
NW_020291644.1	360755	361960	XP_025530863.1
NW_020291644.1	362361	364031	XP_025530864.1
NW_020291644.1	364012	364834	XP_025530865.1
NW_020291644.1	365170	367566	XP_025530866.1
NW_020291644.1	368202	368554	XP_025530867.1
NW_020291644.1	371181	376133	XP_025530868.1
NW_020291644.1	378166	379513	XP_025530869.1
NW_020291644.1	381869	383097	XP_025530870.1
NW_020291644.1	383481	386312	XP_025530871.1
NW_020291644.1	386867	389211	XP_025530872.1
NW_020291644.1	389488	390323	XP_025530873.1
NW_020291644.1	390781	391315	XP_025530874.1
NW_020291644.1	393579	395519	XP_025530875.1
NW_020291644.1	400008	402212	XP_025530876.1
NW_020291644.1	402581	404409	XP_025530877.1
NW_020291644.1	405286	407473	XP_025530878.1
NW_020291644.1	408769	410153	XP_025530879.1
NW_020291644.1	410959	412947	XP_025530880.1
NW_020291644.1	413587	413992	XP_025530881.1
NW_020291644.1	416277	418101	XP_025530882.1
NW_020291644.1	418071	419501	XP_025530883.1
NW_020291644.1	419496	420655	XP_025530884.1
NW_020291644.1	420940	421914	XP_025530885.1
NW_020291644.1	423963	425188	XP_025530886.1
NW_020291644.1	425716	426784	XP_025530887.1
NW_020291644.1	428688	430647	XP_025530888.1
NW_020291644.1	430730	432156	XP_025530889.1
NW_020291644.1	432330	433228	XP_025530890.1
NW_020291644.1	433345	435290	XP_025530891.1
NW_020291644.1	435686	436632	XP_025530892.1
NW_020291644.1	437473	438647	XP_025530893.1
NW_020291644.1	439540	441730	XP_025530894.1
NW_020291644.1	442960	444076	XP_025530895.1
NW_020291644.1	446101	453360	XP_025530896.1
NW_020291644.1	454607	459132	XP_025530897.1
NW_020291644.1	459759	464991	XP_025530898.1
NW_020291644.1	467016	469613	XP_025530899.1
NW_020291644.1	469951	471061	XP_025530900.1
NW_020291644.1	471525	474894	XP_025530901.1
NW_020291644.1	475623	476563	XP_025530902.1
NW_020291644.1	477228	478323	XP_025530903.1
NW_020291644.1	478841	479872	XP_025530904.1
NW_020291644.1	479894	480671	XP_025530905.1
NW_020291644.1	480927	483952	XP_025530906.1
NW_020291644.1	483653	484685	XP_025530907.1
NW_020291644.1	485372	486402	XP_025530908.1
NW_020291644.1	486851	487747	XP_025530909.1
NW_020291644.1	487923	489056	XP_025530910.1
NW_020291644.1	488945	489712	XP_025530911.1
NW_020291644.1	489960	494693	XP_025530912.1
NW_020291644.1	494763	497154	XP_025530913.1
NW_020291644.1	498139	503191	XP_025530914.1
NW_020291644.1	503535	505524	XP_025530915.1
NW_020291644.1	505934	508080	XP_025530916.1
NW_020291644.1	508343	517038	XP_025530917.1
NW_020291644.1	518190	519661	XP_025530918.1
NW_020291644.1	520148	521629	XP_025530919.1
NW_020291644.1	521667	524217	XP_025530920.1
NW_020291644.1	524508	524977	XP_025530921.1
NW_020291644.1	524920	527247	XP_025530922.1
NW_020291644.1	527918	530052	XP_025530923.1
NW_020291644.1	530295	531083	XP_025530924.1
NW_020291644.1	531604	532583	XP_025530925.1
NW_020291644.1	533648	535647	XP_025530926.1
NW_020291644.1	536401	536940	XP_025530927.1
NW_020291644.1	537386	539007	XP_025530928.1
NW_020291644.1	542490	543277	XP_025530929.1
NW_020291644.1	544489	546112	XP_025530930.1
NW_020291644.1	548004	549852	XP_025530931.1
NW_020291644.1	552488	554395	XP_025530932.1
NW_020291644.1	555368	560207	XP_025530933.1
NW_020291644.1	560350	561606	XP_025530934.1
NW_020291644.1	566449	567108	XP_025530935.1
NW_020291644.1	567995	569896	XP_025530936.1
NW_020291644.1	569934	571869	XP_025530937.1
NW_020291644.1	572428	574536	XP_025530938.1
NW_020291644.1	574536	575212	XP_025530939.1
NW_020291644.1	578224	581124	XP_025530940.1
NW_020291644.1	582587	582877	XP_025530941.1
NW_020291644.1	583836	584320	XP_025530942.1
NW_020291644.1	584835	587794	XP_025530943.1
NW_020291644.1	588580	590826	XP_025530944.1
NW_020291644.1	591636	597827	XP_025530945.1
NW_020291644.1	597827	598545	XP_025530946.1
NW_020291644.1	599221	600274	XP_025530947.1
NW_020291644.1	602496	603129	XP_025530948.1
NW_020291644.1	604955	605903	XP_025530949.1
NW_020291644.1	605972	606965	XP_025530950.1
NW_020291644.1	607142	608386	XP_025530951.1
NW_020291644.1	608798	610867	XP_025530952.1
NW_020291644.1	610985	614219	XP_025530953.1
NW_020291644.1	614284	616167	XP_025530954.1
NW_020291644.1	616339	620822	XP_025530955.1
NW_020291644.1	621442	622972	XP_025530956.1
NW_020291644.1	623029	624280	XP_025530957.1
NW_020291644.1	625410	626150	XP_025530958.1
NW_020291644.1	626581	629402	XP_025530959.1
NW_020291644.1	630617	637420	XP_025530960.1
NW_020291644.1	641185	645064	XP_025530961.1
NW_020291644.1	645769	647599	XP_025530962.1
NW_020291644.1	648178	649591	XP_025530963.1
NW_020291644.1	650017	655417	XP_025530964.1
NW_020291644.1	655950	656599	XP_025530965.1
NW_020291644.1	657992	659219	XP_025530966.1
NW_020291644.1	659270	659994	XP_025530967.1
NW_020291644.1	660270	661906	XP_025530968.1
NW_020291644.1	663474	667044	XP_025530969.1
NW_020291644.1	667462	670153	XP_025530970.1
NW_020291644.1	672166	673709	XP_025530971.1
NW_020291644.1	673744	675111	XP_025530972.1
NW_020291644.1	675257	678608	XP_025530973.1
NW_020291644.1	678822	679788	XP_025530974.1
NW_020291644.1	679655	680755	XP_025530975.1
NW_020291644.1	681132	683869	XP_025530976.1
NW_020291644.1	684090	686426	XP_025530977.1
NW_020291644.1	686529	687835	XP_025530978.1
NW_020291644.1	687735	688937	XP_025530979.1
NW_020291644.1	689123	691130	XP_025530980.1
NW_020291644.1	691234	694448	XP_025530981.1
NW_020291644.1	694620	695735	XP_025530982.1
NW_020291644.1	695977	697901	XP_025530983.1
NW_020291644.1	697980	699344	XP_025530984.1
NW_020291644.1	701067	705817	XP_025530985.1
NW_020291644.1	706019	708362	XP_025530986.1
NW_020291644.1	709297	711236	XP_025530987.1
NW_020291644.1	712074	713706	XP_025530988.1
NW_020291644.1	714115	714723	XP_025530989.1
NW_020291644.1	715325	717601	XP_025530990.1
NW_020291644.1	717963	718763	XP_025530991.1
NW_020291644.1	718915	720252	XP_025530992.1
NW_020291644.1	720507	726910	XP_025530993.1
NW_020291644.1	727608	728407	XP_025530994.1
NW_020291644.1	728416	730232	XP_025530995.1
NW_020291644.1	732818	733363	XP_025530996.1
NW_020291644.1	733476	734944	XP_025530997.1
NW_020291644.1	735597	737347	XP_025530998.1
NW_020291644.1	737467	739464	XP_025530999.1
NW_020291644.1	740602	742160	XP_025531000.1
NW_020291644.1	744112	746207	XP_025531001.1
NW_020291644.1	747442	749001	XP_025531002.1
NW_020291644.1	749230	750433	XP_025531003.1
NW_020291644.1	750363	751500	XP_025531004.1
NW_020291644.1	751687	753625	XP_025531005.1
NW_020291644.1	753791	756285	XP_025531006.1
NW_020291644.1	756471	757751	XP_025531007.1
NW_020291644.1	758211	761510	XP_025531008.1
NW_020291644.1	761712	763998	XP_025531009.1
NW_020291644.1	765739	766825	XP_025531010.1
NW_020291644.1	770399	774611	XP_025531011.1
NW_020291644.1	775657	777231	XP_025531012.1
NW_020291644.1	779830	781272	XP_025531013.1
NW_020291644.1	781272	781659	XP_025531014.1
NW_020291644.1	782365	784877	XP_025531015.1
NW_020291644.1	785594	785972	XP_025531016.1
NW_020291644.1	786020	786331	XP_025531017.1
NW_020291644.1	787824	793163	XP_025531018.1
NW_020291644.1	794676	795696	XP_025531019.1
NW_020291644.1	797684	799096	XP_025531020.1
NW_020291644.1	799087	799774	XP_025531021.1
NW_020291644.1	806574	807559	XP_025531022.1
NW_020291644.1	807534	809291	XP_025531023.1
NW_020291644.1	809647	810749	XP_025531024.1
NW_020291644.1	812605	814498	XP_025531025.1
NW_020291644.1	815774	816254	XP_025531026.1
NW_020291644.1	817346	817922	XP_025531027.1
NW_020291644.1	820923	822039	XP_025531028.1
NW_020291644.1	823562	824870	XP_025531029.1
NW_020291644.1	825122	825765	XP_025531030.1
NW_020291644.1	826364	826802	XP_025531031.1
NW_020291644.1	826720	828666	XP_025531032.1
NW_020291644.1	829171	830604	XP_025531033.1
NW_020291644.1	832461	833707	XP_025531034.1
NW_020291644.1	835645	836627	XP_025531035.1
NW_020291644.1	838332	838608	XP_025531036.1
NW_020291644.1	840406	841560	XP_025531037.1
NW_020291644.1	842715	843355	XP_025531039.1
NW_020291644.1	843872	845619	XP_025531040.1
NW_020291644.1	847092	849036	XP_025531041.1
NW_020291644.1	851483	852970	XP_025531042.1
NW_020291644.1	853773	854892	XP_025531043.1
NW_020291644.1	856997	858348	XP_025531044.1
NW_020291644.1	859477	860970	XP_025531045.1
NW_020291644.1	861485	864173	XP_025531046.1
NW_020291644.1	864339	866505	XP_025531047.1
NW_020291644.1	866533	868346	XP_025531048.1
NW_020291644.1	868749	870109	XP_025531049.1
NW_020291644.1	870282	871985	XP_025531050.1
NW_020291644.1	873129	876218	XP_025531051.1
NW_020291644.1	875852	877775	XP_025531052.1
NW_020291644.1	880421	880843	XP_025531053.1
NW_020291644.1	882303	884110	XP_025531054.1
NW_020291644.1	885666	888470	XP_025531055.1
NW_020291644.1	889159	892027	XP_025531056.1
NW_020291645.1	47	578	XP_025530426.1
NW_020291645.1	1178	2461	XP_025530427.1
NW_020291645.1	10108	11905	XP_025530428.1
NW_020291645.1	13708	15523	XP_025530429.1
NW_020291645.1	16458	17674	XP_025530430.1
NW_020291645.1	17918	18988	XP_025530431.1
NW_020291645.1	19072	20704	XP_025530432.1
NW_020291645.1	22943	25893	XP_025530433.1
NW_020291645.1	27804	28689	XP_025530434.1
NW_020291645.1	29337	30060	XP_025530435.1
NW_020291645.1	31213	31774	XP_025530436.1
NW_020291645.1	33023	34776	XP_025530437.1
NW_020291645.1	37442	37782	XP_025530438.1
NW_020291645.1	37940	38345	XP_025530439.1
NW_020291645.1	38802	40752	XP_025530440.1
NW_020291645.1	41181	41988	XP_025530441.1
NW_020291645.1	42208	42953	XP_025530442.1
NW_020291645.1	43221	45059	XP_025530443.1
NW_020291645.1	45380	49067	XP_025530444.1
NW_020291645.1	51491	53285	XP_025530445.1
NW_020291645.1	53673	55142	XP_025530446.1
NW_020291645.1	55676	57325	XP_025530447.1
NW_020291645.1	59748	61931	XP_025530448.1
NW_020291645.1	67167	69832	XP_025530449.1
NW_020291645.1	71254	72120	XP_025530450.1
NW_020291645.1	72486	74473	XP_025530451.1
NW_020291645.1	75099	76200	XP_025530452.1
NW_020291645.1	77738	79601	XP_025530453.1
NW_020291645.1	80034	82405	XP_025530454.1
NW_020291645.1	82731	83111	XP_025530455.1
NW_020291645.1	85317	86283	XP_025530456.1
NW_020291645.1	89248	90249	XP_025530457.1
NW_020291645.1	91134	93109	XP_025530458.1
NW_020291645.1	94535	95227	XP_025530459.1
NW_020291645.1	96830	97541	XP_025530460.1
NW_020291645.1	101613	103341	XP_025530461.1
NW_020291645.1	104396	106011	XP_025530462.1
NW_020291645.1	106279	107046	XP_025530463.1
NW_020291645.1	107123	108400	XP_025530464.1
NW_020291645.1	109307	111735	XP_025530465.1
NW_020291645.1	111875	113146	XP_025530466.1
NW_020291645.1	113242	114420	XP_025530467.1
NW_020291645.1	114681	116669	XP_025530468.1
NW_020291645.1	118483	119494	XP_025530469.1
NW_020291645.1	120332	120985	XP_025530470.1
NW_020291645.1	121370	122412	XP_025530471.1
NW_020291645.1	123857	125309	XP_025530472.1
NW_020291645.1	125707	127236	XP_025530473.1
NW_020291645.1	127712	129130	XP_025530474.1
NW_020291645.1	129855	131407	XP_025530475.1
NW_020291645.1	131478	132865	XP_025530476.1
NW_020291645.1	133271	134129	XP_025530477.1
NW_020291645.1	134803	136744	XP_025530478.1
NW_020291645.1	137351	139316	XP_025530479.1
NW_020291645.1	141529	143897	XP_025530480.1
NW_020291645.1	147604	148183	XP_025530481.1
NW_020291645.1	148684	149041	XP_025530482.1
NW_020291645.1	150199	151123	XP_025530483.1
NW_020291645.1	151751	153612	XP_025530484.1
NW_020291645.1	155983	157000	XP_025530485.1
NW_020291645.1	157587	159255	XP_025530486.1
NW_020291645.1	159835	162751	XP_025530487.1
NW_020291645.1	164973	165868	XP_025530488.1
NW_020291645.1	166286	168177	XP_025530489.1
NW_020291645.1	169330	172369	XP_025530490.1
NW_020291645.1	173096	173518	XP_025530491.1
NW_020291645.1	173671	174922	XP_025530492.1
NW_020291645.1	175550	176566	XP_025530493.1
NW_020291645.1	177667	178516	XP_025530494.1
NW_020291645.1	179459	181549	XP_025530495.1
NW_020291645.1	182301	186816	XP_025530496.1
NW_020291645.1	187346	189263	XP_025530497.1
NW_020291645.1	189456	190637	XP_025530498.1
NW_020291645.1	192353	194025	XP_025530499.1
NW_020291645.1	195020	196045	XP_025530500.1
NW_020291645.1	197265	198867	XP_025530501.1
NW_020291645.1	199017	201908	XP_025530502.1
NW_020291645.1	201970	203111	XP_025530503.1
NW_020291645.1	203250	204255	XP_025530504.1
NW_020291645.1	205114	206032	XP_025530505.1
NW_020291645.1	207185	208308	XP_025530506.1
NW_020291645.1	208641	209544	XP_025530507.1
NW_020291645.1	209884	210544	XP_025530508.1
NW_020291645.1	211072	211960	XP_025530509.1
NW_020291645.1	213626	214716	XP_025530510.1
NW_020291645.1	217014	218088	XP_025530511.1
NW_020291645.1	219021	219783	XP_025530512.1
NW_020291645.1	219938	220811	XP_025530513.1
NW_020291645.1	221479	222838	XP_025530514.1
NW_020291645.1	238965	244964	XP_025530515.1
NW_020291645.1	245400	248056	XP_025530516.1
NW_020291645.1	248212	250819	XP_025530517.1
NW_020291645.1	260411	261668	XP_025530518.1
NW_020291645.1	263414	264748	XP_025530519.1
NW_020291645.1	265547	267251	XP_025530520.1
NW_020291645.1	267574	268489	XP_025530521.1
NW_020291645.1	270712	273796	XP_025530522.1
NW_020291645.1	274766	279463	XP_025530523.1
NW_020291645.1	279509	280083	XP_025530524.1
NW_020291645.1	281209	282263	XP_025530525.1
NW_020291645.1	283272	285659	XP_025530526.1
NW_020291645.1	286079	286918	XP_025530527.1
NW_020291645.1	289601	291040	XP_025530528.1
NW_020291645.1	291575	291941	XP_025530529.1
NW_020291645.1	292719	294030	XP_025530530.1
NW_020291645.1	294617	295922	XP_025530531.1
NW_020291645.1	296125	296825	XP_025530532.1
NW_020291645.1	297056	297997	XP_025530533.1
NW_020291645.1	298715	299580	XP_025530534.1
NW_020291645.1	299866	301137	XP_025530535.1
NW_020291645.1	302657	304977	XP_025530536.1
NW_020291645.1	306102	307023	XP_025530537.1
NW_020291645.1	309197	310517	XP_025530538.1
NW_020291645.1	311004	313128	XP_025530539.1
NW_020291645.1	313421	314426	XP_025530540.1
NW_020291645.1	314591	318472	XP_025530541.1
NW_020291645.1	318808	320940	XP_025530542.1
NW_020291645.1	322397	324509	XP_025530543.1
NW_020291645.1	324719	325951	XP_025530544.1
NW_020291645.1	325527	326916	XP_025530545.1
NW_020291645.1	327836	328942	XP_025530546.1
NW_020291645.1	329736	331221	XP_025530547.1
NW_020291645.1	339995	340421	XP_025530548.1
NW_020291645.1	343527	344122	XP_025530549.1
NW_020291645.1	345448	346040	XP_025530550.1
NW_020291645.1	346792	347980	XP_025530551.1
NW_020291645.1	349694	351797	XP_025530552.1
NW_020291645.1	352226	355597	XP_025530553.1
NW_020291645.1	356765	358532	XP_025530554.1
NW_020291645.1	359708	361356	XP_025530555.1
NW_020291645.1	362006	362610	XP_025530556.1
NW_020291645.1	364434	365848	XP_025530557.1
NW_020291645.1	367045	368297	XP_025530558.1
NW_020291645.1	369335	370506	XP_025530559.1
NW_020291645.1	372522	374631	XP_025530560.1
NW_020291645.1	375017	376747	XP_025530561.1
NW_020291645.1	378048	378520	XP_025530562.1
NW_020291645.1	380108	381538	XP_025530563.1
NW_020291645.1	382054	384364	XP_025530564.1
NW_020291645.1	385261	386537	XP_025530565.1
NW_020291645.1	387953	389510	XP_025530566.1
NW_020291645.1	389645	390701	XP_025530567.1
NW_020291645.1	391878	395744	XP_025530568.1
NW_020291645.1	396895	398371	XP_025530569.1
NW_020291645.1	401592	403482	XP_025530570.1
NW_020291645.1	405094	406917	XP_025530571.1
NW_020291645.1	410567	412744	XP_025530572.1
NW_020291645.1	413344	416202	XP_025530573.1
NW_020291645.1	417436	419529	XP_025530574.1
NW_020291645.1	421646	423987	XP_025530575.1
NW_020291645.1	424080	426009	XP_025530576.1
NW_020291645.1	426843	428103	XP_025530577.1
NW_020291645.1	428245	429164	XP_025530578.1
NW_020291645.1	429102	430194	XP_025530579.1
NW_020291645.1	430167	430541	XP_025530580.1
NW_020291645.1	431375	434142	XP_025530581.1
NW_020291645.1	436632	437490	XP_025530582.1
NW_020291645.1	438877	439709	XP_025530583.1
NW_020291645.1	441178	441509	XP_025530584.1
NW_020291645.1	441309	444432	XP_025530585.1
NW_020291645.1	445376	447942	XP_025530586.1
NW_020291645.1	449592	450104	XP_025530587.1
NW_020291645.1	450023	452234	XP_025530588.1
NW_020291645.1	453334	455151	XP_025530589.1
NW_020291645.1	456552	458772	XP_025530590.1
NW_020291645.1	459243	459986	XP_025530591.1
NW_020291645.1	461739	463959	XP_025530592.1
NW_020291645.1	465308	466347	XP_025530593.1
NW_020291645.1	466495	469179	XP_025530594.1
NW_020291645.1	469114	469510	XP_025530595.1
NW_020291645.1	471597	472745	XP_025530596.1
NW_020291645.1	474291	476240	XP_025530597.1
NW_020291645.1	476388	477463	XP_025530598.1
NW_020291645.1	477762	480269	XP_025530599.1
NW_020291645.1	480553	481738	XP_025530600.1
NW_020291645.1	482044	483747	XP_025530601.1
NW_020291645.1	484205	485436	XP_025530602.1
NW_020291645.1	485957	487887	XP_025530603.1
NW_020291645.1	488070	489463	XP_025530604.1
NW_020291645.1	489593	490588	XP_025530605.1
NW_020291645.1	490780	492281	XP_025530606.1
NW_020291645.1	492952	494698	XP_025530607.1
NW_020291645.1	494995	497258	XP_025530608.1
NW_020291645.1	497658	501947	XP_025530609.1
NW_020291645.1	503160	503975	XP_025530610.1
NW_020291645.1	504594	508617	XP_025530611.1
NW_020291645.1	509131	509504	XP_025530612.1
NW_020291645.1	509925	513974	XP_025530613.1
NW_020291645.1	516634	517264	XP_025530614.1
NW_020291645.1	524840	525958	XP_025530615.1
NW_020291645.1	534017	534417	XP_025530616.1
NW_020291645.1	535690	537940	XP_025530617.1
NW_020291645.1	539182	541655	XP_025530618.1
NW_020291645.1	542063	544462	XP_025530619.1
NW_020291645.1	545120	546282	XP_025530620.1
NW_020291645.1	546979	548185	XP_025530621.1
NW_020291645.1	553321	556230	XP_025530622.1
NW_020291645.1	560674	564351	XP_025530623.1
NW_020291645.1	564949	566710	XP_025530624.1
NW_020291645.1	566787	567875	XP_025530625.1
NW_020291645.1	568083	569092	XP_025530626.1
NW_020291645.1	569519	570790	XP_025530627.1
NW_020291645.1	570974	573972	XP_025530628.1
NW_020291645.1	574162	579752	XP_025530629.1
NW_020291645.1	579911	580725	XP_025530630.1
NW_020291645.1	580725	585185	XP_025530631.1
NW_020291645.1	587094	588038	XP_025530632.1
NW_020291645.1	588259	589363	XP_025530633.1
NW_020291645.1	589361	590695	XP_025530634.1
NW_020291645.1	590897	592437	XP_025530635.1
NW_020291645.1	592996	594200	XP_025530636.1
NW_020291645.1	595027	596261	XP_025530637.1
NW_020291645.1	598952	605100	XP_025530638.1
NW_020291645.1	607234	610148	XP_025530639.1
NW_020291645.1	610438	612740	XP_025530640.1
NW_020291645.1	614077	615052	XP_025530641.1
NW_020291645.1	616094	617030	XP_025530642.1
NW_020291645.1	617013	617897	XP_025530643.1
NW_020291645.1	617645	621689	XP_025530644.1
NW_020291645.1	623095	625378	XP_025530645.1
NW_020291645.1	625919	630156	XP_025530646.1
NW_020291645.1	631280	631613	XP_025530647.1
NW_020291645.1	632718	635660	XP_025530648.1
NW_020291645.1	639825	641710	XP_025530649.1
NW_020291645.1	642447	643239	XP_025530650.1
NW_020291645.1	643511	645271	XP_025530651.1
NW_020291645.1	645823	647415	XP_025530652.1
NW_020291645.1	648630	650364	XP_025530653.1
NW_020291645.1	652828	654998	XP_025530654.1
NW_020291645.1	655444	657182	XP_025530655.1
NW_020291645.1	657513	659327	XP_025530656.1
NW_020291645.1	660159	661798	XP_025530657.1
NW_020291645.1	663167	665002	XP_025530658.1
NW_020291645.1	665026	667193	XP_025530659.1
NW_020291645.1	668847	670301	XP_025530660.1
NW_020291645.1	672500	674601	XP_025530661.1
NW_020291645.1	674690	676379	XP_025530662.1
NW_020291645.1	677439	678599	XP_025530663.1
NW_020291645.1	679732	682037	XP_025530664.1
NW_020291645.1	682071	683611	XP_025530665.1
NW_020291645.1	684392	686173	XP_025530666.1
NW_020291645.1	686166	687163	XP_025530667.1
NW_020291645.1	687423	688269	XP_025530668.1
NW_020291645.1	688636	689792	XP_025530669.1
NW_020291645.1	690973	693139	XP_025530670.1
NW_020291645.1	697705	699982	XP_025530671.1
NW_020291645.1	701162	702408	XP_025530672.1
NW_020291645.1	702610	702997	XP_025530673.1
NW_020291645.1	704279	704992	XP_025530674.1
NW_020291645.1	704966	705859	XP_025530675.1
NW_020291645.1	706453	707847	XP_025530676.1
NW_020291645.1	708068	709660	XP_025530677.1
NW_020291645.1	709968	710840	XP_025530678.1
NW_020291645.1	710906	713640	XP_025530679.1
NW_020291645.1	713719	714717	XP_025530680.1
NW_020291645.1	715236	717656	XP_025530681.1
NW_020291645.1	717855	719499	XP_025530682.1
NW_020291645.1	720238	722844	XP_025530683.1
NW_020291645.1	724278	726317	XP_025530684.1
NW_020291645.1	727559	730209	XP_025530685.1
NW_020291645.1	730473	731046	XP_025530686.1
NW_020291645.1	732337	734054	XP_025530687.1
NW_020291645.1	734461	737782	XP_025530688.1
NW_020291645.1	737323	738094	XP_025530689.1
NW_020291645.1	739808	741913	XP_025530690.1
NW_020291645.1	743422	744443	XP_025530691.1
NW_020291645.1	746095	747591	XP_025530692.1
NW_020291645.1	747885	750249	XP_025530693.1
NW_020291645.1	750479	752347	XP_025530694.1
NW_020291645.1	752814	754418	XP_025530695.1
NW_020291645.1	754925	758362	XP_025530696.1
NW_020291645.1	759787	762697	XP_025530697.1
NW_020291645.1	764872	765539	XP_025530698.1
NW_020291645.1	765624	766730	XP_025530699.1
NW_020291645.1	766922	769756	XP_025530700.1
NW_020291645.1	769988	774718	XP_025530701.1
NW_020291645.1	775458	777687	XP_025530702.1
NW_020291645.1	779897	781672	XP_025530703.1
NW_020291645.1	782093	782940	XP_025530704.1
NW_020291645.1	785214	785923	XP_025530705.1
NW_020291645.1	787412	791025	XP_025530706.1
NW_020291645.1	793767	796236	XP_025530707.1
NW_020291645.1	796659	797773	XP_025530708.1
NW_020291645.1	798052	799851	XP_025530709.1
NW_020291645.1	800403	801919	XP_025530710.1
NW_020291645.1	802782	810467	XP_025530711.1
NW_020291645.1	811469	812426	XP_025530712.1
NW_020291645.1	814119	815513	XP_025530713.1
NW_020291645.1	816861	819749	XP_025530714.1
NW_020291645.1	820167	821916	XP_025530715.1
NW_020291645.1	824644	826702	XP_025530716.1
NW_020291645.1	828991	831928	XP_025530717.1
NW_020291645.1	834970	836866	XP_025530718.1
NW_020291645.1	837420	839692	XP_025530719.1
NW_020291645.1	840323	841528	XP_025530720.1
NW_020291645.1	842075	843416	XP_025530721.1
NW_020291645.1	846303	850394	XP_025530722.1
NW_020291645.1	852136	853628	XP_025530723.1
NW_020291645.1	853699	854409	XP_025530724.1
NW_020291645.1	856067	857291	XP_025530725.1
NW_020291645.1	858322	860210	XP_025530726.1
NW_020291645.1	860428	863080	XP_025530727.1
NW_020291645.1	863508	865088	XP_025530728.1
NW_020291645.1	866644	867394	XP_025530729.1
NW_020291645.1	867594	869861	XP_025530730.1
NW_020291645.1	870474	872655	XP_025530731.1
NW_020291645.1	873184	874154	XP_025530732.1
NW_020291645.1	874130	876196	XP_025530733.1
NW_020291645.1	876515	877860	XP_025530734.1
NW_020291645.1	879064	881225	XP_025530735.1
NW_020291645.1	882549	884111	XP_025530736.1
NW_020291645.1	886215	890423	XP_025530737.1
NW_020291646.1	916	2635	XP_025530116.1
NW_020291646.1	3190	4683	XP_025530117.1
NW_020291646.1	5160	5715	XP_025530118.1
NW_020291646.1	8069	10049	XP_025530119.1
NW_020291646.1	10837	12637	XP_025530120.1
NW_020291646.1	12706	13365	XP_025530121.1
NW_020291646.1	13770	14451	XP_025530122.1
NW_020291646.1	15656	15988	XP_025530123.1
NW_020291646.1	16808	17612	XP_025530124.1
NW_020291646.1	17969	18605	XP_025530125.1
NW_020291646.1	20533	21588	XP_025530126.1
NW_020291646.1	21897	22437	XP_025530127.1
NW_020291646.1	22566	23637	XP_025530128.1
NW_020291646.1	24918	26855	XP_025530129.1
NW_020291646.1	30068	31334	XP_025530130.1
NW_020291646.1	32308	33539	XP_025530131.1
NW_020291646.1	33953	35295	XP_025530132.1
NW_020291646.1	46308	46715	XP_025530133.1
NW_020291646.1	48832	49545	XP_025530134.1
NW_020291646.1	49939	51469	XP_025530135.1
NW_020291646.1	52960	53909	XP_025530136.1
NW_020291646.1	54950	55836	XP_025530137.1
NW_020291646.1	56381	58285	XP_025530138.1
NW_020291646.1	58727	61955	XP_025530139.1
NW_020291646.1	62270	63197	XP_025530140.1
NW_020291646.1	63998	65768	XP_025530141.1
NW_020291646.1	66167	67142	XP_025530142.1
NW_020291646.1	67904	69719	XP_025530143.1
NW_020291646.1	70622	72863	XP_025530144.1
NW_020291646.1	73944	75640	XP_025530145.1
NW_020291646.1	75900	76313	XP_025530146.1
NW_020291646.1	76514	78473	XP_025530147.1
NW_020291646.1	78943	79796	XP_025530148.1
NW_020291646.1	79984	80606	XP_025530149.1
NW_020291646.1	81296	82514	XP_025530150.1
NW_020291646.1	84923	85162	XP_025530151.1
NW_020291646.1	85539	86915	XP_025530152.1
NW_020291646.1	87235	89209	XP_025530153.1
NW_020291646.1	89730	90651	XP_025530154.1
NW_020291646.1	91139	92483	XP_025530155.1
NW_020291646.1	96131	98837	XP_025530156.1
NW_020291646.1	99601	101191	XP_025530157.1
NW_020291646.1	104243	104918	XP_025530158.1
NW_020291646.1	105346	107399	XP_025530159.1
NW_020291646.1	108305	109506	XP_025530160.1
NW_020291646.1	109766	113667	XP_025530161.1
NW_020291646.1	114351	117899	XP_025530162.1
NW_020291646.1	118843	119418	XP_025530163.1
NW_020291646.1	119646	121444	XP_025530164.1
NW_020291646.1	123783	124946	XP_025530165.1
NW_020291646.1	125841	126528	XP_025530166.1
NW_020291646.1	127071	127509	XP_025530167.1
NW_020291646.1	127956	129458	XP_025530168.1
NW_020291646.1	130537	131872	XP_025530169.1
NW_020291646.1	134255	138361	XP_025530170.1
NW_020291646.1	139587	141174	XP_025530171.1
NW_020291646.1	141543	143043	XP_025530172.1
NW_020291646.1	143997	144713	XP_025530173.1
NW_020291646.1	147187	148189	XP_025530174.1
NW_020291646.1	149574	150796	XP_025530175.1
NW_020291646.1	150867	151699	XP_025530176.1
NW_020291646.1	152823	160907	XP_025530177.1
NW_020291646.1	161303	162538	XP_025530178.1
NW_020291646.1	163042	167011	XP_025530179.1
NW_020291646.1	166967	169265	XP_025530180.1
NW_020291646.1	170148	171128	XP_025530181.1
NW_020291646.1	171759	172773	XP_025530182.1
NW_020291646.1	175993	177564	XP_025530183.1
NW_020291646.1	179450	181573	XP_025530184.1
NW_020291646.1	183600	184958	XP_025530185.1
NW_020291646.1	185290	187096	XP_025530186.1
NW_020291646.1	187322	188336	XP_025530187.1
NW_020291646.1	188122	188567	XP_025530188.1
NW_020291646.1	189226	189887	XP_025530189.1
NW_020291646.1	189887	190723	XP_025530190.1
NW_020291646.1	191070	192257	XP_025530191.1
NW_020291646.1	193234	194269	XP_025530192.1
NW_020291646.1	196281	197819	XP_025530193.1
NW_020291646.1	199285	200068	XP_025530194.1
NW_020291646.1	201056	202602	XP_025530195.1
NW_020291646.1	203764	204913	XP_025530196.1
NW_020291646.1	205300	207744	XP_025530197.1
NW_020291646.1	209332	211632	XP_025530198.1
NW_020291646.1	212267	214097	XP_025530199.1
NW_020291646.1	214777	216442	XP_025530200.1
NW_020291646.1	216680	218720	XP_025530201.1
NW_020291646.1	220118	223112	XP_025530202.1
NW_020291646.1	223853	226009	XP_025530203.1
NW_020291646.1	227528	229495	XP_025530204.1
NW_020291646.1	229748	231754	XP_025530205.1
NW_020291646.1	229771	230110	XP_025530206.1
NW_020291646.1	232663	234648	XP_025530207.1
NW_020291646.1	237354	237832	XP_025530208.1
NW_020291646.1	237783	239249	XP_025530209.1
NW_020291646.1	240720	241810	XP_025530210.1
NW_020291646.1	242762	243359	XP_025530211.1
NW_020291646.1	244340	245495	XP_025530212.1
NW_020291646.1	246165	246782	XP_025530213.1
NW_020291646.1	247267	248667	XP_025530214.1
NW_020291646.1	248827	250064	XP_025530215.1
NW_020291646.1	251072	251719	XP_025530216.1
NW_020291646.1	253902	255780	XP_025530217.1
NW_020291646.1	255871	256522	XP_025530218.1
NW_020291646.1	256951	257660	XP_025530219.1
NW_020291646.1	258054	258999	XP_025530220.1
NW_020291646.1	259311	262050	XP_025530221.1
NW_020291646.1	262488	264045	XP_025530222.1
NW_020291646.1	267896	269966	XP_025530223.1
NW_020291646.1	270427	273101	XP_025530224.1
NW_020291646.1	274235	275433	XP_025530225.1
NW_020291646.1	275989	277532	XP_025530226.1
NW_020291646.1	278963	280598	XP_025530227.1
NW_020291646.1	282007	284287	XP_025530228.1
NW_020291646.1	285474	289986	XP_025530229.1
NW_020291646.1	290433	291642	XP_025530230.1
NW_020291646.1	291894	293005	XP_025530231.1
NW_020291646.1	292982	295144	XP_025530232.1
NW_020291646.1	295746	297577	XP_025530233.1
NW_020291646.1	297998	299103	XP_025530234.1
NW_020291646.1	299556	301731	XP_025530235.1
NW_020291646.1	302501	303802	XP_025530236.1
NW_020291646.1	305142	307132	XP_025530237.1
NW_020291646.1	307267	309357	XP_025530238.1
NW_020291646.1	309582	310952	XP_025530239.1
NW_020291646.1	311151	315522	XP_025530240.1
NW_020291646.1	315851	316940	XP_025530241.1
NW_020291646.1	319087	321282	XP_025530242.1
NW_020291646.1	322267	324030	XP_025530243.1
NW_020291646.1	324047	326898	XP_025530244.1
NW_020291646.1	327509	329436	XP_025530245.1
NW_020291646.1	329508	330881	XP_025530246.1
NW_020291646.1	333685	334352	XP_025530247.1
NW_020291646.1	334636	336277	XP_025530248.1
NW_020291646.1	336552	337972	XP_025530249.1
NW_020291646.1	338934	340079	XP_025530250.1
NW_020291646.1	340283	341684	XP_025530251.1
NW_020291646.1	347392	347764	XP_025530252.1
NW_020291646.1	350382	354596	XP_025530253.1
NW_020291646.1	357213	359823	XP_025530254.1
NW_020291646.1	362836	364601	XP_025530255.1
NW_020291646.1	364754	366230	XP_025530256.1
NW_020291646.1	367824	368781	XP_025530257.1
NW_020291646.1	369753	372427	XP_025530258.1
NW_020291646.1	381984	383979	XP_025530259.1
NW_020291646.1	384454	385718	XP_025530260.1
NW_020291646.1	386500	387557	XP_025530261.1
NW_020291646.1	387220	388211	XP_025530262.1
NW_020291646.1	388287	389632	XP_025530263.1
NW_020291646.1	389853	392228	XP_025530264.1
NW_020291646.1	392850	393733	XP_025530265.1
NW_020291646.1	394347	394965	XP_025530266.1
NW_020291646.1	395238	396056	XP_025530267.1
NW_020291646.1	400292	402571	XP_025530268.1
NW_020291646.1	403370	405307	XP_025530269.1
NW_020291646.1	408857	409343	XP_025530270.1
NW_020291646.1	409697	411512	XP_025530271.1
NW_020291646.1	411769	412445	XP_025530272.1
NW_020291646.1	416884	419128	XP_025530273.1
NW_020291646.1	419795	420542	XP_025530274.1
NW_020291646.1	420825	421350	XP_025530275.1
NW_020291646.1	424458	424913	XP_025530276.1
NW_020291646.1	427329	428633	XP_025530277.1
NW_020291646.1	429270	429870	XP_025530278.1
NW_020291646.1	430385	431531	XP_025530279.1
NW_020291646.1	431295	432022	XP_025530280.1
NW_020291646.1	432425	433182	XP_025530281.1
NW_020291646.1	433447	434164	XP_025530282.1
NW_020291646.1	434500	435125	XP_025530283.1
NW_020291646.1	435373	436038	XP_025530284.1
NW_020291646.1	436697	437915	XP_025530285.1
NW_020291646.1	437395	437996	XP_025530286.1
NW_020291646.1	438208	440001	XP_025530287.1
NW_020291646.1	440811	442887	XP_025530288.1
NW_020291646.1	446286	450552	XP_025530289.1
NW_020291646.1	451070	451759	XP_025530290.1
NW_020291646.1	452085	453542	XP_025530291.1
NW_020291646.1	460273	463004	XP_025530292.1
NW_020291646.1	463170	465205	XP_025530293.1
NW_020291646.1	465462	470159	XP_025530294.1
NW_020291646.1	470477	472607	XP_025530295.1
NW_020291646.1	472939	473790	XP_025530296.1
NW_020291646.1	473911	475937	XP_025530297.1
NW_020291646.1	476144	477818	XP_025530298.1
NW_020291646.1	479010	480604	XP_025530299.1
NW_020291646.1	482751	484875	XP_025530300.1
NW_020291646.1	485270	486443	XP_025530301.1
NW_020291646.1	486455	488316	XP_025530302.1
NW_020291646.1	488615	490337	XP_025530303.1
NW_020291646.1	490417	496471	XP_025530304.1
NW_020291646.1	496610	500342	XP_025530305.1
NW_020291646.1	500487	502511	XP_025530306.1
NW_020291646.1	505333	507895	XP_025530307.1
NW_020291646.1	508175	509089	XP_025530308.1
NW_020291646.1	509282	512368	XP_025530309.1
NW_020291646.1	512994	513908	XP_025530310.1
NW_020291646.1	514971	516511	XP_025530311.1
NW_020291646.1	517917	522364	XP_025530312.1
NW_020291646.1	524334	526241	XP_025530313.1
NW_020291646.1	527179	528056	XP_025530314.1
NW_020291646.1	529625	533929	XP_025530315.1
NW_020291646.1	534788	535397	XP_025530316.1
NW_020291646.1	535252	536480	XP_025530317.1
NW_020291646.1	537708	539392	XP_025530318.1
NW_020291646.1	542359	543471	XP_025530319.1
NW_020291646.1	544604	545013	XP_025530320.1
NW_020291646.1	547305	548737	XP_025530321.1
NW_020291646.1	549174	551298	XP_025530322.1
NW_020291646.1	553701	560811	XP_025530323.1
NW_020291646.1	561883	562435	XP_025530324.1
NW_020291646.1	562475	564435	XP_025530325.1
NW_020291646.1	565226	566701	XP_025530326.1
NW_020291646.1	567591	570037	XP_025530327.1
NW_020291646.1	570048	572590	XP_025530328.1
NW_020291646.1	573687	575373	XP_025530329.1
NW_020291646.1	575374	576893	XP_025530330.1
NW_020291646.1	577055	583653	XP_025530331.1
NW_020291646.1	583950	584679	XP_025530332.1
NW_020291646.1	585102	586149	XP_025530333.1
NW_020291646.1	586617	589150	XP_025530334.1
NW_020291646.1	589786	594872	XP_025530335.1
NW_020291646.1	595118	597397	XP_025530336.1
NW_020291646.1	597576	598311	XP_025530337.1
NW_020291646.1	598311	601075	XP_025530338.1
NW_020291646.1	606246	609081	XP_025530339.1
NW_020291646.1	611209	614871	XP_025530340.1
NW_020291646.1	615751	617089	XP_025530341.1
NW_020291646.1	617277	620300	XP_025530342.1
NW_020291646.1	620648	624625	XP_025530343.1
NW_020291646.1	625051	626312	XP_025530344.1
NW_020291646.1	626800	628599	XP_025530345.1
NW_020291646.1	630299	631958	XP_025530346.1
NW_020291646.1	632210	635576	XP_025530347.1
NW_020291646.1	636844	637371	XP_025530348.1
NW_020291646.1	637740	639023	XP_025530349.1
NW_020291646.1	639928	642720	XP_025530350.1
NW_020291646.1	642912	646948	XP_025530351.1
NW_020291646.1	647971	648313	XP_025530352.1
NW_020291646.1	649929	653016	XP_025530353.1
NW_020291646.1	653512	654362	XP_025530354.1
NW_020291646.1	655175	655692	XP_025530355.1
NW_020291646.1	656129	657166	XP_025530356.1
NW_020291646.1	657744	659818	XP_025530357.1
NW_020291646.1	660522	662166	XP_025530358.1
NW_020291646.1	662366	665186	XP_025530359.1
NW_020291646.1	666003	669396	XP_025530360.1
NW_020291646.1	672682	673955	XP_025530361.1
NW_020291646.1	674330	675555	XP_025530362.1
NW_020291646.1	675804	677634	XP_025530363.1
NW_020291646.1	678123	679051	XP_025530364.1
NW_020291646.1	679503	681131	XP_025530365.1
NW_020291646.1	681258	685600	XP_025530366.1
NW_020291646.1	685784	686985	XP_025530367.1
NW_020291646.1	687545	690195	XP_025530368.1
NW_020291646.1	696391	697522	XP_025530369.1
NW_020291646.1	698445	700836	XP_025530370.1
NW_020291646.1	701165	702620	XP_025530371.1
NW_020291646.1	702835	705312	XP_025530372.1
NW_020291646.1	705927	707156	XP_025530373.1
NW_020291646.1	708238	710137	XP_025530374.1
NW_020291646.1	710119	711217	XP_025530375.1
NW_020291646.1	711425	712704	XP_025530376.1
NW_020291646.1	712841	715367	XP_025530377.1
NW_020291646.1	715429	719274	XP_025530378.1
NW_020291646.1	719841	721148	XP_025530379.1
NW_020291646.1	721190	722906	XP_025530380.1
NW_020291646.1	724019	724352	XP_025530381.1
NW_020291646.1	724954	727713	XP_025530382.1
NW_020291646.1	728051	728965	XP_025530383.1
NW_020291646.1	729727	731988	XP_025530384.1
NW_020291646.1	733412	735861	XP_025530385.1
NW_020291646.1	737307	738378	XP_025530386.1
NW_020291646.1	739362	742606	XP_025530387.1
NW_020291646.1	743888	745450	XP_025530388.1
NW_020291646.1	747545	748022	XP_025530389.1
NW_020291646.1	748022	750259	XP_025530390.1
NW_020291646.1	751187	753942	XP_025530391.1
NW_020291646.1	754775	757489	XP_025530392.1
NW_020291646.1	756973	757409	XP_025530393.1
NW_020291646.1	758620	759594	XP_025530394.1
NW_020291646.1	759788	761266	XP_025530395.1
NW_020291646.1	762387	763543	XP_025530396.1
NW_020291646.1	763427	764520	XP_025530397.1
NW_020291646.1	764708	766312	XP_025530398.1
NW_020291646.1	766302	768776	XP_025530399.1
NW_020291646.1	768931	769874	XP_025530400.1
NW_020291646.1	769925	770568	XP_025530401.1
NW_020291646.1	771198	773101	XP_025530402.1
NW_020291646.1	773294	774858	XP_025530403.1
NW_020291646.1	775176	776792	XP_025530404.1
NW_020291646.1	777108	777806	XP_025530405.1
NW_020291646.1	778059	779595	XP_025530406.1
NW_020291646.1	780313	782153	XP_025530407.1
NW_020291646.1	782230	783863	XP_025530408.1
NW_020291646.1	785120	786384	XP_025530409.1
NW_020291646.1	786438	789440	XP_025530410.1
NW_020291646.1	796968	803149	XP_025530411.1
NW_020291646.1	803690	805906	XP_025530412.1
NW_020291646.1	806550	807891	XP_025530413.1
NW_020291646.1	808260	811216	XP_025530414.1
NW_020291646.1	811791	814551	XP_025530415.1
NW_020291646.1	817037	820466	XP_025530416.1
NW_020291646.1	824320	828610	XP_025530417.1
NW_020291646.1	829804	831709	XP_025530418.1
NW_020291646.1	832720	833909	XP_025530419.1
NW_020291646.1	834093	836062	XP_025530420.1
NW_020291646.1	836181	837653	XP_025530421.1
NW_020291646.1	838010	840580	XP_025530422.1
NW_020291646.1	840841	842921	XP_025530423.1
NW_020291646.1	843089	845079	XP_025530424.1
NW_020291646.1	845078	846354	XP_025530425.1
NW_020291647.1	141931	146627	XP_025529930.1
NW_020291647.1	147724	148944	XP_025529931.1
NW_020291647.1	149263	149890	XP_025529932.1
NW_020291647.1	150422	151716	XP_025529933.1
NW_020291647.1	151734	153091	XP_025529934.1
NW_020291647.1	154541	156790	XP_025529935.1
NW_020291647.1	156848	157685	XP_025529936.1
NW_020291647.1	159053	160420	XP_025529937.1
NW_020291647.1	160552	161234	XP_025529938.1
NW_020291647.1	161801	162816	XP_025529939.1
NW_020291647.1	165034	166439	XP_025529940.1
NW_020291647.1	166985	168984	XP_025529941.1
NW_020291647.1	169536	170689	XP_025529942.1
NW_020291647.1	170735	171926	XP_025529943.1
NW_020291647.1	172231	175015	XP_025529944.1
NW_020291647.1	175037	176155	XP_025529945.1
NW_020291647.1	176115	177247	XP_025529946.1
NW_020291647.1	177001	178565	XP_025529947.1
NW_020291647.1	178565	179948	XP_025529948.1
NW_020291647.1	179783	185297	XP_025529949.1
NW_020291647.1	186718	189187	XP_025529950.1
NW_020291647.1	197039	200308	XP_025529951.1
NW_020291647.1	205637	207178	XP_025529952.1
NW_020291647.1	207417	209699	XP_025529953.1
NW_020291647.1	209938	213107	XP_025529954.1
NW_020291647.1	214067	216032	XP_025529955.1
NW_020291647.1	216728	219236	XP_025529956.1
NW_020291647.1	220188	221589	XP_025529957.1
NW_020291647.1	221758	224271	XP_025529958.1
NW_020291647.1	224218	225156	XP_025529959.1
NW_020291647.1	225459	226195	XP_025529960.1
NW_020291647.1	226824	227742	XP_025529961.1
NW_020291647.1	227778	229600	XP_025529962.1
NW_020291647.1	232437	233264	XP_025529963.1
NW_020291647.1	233550	234696	XP_025529964.1
NW_020291647.1	234839	235500	XP_025529965.1
NW_020291647.1	235387	237743	XP_025529966.1
NW_020291647.1	238565	239651	XP_025529967.1
NW_020291647.1	243785	245430	XP_025529968.1
NW_020291647.1	251869	253787	XP_025529969.1
NW_020291647.1	254349	255787	XP_025529970.1
NW_020291647.1	256356	259705	XP_025529971.1
NW_020291647.1	260300	265573	XP_025529972.1
NW_020291647.1	266111	268433	XP_025529973.1
NW_020291647.1	268476	271094	XP_025529974.1
NW_020291647.1	272297	273285	XP_025529975.1
NW_020291647.1	272978	274638	XP_025529976.1
NW_020291647.1	274691	276099	XP_025529977.1
NW_020291647.1	276991	278663	XP_025529978.1
NW_020291647.1	278820	279516	XP_025529979.1
NW_020291647.1	279746	280401	XP_025529980.1
NW_020291647.1	281102	281572	XP_025529981.1
NW_020291647.1	281993	283704	XP_025529982.1
NW_020291647.1	286512	288187	XP_025529983.1
NW_020291647.1	288322	291613	XP_025529984.1
NW_020291647.1	292021	294113	XP_025529985.1
NW_020291647.1	293931	296619	XP_025529986.1
NW_020291647.1	297621	299918	XP_025529987.1
NW_020291647.1	302466	306015	XP_025529988.1
NW_020291647.1	307066	307983	XP_025529989.1
NW_020291647.1	311072	312380	XP_025529990.1
NW_020291647.1	313519	314551	XP_025529991.1
NW_020291647.1	314795	318440	XP_025529992.1
NW_020291647.1	318123	320473	XP_025529993.1
NW_020291647.1	321142	322534	XP_025529994.1
NW_020291647.1	323086	326225	XP_025529995.1
NW_020291647.1	327075	330611	XP_025529996.1
NW_020291647.1	334005	334785	XP_025529997.1
NW_020291647.1	334711	335312	XP_025529998.1
NW_020291647.1	340057	340377	XP_025529999.1
NW_020291647.1	340788	344186	XP_025530000.1
NW_020291647.1	351020	352484	XP_025530001.1
NW_020291647.1	358174	360044	XP_025530002.1
NW_020291647.1	361289	364093	XP_025530003.1
NW_020291647.1	365401	367468	XP_025530004.1
NW_020291647.1	367755	369065	XP_025530005.1
NW_020291647.1	369637	370155	XP_025530006.1
NW_020291647.1	373376	374342	XP_025530007.1
NW_020291647.1	374833	378134	XP_025530008.1
NW_020291647.1	378666	379489	XP_025530009.1
NW_020291647.1	380930	382248	XP_025530010.1
NW_020291647.1	382546	384627	XP_025530011.1
NW_020291647.1	384946	386710	XP_025530012.1
NW_020291647.1	387195	392004	XP_025530013.1
NW_020291647.1	392446	395162	XP_025530014.1
NW_020291647.1	395172	395572	XP_025530015.1
NW_020291647.1	395631	396547	XP_025530016.1
NW_020291647.1	397219	397609	XP_025530017.1
NW_020291647.1	398551	400658	XP_025530018.1
NW_020291647.1	400897	402038	XP_025530019.1
NW_020291647.1	402151	403782	XP_025530020.1
NW_020291647.1	408244	408869	XP_025530021.1
NW_020291647.1	408817	410598	XP_025530022.1
NW_020291647.1	410951	411191	XP_025530023.1
NW_020291647.1	412461	413979	XP_025530024.1
NW_020291647.1	414083	414942	XP_025530025.1
NW_020291647.1	417883	419010	XP_025530026.1
NW_020291647.1	421895	422954	XP_025530027.1
NW_020291647.1	424110	426349	XP_025530028.1
NW_020291647.1	426677	427484	XP_025530029.1
NW_020291647.1	427867	428322	XP_025530030.1
NW_020291647.1	428542	430104	XP_025530031.1
NW_020291647.1	430406	432474	XP_025530032.1
NW_020291647.1	432497	434844	XP_025530033.1
NW_020291647.1	434798	436200	XP_025530034.1
NW_020291647.1	436634	437376	XP_025530035.1
NW_020291647.1	437988	440741	XP_025530036.1
NW_020291647.1	441287	442932	XP_025530037.1
NW_020291647.1	442862	444339	XP_025530038.1
NW_020291647.1	445112	448853	XP_025530039.1
NW_020291647.1	449855	451112	XP_025530040.1
NW_020291647.1	453141	454401	XP_025530041.1
NW_020291647.1	454970	457081	XP_025530042.1
NW_020291647.1	457407	460774	XP_025530043.1
NW_020291647.1	461096	463212	XP_025530044.1
NW_020291647.1	463610	465956	XP_025530045.1
NW_020291647.1	466180	467094	XP_025530046.1
NW_020291647.1	468102	469309	XP_025530047.1
NW_020291647.1	470632	472583	XP_025530048.1
NW_020291647.1	473063	474709	XP_025530049.1
NW_020291647.1	475324	476742	XP_025530050.1
NW_020291647.1	476771	479514	XP_025530051.1
NW_020291647.1	479863	482171	XP_025530052.1
NW_020291647.1	483220	484827	XP_025530053.1
NW_020291647.1	485311	486482	XP_025530054.1
NW_020291647.1	488898	489399	XP_025530055.1
NW_020291647.1	490465	491534	XP_025530056.1
NW_020291647.1	491945	492830	XP_025530057.1
NW_020291647.1	492913	497231	XP_025530058.1
NW_020291647.1	497344	498813	XP_025530059.1
NW_020291647.1	498735	500094	XP_025530060.1
NW_020291647.1	500440	504394	XP_025530061.1
NW_020291647.1	505440	506669	XP_025530062.1
NW_020291647.1	506737	509057	XP_025530063.1
NW_020291647.1	509922	511040	XP_025530064.1
NW_020291647.1	511675	513968	XP_025530065.1
NW_020291647.1	514046	514891	XP_025530066.1
NW_020291647.1	515433	518126	XP_025530067.1
NW_020291647.1	534785	537525	XP_025530068.1
NW_020291647.1	539872	541736	XP_025530069.1
NW_020291647.1	541915	543561	XP_025530070.1
NW_020291647.1	543617	544861	XP_025530071.1
NW_020291647.1	545885	548612	XP_025530072.1
NW_020291647.1	552207	553767	XP_025530073.1
NW_020291647.1	554199	555969	XP_025530074.1
NW_020291647.1	556140	557866	XP_025530075.1
NW_020291647.1	558485	561322	XP_025530076.1
NW_020291647.1	561884	569933	XP_025530077.1
NW_020291647.1	579783	581742	XP_025530078.1
NW_020291647.1	583691	586586	XP_025530079.1
NW_020291647.1	587470	588876	XP_025530080.1
NW_020291647.1	589149	590332	XP_025530081.1
NW_020291647.1	590252	591513	XP_025530082.1
NW_020291647.1	591899	593873	XP_025530083.1
NW_020291647.1	594477	597131	XP_025530084.1
NW_020291647.1	597685	599914	XP_025530085.1
NW_020291647.1	601270	604716	XP_025530086.1
NW_020291647.1	604942	606159	XP_025530087.1
NW_020291647.1	606483	607736	XP_025530088.1
NW_020291647.1	608078	610191	XP_025530089.1
NW_020291647.1	613672	614831	XP_025530090.1
NW_020291647.1	614895	616329	XP_025530091.1
NW_020291647.1	616612	619446	XP_025530092.1
NW_020291647.1	623459	624820	XP_025530093.1
NW_020291647.1	626694	628277	XP_025530094.1
NW_020291647.1	628214	629288	XP_025530095.1
NW_020291647.1	630153	630960	XP_025530096.1
NW_020291647.1	631027	631666	XP_025530097.1
NW_020291647.1	632935	635003	XP_025530098.1
NW_020291647.1	639566	642047	XP_025530099.1
NW_020291647.1	642047	642682	XP_025530100.1
NW_020291647.1	643564	655519	XP_025530101.1
NW_020291647.1	656396	658038	XP_025530102.1
NW_020291647.1	658539	660310	XP_025530103.1
NW_020291647.1	660570	661573	XP_025530104.1
NW_020291647.1	661966	663433	XP_025530105.1
NW_020291647.1	664258	666994	XP_025530106.1
NW_020291647.1	667371	669341	XP_025530107.1
NW_020291647.1	669976	671616	XP_025530108.1
NW_020291647.1	673430	677291	XP_025530109.1
NW_020291647.1	677654	679939	XP_025530110.1
NW_020291647.1	681333	682785	XP_025530111.1
NW_020291647.1	684287	687052	XP_025530112.1
NW_020291647.1	687848	689145	XP_025530113.1
NW_020291647.1	692670	695074	XP_025530114.1
NW_020291647.1	695595	697416	XP_025530115.1
NW_020291648.1	1815	2767	XP_025529776.1
NW_020291648.1	2998	4260	XP_025529777.1
NW_020291648.1	4542	5728	XP_025529778.1
NW_020291648.1	6135	8340	XP_025529779.1
NW_020291648.1	8412	10312	XP_025529780.1
NW_020291648.1	14312	16135	XP_025529781.1
NW_020291648.1	17160	20097	XP_025529782.1
NW_020291648.1	21084	23635	XP_025529783.1
NW_020291648.1	24171	25522	XP_025529784.1
NW_020291648.1	25713	28118	XP_025529785.1
NW_020291648.1	28335	29337	XP_025529786.1
NW_020291648.1	29520	33630	XP_025529787.1
NW_020291648.1	36933	37532	XP_025529788.1
NW_020291648.1	38307	39635	XP_025529789.1
NW_020291648.1	40594	42863	XP_025529790.1
NW_020291648.1	43874	45486	XP_025529791.1
NW_020291648.1	46310	46941	XP_025529792.1
NW_020291648.1	47769	49638	XP_025529793.1
NW_020291648.1	51392	51954	XP_025529794.1
NW_020291648.1	52101	54857	XP_025529795.1
NW_020291648.1	55374	57011	XP_025529796.1
NW_020291648.1	57331	61391	XP_025529797.1
NW_020291648.1	67199	68884	XP_025529798.1
NW_020291648.1	69498	72765	XP_025529799.1
NW_020291648.1	73561	74416	XP_025529800.1
NW_020291648.1	74909	75329	XP_025529801.1
NW_020291648.1	78103	78593	XP_025529802.1
NW_020291648.1	83686	85737	XP_025529803.1
NW_020291648.1	88268	90045	XP_025529804.1
NW_020291648.1	90174	90930	XP_025529805.1
NW_020291648.1	91583	93163	XP_025529806.1
NW_020291648.1	93350	95926	XP_025529807.1
NW_020291648.1	96067	98707	XP_025529808.1
NW_020291648.1	99399	102495	XP_025529809.1
NW_020291648.1	103982	106070	XP_025529810.1
NW_020291648.1	106348	108132	XP_025529811.1
NW_020291648.1	108337	112641	XP_025529812.1
NW_020291648.1	117497	120021	XP_025529813.1
NW_020291648.1	120856	122876	XP_025529814.1
NW_020291648.1	123105	127619	XP_025529815.1
NW_020291648.1	129711	131363	XP_025529816.1
NW_020291648.1	131632	132266	XP_025529817.1
NW_020291648.1	132116	133256	XP_025529818.1
NW_020291648.1	133421	135243	XP_025529819.1
NW_020291648.1	138395	140313	XP_025529820.1
NW_020291648.1	140762	142012	XP_025529821.1
NW_020291648.1	142529	143903	XP_025529822.1
NW_020291648.1	144742	146133	XP_025529823.1
NW_020291648.1	146114	147825	XP_025529824.1
NW_020291648.1	147936	149966	XP_025529825.1
NW_020291648.1	150144	152058	XP_025529826.1
NW_020291648.1	153246	154371	XP_025529827.1
NW_020291648.1	154582	155875	XP_025529828.1
NW_020291648.1	156254	157745	XP_025529829.1
NW_020291648.1	159196	161676	XP_025529830.1
NW_020291648.1	161455	162737	XP_025529831.1
NW_020291648.1	162934	163979	XP_025529832.1
NW_020291648.1	164159	164807	XP_025529833.1
NW_020291648.1	164934	166006	XP_025529834.1
NW_020291648.1	165990	170302	XP_025529835.1
NW_020291648.1	170650	173013	XP_025529836.1
NW_020291648.1	174259	175698	XP_025529837.1
NW_020291648.1	176028	176900	XP_025529838.1
NW_020291648.1	176918	177791	XP_025529839.1
NW_020291648.1	178031	183653	XP_025529840.1
NW_020291648.1	184087	186040	XP_025529841.1
NW_020291648.1	186734	192131	XP_025529842.1
NW_020291648.1	192082	192714	XP_025529843.1
NW_020291648.1	192828	195240	XP_025529844.1
NW_020291648.1	195794	197463	XP_025529845.1
NW_020291648.1	197816	200030	XP_025529846.1
NW_020291648.1	200226	201418	XP_025529847.1
NW_020291648.1	201615	204468	XP_025529848.1
NW_020291648.1	206154	207802	XP_025529849.1
NW_020291648.1	404267	404417	XP_025529850.1
NW_020291648.1	405127	406653	XP_025529851.1
NW_020291648.1	407264	410014	XP_025529852.1
NW_020291648.1	410379	413780	XP_025529853.1
NW_020291648.1	413818	415855	XP_025529854.1
NW_020291648.1	415928	416642	XP_025529855.1
NW_020291648.1	417471	418294	XP_025529856.1
NW_020291648.1	418731	421907	XP_025529857.1
NW_020291648.1	422226	423063	XP_025529858.1
NW_020291648.1	424973	426975	XP_025529859.1
NW_020291648.1	427677	429289	XP_025529860.1
NW_020291648.1	429796	431122	XP_025529861.1
NW_020291648.1	431208	434405	XP_025529862.1
NW_020291648.1	434913	436618	XP_025529863.1
NW_020291648.1	445219	447403	XP_025529864.1
NW_020291648.1	448931	450021	XP_025529865.1
NW_020291648.1	450165	454606	XP_025529866.1
NW_020291648.1	454867	456549	XP_025529867.1
NW_020291648.1	456596	457658	XP_025529868.1
NW_020291648.1	456620	456990	XP_025529869.1
NW_020291648.1	458865	459746	XP_025529870.1
NW_020291648.1	460323	462524	XP_025529871.1
NW_020291648.1	473383	474813	XP_025529872.1
NW_020291648.1	475050	475466	XP_025529873.1
NW_020291648.1	475466	477039	XP_025529874.1
NW_020291648.1	485094	490887	XP_025529875.1
NW_020291648.1	490883	492018	XP_025529876.1
NW_020291648.1	492639	497544	XP_025529877.1
NW_020291648.1	497624	498713	XP_025529878.1
NW_020291648.1	498979	500918	XP_025529879.1
NW_020291648.1	503312	504627	XP_025529880.1
NW_020291648.1	504761	505406	XP_025529881.1
NW_020291648.1	506076	509861	XP_025529882.1
NW_020291648.1	510381	511478	XP_025529883.1
NW_020291648.1	513336	514662	XP_025529884.1
NW_020291648.1	514638	516122	XP_025529885.1
NW_020291648.1	518345	521317	XP_025529886.1
NW_020291648.1	522163	524112	XP_025529887.1
NW_020291648.1	524685	526719	XP_025529888.1
NW_020291648.1	527172	528029	XP_025529889.1
NW_020291648.1	527853	528237	XP_025529890.1
NW_020291648.1	528237	529913	XP_025529891.1
NW_020291648.1	536161	537177	XP_025529892.1
NW_020291648.1	538347	539381	XP_025529893.1
NW_020291648.1	541612	542676	XP_025529894.1
NW_020291648.1	542600	543409	XP_025529895.1
NW_020291648.1	544750	546668	XP_025529896.1
NW_020291648.1	547156	549167	XP_025529897.1
NW_020291648.1	552589	554691	XP_025529898.1
NW_020291648.1	554610	555269	XP_025529899.1
NW_020291648.1	556925	557899	XP_025529900.1
NW_020291648.1	558203	559613	XP_025529901.1
NW_020291648.1	559727	560074	XP_025529902.1
NW_020291648.1	560121	566747	XP_025529903.1
NW_020291648.1	568112	569412	XP_025529904.1
NW_020291648.1	570267	571181	XP_025529905.1
NW_020291648.1	571781	573037	XP_025529906.1
NW_020291648.1	573285	575105	XP_025529907.1
NW_020291648.1	575493	577283	XP_025529908.1
NW_020291648.1	578554	582656	XP_025529909.1
NW_020291648.1	582645	585653	XP_025529910.1
NW_020291648.1	585846	587437	XP_025529911.1
NW_020291648.1	587717	588758	XP_025529912.1
NW_020291648.1	588956	589283	XP_025529913.1
NW_020291648.1	590555	592725	XP_025529914.1
NW_020291648.1	592950	594356	XP_025529915.1
NW_020291648.1	594439	595977	XP_025529916.1
NW_020291648.1	595988	597211	XP_025529917.1
NW_020291648.1	597366	601396	XP_025529918.1
NW_020291648.1	601463	603320	XP_025529919.1
NW_020291648.1	605200	607265	XP_025529920.1
NW_020291648.1	607334	609941	XP_025529921.1
NW_020291648.1	610314	612095	XP_025529922.1
NW_020291648.1	612945	613444	XP_025529923.1
NW_020291648.1	613578	616104	XP_025529924.1
NW_020291648.1	616327	620726	XP_025529925.1
NW_020291648.1	621790	623058	XP_025529926.1
NW_020291648.1	624240	625152	XP_025529927.1
NW_020291648.1	625410	625575	XP_025529928.1
NW_020291648.1	626450	628226	XP_025529929.1
NW_020291649.1	509	1478	XP_025529540.1
NW_020291649.1	6303	7065	XP_025529541.1
NW_020291649.1	7255	9388	XP_025529542.1
NW_020291649.1	9891	10472	XP_025529543.1
NW_020291649.1	11849	21116	XP_025529544.1
NW_020291649.1	21487	22058	XP_025529545.1
NW_020291649.1	22522	25233	XP_025529546.1
NW_020291649.1	25627	28222	XP_025529547.1
NW_020291649.1	28191	30087	XP_025529548.1
NW_020291649.1	30457	33079	XP_025529549.1
NW_020291649.1	33784	34516	XP_025529550.1
NW_020291649.1	35986	36406	XP_025529551.1
NW_020291649.1	36511	36685	XP_025529552.1
NW_020291649.1	38048	41305	XP_025529553.1
NW_020291649.1	41911	44123	XP_025529554.1
NW_020291649.1	44569	46471	XP_025529555.1
NW_020291649.1	46712	48890	XP_025529556.1
NW_020291649.1	50631	55697	XP_025529557.1
NW_020291649.1	58350	61365	XP_025529558.1
NW_020291649.1	62098	62704	XP_025529559.1
NW_020291649.1	64008	64453	XP_025529560.1
NW_020291649.1	65112	66976	XP_025529561.1
NW_020291649.1	67601	71203	XP_025529562.1
NW_020291649.1	73178	74265	XP_025529563.1
NW_020291649.1	74509	75793	XP_025529564.1
NW_020291649.1	76779	80070	XP_025529565.1
NW_020291649.1	80167	81541	XP_025529566.1
NW_020291649.1	81971	83769	XP_025529567.1
NW_020291649.1	83743	86869	XP_025529568.1
NW_020291649.1	87015	88505	XP_025529569.1
NW_020291649.1	88643	89907	XP_025529570.1
NW_020291649.1	90135	93878	XP_025529571.1
NW_020291649.1	94971	97808	XP_025529572.1
NW_020291649.1	98097	102739	XP_025529573.1
NW_020291649.1	102685	103647	XP_025529574.1
NW_020291649.1	103775	105033	XP_025529575.1
NW_020291649.1	105095	106548	XP_025529576.1
NW_020291649.1	107069	111105	XP_025529577.1
NW_020291649.1	111403	112133	XP_025529578.1
NW_020291649.1	112684	117184	XP_025529579.1
NW_020291649.1	117297	118629	XP_025529580.1
NW_020291649.1	118579	120213	XP_025529581.1
NW_020291649.1	120147	120427	XP_025529582.1
NW_020291649.1	120913	123662	XP_025529583.1
NW_020291649.1	124334	126561	XP_025529584.1
NW_020291649.1	127057	128899	XP_025529585.1
NW_020291649.1	129096	131080	XP_025529586.1
NW_020291649.1	133177	133471	XP_025529587.1
NW_020291649.1	133655	134939	XP_025529588.1
NW_020291649.1	136311	138391	XP_025529589.1
NW_020291649.1	138313	139842	XP_025529590.1
NW_020291649.1	140109	140946	XP_025529591.1
NW_020291649.1	141087	143929	XP_025529592.1
NW_020291649.1	144834	145981	XP_025529593.1
NW_020291649.1	145981	146395	XP_025529594.1
NW_020291649.1	146876	149133	XP_025529595.1
NW_020291649.1	149377	150749	XP_025529596.1
NW_020291649.1	150749	152813	XP_025529597.1
NW_020291649.1	153068	154286	XP_025529598.1
NW_020291649.1	155387	158063	XP_025529599.1
NW_020291649.1	159345	161027	XP_025529600.1
NW_020291649.1	161495	166515	XP_025529601.1
NW_020291649.1	168957	170780	XP_025529602.1
NW_020291649.1	170781	171147	XP_025529603.1
NW_020291649.1	170787	172214	XP_025529604.1
NW_020291649.1	173685	176728	XP_025529605.1
NW_020291649.1	177233	178434	XP_025529606.1
NW_020291649.1	178777	180355	XP_025529607.1
NW_020291649.1	180878	182030	XP_025529608.1
NW_020291649.1	184308	187057	XP_025529609.1
NW_020291649.1	188195	191390	XP_025529610.1
NW_020291649.1	192744	193889	XP_025529611.1
NW_020291649.1	194736	196426	XP_025529612.1
NW_020291649.1	196728	198755	XP_025529613.1
NW_020291649.1	198875	200135	XP_025529614.1
NW_020291649.1	200260	201827	XP_025529615.1
NW_020291649.1	202680	205041	XP_025529616.1
NW_020291649.1	210193	212851	XP_025529617.1
NW_020291649.1	214010	215119	XP_025529618.1
NW_020291649.1	216196	216892	XP_025529619.1
NW_020291649.1	219608	220459	XP_025529620.1
NW_020291649.1	220459	221860	XP_025529621.1
NW_020291649.1	222648	224081	XP_025529622.1
NW_020291649.1	224633	226412	XP_025529623.1
NW_020291649.1	226775	228205	XP_025529624.1
NW_020291649.1	229416	233245	XP_025529625.1
NW_020291649.1	233244	234988	XP_025529626.1
NW_020291649.1	235400	236489	XP_025529627.1
NW_020291649.1	236173	238156	XP_025529628.1
NW_020291649.1	239842	240676	XP_025529629.1
NW_020291649.1	241336	242744	XP_025529630.1
NW_020291649.1	242765	244016	XP_025529631.1
NW_020291649.1	244090	244659	XP_025529632.1
NW_020291649.1	248098	250169	XP_025529633.1
NW_020291649.1	255142	257042	XP_025529634.1
NW_020291649.1	257580	259714	XP_025529635.1
NW_020291649.1	260247	261983	XP_025529636.1
NW_020291649.1	262798	264495	XP_025529637.1
NW_020291649.1	267657	270057	XP_025529638.1
NW_020291649.1	270402	274815	XP_025529639.1
NW_020291649.1	274976	276149	XP_025529640.1
NW_020291649.1	276227	277908	XP_025529641.1
NW_020291649.1	278552	281006	XP_025529642.1
NW_020291649.1	283207	284559	XP_025529643.1
NW_020291649.1	285046	286662	XP_025529644.1
NW_020291649.1	286634	288031	XP_025529645.1
NW_020291649.1	288100	289567	XP_025529646.1
NW_020291649.1	289625	291138	XP_025529647.1
NW_020291649.1	291297	293162	XP_025529648.1
NW_020291649.1	293391	294867	XP_025529649.1
NW_020291649.1	295039	295936	XP_025529650.1
NW_020291649.1	296107	297213	XP_025529651.1
NW_020291649.1	298392	300087	XP_025529652.1
NW_020291649.1	300795	304609	XP_025529653.1
NW_020291649.1	304773	305970	XP_025529654.1
NW_020291649.1	305921	307011	XP_025529655.1
NW_020291649.1	307240	309076	XP_025529656.1
NW_020291649.1	309358	310369	XP_025529657.1
NW_020291649.1	311352	312903	XP_025529658.1
NW_020291649.1	317977	318803	XP_025529659.1
NW_020291649.1	321651	324219	XP_025529660.1
NW_020291649.1	325552	328008	XP_025529661.1
NW_020291649.1	329148	332809	XP_025529662.1
NW_020291649.1	335381	337807	XP_025529663.1
NW_020291649.1	338784	340881	XP_025529664.1
NW_020291649.1	342120	343678	XP_025529665.1
NW_020291649.1	344231	345292	XP_025529666.1
NW_020291649.1	345992	347528	XP_025529667.1
NW_020291649.1	349078	350361	XP_025529668.1
NW_020291649.1	350589	351234	XP_025529669.1
NW_020291649.1	351387	352918	XP_025529670.1
NW_020291649.1	353377	354044	XP_025529671.1
NW_020291649.1	357848	358980	XP_025529672.1
NW_020291649.1	358827	359879	XP_025529673.1
NW_020291649.1	360169	362199	XP_025529674.1
NW_020291649.1	362498	363850	XP_025529675.1
NW_020291649.1	367530	368207	XP_025529676.1
NW_020291649.1	368725	370066	XP_025529677.1
NW_020291649.1	370406	370883	XP_025529678.1
NW_020291649.1	371868	372438	XP_025529679.1
NW_020291649.1	373193	374517	XP_025529680.1
NW_020291649.1	375564	378647	XP_025529681.1
NW_020291649.1	379731	382607	XP_025529682.1
NW_020291649.1	382814	384158	XP_025529683.1
NW_020291649.1	385633	386849	XP_025529684.1
NW_020291649.1	387223	387844	XP_025529685.1
NW_020291649.1	387896	388791	XP_025529686.1
NW_020291649.1	390222	391699	XP_025529687.1
NW_020291649.1	392987	394910	XP_025529688.1
NW_020291649.1	395409	397132	XP_025529689.1
NW_020291649.1	397224	398327	XP_025529690.1
NW_020291649.1	399159	400360	XP_025529691.1
NW_020291649.1	400349	401168	XP_025529692.1
NW_020291649.1	401312	402557	XP_025529693.1
NW_020291649.1	403548	405176	XP_025529694.1
NW_020291649.1	410574	411461	XP_025529695.1
NW_020291649.1	414480	415151	XP_025529696.1
NW_020291649.1	418932	419642	XP_025529697.1
NW_020291649.1	421337	424722	XP_025529698.1
NW_020291649.1	426215	427844	XP_025529699.1
NW_020291649.1	428533	430524	XP_025529700.1
NW_020291649.1	430733	431668	XP_025529701.1
NW_020291649.1	431708	434032	XP_025529702.1
NW_020291649.1	434833	436815	XP_025529703.1
NW_020291649.1	437719	439836	XP_025529704.1
NW_020291649.1	439837	442220	XP_025529705.1
NW_020291649.1	442994	444509	XP_025529706.1
NW_020291649.1	444754	446861	XP_025529707.1
NW_020291649.1	446972	448714	XP_025529708.1
NW_020291649.1	449286	452015	XP_025529709.1
NW_020291649.1	452138	453635	XP_025529710.1
NW_020291649.1	454393	455286	XP_025529711.1
NW_020291649.1	455773	457311	XP_025529712.1
NW_020291649.1	459073	459628	XP_025529713.1
NW_020291649.1	460387	460881	XP_025529714.1
NW_020291649.1	462069	462813	XP_025529715.1
NW_020291649.1	465538	467736	XP_025529716.1
NW_020291649.1	467990	469428	XP_025529717.1
NW_020291649.1	469971	471301	XP_025529718.1
NW_020291649.1	471868	473794	XP_025529719.1
NW_020291649.1	473869	475270	XP_025529720.1
NW_020291649.1	475825	479816	XP_025529721.1
NW_020291649.1	479816	480631	XP_025529722.1
NW_020291649.1	481480	482136	XP_025529723.1
NW_020291649.1	481965	483003	XP_025529724.1
NW_020291649.1	483303	484564	XP_025529725.1
NW_020291649.1	484729	485574	XP_025529726.1
NW_020291649.1	486176	487978	XP_025529727.1
NW_020291649.1	489124	489844	XP_025529728.1
NW_020291649.1	491283	492772	XP_025529729.1
NW_020291649.1	493544	495379	XP_025529730.1
NW_020291649.1	496653	497139	XP_025529731.1
NW_020291649.1	497018	498099	XP_025529732.1
NW_020291649.1	499129	500463	XP_025529733.1
NW_020291649.1	500684	503268	XP_025529734.1
NW_020291649.1	503294	504608	XP_025529735.1
NW_020291649.1	505222	511400	XP_025529736.1
NW_020291649.1	512068	515151	XP_025529737.1
NW_020291649.1	516617	518547	XP_025529738.1
NW_020291649.1	520210	521803	XP_025529739.1
NW_020291649.1	522009	523669	XP_025529740.1
NW_020291649.1	524419	525452	XP_025529741.1
NW_020291649.1	525452	528735	XP_025529742.1
NW_020291649.1	529230	538639	XP_025529743.1
NW_020291649.1	539203	540448	XP_025529744.1
NW_020291649.1	540516	543016	XP_025529745.1
NW_020291649.1	543801	545759	XP_025529746.1
NW_020291649.1	546496	548861	XP_025529747.1
NW_020291649.1	549476	550232	XP_025529748.1
NW_020291649.1	550420	551947	XP_025529749.1
NW_020291649.1	555155	556768	XP_025529750.1
NW_020291649.1	557784	558196	XP_025529751.1
NW_020291649.1	558335	559078	XP_025529752.1
NW_020291649.1	558667	560792	XP_025529753.1
NW_020291649.1	561854	562951	XP_025529754.1
NW_020291649.1	563192	564975	XP_025529755.1
NW_020291649.1	565628	567337	XP_025529756.1
NW_020291649.1	568859	571027	XP_025529757.1
NW_020291649.1	572808	574647	XP_025529758.1
NW_020291649.1	577079	581885	XP_025529759.1
NW_020291649.1	581959	583740	XP_025529760.1
NW_020291649.1	584923	588764	XP_025529761.1
NW_020291649.1	589534	591689	XP_025529762.1
NW_020291649.1	591918	593393	XP_025529763.1
NW_020291649.1	593434	596319	XP_025529764.1
NW_020291649.1	596579	598212	XP_025529765.1
NW_020291649.1	599947	601717	XP_025529766.1
NW_020291649.1	602048	603207	XP_025529767.1
NW_020291649.1	604615	605291	XP_025529768.1
NW_020291649.1	606516	607817	XP_025529769.1
NW_020291649.1	607894	610462	XP_025529770.1
NW_020291649.1	610516	611603	XP_025529771.1
NW_020291649.1	611453	612758	XP_025529772.1
NW_020291649.1	612860	615707	XP_025529773.1
NW_020291649.1	616303	616774	XP_025529774.1
NW_020291649.1	617433	620580	XP_025529775.1
NW_020291650.1	0	1804	XP_025529352.1
NW_020291650.1	1593	3528	XP_025529353.1
NW_020291650.1	3671	5555	XP_025529354.1
NW_020291650.1	5763	7754	XP_025529355.1
NW_020291650.1	7912	9062	XP_025529356.1
NW_020291650.1	9149	11109	XP_025529357.1
NW_020291650.1	11594	13321	XP_025529358.1
NW_020291650.1	13725	17355	XP_025529359.1
NW_020291650.1	17710	19682	XP_025529360.1
NW_020291650.1	20111	21760	XP_025529361.1
NW_020291650.1	22118	24108	XP_025529362.1
NW_020291650.1	26042	27803	XP_025529363.1
NW_020291650.1	28296	32475	XP_025529364.1
NW_020291650.1	32294	32996	XP_025529365.1
NW_020291650.1	33912	35667	XP_025529366.1
NW_020291650.1	38190	39360	XP_025529367.1
NW_020291650.1	40546	43191	XP_025529368.1
NW_020291650.1	45987	47256	XP_025529369.1
NW_020291650.1	47548	52253	XP_025529370.1
NW_020291650.1	53088	54807	XP_025529371.1
NW_020291650.1	55510	58013	XP_025529372.1
NW_020291650.1	58949	61758	XP_025529373.1
NW_020291650.1	61910	62451	XP_025529374.1
NW_020291650.1	63598	65353	XP_025529375.1
NW_020291650.1	71173	72432	XP_025529376.1
NW_020291650.1	72943	75157	XP_025529377.1
NW_020291650.1	76075	77398	XP_025529378.1
NW_020291650.1	78882	81669	XP_025529379.1
NW_020291650.1	83061	84950	XP_025529380.1
NW_020291650.1	85718	89321	XP_025529381.1
NW_020291650.1	89693	95986	XP_025529382.1
NW_020291650.1	98087	98937	XP_025529383.1
NW_020291650.1	99021	102351	XP_025529384.1
NW_020291650.1	103504	105657	XP_025529385.1
NW_020291650.1	110469	111621	XP_025529386.1
NW_020291650.1	113690	114889	XP_025529387.1
NW_020291650.1	115142	119251	XP_025529388.1
NW_020291650.1	120880	123011	XP_025529389.1
NW_020291650.1	124177	126967	XP_025529390.1
NW_020291650.1	128308	132227	XP_025529391.1
NW_020291650.1	132196	132798	XP_025529392.1
NW_020291650.1	133749	134976	XP_025529393.1
NW_020291650.1	136186	139307	XP_025529394.1
NW_020291650.1	139425	141026	XP_025529395.1
NW_020291650.1	141087	142812	XP_025529396.1
NW_020291650.1	142769	144241	XP_025529397.1
NW_020291650.1	144555	147495	XP_025529398.1
NW_020291650.1	152091	152645	XP_025529399.1
NW_020291650.1	152645	153610	XP_025529400.1
NW_020291650.1	154069	155758	XP_025529401.1
NW_020291650.1	156510	159810	XP_025529402.1
NW_020291650.1	161042	163149	XP_025529403.1
NW_020291650.1	163195	165089	XP_025529404.1
NW_020291650.1	165060	167004	XP_025529405.1
NW_020291650.1	167223	168079	XP_025529406.1
NW_020291650.1	168075	170752	XP_025529407.1
NW_020291650.1	172036	173570	XP_025529408.1
NW_020291650.1	173571	174383	XP_025529409.1
NW_020291650.1	175186	176096	XP_025529410.1
NW_020291650.1	177859	178418	XP_025529411.1
NW_020291650.1	184025	185727	XP_025529412.1
NW_020291650.1	186343	186766	XP_025529413.1
NW_020291650.1	187071	191383	XP_025529414.1
NW_020291650.1	191588	193307	XP_025529415.1
NW_020291650.1	193500	196536	XP_025529416.1
NW_020291650.1	196849	198486	XP_025529417.1
NW_020291650.1	198821	201339	XP_025529418.1
NW_020291650.1	201939	204437	XP_025529419.1
NW_020291650.1	204766	206176	XP_025529420.1
NW_020291650.1	206634	208881	XP_025529421.1
NW_020291650.1	209212	211227	XP_025529422.1
NW_020291650.1	212209	215246	XP_025529423.1
NW_020291650.1	215875	217973	XP_025529424.1
NW_020291650.1	227544	229635	XP_025529425.1
NW_020291650.1	229635	230531	XP_025529426.1
NW_020291650.1	231899	232631	XP_025529427.1
NW_020291650.1	233784	235523	XP_025529428.1
NW_020291650.1	235453	237293	XP_025529429.1
NW_020291650.1	237265	238836	XP_025529430.1
NW_020291650.1	239224	241817	XP_025529431.1
NW_020291650.1	242305	247389	XP_025529432.1
NW_020291650.1	250505	251979	XP_025529433.1
NW_020291650.1	251884	253085	XP_025529434.1
NW_020291650.1	253575	255125	XP_025529435.1
NW_020291650.1	254835	256433	XP_025529436.1
NW_020291650.1	256589	257562	XP_025529437.1
NW_020291650.1	257697	262541	XP_025529438.1
NW_020291650.1	262755	264930	XP_025529439.1
NW_020291650.1	266309	268360	XP_025529440.1
NW_020291650.1	268446	269685	XP_025529441.1
NW_020291650.1	270306	271841	XP_025529442.1
NW_020291650.1	274791	277160	XP_025529443.1
NW_020291650.1	277521	278372	XP_025529444.1
NW_020291650.1	279358	280531	XP_025529445.1
NW_020291650.1	281666	283850	XP_025529446.1
NW_020291650.1	285477	287754	XP_025529447.1
NW_020291650.1	289124	291233	XP_025529448.1
NW_020291650.1	291735	293489	XP_025529449.1
NW_020291650.1	295283	296805	XP_025529450.1
NW_020291650.1	297476	299227	XP_025529451.1
NW_020291650.1	299467	300220	XP_025529452.1
NW_020291650.1	300461	304525	XP_025529453.1
NW_020291650.1	304983	306873	XP_025529454.1
NW_020291650.1	311981	312720	XP_025529455.1
NW_020291650.1	313342	314323	XP_025529456.1
NW_020291650.1	315810	317910	XP_025529457.1
NW_020291650.1	320279	321438	XP_025529458.1
NW_020291650.1	322963	323767	XP_025529459.1
NW_020291650.1	324065	326725	XP_025529460.1
NW_020291650.1	329211	331100	XP_025529461.1
NW_020291650.1	331133	333099	XP_025529462.1
NW_020291650.1	333821	334433	XP_025529463.1
NW_020291650.1	334157	335458	XP_025529464.1
NW_020291650.1	337515	339759	XP_025529465.1
NW_020291650.1	341086	342559	XP_025529466.1
NW_020291650.1	342653	343427	XP_025529467.1
NW_020291650.1	343723	345920	XP_025529468.1
NW_020291650.1	346103	349090	XP_025529469.1
NW_020291650.1	349735	351799	XP_025529470.1
NW_020291650.1	352545	356118	XP_025529471.1
NW_020291650.1	358215	360594	XP_025529472.1
NW_020291650.1	364187	365670	XP_025529473.1
NW_020291650.1	366566	369561	XP_025529474.1
NW_020291650.1	369758	370924	XP_025529475.1
NW_020291650.1	370911	371696	XP_025529476.1
NW_020291650.1	374378	375601	XP_025529477.1
NW_020291650.1	377971	379395	XP_025529478.1
NW_020291650.1	380302	382978	XP_025529479.1
NW_020291650.1	383409	384951	XP_025529480.1
NW_020291650.1	385086	386819	XP_025529481.1
NW_020291650.1	387085	388811	XP_025529482.1
NW_020291650.1	389656	391006	XP_025529483.1
NW_020291650.1	391754	395212	XP_025529484.1
NW_020291650.1	395518	400413	XP_025529485.1
NW_020291650.1	400398	402765	XP_025529486.1
NW_020291650.1	403644	406115	XP_025529487.1
NW_020291650.1	406307	407314	XP_025529488.1
NW_020291650.1	407549	411692	XP_025529489.1
NW_020291650.1	411920	415992	XP_025529490.1
NW_020291650.1	417133	418989	XP_025529491.1
NW_020291650.1	419236	420803	XP_025529492.1
NW_020291650.1	422361	425030	XP_025529493.1
NW_020291650.1	425106	426231	XP_025529494.1
NW_020291650.1	426542	431319	XP_025529495.1
NW_020291650.1	431927	433192	XP_025529496.1
NW_020291650.1	432892	436583	XP_025529497.1
NW_020291650.1	436972	438774	XP_025529498.1
NW_020291650.1	439098	439559	XP_025529499.1
NW_020291650.1	440882	442678	XP_025529500.1
NW_020291650.1	442696	443726	XP_025529501.1
NW_020291650.1	444192	445499	XP_025529502.1
NW_020291650.1	446132	450181	XP_025529503.1
NW_020291650.1	450812	453238	XP_025529504.1
NW_020291650.1	454584	458780	XP_025529505.1
NW_020291650.1	459320	460439	XP_025529506.1
NW_020291650.1	460575	463812	XP_025529507.1
NW_020291650.1	465546	468645	XP_025529508.1
NW_020291650.1	470653	472599	XP_025529509.1
NW_020291650.1	472983	478574	XP_025529510.1
NW_020291650.1	479029	480389	XP_025529511.1
NW_020291650.1	481432	481900	XP_025529512.1
NW_020291650.1	481843	482734	XP_025529513.1
NW_020291650.1	483593	484539	XP_025529514.1
NW_020291650.1	485632	486304	XP_025529515.1
NW_020291650.1	487034	488429	XP_025529516.1
NW_020291650.1	489101	495470	XP_025529517.1
NW_020291650.1	496759	497620	XP_025529518.1
NW_020291650.1	497581	502783	XP_025529519.1
NW_020291650.1	503813	505549	XP_025529520.1
NW_020291650.1	505790	507686	XP_025529521.1
NW_020291650.1	508247	510276	XP_025529522.1
NW_020291650.1	510455	511551	XP_025529523.1
NW_020291650.1	511931	513386	XP_025529524.1
NW_020291650.1	513582	514718	XP_025529525.1
NW_020291650.1	515260	516733	XP_025529526.1
NW_020291650.1	522936	523712	XP_025529527.1
NW_020291650.1	529520	531880	XP_025529528.1
NW_020291650.1	532677	533677	XP_025529529.1
NW_020291650.1	533934	537333	XP_025529530.1
NW_020291650.1	537497	538622	XP_025529531.1
NW_020291650.1	538629	546616	XP_025529532.1
NW_020291650.1	546859	548809	XP_025529533.1
NW_020291650.1	549750	551129	XP_025529534.1
NW_020291650.1	552952	553559	XP_025529535.1
NW_020291650.1	555983	556951	XP_025529536.1
NW_020291650.1	558452	562744	XP_025529537.1
NW_020291650.1	563134	564789	XP_025529538.1
NW_020291650.1	564944	567065	XP_025529539.1
NW_020291651.1	0	1746	XP_025529206.1
NW_020291651.1	2547	5457	XP_025529207.1
NW_020291651.1	6332	8413	XP_025529208.1
NW_020291651.1	8721	10576	XP_025529209.1
NW_020291651.1	13780	15138	XP_025529210.1
NW_020291651.1	17423	19941	XP_025529211.1
NW_020291651.1	20288	21956	XP_025529212.1
NW_020291651.1	22035	23928	XP_025529213.1
NW_020291651.1	24523	26879	XP_025529214.1
NW_020291651.1	27967	29958	XP_025529215.1
NW_020291651.1	29766	31036	XP_025529216.1
NW_020291651.1	31072	34441	XP_025529217.1
NW_020291651.1	34385	35760	XP_025529218.1
NW_020291651.1	36624	38926	XP_025529219.1
NW_020291651.1	39509	43647	XP_025529220.1
NW_020291651.1	43777	45639	XP_025529221.1
NW_020291651.1	45786	47774	XP_025529222.1
NW_020291651.1	48290	49183	XP_025529223.1
NW_020291651.1	49689	51580	XP_025529224.1
NW_020291651.1	51889	54403	XP_025529225.1
NW_020291651.1	54615	56686	XP_025529226.1
NW_020291651.1	56865	58596	XP_025529227.1
NW_020291651.1	58598	60987	XP_025529228.1
NW_020291651.1	61739	64076	XP_025529229.1
NW_020291651.1	66324	67757	XP_025529230.1
NW_020291651.1	68915	72906	XP_025529231.1
NW_020291651.1	74276	74738	XP_025529232.1
NW_020291651.1	80077	80367	XP_025529233.1
NW_020291651.1	80799	81694	XP_025529234.1
NW_020291651.1	81733	84715	XP_025529235.1
NW_020291651.1	84817	85862	XP_025529236.1
NW_020291651.1	85523	87197	XP_025529237.1
NW_020291651.1	87521	89335	XP_025529238.1
NW_020291651.1	89349	92434	XP_025529239.1
NW_020291651.1	92577	93906	XP_025529240.1
NW_020291651.1	94519	96057	XP_025529241.1
NW_020291651.1	96189	99079	XP_025529242.1
NW_020291651.1	99506	100263	XP_025529243.1
NW_020291651.1	100221	101456	XP_025529244.1
NW_020291651.1	104610	105120	XP_025529245.1
NW_020291651.1	105555	106902	XP_025529246.1
NW_020291651.1	107107	109294	XP_025529247.1
NW_020291651.1	111911	112358	XP_025529248.1
NW_020291651.1	113824	115378	XP_025529249.1
NW_020291651.1	117310	118218	XP_025529250.1
NW_020291651.1	120630	121319	XP_025529251.1
NW_020291651.1	122944	123424	XP_025529252.1
NW_020291651.1	125334	126450	XP_025529253.1
NW_020291651.1	126603	127075	XP_025529254.1
NW_020291651.1	127949	130142	XP_025529255.1
NW_020291651.1	130586	131838	XP_025529256.1
NW_020291651.1	132749	134216	XP_025529257.1
NW_020291651.1	134328	137299	XP_025529258.1
NW_020291651.1	137969	139875	XP_025529259.1
NW_020291651.1	143363	145003	XP_025529260.1
NW_020291651.1	144918	147576	XP_025529261.1
NW_020291651.1	148335	150205	XP_025529262.1
NW_020291651.1	151455	153354	XP_025529263.1
NW_020291651.1	153606	155149	XP_025529264.1
NW_020291651.1	155245	157373	XP_025529265.1
NW_020291651.1	159189	162946	XP_025529266.1
NW_020291651.1	163571	165451	XP_025529267.1
NW_020291651.1	165849	169531	XP_025529268.1
NW_020291651.1	171040	173210	XP_025529269.1
NW_020291651.1	173187	174355	XP_025529270.1
NW_020291651.1	174499	175247	XP_025529271.1
NW_020291651.1	176786	179269	XP_025529272.1
NW_020291651.1	178916	180508	XP_025529273.1
NW_020291651.1	181143	184346	XP_025529274.1
NW_020291651.1	184531	186350	XP_025529275.1
NW_020291651.1	186378	188302	XP_025529276.1
NW_020291651.1	188415	188794	XP_025529277.1
NW_020291651.1	188793	190382	XP_025529278.1
NW_020291651.1	190073	190598	XP_025529279.1
NW_020291651.1	191922	193772	XP_025529280.1
NW_020291651.1	193652	194908	XP_025529281.1
NW_020291651.1	195277	196363	XP_025529282.1
NW_020291651.1	196577	198113	XP_025529283.1
NW_020291651.1	198349	199754	XP_025529284.1
NW_020291651.1	200376	205164	XP_025529285.1
NW_020291651.1	205376	207084	XP_025529286.1
NW_020291651.1	207844	214206	XP_025529287.1
NW_020291651.1	215827	216388	XP_025529288.1
NW_020291651.1	216829	220103	XP_025529289.1
NW_020291651.1	220693	224692	XP_025529290.1
NW_020291651.1	225557	227032	XP_025529291.1
NW_020291651.1	227199	228846	XP_025529292.1
NW_020291651.1	229079	229775	XP_025529293.1
NW_020291651.1	229891	231026	XP_025529294.1
NW_020291651.1	233195	235770	XP_025529295.1
NW_020291651.1	236526	237111	XP_025529296.1
NW_020291651.1	237575	237939	XP_025529297.1
NW_020291651.1	238678	239974	XP_025529298.1
NW_020291651.1	240583	241750	XP_025529299.1
NW_020291651.1	241983	243134	XP_025529300.1
NW_020291651.1	243082	244121	XP_025529301.1
NW_020291651.1	244483	246824	XP_025529302.1
NW_020291651.1	247607	251960	XP_025529303.1
NW_020291651.1	252542	253703	XP_025529304.1
NW_020291651.1	253918	254797	XP_025529305.1
NW_020291651.1	255183	257252	XP_025529306.1
NW_020291651.1	258347	258665	XP_025529307.1
NW_020291651.1	259550	260075	XP_025529308.1
NW_020291651.1	261138	262305	XP_025529309.1
NW_020291651.1	262534	266141	XP_025529310.1
NW_020291651.1	270039	274292	XP_025529311.1
NW_020291651.1	274570	275075	XP_025529312.1
NW_020291651.1	275423	276812	XP_025529313.1
NW_020291651.1	276927	277822	XP_025529314.1
NW_020291651.1	278115	279743	XP_025529315.1
NW_020291651.1	354520	359404	XP_025529316.1
NW_020291651.1	467341	468474	XP_025529317.1
NW_020291651.1	468434	469199	XP_025529318.1
NW_020291651.1	469973	471494	XP_025529319.1
NW_020291651.1	472914	474562	XP_025529320.1
NW_020291651.1	474564	475593	XP_025529321.1
NW_020291651.1	476302	477703	XP_025529322.1
NW_020291651.1	477619	481057	XP_025529323.1
NW_020291651.1	482972	486025	XP_025529324.1
NW_020291651.1	487295	488285	XP_025529325.1
NW_020291651.1	488273	491199	XP_025529326.1
NW_020291651.1	491487	492418	XP_025529327.1
NW_020291651.1	492540	494992	XP_025529328.1
NW_020291651.1	495293	496667	XP_025529329.1
NW_020291651.1	496490	498847	XP_025529330.1
NW_020291651.1	499910	500955	XP_025529331.1
NW_020291651.1	501529	501972	XP_025529332.1
NW_020291651.1	502511	503716	XP_025529333.1
NW_020291651.1	503984	504936	XP_025529334.1
NW_020291651.1	505104	506651	XP_025529335.1
NW_020291651.1	506756	508316	XP_025529336.1
NW_020291651.1	508530	509144	XP_025529337.1
NW_020291651.1	514586	516975	XP_025529338.1
NW_020291651.1	518460	519782	XP_025529339.1
NW_020291651.1	520654	524033	XP_025529340.1
NW_020291651.1	525377	527426	XP_025529341.1
NW_020291651.1	533863	535094	XP_025529342.1
NW_020291651.1	537679	543891	XP_025529343.1
NW_020291651.1	544137	545041	XP_025529344.1
NW_020291651.1	545378	546967	XP_025529345.1
NW_020291651.1	547456	549224	XP_025529346.1
NW_020291651.1	549435	551074	XP_025529347.1
NW_020291651.1	551006	551963	XP_025529348.1
NW_020291651.1	552120	554182	XP_025529349.1
NW_020291651.1	553814	555223	XP_025529350.1
NW_020291651.1	555779	557774	XP_025529351.1
NW_020291652.1	1108	3895	XP_025529032.1
NW_020291652.1	4016	6068	XP_025529033.1
NW_020291652.1	6500	9009	XP_025529034.1
NW_020291652.1	10239	12332	XP_025529035.1
NW_020291652.1	13391	15185	XP_025529036.1
NW_020291652.1	16525	17226	XP_025529037.1
NW_020291652.1	17804	21433	XP_025529038.1
NW_020291652.1	21782	22246	XP_025529039.1
NW_020291652.1	22905	24078	XP_025529040.1
NW_020291652.1	24803	25945	XP_025529041.1
NW_020291652.1	25991	27541	XP_025529042.1
NW_020291652.1	29246	33553	XP_025529043.1
NW_020291652.1	33552	34585	XP_025529044.1
NW_020291652.1	35138	36678	XP_025529045.1
NW_020291652.1	37332	40744	XP_025529046.1
NW_020291652.1	41067	43138	XP_025529047.1
NW_020291652.1	43953	45264	XP_025529048.1
NW_020291652.1	45828	47183	XP_025529049.1
NW_020291652.1	48385	50079	XP_025529050.1
NW_020291652.1	50380	51322	XP_025529051.1
NW_020291652.1	52017	53310	XP_025529052.1
NW_020291652.1	53836	56043	XP_025529053.1
NW_020291652.1	56279	58697	XP_025529054.1
NW_020291652.1	60708	61914	XP_025529055.1
NW_020291652.1	62976	64016	XP_025529056.1
NW_020291652.1	64828	65833	XP_025529057.1
NW_020291652.1	66554	67669	XP_025529058.1
NW_020291652.1	68416	70567	XP_025529059.1
NW_020291652.1	71741	73509	XP_025529060.1
NW_020291652.1	73835	75704	XP_025529061.1
NW_020291652.1	76501	77824	XP_025529062.1
NW_020291652.1	81296	82983	XP_025529063.1
NW_020291652.1	83979	86223	XP_025529064.1
NW_020291652.1	87496	88537	XP_025529065.1
NW_020291652.1	88865	90019	XP_025529066.1
NW_020291652.1	90599	92469	XP_025529067.1
NW_020291652.1	92925	95258	XP_025529068.1
NW_020291652.1	95448	96951	XP_025529069.1
NW_020291652.1	97775	99065	XP_025529070.1
NW_020291652.1	99763	101944	XP_025529071.1
NW_020291652.1	102832	104520	XP_025529072.1
NW_020291652.1	104744	105256	XP_025529073.1
NW_020291652.1	105689	107019	XP_025529074.1
NW_020291652.1	109497	110187	XP_025529075.1
NW_020291652.1	111302	113612	XP_025529076.1
NW_020291652.1	114124	116054	XP_025529077.1
NW_020291652.1	117009	118024	XP_025529078.1
NW_020291652.1	118845	123003	XP_025529079.1
NW_020291652.1	124561	124959	XP_025529080.1
NW_020291652.1	124981	126696	XP_025529081.1
NW_020291652.1	126912	128762	XP_025529082.1
NW_020291652.1	129901	131444	XP_025529083.1
NW_020291652.1	132076	132767	XP_025529084.1
NW_020291652.1	133977	135831	XP_025529085.1
NW_020291652.1	136564	137612	XP_025529086.1
NW_020291652.1	142031	142458	XP_025529087.1
NW_020291652.1	142815	144257	XP_025529088.1
NW_020291652.1	145061	146728	XP_025529089.1
NW_020291652.1	150669	152701	XP_025529090.1
NW_020291652.1	167925	168120	XP_025529091.1
NW_020291652.1	168222	169150	XP_025529092.1
NW_020291652.1	170060	171144	XP_025529093.1
NW_020291652.1	173321	175977	XP_025529094.1
NW_020291652.1	177827	178756	XP_025529095.1
NW_020291652.1	179089	180545	XP_025529096.1
NW_020291652.1	180860	181676	XP_025529097.1
NW_020291652.1	182450	182854	XP_025529098.1
NW_020291652.1	183570	183929	XP_025529099.1
NW_020291652.1	184951	185366	XP_025529100.1
NW_020291652.1	186124	186580	XP_025529101.1
NW_020291652.1	187695	188093	XP_025529102.1
NW_020291652.1	190013	191345	XP_025529103.1
NW_020291652.1	191535	192638	XP_025529104.1
NW_020291652.1	192924	196645	XP_025529105.1
NW_020291652.1	200533	202406	XP_025529106.1
NW_020291652.1	205952	206909	XP_025529107.1
NW_020291652.1	209956	211748	XP_025529108.1
NW_020291652.1	212391	214421	XP_025529109.1
NW_020291652.1	215385	216828	XP_025529110.1
NW_020291652.1	221005	221955	XP_025529111.1
NW_020291652.1	222633	225164	XP_025529112.1
NW_020291652.1	225694	226624	XP_025529113.1
NW_020291652.1	227433	228949	XP_025529114.1
NW_020291652.1	229126	232536	XP_025529115.1
NW_020291652.1	233099	235979	XP_025529116.1
NW_020291652.1	236127	240267	XP_025529117.1
NW_020291652.1	242300	243437	XP_025529118.1
NW_020291652.1	243872	247232	XP_025529119.1
NW_020291652.1	247976	249516	XP_025529120.1
NW_020291652.1	249775	252164	XP_025529121.1
NW_020291652.1	253667	255892	XP_025529122.1
NW_020291652.1	255892	256526	XP_025529123.1
NW_020291652.1	258160	259403	XP_025529124.1
NW_020291652.1	260183	261925	XP_025529125.1
NW_020291652.1	263497	264508	XP_025529126.1
NW_020291652.1	265628	267621	XP_025529127.1
NW_020291652.1	267898	269024	XP_025529128.1
NW_020291652.1	269152	269657	XP_025529129.1
NW_020291652.1	270533	272045	XP_025529130.1
NW_020291652.1	273407	273787	XP_025529131.1
NW_020291652.1	275383	276063	XP_025529132.1
NW_020291652.1	276613	282031	XP_025529133.1
NW_020291652.1	282289	283119	XP_025529134.1
NW_020291652.1	283249	285892	XP_025529135.1
NW_020291652.1	286172	288313	XP_025529136.1
NW_020291652.1	289358	294650	XP_025529137.1
NW_020291652.1	295647	296720	XP_025529138.1
NW_020291652.1	296897	297320	XP_025529139.1
NW_020291652.1	298147	299547	XP_025529140.1
NW_020291652.1	299629	302400	XP_025529141.1
NW_020291652.1	302982	304646	XP_025529142.1
NW_020291652.1	305130	305969	XP_025529143.1
NW_020291652.1	306671	307180	XP_025529144.1
NW_020291652.1	307551	308022	XP_025529145.1
NW_020291652.1	308601	311482	XP_025529146.1
NW_020291652.1	312673	314332	XP_025529147.1
NW_020291652.1	314717	316757	XP_025529148.1
NW_020291652.1	321216	322338	XP_025529149.1
NW_020291652.1	323193	324165	XP_025529150.1
NW_020291652.1	324118	325917	XP_025529151.1
NW_020291652.1	325949	328686	XP_025529152.1
NW_020291652.1	329527	331303	XP_025529153.1
NW_020291652.1	334647	337439	XP_025529154.1
NW_020291652.1	337917	340009	XP_025529155.1
NW_020291652.1	345326	347666	XP_025529156.1
NW_020291652.1	348815	350313	XP_025529157.1
NW_020291652.1	350644	352951	XP_025529158.1
NW_020291652.1	353241	356508	XP_025529159.1
NW_020291652.1	357291	358407	XP_025529160.1
NW_020291652.1	358552	360622	XP_025529161.1
NW_020291652.1	365759	366982	XP_025529162.1
NW_020291652.1	369237	370093	XP_025529163.1
NW_020291652.1	372115	373367	XP_025529164.1
NW_020291652.1	374363	377601	XP_025529165.1
NW_020291652.1	379460	381070	XP_025529166.1
NW_020291652.1	381443	383459	XP_025529167.1
NW_020291652.1	384213	385492	XP_025529168.1
NW_020291652.1	385653	386600	XP_025529169.1
NW_020291652.1	386972	387858	XP_025529170.1
NW_020291652.1	388609	391105	XP_025529171.1
NW_020291652.1	391673	392231	XP_025529172.1
NW_020291652.1	393755	394965	XP_025529173.1
NW_020291652.1	395351	396836	XP_025529174.1
NW_020291652.1	397540	398460	XP_025529175.1
NW_020291652.1	399430	400261	XP_025529176.1
NW_020291652.1	400531	404202	XP_025529177.1
NW_020291652.1	404282	405517	XP_025529178.1
NW_020291652.1	405782	407710	XP_025529179.1
NW_020291652.1	408391	409492	XP_025529180.1
NW_020291652.1	410359	412792	XP_025529181.1
NW_020291652.1	414866	417045	XP_025529182.1
NW_020291652.1	422858	423652	XP_025529183.1
NW_020291652.1	426351	427455	XP_025529184.1
NW_020291652.1	428206	428496	XP_025529185.1
NW_020291652.1	437673	443164	XP_025529186.1
NW_020291652.1	445293	447410	XP_025529187.1
NW_020291652.1	447782	448744	XP_025529188.1
NW_020291652.1	449721	450164	XP_025529189.1
NW_020291652.1	453728	457082	XP_025529190.1
NW_020291652.1	459495	460706	XP_025529191.1
NW_020291652.1	461345	462786	XP_025529192.1
NW_020291652.1	464998	466876	XP_025529193.1
NW_020291652.1	470735	471946	XP_025529194.1
NW_020291652.1	471945	472404	XP_025529195.1
NW_020291652.1	473242	475151	XP_025529196.1
NW_020291652.1	475934	478394	XP_025529197.1
NW_020291652.1	478520	479813	XP_025529198.1
NW_020291652.1	482751	483686	XP_025529199.1
NW_020291652.1	484418	485774	XP_025529200.1
NW_020291652.1	488500	492660	XP_025529201.1
NW_020291652.1	493542	494833	XP_025529202.1
NW_020291652.1	495818	503014	XP_025529203.1
NW_020291652.1	503861	507502	XP_025529204.1
NW_020291652.1	508550	509771	XP_025529205.1
NW_020291653.1	12703	14837	XP_025528866.1
NW_020291653.1	14816	16668	XP_025528867.1
NW_020291653.1	16800	19239	XP_025528868.1
NW_020291653.1	19505	21339	XP_025528869.1
NW_020291653.1	21554	22132	XP_025528870.1
NW_020291653.1	22753	23304	XP_025528871.1
NW_020291653.1	23595	24356	XP_025528872.1
NW_020291653.1	24546	26951	XP_025528873.1
NW_020291653.1	26888	27693	XP_025528874.1
NW_020291653.1	28968	30098	XP_025528875.1
NW_020291653.1	29911	31879	XP_025528876.1
NW_020291653.1	32258	33768	XP_025528877.1
NW_020291653.1	33844	35264	XP_025528878.1
NW_020291653.1	36707	43064	XP_025528879.1
NW_020291653.1	44164	46396	XP_025528880.1
NW_020291653.1	46569	47638	XP_025528881.1
NW_020291653.1	48334	50888	XP_025528882.1
NW_020291653.1	53264	57064	XP_025528883.1
NW_020291653.1	56938	61117	XP_025528884.1
NW_020291653.1	61473	63539	XP_025528885.1
NW_020291653.1	63654	65921	XP_025528886.1
NW_020291653.1	65997	70267	XP_025528887.1
NW_020291653.1	70679	72896	XP_025528888.1
NW_020291653.1	72777	74254	XP_025528889.1
NW_020291653.1	74862	78321	XP_025528890.1
NW_020291653.1	79143	81077	XP_025528891.1
NW_020291653.1	82277	83010	XP_025528892.1
NW_020291653.1	83656	86419	XP_025528893.1
NW_020291653.1	88904	93201	XP_025528894.1
NW_020291653.1	93734	95131	XP_025528895.1
NW_020291653.1	95371	101457	XP_025528896.1
NW_020291653.1	101302	103310	XP_025528897.1
NW_020291653.1	105195	108595	XP_025528898.1
NW_020291653.1	109113	110889	XP_025528899.1
NW_020291653.1	111488	112545	XP_025528900.1
NW_020291653.1	112639	114373	XP_025528901.1
NW_020291653.1	115814	120232	XP_025528902.1
NW_020291653.1	120976	125641	XP_025528903.1
NW_020291653.1	125894	127381	XP_025528904.1
NW_020291653.1	129541	131013	XP_025528905.1
NW_020291653.1	134197	135244	XP_025528906.1
NW_020291653.1	138978	140208	XP_025528907.1
NW_020291653.1	142039	145438	XP_025528908.1
NW_020291653.1	145534	147145	XP_025528909.1
NW_020291653.1	147402	148119	XP_025528910.1
NW_020291653.1	148105	149805	XP_025528911.1
NW_020291653.1	150259	153274	XP_025528912.1
NW_020291653.1	155763	157891	XP_025528913.1
NW_020291653.1	159176	160811	XP_025528914.1
NW_020291653.1	160965	164106	XP_025528915.1
NW_020291653.1	164598	166949	XP_025528916.1
NW_020291653.1	166875	170533	XP_025528917.1
NW_020291653.1	170835	176018	XP_025528918.1
NW_020291653.1	177124	179353	XP_025528919.1
NW_020291653.1	180057	182529	XP_025528920.1
NW_020291653.1	183684	185376	XP_025528921.1
NW_020291653.1	185530	191975	XP_025528922.1
NW_020291653.1	192084	194632	XP_025528923.1
NW_020291653.1	195829	198197	XP_025528924.1
NW_020291653.1	199607	200541	XP_025528925.1
NW_020291653.1	201358	203090	XP_025528926.1
NW_020291653.1	202549	203330	XP_025528927.1
NW_020291653.1	203634	205658	XP_025528928.1
NW_020291653.1	205861	207471	XP_025528929.1
NW_020291653.1	207848	209861	XP_025528930.1
NW_020291653.1	213561	214392	XP_025528931.1
NW_020291653.1	217589	219700	XP_025528932.1
NW_020291653.1	220426	221728	XP_025528933.1
NW_020291653.1	223322	225360	XP_025528934.1
NW_020291653.1	225643	228423	XP_025528935.1
NW_020291653.1	228703	230540	XP_025528936.1
NW_020291653.1	232989	234327	XP_025528937.1
NW_020291653.1	237829	240544	XP_025528938.1
NW_020291653.1	242396	245060	XP_025528939.1
NW_020291653.1	245935	246791	XP_025528940.1
NW_020291653.1	247644	251870	XP_025528941.1
NW_020291653.1	252248	252795	XP_025528942.1
NW_020291653.1	253429	257100	XP_025528943.1
NW_020291653.1	257323	261846	XP_025528944.1
NW_020291653.1	262530	264470	XP_025528945.1
NW_020291653.1	264465	265554	XP_025528946.1
NW_020291653.1	266807	268422	XP_025528947.1
NW_020291653.1	268662	269724	XP_025528948.1
NW_020291653.1	273450	274280	XP_025528949.1
NW_020291653.1	274825	275937	XP_025528950.1
NW_020291653.1	275938	276358	XP_025528951.1
NW_020291653.1	276971	279402	XP_025528952.1
NW_020291653.1	279651	281037	XP_025528953.1
NW_020291653.1	280837	284223	XP_025528954.1
NW_020291653.1	284753	286920	XP_025528955.1
NW_020291653.1	287983	288937	XP_025528956.1
NW_020291653.1	289508	289815	XP_025528957.1
NW_020291653.1	293159	294584	XP_025528958.1
NW_020291653.1	294884	296013	XP_025528959.1
NW_020291653.1	296097	297604	XP_025528960.1
NW_020291653.1	297813	303573	XP_025528961.1
NW_020291653.1	306857	309490	XP_025528962.1
NW_020291653.1	310227	311652	XP_025528963.1
NW_020291653.1	312150	313271	XP_025528964.1
NW_020291653.1	313948	316899	XP_025528965.1
NW_020291653.1	317601	318222	XP_025528966.1
NW_020291653.1	319991	321208	XP_025528967.1
NW_020291653.1	321469	322715	XP_025528968.1
NW_020291653.1	323348	324983	XP_025528969.1
NW_020291653.1	325110	326340	XP_025528970.1
NW_020291653.1	326545	328824	XP_025528971.1
NW_020291653.1	328399	329912	XP_025528972.1
NW_020291653.1	330017	331908	XP_025528973.1
NW_020291653.1	332287	333281	XP_025528974.1
NW_020291653.1	334152	334963	XP_025528975.1
NW_020291653.1	335120	337096	XP_025528976.1
NW_020291653.1	336778	338639	XP_025528977.1
NW_020291653.1	338785	340090	XP_025528978.1
NW_020291653.1	340023	341274	XP_025528979.1
NW_020291653.1	342963	345692	XP_025528980.1
NW_020291653.1	346541	348333	XP_025528981.1
NW_020291653.1	349435	352514	XP_025528982.1
NW_020291653.1	352918	354241	XP_025528983.1
NW_020291653.1	354256	356731	XP_025528984.1
NW_020291653.1	357890	360617	XP_025528985.1
NW_020291653.1	361949	365111	XP_025528986.1
NW_020291653.1	365484	366281	XP_025528987.1
NW_020291653.1	366731	367857	XP_025528988.1
NW_020291653.1	368544	369445	XP_025528989.1
NW_020291653.1	370504	373090	XP_025528990.1
NW_020291653.1	373377	375500	XP_025528991.1
NW_020291653.1	375656	377874	XP_025528992.1
NW_020291653.1	381054	382030	XP_025528993.1
NW_020291653.1	383279	384828	XP_025528994.1
NW_020291653.1	385301	386931	XP_025528995.1
NW_020291653.1	387252	389898	XP_025528996.1
NW_020291653.1	390800	392629	XP_025528997.1
NW_020291653.1	393747	395841	XP_025528998.1
NW_020291653.1	396384	396953	XP_025528999.1
NW_020291653.1	398455	399923	XP_025529000.1
NW_020291653.1	400481	401280	XP_025529001.1
NW_020291653.1	403897	404491	XP_025529002.1
NW_020291653.1	406437	407923	XP_025529003.1
NW_020291653.1	408216	409763	XP_025529004.1
NW_020291653.1	410059	412180	XP_025529005.1
NW_020291653.1	412784	416727	XP_025529006.1
NW_020291653.1	417363	421774	XP_025529007.1
NW_020291653.1	422056	427661	XP_025529008.1
NW_020291653.1	427788	429458	XP_025529009.1
NW_020291653.1	429764	430643	XP_025529010.1
NW_020291653.1	431100	432660	XP_025529011.1
NW_020291653.1	433819	436693	XP_025529012.1
NW_020291653.1	438658	440542	XP_025529013.1
NW_020291653.1	448663	450556	XP_025529014.1
NW_020291653.1	451368	453166	XP_025529015.1
NW_020291653.1	453268	454395	XP_025529016.1
NW_020291653.1	454568	455812	XP_025529017.1
NW_020291653.1	456887	458116	XP_025529018.1
NW_020291653.1	459118	461333	XP_025529019.1
NW_020291653.1	461912	462246	XP_025529020.1
NW_020291653.1	464015	465165	XP_025529021.1
NW_020291653.1	465652	466281	XP_025529022.1
NW_020291653.1	466794	467975	XP_025529023.1
NW_020291653.1	467957	469846	XP_025529024.1
NW_020291653.1	470467	472547	XP_025529025.1
NW_020291653.1	472723	474749	XP_025529026.1
NW_020291653.1	474544	475389	XP_025529027.1
NW_020291653.1	475909	483649	XP_025529028.1
NW_020291653.1	483875	484523	XP_025529029.1
NW_020291653.1	484974	485684	XP_025529030.1
NW_020291653.1	486000	487020	XP_025529031.1
NW_020291654.1	38	708	XP_025528698.1
NW_020291654.1	903	2171	XP_025528699.1
NW_020291654.1	3682	4183	XP_025528700.1
NW_020291654.1	5490	6807	XP_025528701.1
NW_020291654.1	6986	8514	XP_025528702.1
NW_020291654.1	10531	11951	XP_025528703.1
NW_020291654.1	12329	13924	XP_025528704.1
NW_020291654.1	14487	16234	XP_025528705.1
NW_020291654.1	16936	17655	XP_025528706.1
NW_020291654.1	18391	18991	XP_025528707.1
NW_020291654.1	19657	21143	XP_025528708.1
NW_020291654.1	22460	24253	XP_025528709.1
NW_020291654.1	39887	40388	XP_025528710.1
NW_020291654.1	41929	43561	XP_025528711.1
NW_020291654.1	57414	58022	XP_025528712.1
NW_020291654.1	58519	59551	XP_025528713.1
NW_020291654.1	60463	61497	XP_025528714.1
NW_020291654.1	61956	63504	XP_025528715.1
NW_020291654.1	64290	66445	XP_025528716.1
NW_020291654.1	66616	67684	XP_025528717.1
NW_020291654.1	68710	70986	XP_025528718.1
NW_020291654.1	71490	72980	XP_025528719.1
NW_020291654.1	73659	75598	XP_025528720.1
NW_020291654.1	79847	81012	XP_025528721.1
NW_020291654.1	82026	84594	XP_025528722.1
NW_020291654.1	85793	88639	XP_025528723.1
NW_020291654.1	89149	90741	XP_025528724.1
NW_020291654.1	91068	91533	XP_025528725.1
NW_020291654.1	92995	93947	XP_025528726.1
NW_020291654.1	93623	96027	XP_025528727.1
NW_020291654.1	95937	96513	XP_025528728.1
NW_020291654.1	97549	98468	XP_025528729.1
NW_020291654.1	102505	104920	XP_025528730.1
NW_020291654.1	105582	106362	XP_025528731.1
NW_020291654.1	107751	108416	XP_025528732.1
NW_020291654.1	109755	111019	XP_025528733.1
NW_020291654.1	112112	113872	XP_025528734.1
NW_020291654.1	114332	116442	XP_025528735.1
NW_020291654.1	116483	118483	XP_025528736.1
NW_020291654.1	118675	120401	XP_025528737.1
NW_020291654.1	120749	122625	XP_025528738.1
NW_020291654.1	122604	123883	XP_025528739.1
NW_020291654.1	124875	127635	XP_025528740.1
NW_020291654.1	128037	130056	XP_025528741.1
NW_020291654.1	129947	132098	XP_025528742.1
NW_020291654.1	131797	132512	XP_025528743.1
NW_020291654.1	133699	136013	XP_025528744.1
NW_020291654.1	136744	138913	XP_025528745.1
NW_020291654.1	139198	141473	XP_025528746.1
NW_020291654.1	142047	142622	XP_025528747.1
NW_020291654.1	144144	146194	XP_025528748.1
NW_020291654.1	146487	148258	XP_025528749.1
NW_020291654.1	150224	152018	XP_025528750.1
NW_020291654.1	152282	154541	XP_025528751.1
NW_020291654.1	155751	157185	XP_025528752.1
NW_020291654.1	157507	159330	XP_025528753.1
NW_020291654.1	160239	161364	XP_025528754.1
NW_020291654.1	162498	163019	XP_025528755.1
NW_020291654.1	163284	166876	XP_025528756.1
NW_020291654.1	167697	171040	XP_025528757.1
NW_020291654.1	171423	172307	XP_025528758.1
NW_020291654.1	172651	174524	XP_025528759.1
NW_020291654.1	175913	179164	XP_025528760.1
NW_020291654.1	179318	181841	XP_025528761.1
NW_020291654.1	183049	185138	XP_025528762.1
NW_020291654.1	185738	187490	XP_025528763.1
NW_020291654.1	188286	190575	XP_025528764.1
NW_020291654.1	191037	192929	XP_025528765.1
NW_020291654.1	193561	195383	XP_025528766.1
NW_020291654.1	197716	198265	XP_025528767.1
NW_020291654.1	198660	200227	XP_025528768.1
NW_020291654.1	200340	202472	XP_025528769.1
NW_020291654.1	202803	203766	XP_025528770.1
NW_020291654.1	204583	206105	XP_025528771.1
NW_020291654.1	206210	207263	XP_025528772.1
NW_020291654.1	207507	208380	XP_025528773.1
NW_020291654.1	209177	210888	XP_025528774.1
NW_020291654.1	211113	213747	XP_025528775.1
NW_020291654.1	214181	215940	XP_025528776.1
NW_020291654.1	216227	219678	XP_025528777.1
NW_020291654.1	222425	226517	XP_025528778.1
NW_020291654.1	226727	228602	XP_025528779.1
NW_020291654.1	229401	230488	XP_025528780.1
NW_020291654.1	232288	234720	XP_025528781.1
NW_020291654.1	235271	235709	XP_025528782.1
NW_020291654.1	235709	239928	XP_025528783.1
NW_020291654.1	244152	245045	XP_025528784.1
NW_020291654.1	245275	245665	XP_025528785.1
NW_020291654.1	245590	246258	XP_025528786.1
NW_020291654.1	247334	249121	XP_025528787.1
NW_020291654.1	249511	251368	XP_025528788.1
NW_020291654.1	252136	252984	XP_025528789.1
NW_020291654.1	255227	256429	XP_025528790.1
NW_020291654.1	256443	257952	XP_025528791.1
NW_020291654.1	257949	258403	XP_025528792.1
NW_020291654.1	258534	259342	XP_025528793.1
NW_020291654.1	259361	260290	XP_025528794.1
NW_020291654.1	260788	261571	XP_025528795.1
NW_020291654.1	263194	265392	XP_025528796.1
NW_020291654.1	265570	268016	XP_025528797.1
NW_020291654.1	272522	275436	XP_025528798.1
NW_020291654.1	275675	278340	XP_025528799.1
NW_020291654.1	279384	281653	XP_025528800.1
NW_020291654.1	282151	283684	XP_025528801.1
NW_020291654.1	284343	286483	XP_025528802.1
NW_020291654.1	289706	291635	XP_025528803.1
NW_020291654.1	291790	293357	XP_025528804.1
NW_020291654.1	293380	298108	XP_025528805.1
NW_020291654.1	298364	300712	XP_025528806.1
NW_020291654.1	310042	311973	XP_025528807.1
NW_020291654.1	313019	313776	XP_025528808.1
NW_020291654.1	315151	318546	XP_025528809.1
NW_020291654.1	320154	321096	XP_025528810.1
NW_020291654.1	321783	321984	XP_025528811.1
NW_020291654.1	322873	326581	XP_025528812.1
NW_020291654.1	326985	327963	XP_025528813.1
NW_020291654.1	328109	329312	XP_025528814.1
NW_020291654.1	331240	331827	XP_025528815.1
NW_020291654.1	334656	336380	XP_025528816.1
NW_020291654.1	340253	342326	XP_025528817.1
NW_020291654.1	344237	347483	XP_025528818.1
NW_020291654.1	348519	349580	XP_025528819.1
NW_020291654.1	351437	354618	XP_025528820.1
NW_020291654.1	354805	356023	XP_025528821.1
NW_020291654.1	356263	360150	XP_025528822.1
NW_020291654.1	360475	361660	XP_025528823.1
NW_020291654.1	361820	362967	XP_025528824.1
NW_020291654.1	364227	366209	XP_025528825.1
NW_020291654.1	366516	369810	XP_025528826.1
NW_020291654.1	371393	373174	XP_025528827.1
NW_020291654.1	373823	375410	XP_025528828.1
NW_020291654.1	375914	378195	XP_025528829.1
NW_020291654.1	378335	379395	XP_025528830.1
NW_020291654.1	379699	380571	XP_025528831.1
NW_020291654.1	381272	383811	XP_025528832.1
NW_020291654.1	383693	384356	XP_025528833.1
NW_020291654.1	385187	386354	XP_025528834.1
NW_020291654.1	387171	389608	XP_025528835.1
NW_020291654.1	389724	391209	XP_025528836.1
NW_020291654.1	392494	394185	XP_025528837.1
NW_020291654.1	393972	395023	XP_025528838.1
NW_020291654.1	395743	398041	XP_025528839.1
NW_020291654.1	398153	399869	XP_025528840.1
NW_020291654.1	400007	402438	XP_025528841.1
NW_020291654.1	402398	403824	XP_025528842.1
NW_020291654.1	404473	405434	XP_025528843.1
NW_020291654.1	405824	409113	XP_025528844.1
NW_020291654.1	412394	414835	XP_025528845.1
NW_020291654.1	416666	418580	XP_025528846.1
NW_020291654.1	419352	423149	XP_025528847.1
NW_020291654.1	423312	425544	XP_025528848.1
NW_020291654.1	426274	426955	XP_025528849.1
NW_020291654.1	427549	429701	XP_025528850.1
NW_020291654.1	430237	432472	XP_025528851.1
NW_020291654.1	434467	435296	XP_025528852.1
NW_020291654.1	435430	438810	XP_025528853.1
NW_020291654.1	439647	441240	XP_025528854.1
NW_020291654.1	442111	444043	XP_025528855.1
NW_020291654.1	444060	445253	XP_025528856.1
NW_020291654.1	446467	447481	XP_025528857.1
NW_020291654.1	447390	448631	XP_025528858.1
NW_020291654.1	448924	458136	XP_025528859.1
NW_020291654.1	457856	459021	XP_025528860.1
NW_020291654.1	459642	462321	XP_025528861.1
NW_020291654.1	463389	464444	XP_025528862.1
NW_020291654.1	465041	467538	XP_025528863.1
NW_020291654.1	468901	470482	XP_025528864.1
NW_020291654.1	470565	473399	XP_025528865.1
NW_020291655.1	190	1564	XP_025528526.1
NW_020291655.1	2304	5781	XP_025528527.1
NW_020291655.1	6760	8676	XP_025528528.1
NW_020291655.1	13073	15026	XP_025528529.1
NW_020291655.1	15736	17568	XP_025528530.1
NW_020291655.1	17953	19758	XP_025528531.1
NW_020291655.1	22202	23060	XP_025528532.1
NW_020291655.1	23127	24016	XP_025528533.1
NW_020291655.1	24102	25899	XP_025528534.1
NW_020291655.1	26134	30321	XP_025528535.1
NW_020291655.1	30455	31878	XP_025528536.1
NW_020291655.1	32146	35125	XP_025528537.1
NW_020291655.1	35991	39033	XP_025528538.1
NW_020291655.1	39343	41671	XP_025528539.1
NW_020291655.1	41768	43140	XP_025528540.1
NW_020291655.1	43693	46615	XP_025528541.1
NW_020291655.1	48088	49057	XP_025528542.1
NW_020291655.1	49760	50846	XP_025528543.1
NW_020291655.1	50965	52901	XP_025528544.1
NW_020291655.1	53374	54691	XP_025528545.1
NW_020291655.1	55247	57166	XP_025528546.1
NW_020291655.1	57647	61297	XP_025528547.1
NW_020291655.1	61727	63158	XP_025528548.1
NW_020291655.1	65121	66365	XP_025528549.1
NW_020291655.1	67579	69439	XP_025528550.1
NW_020291655.1	71338	73605	XP_025528551.1
NW_020291655.1	73758	74954	XP_025528552.1
NW_020291655.1	75086	77140	XP_025528553.1
NW_020291655.1	77305	80413	XP_025528554.1
NW_020291655.1	80597	83943	XP_025528555.1
NW_020291655.1	83693	85923	XP_025528556.1
NW_020291655.1	86472	91661	XP_025528557.1
NW_020291655.1	94630	96451	XP_025528558.1
NW_020291655.1	96665	98966	XP_025528559.1
NW_020291655.1	99177	101182	XP_025528560.1
NW_020291655.1	101068	101986	XP_025528561.1
NW_020291655.1	102258	103522	XP_025528562.1
NW_020291655.1	103916	107226	XP_025528563.1
NW_020291655.1	107932	111090	XP_025528564.1
NW_020291655.1	111236	112922	XP_025528565.1
NW_020291655.1	113074	113900	XP_025528566.1
NW_020291655.1	114090	115713	XP_025528567.1
NW_020291655.1	118182	120645	XP_025528568.1
NW_020291655.1	122741	125395	XP_025528569.1
NW_020291655.1	127167	128508	XP_025528570.1
NW_020291655.1	129437	132013	XP_025528571.1
NW_020291655.1	133188	139426	XP_025528572.1
NW_020291655.1	140360	141135	XP_025528573.1
NW_020291655.1	142260	146260	XP_025528574.1
NW_020291655.1	146259	148594	XP_025528575.1
NW_020291655.1	149416	150352	XP_025528576.1
NW_020291655.1	151364	152105	XP_025528577.1
NW_020291655.1	152652	153680	XP_025528578.1
NW_020291655.1	154163	155518	XP_025528579.1
NW_020291655.1	155587	158576	XP_025528580.1
NW_020291655.1	158764	163256	XP_025528581.1
NW_020291655.1	163809	164985	XP_025528582.1
NW_020291655.1	167560	167868	XP_025528583.1
NW_020291655.1	168421	170041	XP_025528584.1
NW_020291655.1	170660	173042	XP_025528585.1
NW_020291655.1	173412	175059	XP_025528586.1
NW_020291655.1	175236	177197	XP_025528587.1
NW_020291655.1	177510	179311	XP_025528588.1
NW_020291655.1	179810	181967	XP_025528589.1
NW_020291655.1	182206	182759	XP_025528590.1
NW_020291655.1	182798	183544	XP_025528591.1
NW_020291655.1	184034	184998	XP_025528592.1
NW_020291655.1	184864	185375	XP_025528593.1
NW_020291655.1	185263	186580	XP_025528594.1
NW_020291655.1	186736	188650	XP_025528595.1
NW_020291655.1	189747	190215	XP_025528596.1
NW_020291655.1	190535	191913	XP_025528597.1
NW_020291655.1	192062	194042	XP_025528598.1
NW_020291655.1	195033	198261	XP_025528599.1
NW_020291655.1	198947	201704	XP_025528600.1
NW_020291655.1	201344	203536	XP_025528601.1
NW_020291655.1	203717	204859	XP_025528602.1
NW_020291655.1	205080	206365	XP_025528603.1
NW_020291655.1	207880	208974	XP_025528604.1
NW_020291655.1	209140	209762	XP_025528605.1
NW_020291655.1	210495	212215	XP_025528606.1
NW_020291655.1	212267	214324	XP_025528607.1
NW_020291655.1	218097	222080	XP_025528608.1
NW_020291655.1	222252	224576	XP_025528609.1
NW_020291655.1	225514	226437	XP_025528610.1
NW_020291655.1	227044	228898	XP_025528611.1
NW_020291655.1	229314	231675	XP_025528612.1
NW_020291655.1	231805	232945	XP_025528613.1
NW_020291655.1	233370	234890	XP_025528614.1
NW_020291655.1	235316	238054	XP_025528615.1
NW_020291655.1	238204	240239	XP_025528616.1
NW_020291655.1	240392	242282	XP_025528617.1
NW_020291655.1	242506	244980	XP_025528618.1
NW_020291655.1	245118	248357	XP_025528619.1
NW_020291655.1	248546	250407	XP_025528620.1
NW_020291655.1	250437	254003	XP_025528621.1
NW_020291655.1	254324	254852	XP_025528622.1
NW_020291655.1	254884	255707	XP_025528623.1
NW_020291655.1	256633	258886	XP_025528624.1
NW_020291655.1	259176	260066	XP_025528625.1
NW_020291655.1	260406	262406	XP_025528626.1
NW_020291655.1	262442	264394	XP_025528627.1
NW_020291655.1	265432	267811	XP_025528628.1
NW_020291655.1	267958	269582	XP_025528629.1
NW_020291655.1	269619	270671	XP_025528630.1
NW_020291655.1	270916	272423	XP_025528631.1
NW_020291655.1	273671	278219	XP_025528632.1
NW_020291655.1	278403	280488	XP_025528633.1
NW_020291655.1	280759	281416	XP_025528634.1
NW_020291655.1	281493	282066	XP_025528635.1
NW_020291655.1	282596	284003	XP_025528636.1
NW_020291655.1	284191	286238	XP_025528637.1
NW_020291655.1	288091	289304	XP_025528638.1
NW_020291655.1	289466	290793	XP_025528639.1
NW_020291655.1	291057	292841	XP_025528640.1
NW_020291655.1	293051	294960	XP_025528641.1
NW_020291655.1	296387	297107	XP_025528642.1
NW_020291655.1	297136	298752	XP_025528643.1
NW_020291655.1	298785	300099	XP_025528644.1
NW_020291655.1	300322	301219	XP_025528645.1
NW_020291655.1	301729	303985	XP_025528646.1
NW_020291655.1	304154	308514	XP_025528647.1
NW_020291655.1	308962	311269	XP_025528648.1
NW_020291655.1	311717	313649	XP_025528649.1
NW_020291655.1	314244	315363	XP_025528650.1
NW_020291655.1	315570	317830	XP_025528651.1
NW_020291655.1	318464	320890	XP_025528652.1
NW_020291655.1	320864	322957	XP_025528653.1
NW_020291655.1	322961	324289	XP_025528654.1
NW_020291655.1	323870	325602	XP_025528655.1
NW_020291655.1	326498	327697	XP_025528656.1
NW_020291655.1	328938	329727	XP_025528657.1
NW_020291655.1	331564	333163	XP_025528658.1
NW_020291655.1	333834	335704	XP_025528659.1
NW_020291655.1	336069	336906	XP_025528660.1
NW_020291655.1	337926	340648	XP_025528661.1
NW_020291655.1	342433	343673	XP_025528662.1
NW_020291655.1	344268	345793	XP_025528663.1
NW_020291655.1	345968	349989	XP_025528664.1
NW_020291655.1	350828	353031	XP_025528665.1
NW_020291655.1	353849	357552	XP_025528666.1
NW_020291655.1	357552	358035	XP_025528667.1
NW_020291655.1	358331	361086	XP_025528668.1
NW_020291655.1	361427	363669	XP_025528669.1
NW_020291655.1	363788	366459	XP_025528670.1
NW_020291655.1	366600	368310	XP_025528671.1
NW_020291655.1	369388	371416	XP_025528672.1
NW_020291655.1	371698	375090	XP_025528673.1
NW_020291655.1	376020	377209	XP_025528674.1
NW_020291655.1	377553	383229	XP_025528675.1
NW_020291655.1	384250	385876	XP_025528676.1
NW_020291655.1	386636	389002	XP_025528677.1
NW_020291655.1	389607	390563	XP_025528678.1
NW_020291655.1	394713	396489	XP_025528679.1
NW_020291655.1	404757	406221	XP_025528680.1
NW_020291655.1	407293	409232	XP_025528681.1
NW_020291655.1	409761	410919	XP_025528682.1
NW_020291655.1	411365	412167	XP_025528683.1
NW_020291655.1	417905	419257	XP_025528684.1
NW_020291655.1	419440	420263	XP_025528685.1
NW_020291655.1	420947	422903	XP_025528686.1
NW_020291655.1	423473	425124	XP_025528687.1
NW_020291655.1	427818	429108	XP_025528688.1
NW_020291655.1	431152	433109	XP_025528689.1
NW_020291655.1	433751	435998	XP_025528690.1
NW_020291655.1	436045	436806	XP_025528691.1
NW_020291655.1	436829	438060	XP_025528692.1
NW_020291655.1	438532	439883	XP_025528693.1
NW_020291655.1	441456	442820	XP_025528694.1
NW_020291655.1	443103	444197	XP_025528695.1
NW_020291655.1	444854	447045	XP_025528696.1
NW_020291655.1	447363	453191	XP_025528697.1
NW_020291656.1	8456	9260	XP_025528368.1
NW_020291656.1	11225	12655	XP_025528369.1
NW_020291656.1	17245	17602	XP_025528370.1
NW_020291656.1	18472	18731	XP_025528371.1
NW_020291656.1	19544	21344	XP_025528372.1
NW_020291656.1	21560	22566	XP_025528373.1
NW_020291656.1	26648	28903	XP_025528374.1
NW_020291656.1	29894	31660	XP_025528375.1
NW_020291656.1	31912	33569	XP_025528376.1
NW_020291656.1	34104	34785	XP_025528377.1
NW_020291656.1	35848	36879	XP_025528378.1
NW_020291656.1	38186	38595	XP_025528379.1
NW_020291656.1	39740	42339	XP_025528380.1
NW_020291656.1	43127	44357	XP_025528381.1
NW_020291656.1	45938	47676	XP_025528382.1
NW_020291656.1	48751	50822	XP_025528383.1
NW_020291656.1	59421	60981	XP_025528384.1
NW_020291656.1	61175	62335	XP_025528385.1
NW_020291656.1	62298	63735	XP_025528386.1
NW_020291656.1	63942	64716	XP_025528387.1
NW_020291656.1	64340	65215	XP_025528388.1
NW_020291656.1	65653	66319	XP_025528389.1
NW_020291656.1	67080	68455	XP_025528390.1
NW_020291656.1	68824	70889	XP_025528391.1
NW_020291656.1	71955	74263	XP_025528392.1
NW_020291656.1	78124	78627	XP_025528393.1
NW_020291656.1	79995	80226	XP_025528394.1
NW_020291656.1	81407	81815	XP_025528395.1
NW_020291656.1	85611	86412	XP_025528396.1
NW_020291656.1	87118	89235	XP_025528397.1
NW_020291656.1	89316	90139	XP_025528398.1
NW_020291656.1	92461	98677	XP_025528399.1
NW_020291656.1	98730	101739	XP_025528400.1
NW_020291656.1	101878	102540	XP_025528401.1
NW_020291656.1	105723	109453	XP_025528402.1
NW_020291656.1	110688	111450	XP_025528403.1
NW_020291656.1	113578	118641	XP_025528404.1
NW_020291656.1	119459	120326	XP_025528405.1
NW_020291656.1	120512	123743	XP_025528406.1
NW_020291656.1	123543	125602	XP_025528407.1
NW_020291656.1	126140	128259	XP_025528408.1
NW_020291656.1	128893	131701	XP_025528409.1
NW_020291656.1	131911	133299	XP_025528410.1
NW_020291656.1	134107	135267	XP_025528411.1
NW_020291656.1	137369	138743	XP_025528412.1
NW_020291656.1	139766	140934	XP_025528413.1
NW_020291656.1	143571	145955	XP_025528414.1
NW_020291656.1	147711	148270	XP_025528415.1
NW_020291656.1	149050	150699	XP_025528416.1
NW_020291656.1	150465	152364	XP_025528417.1
NW_020291656.1	152675	154000	XP_025528418.1
NW_020291656.1	154201	158258	XP_025528419.1
NW_020291656.1	158780	159275	XP_025528420.1
NW_020291656.1	159930	161930	XP_025528421.1
NW_020291656.1	162298	162950	XP_025528422.1
NW_020291656.1	162859	166078	XP_025528423.1
NW_020291656.1	166194	167838	XP_025528424.1
NW_020291656.1	169793	171018	XP_025528425.1
NW_020291656.1	171589	173506	XP_025528426.1
NW_020291656.1	173692	175725	XP_025528427.1
NW_020291656.1	176041	177502	XP_025528428.1
NW_020291656.1	177744	178244	XP_025528429.1
NW_020291656.1	178487	180543	XP_025528430.1
NW_020291656.1	183157	184424	XP_025528431.1
NW_020291656.1	184916	187763	XP_025528432.1
NW_020291656.1	189497	190189	XP_025528433.1
NW_020291656.1	190990	192764	XP_025528434.1
NW_020291656.1	192997	196627	XP_025528435.1
NW_020291656.1	196497	198015	XP_025528436.1
NW_020291656.1	198470	200757	XP_025528437.1
NW_020291656.1	201380	205934	XP_025528438.1
NW_020291656.1	206355	209447	XP_025528439.1
NW_020291656.1	209864	212286	XP_025528440.1
NW_020291656.1	212418	214522	XP_025528441.1
NW_020291656.1	215471	219300	XP_025528442.1
NW_020291656.1	227114	229114	XP_025528443.1
NW_020291656.1	229180	233289	XP_025528444.1
NW_020291656.1	233412	234288	XP_025528445.1
NW_020291656.1	235013	236142	XP_025528446.1
NW_020291656.1	236629	238066	XP_025528447.1
NW_020291656.1	238057	240023	XP_025528448.1
NW_020291656.1	240165	243185	XP_025528449.1
NW_020291656.1	244588	246465	XP_025528450.1
NW_020291656.1	248076	250669	XP_025528451.1
NW_020291656.1	252025	253663	XP_025528452.1
NW_020291656.1	255120	256536	XP_025528453.1
NW_020291656.1	257164	258084	XP_025528454.1
NW_020291656.1	258919	260235	XP_025528455.1
NW_020291656.1	260446	261096	XP_025528456.1
NW_020291656.1	261827	264124	XP_025528457.1
NW_020291656.1	264481	265712	XP_025528458.1
NW_020291656.1	268235	268882	XP_025528459.1
NW_020291656.1	269024	271665	XP_025528460.1
NW_020291656.1	272693	275174	XP_025528461.1
NW_020291656.1	275712	276813	XP_025528462.1
NW_020291656.1	277284	278263	XP_025528463.1
NW_020291656.1	278777	279952	XP_025528464.1
NW_020291656.1	281581	282268	XP_025528465.1
NW_020291656.1	282721	284378	XP_025528466.1
NW_020291656.1	284567	285953	XP_025528467.1
NW_020291656.1	286305	287904	XP_025528468.1
NW_020291656.1	289067	290690	XP_025528469.1
NW_020291656.1	290860	294545	XP_025528470.1
NW_020291656.1	294973	296905	XP_025528471.1
NW_020291656.1	297811	298451	XP_025528472.1
NW_020291656.1	299154	300781	XP_025528473.1
NW_020291656.1	301498	306595	XP_025528474.1
NW_020291656.1	306750	310083	XP_025528475.1
NW_020291656.1	310482	312959	XP_025528476.1
NW_020291656.1	313466	314948	XP_025528477.1
NW_020291656.1	315732	317631	XP_025528478.1
NW_020291656.1	317754	319644	XP_025528479.1
NW_020291656.1	319591	321857	XP_025528480.1
NW_020291656.1	322670	325465	XP_025528481.1
NW_020291656.1	325659	326957	XP_025528482.1
NW_020291656.1	327023	329970	XP_025528483.1
NW_020291656.1	330217	332169	XP_025528484.1
NW_020291656.1	332502	335349	XP_025528485.1
NW_020291656.1	335801	338741	XP_025528486.1
NW_020291656.1	339645	341460	XP_025528487.1
NW_020291656.1	342411	344917	XP_025528488.1
NW_020291656.1	354348	355904	XP_025528489.1
NW_020291656.1	355904	356392	XP_025528490.1
NW_020291656.1	357386	358622	XP_025528491.1
NW_020291656.1	360023	361512	XP_025528492.1
NW_020291656.1	362815	364010	XP_025528493.1
NW_020291656.1	364103	365232	XP_025528494.1
NW_020291656.1	365448	366933	XP_025528495.1
NW_020291656.1	367616	370663	XP_025528496.1
NW_020291656.1	370885	371692	XP_025528497.1
NW_020291656.1	372333	373520	XP_025528498.1
NW_020291656.1	373633	375653	XP_025528499.1
NW_020291656.1	376397	379697	XP_025528500.1
NW_020291656.1	380070	381937	XP_025528501.1
NW_020291656.1	382329	384207	XP_025528502.1
NW_020291656.1	385391	386034	XP_025528503.1
NW_020291656.1	386408	387811	XP_025528504.1
NW_020291656.1	388572	389425	XP_025528505.1
NW_020291656.1	389601	391404	XP_025528506.1
NW_020291656.1	391591	393642	XP_025528507.1
NW_020291656.1	393717	396056	XP_025528508.1
NW_020291656.1	396285	397605	XP_025528509.1
NW_020291656.1	397345	398394	XP_025528510.1
NW_020291656.1	398851	402978	XP_025528511.1
NW_020291656.1	403429	404981	XP_025528512.1
NW_020291656.1	405236	406285	XP_025528513.1
NW_020291656.1	414195	416423	XP_025528514.1
NW_020291656.1	417228	417813	XP_025528515.1
NW_020291656.1	418622	420611	XP_025528516.1
NW_020291656.1	421783	423439	XP_025528517.1
NW_020291656.1	425276	425980	XP_025528518.1
NW_020291656.1	426891	429081	XP_025528519.1
NW_020291656.1	429975	431200	XP_025528520.1
NW_020291656.1	431833	433471	XP_025528521.1
NW_020291656.1	434494	436520	XP_025528522.1
NW_020291656.1	438012	440260	XP_025528523.1
NW_020291656.1	440456	441781	XP_025528524.1
NW_020291656.1	442091	442912	XP_025528525.1
NW_020291657.1	173	2144	XP_025528203.1
NW_020291657.1	2668	3891	XP_025528204.1
NW_020291657.1	3945	5532	XP_025528205.1
NW_020291657.1	5373	6319	XP_025528206.1
NW_020291657.1	6867	7887	XP_025528207.1
NW_020291657.1	8164	11785	XP_025528208.1
NW_020291657.1	12013	13830	XP_025528209.1
NW_020291657.1	22208	22860	XP_025528210.1
NW_020291657.1	26554	28477	XP_025528211.1
NW_020291657.1	29595	31118	XP_025528212.1
NW_020291657.1	31425	31716	XP_025528213.1
NW_020291657.1	33168	34164	XP_025528214.1
NW_020291657.1	34401	38092	XP_025528215.1
NW_020291657.1	38819	40264	XP_025528216.1
NW_020291657.1	40978	43033	XP_025528217.1
NW_020291657.1	46812	48399	XP_025528218.1
NW_020291657.1	51621	60816	XP_025528219.1
NW_020291657.1	60954	70289	XP_025528220.1
NW_020291657.1	70501	72738	XP_025528221.1
NW_020291657.1	73148	76644	XP_025528222.1
NW_020291657.1	77026	77627	XP_025528223.1
NW_020291657.1	78257	80906	XP_025528224.1
NW_020291657.1	80962	82459	XP_025528225.1
NW_020291657.1	82601	86525	XP_025528226.1
NW_020291657.1	86761	88505	XP_025528227.1
NW_020291657.1	89086	92540	XP_025528228.1
NW_020291657.1	93385	95062	XP_025528229.1
NW_020291657.1	95391	96787	XP_025528230.1
NW_020291657.1	96598	97299	XP_025528231.1
NW_020291657.1	102605	104451	XP_025528232.1
NW_020291657.1	105359	106838	XP_025528233.1
NW_020291657.1	109029	111045	XP_025528234.1
NW_020291657.1	111210	112361	XP_025528235.1
NW_020291657.1	115322	116267	XP_025528236.1
NW_020291657.1	116939	118762	XP_025528237.1
NW_020291657.1	119830	120890	XP_025528238.1
NW_020291657.1	120860	122577	XP_025528239.1
NW_020291657.1	122642	124238	XP_025528240.1
NW_020291657.1	124147	126470	XP_025528241.1
NW_020291657.1	126646	128308	XP_025528242.1
NW_020291657.1	128392	129821	XP_025528243.1
NW_020291657.1	130004	133070	XP_025528244.1
NW_020291657.1	133326	134748	XP_025528245.1
NW_020291657.1	134587	135781	XP_025528246.1
NW_020291657.1	135973	138442	XP_025528247.1
NW_020291657.1	138676	140596	XP_025528248.1
NW_020291657.1	140768	141995	XP_025528249.1
NW_020291657.1	142405	144021	XP_025528250.1
NW_020291657.1	145552	147202	XP_025528251.1
NW_020291657.1	147500	148391	XP_025528252.1
NW_020291657.1	148545	152147	XP_025528253.1
NW_020291657.1	152229	153116	XP_025528254.1
NW_020291657.1	152843	154120	XP_025528255.1
NW_020291657.1	155131	156676	XP_025528256.1
NW_020291657.1	158385	159498	XP_025528257.1
NW_020291657.1	160245	163082	XP_025528258.1
NW_020291657.1	163488	165461	XP_025528259.1
NW_020291657.1	166094	167294	XP_025528260.1
NW_020291657.1	167519	168468	XP_025528261.1
NW_020291657.1	171657	172732	XP_025528262.1
NW_020291657.1	172466	174499	XP_025528263.1
NW_020291657.1	175632	176893	XP_025528264.1
NW_020291657.1	177293	179007	XP_025528265.1
NW_020291657.1	179553	180976	XP_025528266.1
NW_020291657.1	181904	182745	XP_025528267.1
NW_020291657.1	184530	185650	XP_025528268.1
NW_020291657.1	185880	187408	XP_025528269.1
NW_020291657.1	188293	188651	XP_025528270.1
NW_020291657.1	189065	191288	XP_025528271.1
NW_020291657.1	191688	193138	XP_025528272.1
NW_020291657.1	194000	195731	XP_025528273.1
NW_020291657.1	197368	197813	XP_025528274.1
NW_020291657.1	198371	199379	XP_025528275.1
NW_020291657.1	200868	201778	XP_025528276.1
NW_020291657.1	201987	203379	XP_025528277.1
NW_020291657.1	205061	206104	XP_025528278.1
NW_020291657.1	206202	206776	XP_025528279.1
NW_020291657.1	206818	207688	XP_025528280.1
NW_020291657.1	208107	209949	XP_025528281.1
NW_020291657.1	210876	212189	XP_025528282.1
NW_020291657.1	212645	213971	XP_025528283.1
NW_020291657.1	214910	217400	XP_025528284.1
NW_020291657.1	221225	223603	XP_025528285.1
NW_020291657.1	225386	226211	XP_025528286.1
NW_020291657.1	226421	227320	XP_025528287.1
NW_020291657.1	227775	229655	XP_025528288.1
NW_020291657.1	230558	232471	XP_025528289.1
NW_020291657.1	233097	234855	XP_025528290.1
NW_020291657.1	235728	236926	XP_025528291.1
NW_020291657.1	237215	239157	XP_025528292.1
NW_020291657.1	239831	241244	XP_025528293.1
NW_020291657.1	242107	244694	XP_025528294.1
NW_020291657.1	244832	245579	XP_025528295.1
NW_020291657.1	246569	247960	XP_025528296.1
NW_020291657.1	248038	249842	XP_025528297.1
NW_020291657.1	254276	255611	XP_025528298.1
NW_020291657.1	257690	260807	XP_025528299.1
NW_020291657.1	262166	272498	XP_025528300.1
NW_020291657.1	273587	274763	XP_025528301.1
NW_020291657.1	275220	276980	XP_025528302.1
NW_020291657.1	277646	279714	XP_025528303.1
NW_020291657.1	281909	284191	XP_025528304.1
NW_020291657.1	284683	286041	XP_025528305.1
NW_020291657.1	286329	291784	XP_025528306.1
NW_020291657.1	292239	293456	XP_025528307.1
NW_020291657.1	303038	303734	XP_025528308.1
NW_020291657.1	304552	306030	XP_025528309.1
NW_020291657.1	307083	308349	XP_025528310.1
NW_020291657.1	309137	310333	XP_025528311.1
NW_020291657.1	310782	312569	XP_025528312.1
NW_020291657.1	313809	315376	XP_025528313.1
NW_020291657.1	315757	317637	XP_025528314.1
NW_020291657.1	318479	327355	XP_025528315.1
NW_020291657.1	327500	328087	XP_025528316.1
NW_020291657.1	328438	330256	XP_025528317.1
NW_020291657.1	330793	331077	XP_025528318.1
NW_020291657.1	331732	333374	XP_025528319.1
NW_020291657.1	333930	335816	XP_025528320.1
NW_020291657.1	336377	336746	XP_025528321.1
NW_020291657.1	337167	339001	XP_025528322.1
NW_020291657.1	339394	342792	XP_025528323.1
NW_020291657.1	343247	344499	XP_025528324.1
NW_020291657.1	344681	346146	XP_025528325.1
NW_020291657.1	346304	347764	XP_025528326.1
NW_020291657.1	347832	349019	XP_025528327.1
NW_020291657.1	349371	351060	XP_025528328.1
NW_020291657.1	351925	353221	XP_025528329.1
NW_020291657.1	353795	356350	XP_025528330.1
NW_020291657.1	357127	358343	XP_025528331.1
NW_020291657.1	358359	359453	XP_025528332.1
NW_020291657.1	359736	361420	XP_025528333.1
NW_020291657.1	362395	364070	XP_025528334.1
NW_020291657.1	365277	367144	XP_025528335.1
NW_020291657.1	367465	369531	XP_025528336.1
NW_020291657.1	370870	372253	XP_025528337.1
NW_020291657.1	374427	375458	XP_025528338.1
NW_020291657.1	376138	377997	XP_025528339.1
NW_020291657.1	379274	382733	XP_025528340.1
NW_020291657.1	383403	383887	XP_025528341.1
NW_020291657.1	384921	385496	XP_025528342.1
NW_020291657.1	387589	389321	XP_025528343.1
NW_020291657.1	388842	389293	XP_025528344.1
NW_020291657.1	389574	391465	XP_025528345.1
NW_020291657.1	391653	392771	XP_025528346.1
NW_020291657.1	392940	394860	XP_025528347.1
NW_020291657.1	396013	396997	XP_025528348.1
NW_020291657.1	397440	397988	XP_025528349.1
NW_020291657.1	399745	400360	XP_025528350.1
NW_020291657.1	401520	403505	XP_025528351.1
NW_020291657.1	403715	404604	XP_025528352.1
NW_020291657.1	405106	406853	XP_025528353.1
NW_020291657.1	406668	409249	XP_025528354.1
NW_020291657.1	409363	411076	XP_025528355.1
NW_020291657.1	411467	413030	XP_025528356.1
NW_020291657.1	413248	414086	XP_025528357.1
NW_020291657.1	415056	416889	XP_025528358.1
NW_020291657.1	418871	421206	XP_025528359.1
NW_020291657.1	421316	422254	XP_025528360.1
NW_020291657.1	423264	423827	XP_025528361.1
NW_020291657.1	424241	425811	XP_025528362.1
NW_020291657.1	426231	426936	XP_025528363.1
NW_020291657.1	428221	429720	XP_025528364.1
NW_020291657.1	430392	430983	XP_025528365.1
NW_020291657.1	431950	434432	XP_025528366.1
NW_020291657.1	435052	435605	XP_025528367.1
NW_020291658.1	27	576	XP_025528050.1
NW_020291658.1	1688	3126	XP_025528051.1
NW_020291658.1	3520	4470	XP_025528052.1
NW_020291658.1	4350	6079	XP_025528053.1
NW_020291658.1	6293	8428	XP_025528054.1
NW_020291658.1	8338	9277	XP_025528055.1
NW_020291658.1	9852	13725	XP_025528056.1
NW_020291658.1	14511	15489	XP_025528057.1
NW_020291658.1	15827	18278	XP_025528058.1
NW_020291658.1	21168	23602	XP_025528059.1
NW_020291658.1	24977	26539	XP_025528060.1
NW_020291658.1	29396	30644	XP_025528061.1
NW_020291658.1	31597	32254	XP_025528062.1
NW_020291658.1	33332	34336	XP_025528063.1
NW_020291658.1	34798	36334	XP_025528064.1
NW_020291658.1	36552	39387	XP_025528065.1
NW_020291658.1	38991	40144	XP_025528066.1
NW_020291658.1	40291	42692	XP_025528067.1
NW_020291658.1	42582	43935	XP_025528068.1
NW_020291658.1	44275	46778	XP_025528069.1
NW_020291658.1	48314	48938	XP_025528070.1
NW_020291658.1	61943	62751	XP_025528071.1
NW_020291658.1	63963	66517	XP_025528072.1
NW_020291658.1	66559	68301	XP_025528073.1
NW_020291658.1	68707	71730	XP_025528074.1
NW_020291658.1	72266	74295	XP_025528075.1
NW_020291658.1	74830	76281	XP_025528076.1
NW_020291658.1	76517	77883	XP_025528077.1
NW_020291658.1	78258	80345	XP_025528078.1
NW_020291658.1	80748	82873	XP_025528079.1
NW_020291658.1	83186	84774	XP_025528080.1
NW_020291658.1	86286	88194	XP_025528081.1
NW_020291658.1	88334	90111	XP_025528082.1
NW_020291658.1	90139	91377	XP_025528083.1
NW_020291658.1	94049	99363	XP_025528084.1
NW_020291658.1	99502	101227	XP_025528085.1
NW_020291658.1	102591	104440	XP_025528086.1
NW_020291658.1	105272	107126	XP_025528087.1
NW_020291658.1	107549	108550	XP_025528088.1
NW_020291658.1	108858	110542	XP_025528089.1
NW_020291658.1	110958	113131	XP_025528090.1
NW_020291658.1	115451	117915	XP_025528091.1
NW_020291658.1	119242	120632	XP_025528092.1
NW_020291658.1	120916	121938	XP_025528093.1
NW_020291658.1	122105	123797	XP_025528094.1
NW_020291658.1	124325	127508	XP_025528095.1
NW_020291658.1	129296	129854	XP_025528096.1
NW_020291658.1	131530	132401	XP_025528097.1
NW_020291658.1	133149	134379	XP_025528098.1
NW_020291658.1	134388	135632	XP_025528099.1
NW_020291658.1	136213	138076	XP_025528100.1
NW_020291658.1	144686	147080	XP_025528101.1
NW_020291658.1	152025	153585	XP_025528102.1
NW_020291658.1	155803	157189	XP_025528103.1
NW_020291658.1	160424	161458	XP_025528104.1
NW_020291658.1	162316	163963	XP_025528105.1
NW_020291658.1	164012	166527	XP_025528106.1
NW_020291658.1	166776	169765	XP_025528107.1
NW_020291658.1	169803	170857	XP_025528108.1
NW_020291658.1	171896	172802	XP_025528109.1
NW_020291658.1	175162	176535	XP_025528110.1
NW_020291658.1	176604	177830	XP_025528111.1
NW_020291658.1	178076	178439	XP_025528112.1
NW_020291658.1	179800	180460	XP_025528113.1
NW_020291658.1	181152	182325	XP_025528114.1
NW_020291658.1	182413	184910	XP_025528115.1
NW_020291658.1	185111	186212	XP_025528116.1
NW_020291658.1	186953	188756	XP_025528117.1
NW_020291658.1	189235	191946	XP_025528118.1
NW_020291658.1	192159	192867	XP_025528119.1
NW_020291658.1	193625	193829	XP_025528120.1
NW_020291658.1	194871	195911	XP_025528121.1
NW_020291658.1	196235	196799	XP_025528122.1
NW_020291658.1	197946	198981	XP_025528123.1
NW_020291658.1	199217	201090	XP_025528124.1
NW_020291658.1	201259	202457	XP_025528125.1
NW_020291658.1	203225	204789	XP_025528126.1
NW_020291658.1	207948	209306	XP_025528127.1
NW_020291658.1	210928	214641	XP_025528128.1
NW_020291658.1	214838	216153	XP_025528129.1
NW_020291658.1	216465	218328	XP_025528130.1
NW_020291658.1	220833	221986	XP_025528131.1
NW_020291658.1	222268	223888	XP_025528132.1
NW_020291658.1	224623	226591	XP_025528133.1
NW_020291658.1	227238	229211	XP_025528134.1
NW_020291658.1	233292	235839	XP_025528135.1
NW_020291658.1	238399	239334	XP_025528136.1
NW_020291658.1	240641	242785	XP_025528137.1
NW_020291658.1	243221	246354	XP_025528138.1
NW_020291658.1	246637	249315	XP_025528139.1
NW_020291658.1	250699	251998	XP_025528140.1
NW_020291658.1	252761	253521	XP_025528141.1
NW_020291658.1	255082	256815	XP_025528142.1
NW_020291658.1	259079	259924	XP_025528143.1
NW_020291658.1	259992	261192	XP_025528144.1
NW_020291658.1	261201	263364	XP_025528145.1
NW_020291658.1	263649	265068	XP_025528146.1
NW_020291658.1	265360	266774	XP_025528147.1
NW_020291658.1	266920	269924	XP_025528148.1
NW_020291658.1	270232	271034	XP_025528149.1
NW_020291658.1	271342	272931	XP_025528150.1
NW_020291658.1	273318	277146	XP_025528151.1
NW_020291658.1	279067	281158	XP_025528152.1
NW_020291658.1	281209	283969	XP_025528153.1
NW_020291658.1	285428	287593	XP_025528154.1
NW_020291658.1	287745	288527	XP_025528155.1
NW_020291658.1	288654	290094	XP_025528156.1
NW_020291658.1	292574	293435	XP_025528157.1
NW_020291658.1	294204	295373	XP_025528158.1
NW_020291658.1	295706	296541	XP_025528159.1
NW_020291658.1	297038	298647	XP_025528160.1
NW_020291658.1	299847	302543	XP_025528161.1
NW_020291658.1	304445	305759	XP_025528162.1
NW_020291658.1	305990	307630	XP_025528163.1
NW_020291658.1	307857	308838	XP_025528164.1
NW_020291658.1	308977	311951	XP_025528165.1
NW_020291658.1	312091	314984	XP_025528166.1
NW_020291658.1	320912	321527	XP_025528167.1
NW_020291658.1	322152	325825	XP_025528168.1
NW_020291658.1	326749	329580	XP_025528169.1
NW_020291658.1	330453	333583	XP_025528170.1
NW_020291658.1	334178	337746	XP_025528171.1
NW_020291658.1	339826	342897	XP_025528172.1
NW_020291658.1	345015	345643	XP_025528173.1
NW_020291658.1	345863	347226	XP_025528174.1
NW_020291658.1	350890	354372	XP_025528175.1
NW_020291658.1	355465	357265	XP_025528176.1
NW_020291658.1	358343	360778	XP_025528177.1
NW_020291658.1	362378	364848	XP_025528178.1
NW_020291658.1	365193	367868	XP_025528179.1
NW_020291658.1	368706	369382	XP_025528180.1
NW_020291658.1	369618	371718	XP_025528181.1
NW_020291658.1	371876	373442	XP_025528182.1
NW_020291658.1	373941	376397	XP_025528183.1
NW_020291658.1	378189	379710	XP_025528184.1
NW_020291658.1	380278	382821	XP_025528185.1
NW_020291658.1	383927	384769	XP_025528186.1
NW_020291658.1	384863	387300	XP_025528187.1
NW_020291658.1	388072	390452	XP_025528188.1
NW_020291658.1	390691	392260	XP_025528189.1
NW_020291658.1	394685	396343	XP_025528190.1
NW_020291658.1	398084	398888	XP_025528191.1
NW_020291658.1	399808	401019	XP_025528192.1
NW_020291658.1	401439	405301	XP_025528193.1
NW_020291658.1	405308	407805	XP_025528194.1
NW_020291658.1	407793	410338	XP_025528195.1
NW_020291658.1	410572	412705	XP_025528196.1
NW_020291658.1	413005	415833	XP_025528197.1
NW_020291658.1	417565	419224	XP_025528198.1
NW_020291658.1	421544	422787	XP_025528199.1
NW_020291658.1	423647	425792	XP_025528200.1
NW_020291658.1	426620	427791	XP_025528201.1
NW_020291658.1	430600	432225	XP_025528202.1
NW_020291659.1	573	2333	XP_025527911.1
NW_020291659.1	2548	4207	XP_025527912.1
NW_020291659.1	4244	5423	XP_025527913.1
NW_020291659.1	5569	9061	XP_025527914.1
NW_020291659.1	9275	11527	XP_025527915.1
NW_020291659.1	11609	12951	XP_025527916.1
NW_020291659.1	13739	15328	XP_025527917.1
NW_020291659.1	16176	17645	XP_025527918.1
NW_020291659.1	19598	21463	XP_025527919.1
NW_020291659.1	21464	21695	XP_025527920.1
NW_020291659.1	27608	29217	XP_025527921.1
NW_020291659.1	29604	31748	XP_025527922.1
NW_020291659.1	31704	32149	XP_025527923.1
NW_020291659.1	32691	33727	XP_025527924.1
NW_020291659.1	34399	35117	XP_025527925.1
NW_020291659.1	35638	36823	XP_025527926.1
NW_020291659.1	37328	39412	XP_025527927.1
NW_020291659.1	40988	45522	XP_025527928.1
NW_020291659.1	47162	49639	XP_025527929.1
NW_020291659.1	51996	75369	XP_025527930.1
NW_020291659.1	75910	76475	XP_025527931.1
NW_020291659.1	78340	79389	XP_025527932.1
NW_020291659.1	80228	81321	XP_025527933.1
NW_020291659.1	82986	84403	XP_025527934.1
NW_020291659.1	86421	88222	XP_025527935.1
NW_020291659.1	88319	91787	XP_025527936.1
NW_020291659.1	92361	93668	XP_025527937.1
NW_020291659.1	94342	95256	XP_025527938.1
NW_020291659.1	95596	97002	XP_025527939.1
NW_020291659.1	97560	98151	XP_025527940.1
NW_020291659.1	98535	100628	XP_025527941.1
NW_020291659.1	101307	102877	XP_025527942.1
NW_020291659.1	104966	106322	XP_025527943.1
NW_020291659.1	105960	106473	XP_025527944.1
NW_020291659.1	107241	111018	XP_025527945.1
NW_020291659.1	111810	112976	XP_025527946.1
NW_020291659.1	113540	116069	XP_025527947.1
NW_020291659.1	116300	120736	XP_025527948.1
NW_020291659.1	121118	121604	XP_025527949.1
NW_020291659.1	122869	126256	XP_025527950.1
NW_020291659.1	126457	128047	XP_025527951.1
NW_020291659.1	128407	130184	XP_025527952.1
NW_020291659.1	130529	133290	XP_025527953.1
NW_020291659.1	133214	135603	XP_025527954.1
NW_020291659.1	136186	138476	XP_025527955.1
NW_020291659.1	141563	142424	XP_025527956.1
NW_020291659.1	144876	145871	XP_025527957.1
NW_020291659.1	146593	148515	XP_025527958.1
NW_020291659.1	148688	150205	XP_025527959.1
NW_020291659.1	150356	152932	XP_025527960.1
NW_020291659.1	152999	155693	XP_025527961.1
NW_020291659.1	155906	156958	XP_025527962.1
NW_020291659.1	157000	158202	XP_025527963.1
NW_020291659.1	158490	160931	XP_025527964.1
NW_020291659.1	161232	162562	XP_025527965.1
NW_020291659.1	162968	163972	XP_025527966.1
NW_020291659.1	164178	165220	XP_025527967.1
NW_020291659.1	165515	168547	XP_025527968.1
NW_020291659.1	168748	170939	XP_025527969.1
NW_020291659.1	172778	174859	XP_025527970.1
NW_020291659.1	176452	179084	XP_025527971.1
NW_020291659.1	179320	180899	XP_025527972.1
NW_020291659.1	181567	183616	XP_025527973.1
NW_020291659.1	184259	186691	XP_025527974.1
NW_020291659.1	187082	188257	XP_025527975.1
NW_020291659.1	189142	190500	XP_025527976.1
NW_020291659.1	190532	191470	XP_025527977.1
NW_020291659.1	191592	194015	XP_025527978.1
NW_020291659.1	194306	195290	XP_025527979.1
NW_020291659.1	195291	196643	XP_025527980.1
NW_020291659.1	197498	200243	XP_025527981.1
NW_020291659.1	200652	202003	XP_025527982.1
NW_020291659.1	202163	203088	XP_025527983.1
NW_020291659.1	202938	204370	XP_025527984.1
NW_020291659.1	205108	205756	XP_025527985.1
NW_020291659.1	206178	208261	XP_025527986.1
NW_020291659.1	208385	210599	XP_025527987.1
NW_020291659.1	211527	213288	XP_025527988.1
NW_020291659.1	214011	215023	XP_025527989.1
NW_020291659.1	215621	217092	XP_025527990.1
NW_020291659.1	218868	221961	XP_025527991.1
NW_020291659.1	222613	225280	XP_025527992.1
NW_020291659.1	226072	228342	XP_025527993.1
NW_020291659.1	228603	231814	XP_025527994.1
NW_020291659.1	231997	233587	XP_025527995.1
NW_020291659.1	233950	238436	XP_025527996.1
NW_020291659.1	238603	239819	XP_025527997.1
NW_020291659.1	239946	241062	XP_025527998.1
NW_020291659.1	241322	244159	XP_025527999.1
NW_020291659.1	245717	247052	XP_025528000.1
NW_020291659.1	250523	252894	XP_025528001.1
NW_020291659.1	254286	257532	XP_025528002.1
NW_020291659.1	262923	265302	XP_025528003.1
NW_020291659.1	265882	267579	XP_025528004.1
NW_020291659.1	267721	268471	XP_025528005.1
NW_020291659.1	268436	270959	XP_025528006.1
NW_020291659.1	272894	274569	XP_025528007.1
NW_020291659.1	274817	277811	XP_025528008.1
NW_020291659.1	278858	279574	XP_025528009.1
NW_020291659.1	280308	282357	XP_025528010.1
NW_020291659.1	283299	284172	XP_025528011.1
NW_020291659.1	284679	285764	XP_025528012.1
NW_020291659.1	286860	290100	XP_025528013.1
NW_020291659.1	294317	295318	XP_025528014.1
NW_020291659.1	299152	300175	XP_025528015.1
NW_020291659.1	302629	303585	XP_025528016.1
NW_020291659.1	303720	305282	XP_025528017.1
NW_020291659.1	307078	308272	XP_025528018.1
NW_020291659.1	308416	309616	XP_025528019.1
NW_020291659.1	309768	311088	XP_025528020.1
NW_020291659.1	315112	316793	XP_025528021.1
NW_020291659.1	316906	318229	XP_025528022.1
NW_020291659.1	321605	322479	XP_025528023.1
NW_020291659.1	323080	329968	XP_025528024.1
NW_020291659.1	330460	332246	XP_025528025.1
NW_020291659.1	333232	336694	XP_025528026.1
NW_020291659.1	337011	338622	XP_025528027.1
NW_020291659.1	338631	340194	XP_025528028.1
NW_020291659.1	341143	341688	XP_025528029.1
NW_020291659.1	343153	344786	XP_025528030.1
NW_020291659.1	348035	350913	XP_025528031.1
NW_020291659.1	351272	354994	XP_025528032.1
NW_020291659.1	355507	357146	XP_025528033.1
NW_020291659.1	357362	358644	XP_025528034.1
NW_020291659.1	360171	361449	XP_025528035.1
NW_020291659.1	364383	366333	XP_025528036.1
NW_020291659.1	366445	367429	XP_025528037.1
NW_020291659.1	368511	371364	XP_025528038.1
NW_020291659.1	372548	374603	XP_025528039.1
NW_020291659.1	374874	377547	XP_025528040.1
NW_020291659.1	377780	379750	XP_025528041.1
NW_020291659.1	379886	382204	XP_025528042.1
NW_020291659.1	382221	385111	XP_025528043.1
NW_020291659.1	385256	387920	XP_025528044.1
NW_020291659.1	388958	390448	XP_025528045.1
NW_020291659.1	395252	397878	XP_025528046.1
NW_020291659.1	412423	415142	XP_025528047.1
NW_020291659.1	422501	423389	XP_025528048.1
NW_020291659.1	424018	424309	XP_025528049.1
NW_020291660.1	594	1446	XP_025527754.1
NW_020291660.1	4536	10738	XP_025527755.1
NW_020291660.1	11501	13937	XP_025527756.1
NW_020291660.1	14621	17495	XP_025527757.1
NW_020291660.1	17976	18965	XP_025527758.1
NW_020291660.1	20455	22689	XP_025527759.1
NW_020291660.1	22616	24196	XP_025527760.1
NW_020291660.1	24554	26874	XP_025527761.1
NW_020291660.1	26724	28095	XP_025527762.1
NW_020291660.1	28471	31254	XP_025527763.1
NW_020291660.1	31322	33617	XP_025527764.1
NW_020291660.1	33892	35541	XP_025527765.1
NW_020291660.1	36360	39885	XP_025527766.1
NW_020291660.1	41007	42988	XP_025527767.1
NW_020291660.1	43232	44505	XP_025527768.1
NW_020291660.1	44151	44495	XP_025527769.1
NW_020291660.1	44530	46364	XP_025527770.1
NW_020291660.1	46969	47617	XP_025527771.1
NW_020291660.1	47792	49875	XP_025527772.1
NW_020291660.1	49721	50348	XP_025527773.1
NW_020291660.1	52045	53827	XP_025527774.1
NW_020291660.1	53940	54878	XP_025527775.1
NW_020291660.1	55519	56677	XP_025527776.1
NW_020291660.1	56894	57695	XP_025527777.1
NW_020291660.1	58395	60644	XP_025527778.1
NW_020291660.1	61499	62683	XP_025527779.1
NW_020291660.1	68097	68508	XP_025527780.1
NW_020291660.1	71370	73425	XP_025527781.1
NW_020291660.1	74843	78922	XP_025527782.1
NW_020291660.1	78966	80319	XP_025527783.1
NW_020291660.1	81238	83735	XP_025527784.1
NW_020291660.1	83841	86098	XP_025527785.1
NW_020291660.1	86575	89090	XP_025527786.1
NW_020291660.1	89499	89938	XP_025527787.1
NW_020291660.1	91570	92670	XP_025527788.1
NW_020291660.1	93263	94806	XP_025527789.1
NW_020291660.1	95235	100619	XP_025527790.1
NW_020291660.1	109821	110940	XP_025527791.1
NW_020291660.1	113050	115928	XP_025527792.1
NW_020291660.1	116325	118597	XP_025527793.1
NW_020291660.1	118830	120912	XP_025527794.1
NW_020291660.1	121208	123351	XP_025527795.1
NW_020291660.1	123917	125572	XP_025527796.1
NW_020291660.1	128073	130575	XP_025527797.1
NW_020291660.1	130610	131550	XP_025527798.1
NW_020291660.1	132322	135258	XP_025527799.1
NW_020291660.1	135436	137612	XP_025527800.1
NW_020291660.1	137850	138715	XP_025527801.1
NW_020291660.1	138715	139533	XP_025527802.1
NW_020291660.1	139306	141711	XP_025527803.1
NW_020291660.1	142157	143089	XP_025527804.1
NW_020291660.1	143684	145831	XP_025527805.1
NW_020291660.1	147350	149716	XP_025527806.1
NW_020291660.1	149869	151435	XP_025527807.1
NW_020291660.1	152762	155106	XP_025527808.1
NW_020291660.1	155422	157862	XP_025527809.1
NW_020291660.1	160655	162814	XP_025527810.1
NW_020291660.1	163223	165332	XP_025527811.1
NW_020291660.1	165457	165893	XP_025527812.1
NW_020291660.1	166462	166809	XP_025527813.1
NW_020291660.1	167115	168324	XP_025527814.1
NW_020291660.1	171295	174228	XP_025527815.1
NW_020291660.1	174361	176188	XP_025527816.1
NW_020291660.1	178630	180140	XP_025527817.1
NW_020291660.1	180802	181642	XP_025527818.1
NW_020291660.1	182262	183910	XP_025527819.1
NW_020291660.1	184150	185886	XP_025527820.1
NW_020291660.1	186671	191046	XP_025527821.1
NW_020291660.1	191709	193665	XP_025527822.1
NW_020291660.1	194140	195550	XP_025527823.1
NW_020291660.1	195730	196621	XP_025527824.1
NW_020291660.1	199289	201354	XP_025527825.1
NW_020291660.1	201634	202957	XP_025527826.1
NW_020291660.1	203058	204665	XP_025527827.1
NW_020291660.1	204914	208239	XP_025527828.1
NW_020291660.1	210199	211222	XP_025527829.1
NW_020291660.1	212035	212542	XP_025527830.1
NW_020291660.1	213746	214760	XP_025527831.1
NW_020291660.1	214522	215295	XP_025527832.1
NW_020291660.1	216274	217544	XP_025527833.1
NW_020291660.1	218172	220370	XP_025527834.1
NW_020291660.1	220416	222156	XP_025527835.1
NW_020291660.1	222208	223450	XP_025527836.1
NW_020291660.1	224013	226610	XP_025527837.1
NW_020291660.1	227639	228655	XP_025527838.1
NW_020291660.1	229242	229610	XP_025527839.1
NW_020291660.1	230038	230903	XP_025527840.1
NW_020291660.1	234040	234962	XP_025527841.1
NW_020291660.1	236161	238373	XP_025527842.1
NW_020291660.1	239924	248275	XP_025527843.1
NW_020291660.1	248582	249911	XP_025527844.1
NW_020291660.1	250435	251527	XP_025527845.1
NW_020291660.1	253210	254818	XP_025527846.1
NW_020291660.1	255304	257052	XP_025527847.1
NW_020291660.1	257312	259528	XP_025527848.1
NW_020291660.1	260841	263306	XP_025527849.1
NW_020291660.1	263843	265805	XP_025527850.1
NW_020291660.1	266199	267417	XP_025527851.1
NW_020291660.1	267706	268669	XP_025527852.1
NW_020291660.1	272394	273717	XP_025527853.1
NW_020291660.1	274819	276953	XP_025527854.1
NW_020291660.1	278289	279442	XP_025527855.1
NW_020291660.1	281462	283810	XP_025527856.1
NW_020291660.1	284708	285294	XP_025527857.1
NW_020291660.1	286344	287145	XP_025527858.1
NW_020291660.1	289825	291046	XP_025527859.1
NW_020291660.1	292972	294567	XP_025527860.1
NW_020291660.1	294943	295665	XP_025527861.1
NW_020291660.1	295809	297093	XP_025527862.1
NW_020291660.1	298025	299735	XP_025527863.1
NW_020291660.1	302393	303913	XP_025527864.1
NW_020291660.1	304035	304344	XP_025527865.1
NW_020291660.1	306371	306689	XP_025527866.1
NW_020291660.1	307481	308425	XP_025527867.1
NW_020291660.1	311857	312906	XP_025527868.1
NW_020291660.1	313630	315715	XP_025527869.1
NW_020291660.1	322760	323575	XP_025527870.1
NW_020291660.1	325435	327146	XP_025527871.1
NW_020291660.1	328150	329424	XP_025527872.1
NW_020291660.1	329669	331556	XP_025527873.1
NW_020291660.1	331394	333451	XP_025527874.1
NW_020291660.1	337027	339089	XP_025527875.1
NW_020291660.1	339770	340958	XP_025527876.1
NW_020291660.1	341877	342759	XP_025527877.1
NW_020291660.1	343595	344154	XP_025527878.1
NW_020291660.1	344798	345176	XP_025527879.1
NW_020291660.1	346270	347002	XP_025527880.1
NW_020291660.1	348079	349758	XP_025527881.1
NW_020291660.1	353791	356454	XP_025527882.1
NW_020291660.1	358318	359714	XP_025527883.1
NW_020291660.1	360112	361090	XP_025527884.1
NW_020291660.1	363658	364304	XP_025527885.1
NW_020291660.1	365277	366442	XP_025527886.1
NW_020291660.1	367831	369783	XP_025527887.1
NW_020291660.1	370094	371025	XP_025527888.1
NW_020291660.1	371369	372851	XP_025527889.1
NW_020291660.1	373173	374851	XP_025527890.1
NW_020291660.1	375311	376850	XP_025527891.1
NW_020291660.1	377691	378419	XP_025527892.1
NW_020291660.1	378295	379118	XP_025527893.1
NW_020291660.1	380918	384125	XP_025527894.1
NW_020291660.1	384129	386058	XP_025527895.1
NW_020291660.1	387607	388246	XP_025527896.1
NW_020291660.1	389991	390473	XP_025527897.1
NW_020291660.1	390653	392506	XP_025527898.1
NW_020291660.1	393713	395874	XP_025527899.1
NW_020291660.1	396947	398270	XP_025527900.1
NW_020291660.1	398909	399776	XP_025527901.1
NW_020291660.1	400259	402240	XP_025527902.1
NW_020291660.1	402527	404549	XP_025527903.1
NW_020291660.1	405320	407148	XP_025527904.1
NW_020291660.1	409486	409812	XP_025527905.1
NW_020291660.1	410819	412112	XP_025527906.1
NW_020291660.1	412660	414288	XP_025527907.1
NW_020291660.1	415086	416231	XP_025527908.1
NW_020291660.1	417045	418059	XP_025527909.1
NW_020291660.1	418713	422079	XP_025527910.1
NW_020291661.1	251	2241	XP_025527601.1
NW_020291661.1	1443	2316	XP_025527602.1
NW_020291661.1	3203	3890	XP_025527603.1
NW_020291661.1	3694	4300	XP_025527604.1
NW_020291661.1	6681	10388	XP_025527605.1
NW_020291661.1	10836	12056	XP_025527606.1
NW_020291661.1	12049	12974	XP_025527607.1
NW_020291661.1	13563	14187	XP_025527608.1
NW_020291661.1	16697	17478	XP_025527609.1
NW_020291661.1	18008	21963	XP_025527610.1
NW_020291661.1	23827	25143	XP_025527611.1
NW_020291661.1	25173	26516	XP_025527612.1
NW_020291661.1	26785	28723	XP_025527613.1
NW_020291661.1	28300	29137	XP_025527614.1
NW_020291661.1	29609	30689	XP_025527615.1
NW_020291661.1	31099	35209	XP_025527616.1
NW_020291661.1	37405	39392	XP_025527617.1
NW_020291661.1	39970	44950	XP_025527618.1
NW_020291661.1	47558	48130	XP_025527619.1
NW_020291661.1	52317	54391	XP_025527620.1
NW_020291661.1	54933	56614	XP_025527621.1
NW_020291661.1	56931	57861	XP_025527622.1
NW_020291661.1	58271	58768	XP_025527623.1
NW_020291661.1	59063	59607	XP_025527624.1
NW_020291661.1	60016	60864	XP_025527625.1
NW_020291661.1	61071	62115	XP_025527626.1
NW_020291661.1	62387	68002	XP_025527627.1
NW_020291661.1	68881	69520	XP_025527628.1
NW_020291661.1	70525	71737	XP_025527629.1
NW_020291661.1	72339	72978	XP_025527630.1
NW_020291661.1	73402	74761	XP_025527631.1
NW_020291661.1	75054	75696	XP_025527632.1
NW_020291661.1	75958	76759	XP_025527633.1
NW_020291661.1	77231	78883	XP_025527634.1
NW_020291661.1	80028	81646	XP_025527635.1
NW_020291661.1	82479	84845	XP_025527636.1
NW_020291661.1	85340	86939	XP_025527637.1
NW_020291661.1	86909	88321	XP_025527638.1
NW_020291661.1	88477	89767	XP_025527639.1
NW_020291661.1	90171	90977	XP_025527640.1
NW_020291661.1	91131	91434	XP_025527641.1
NW_020291661.1	92258	94568	XP_025527642.1
NW_020291661.1	97470	98929	XP_025527643.1
NW_020291661.1	99631	111874	XP_025527644.1
NW_020291661.1	112891	114922	XP_025527645.1
NW_020291661.1	114968	116054	XP_025527646.1
NW_020291661.1	116533	119637	XP_025527647.1
NW_020291661.1	120667	121998	XP_025527648.1
NW_020291661.1	122390	123703	XP_025527649.1
NW_020291661.1	125295	125721	XP_025527650.1
NW_020291661.1	126974	127454	XP_025527651.1
NW_020291661.1	128830	129152	XP_025527652.1
NW_020291661.1	129366	130182	XP_025527653.1
NW_020291661.1	130447	131898	XP_025527654.1
NW_020291661.1	132663	133476	XP_025527655.1
NW_020291661.1	135932	137561	XP_025527656.1
NW_020291661.1	138732	140907	XP_025527657.1
NW_020291661.1	141048	142894	XP_025527658.1
NW_020291661.1	143168	144382	XP_025527659.1
NW_020291661.1	147614	151309	XP_025527660.1
NW_020291661.1	152546	154806	XP_025527661.1
NW_020291661.1	155742	156138	XP_025527662.1
NW_020291661.1	156833	158720	XP_025527663.1
NW_020291661.1	158997	160227	XP_025527664.1
NW_020291661.1	162357	165327	XP_025527665.1
NW_020291661.1	165272	165873	XP_025527666.1
NW_020291661.1	167749	170069	XP_025527667.1
NW_020291661.1	170637	172350	XP_025527668.1
NW_020291661.1	172615	173744	XP_025527669.1
NW_020291661.1	173988	176018	XP_025527670.1
NW_020291661.1	177308	178148	XP_025527671.1
NW_020291661.1	178657	179848	XP_025527672.1
NW_020291661.1	180578	182064	XP_025527673.1
NW_020291661.1	182184	182736	XP_025527674.1
NW_020291661.1	182881	186084	XP_025527675.1
NW_020291661.1	186755	195499	XP_025527676.1
NW_020291661.1	195711	197010	XP_025527677.1
NW_020291661.1	197197	200493	XP_025527678.1
NW_020291661.1	200977	202455	XP_025527679.1
NW_020291661.1	207094	207950	XP_025527680.1
NW_020291661.1	209504	211455	XP_025527681.1
NW_020291661.1	211607	212773	XP_025527682.1
NW_020291661.1	212973	214887	XP_025527683.1
NW_020291661.1	216043	218392	XP_025527684.1
NW_020291661.1	218880	219292	XP_025527685.1
NW_020291661.1	219678	221434	XP_025527686.1
NW_020291661.1	221520	224399	XP_025527687.1
NW_020291661.1	225240	226455	XP_025527688.1
NW_020291661.1	227122	228128	XP_025527689.1
NW_020291661.1	228762	230863	XP_025527690.1
NW_020291661.1	231321	232495	XP_025527691.1
NW_020291661.1	235237	236693	XP_025527692.1
NW_020291661.1	238788	240266	XP_025527693.1
NW_020291661.1	240802	242318	XP_025527694.1
NW_020291661.1	243929	245000	XP_025527695.1
NW_020291661.1	247831	256140	XP_025527696.1
NW_020291661.1	257115	262051	XP_025527697.1
NW_020291661.1	262885	264618	XP_025527698.1
NW_020291661.1	264896	267565	XP_025527699.1
NW_020291661.1	267669	269351	XP_025527700.1
NW_020291661.1	269909	271096	XP_025527701.1
NW_020291661.1	272181	273602	XP_025527702.1
NW_020291661.1	275630	276403	XP_025527703.1
NW_020291661.1	277053	278536	XP_025527704.1
NW_020291661.1	282214	283513	XP_025527705.1
NW_020291661.1	283513	284913	XP_025527706.1
NW_020291661.1	285489	286827	XP_025527707.1
NW_020291661.1	287218	288459	XP_025527708.1
NW_020291661.1	288526	291170	XP_025527709.1
NW_020291661.1	292874	295229	XP_025527710.1
NW_020291661.1	299931	304383	XP_025527711.1
NW_020291661.1	304606	305427	XP_025527712.1
NW_020291661.1	306365	308175	XP_025527713.1
NW_020291661.1	309460	311315	XP_025527714.1
NW_020291661.1	311559	314176	XP_025527715.1
NW_020291661.1	315052	318012	XP_025527716.1
NW_020291661.1	319720	322923	XP_025527717.1
NW_020291661.1	326607	327667	XP_025527718.1
NW_020291661.1	328774	330203	XP_025527719.1
NW_020291661.1	331541	334449	XP_025527720.1
NW_020291661.1	335411	337395	XP_025527721.1
NW_020291661.1	337809	338292	XP_025527722.1
NW_020291661.1	338397	340206	XP_025527723.1
NW_020291661.1	342282	343140	XP_025527724.1
NW_020291661.1	344998	345929	XP_025527725.1
NW_020291661.1	346089	347584	XP_025527726.1
NW_020291661.1	347582	350446	XP_025527727.1
NW_020291661.1	351507	352916	XP_025527728.1
NW_020291661.1	353644	358269	XP_025527729.1
NW_020291661.1	359950	361116	XP_025527730.1
NW_020291661.1	362546	363847	XP_025527731.1
NW_020291661.1	364008	365634	XP_025527732.1
NW_020291661.1	367373	368479	XP_025527733.1
NW_020291661.1	368618	369649	XP_025527734.1
NW_020291661.1	372006	373657	XP_025527735.1
NW_020291661.1	373071	373749	XP_025527736.1
NW_020291661.1	375176	375946	XP_025527737.1
NW_020291661.1	379814	382182	XP_025527738.1
NW_020291661.1	382954	384822	XP_025527739.1
NW_020291661.1	385899	386652	XP_025527740.1
NW_020291661.1	388825	390100	XP_025527741.1
NW_020291661.1	390823	392331	XP_025527742.1
NW_020291661.1	392754	394768	XP_025527743.1
NW_020291661.1	394903	396421	XP_025527744.1
NW_020291661.1	396904	398823	XP_025527745.1
NW_020291661.1	399540	401696	XP_025527746.1
NW_020291661.1	403042	404890	XP_025527747.1
NW_020291661.1	405452	407609	XP_025527748.1
NW_020291661.1	407695	409542	XP_025527749.1
NW_020291661.1	409876	411986	XP_025527750.1
NW_020291661.1	411974	413021	XP_025527751.1
NW_020291661.1	413399	414994	XP_025527752.1
NW_020291661.1	415654	416487	XP_025527753.1
NW_020291662.1	2	3378	XP_025527457.1
NW_020291662.1	3970	5503	XP_025527458.1
NW_020291662.1	6353	8204	XP_025527459.1
NW_020291662.1	12291	13390	XP_025527460.1
NW_020291662.1	13964	14853	XP_025527461.1
NW_020291662.1	15146	16313	XP_025527462.1
NW_020291662.1	16942	18863	XP_025527463.1
NW_020291662.1	19601	21796	XP_025527464.1
NW_020291662.1	22407	24019	XP_025527465.1
NW_020291662.1	24534	26264	XP_025527466.1
NW_020291662.1	26745	27640	XP_025527467.1
NW_020291662.1	30158	31720	XP_025527468.1
NW_020291662.1	46235	46397	XP_025527469.1
NW_020291662.1	53134	60502	XP_025527470.1
NW_020291662.1	62926	63860	XP_025527471.1
NW_020291662.1	64751	66766	XP_025527472.1
NW_020291662.1	67671	72798	XP_025527473.1
NW_020291662.1	73159	75230	XP_025527474.1
NW_020291662.1	81809	82457	XP_025527475.1
NW_020291662.1	84618	86299	XP_025527476.1
NW_020291662.1	86825	89826	XP_025527477.1
NW_020291662.1	91548	93278	XP_025527478.1
NW_020291662.1	95737	97914	XP_025527479.1
NW_020291662.1	98288	99009	XP_025527480.1
NW_020291662.1	99209	101056	XP_025527481.1
NW_020291662.1	101468	102621	XP_025527482.1
NW_020291662.1	103207	104749	XP_025527483.1
NW_020291662.1	105337	107554	XP_025527484.1
NW_020291662.1	107899	108385	XP_025527485.1
NW_020291662.1	108722	109825	XP_025527486.1
NW_020291662.1	111363	112773	XP_025527487.1
NW_020291662.1	113455	114322	XP_025527488.1
NW_020291662.1	115234	117451	XP_025527489.1
NW_020291662.1	120644	122248	XP_025527490.1
NW_020291662.1	122510	124835	XP_025527491.1
NW_020291662.1	125951	127417	XP_025527492.1
NW_020291662.1	128236	133447	XP_025527493.1
NW_020291662.1	134365	136003	XP_025527494.1
NW_020291662.1	135959	136950	XP_025527495.1
NW_020291662.1	137604	139354	XP_025527496.1
NW_020291662.1	140958	142351	XP_025527497.1
NW_020291662.1	145120	146166	XP_025527498.1
NW_020291662.1	146901	147960	XP_025527499.1
NW_020291662.1	148391	152326	XP_025527500.1
NW_020291662.1	152574	155269	XP_025527501.1
NW_020291662.1	157517	159413	XP_025527502.1
NW_020291662.1	159692	160037	XP_025527503.1
NW_020291662.1	163124	164755	XP_025527504.1
NW_020291662.1	165510	166498	XP_025527505.1
NW_020291662.1	167196	169303	XP_025527506.1
NW_020291662.1	169252	170685	XP_025527507.1
NW_020291662.1	171327	172542	XP_025527508.1
NW_020291662.1	173560	175085	XP_025527509.1
NW_020291662.1	176633	178401	XP_025527510.1
NW_020291662.1	180336	182037	XP_025527511.1
NW_020291662.1	182406	184215	XP_025527512.1
NW_020291662.1	184752	186353	XP_025527513.1
NW_020291662.1	186545	188323	XP_025527514.1
NW_020291662.1	188954	190529	XP_025527515.1
NW_020291662.1	190380	191336	XP_025527516.1
NW_020291662.1	191490	193136	XP_025527517.1
NW_020291662.1	193378	195208	XP_025527518.1
NW_020291662.1	195511	196957	XP_025527519.1
NW_020291662.1	197326	198570	XP_025527520.1
NW_020291662.1	198601	200511	XP_025527521.1
NW_020291662.1	200868	206906	XP_025527522.1
NW_020291662.1	207396	208897	XP_025527523.1
NW_020291662.1	209111	210857	XP_025527524.1
NW_020291662.1	211367	212447	XP_025527525.1
NW_020291662.1	212863	214423	XP_025527526.1
NW_020291662.1	216653	217102	XP_025527527.1
NW_020291662.1	219352	220331	XP_025527528.1
NW_020291662.1	222302	223536	XP_025527529.1
NW_020291662.1	224292	225383	XP_025527530.1
NW_020291662.1	226243	228053	XP_025527531.1
NW_020291662.1	229996	230371	XP_025527532.1
NW_020291662.1	232109	233733	XP_025527533.1
NW_020291662.1	235287	236116	XP_025527534.1
NW_020291662.1	238270	240231	XP_025527535.1
NW_020291662.1	240472	241232	XP_025527536.1
NW_020291662.1	242429	243029	XP_025527537.1
NW_020291662.1	244190	245777	XP_025527538.1
NW_020291662.1	246522	248031	XP_025527539.1
NW_020291662.1	248416	249574	XP_025527540.1
NW_020291662.1	251372	253375	XP_025527541.1
NW_020291662.1	254057	255434	XP_025527542.1
NW_020291662.1	257339	258221	XP_025527543.1
NW_020291662.1	259192	259717	XP_025527544.1
NW_020291662.1	260082	262301	XP_025527545.1
NW_020291662.1	262785	263297	XP_025527546.1
NW_020291662.1	263254	264421	XP_025527547.1
NW_020291662.1	264424	269913	XP_025527548.1
NW_020291662.1	270700	272461	XP_025527549.1
NW_020291662.1	272920	273650	XP_025527550.1
NW_020291662.1	274582	275093	XP_025527551.1
NW_020291662.1	276188	278290	XP_025527552.1
NW_020291662.1	281919	282561	XP_025527553.1
NW_020291662.1	283906	284404	XP_025527554.1
NW_020291662.1	286050	287058	XP_025527555.1
NW_020291662.1	288529	290070	XP_025527556.1
NW_020291662.1	290839	292867	XP_025527557.1
NW_020291662.1	293612	295425	XP_025527558.1
NW_020291662.1	295986	297551	XP_025527559.1
NW_020291662.1	297626	298978	XP_025527560.1
NW_020291662.1	299317	300371	XP_025527561.1
NW_020291662.1	300778	302806	XP_025527562.1
NW_020291662.1	303164	304391	XP_025527563.1
NW_020291662.1	306082	306441	XP_025527564.1
NW_020291662.1	307186	308371	XP_025527565.1
NW_020291662.1	314232	314844	XP_025527566.1
NW_020291662.1	315818	316330	XP_025527567.1
NW_020291662.1	316716	317500	XP_025527568.1
NW_020291662.1	318320	319482	XP_025527569.1
NW_020291662.1	320266	321975	XP_025527570.1
NW_020291662.1	322924	324585	XP_025527571.1
NW_020291662.1	324970	325851	XP_025527572.1
NW_020291662.1	325990	327827	XP_025527573.1
NW_020291662.1	328717	331279	XP_025527574.1
NW_020291662.1	333419	335480	XP_025527575.1
NW_020291662.1	338573	339681	XP_025527576.1
NW_020291662.1	342369	343472	XP_025527577.1
NW_020291662.1	345054	345641	XP_025527578.1
NW_020291662.1	347940	348578	XP_025527579.1
NW_020291662.1	348813	350761	XP_025527580.1
NW_020291662.1	351485	352050	XP_025527581.1
NW_020291662.1	352404	354051	XP_025527582.1
NW_020291662.1	354326	355485	XP_025527583.1
NW_020291662.1	357896	359001	XP_025527584.1
NW_020291662.1	360333	362693	XP_025527585.1
NW_020291662.1	363453	365240	XP_025527586.1
NW_020291662.1	369403	377571	XP_025527587.1
NW_020291662.1	379426	379965	XP_025527588.1
NW_020291662.1	380464	381480	XP_025527589.1
NW_020291662.1	382351	382858	XP_025527590.1
NW_020291662.1	382864	384829	XP_025527591.1
NW_020291662.1	385250	386918	XP_025527592.1
NW_020291662.1	387259	389072	XP_025527593.1
NW_020291662.1	390042	390513	XP_025527594.1
NW_020291662.1	392416	397220	XP_025527595.1
NW_020291662.1	401023	403309	XP_025527596.1
NW_020291662.1	404262	406432	XP_025527597.1
NW_020291662.1	406483	407221	XP_025527598.1
NW_020291662.1	408527	411684	XP_025527599.1
NW_020291662.1	411898	412593	XP_025527600.1
NW_020291663.1	571	1729	XP_025527318.1
NW_020291663.1	1978	3423	XP_025527319.1
NW_020291663.1	3780	5844	XP_025527320.1
NW_020291663.1	6571	7914	XP_025527321.1
NW_020291663.1	10037	11170	XP_025527322.1
NW_020291663.1	11598	12475	XP_025527323.1
NW_020291663.1	13009	14432	XP_025527324.1
NW_020291663.1	15714	16693	XP_025527325.1
NW_020291663.1	16889	18730	XP_025527326.1
NW_020291663.1	19494	20781	XP_025527327.1
NW_020291663.1	20942	23663	XP_025527328.1
NW_020291663.1	23523	24278	XP_025527329.1
NW_020291663.1	27812	29032	XP_025527330.1
NW_020291663.1	29531	30945	XP_025527331.1
NW_020291663.1	30925	32685	XP_025527332.1
NW_020291663.1	33309	35706	XP_025527333.1
NW_020291663.1	36236	38413	XP_025527334.1
NW_020291663.1	39127	41048	XP_025527335.1
NW_020291663.1	41231	42366	XP_025527336.1
NW_020291663.1	42658	43502	XP_025527337.1
NW_020291663.1	43585	46301	XP_025527338.1
NW_020291663.1	46657	49756	XP_025527339.1
NW_020291663.1	50517	51457	XP_025527340.1
NW_020291663.1	52056	56123	XP_025527341.1
NW_020291663.1	59331	62557	XP_025527342.1
NW_020291663.1	64178	65899	XP_025527343.1
NW_020291663.1	67208	69326	XP_025527344.1
NW_020291663.1	69461	71333	XP_025527345.1
NW_020291663.1	71526	73521	XP_025527346.1
NW_020291663.1	73600	74104	XP_025527347.1
NW_020291663.1	75828	77163	XP_025527348.1
NW_020291663.1	77382	79079	XP_025527349.1
NW_020291663.1	80247	81741	XP_025527350.1
NW_020291663.1	90114	91573	XP_025527351.1
NW_020291663.1	92957	96150	XP_025527352.1
NW_020291663.1	97008	98083	XP_025527353.1
NW_020291663.1	98162	98869	XP_025527354.1
NW_020291663.1	100600	101806	XP_025527355.1
NW_020291663.1	101991	102934	XP_025527356.1
NW_020291663.1	103134	104749	XP_025527357.1
NW_020291663.1	105093	106454	XP_025527358.1
NW_020291663.1	108271	109332	XP_025527359.1
NW_020291663.1	109513	110731	XP_025527360.1
NW_020291663.1	110223	110773	XP_025527361.1
NW_020291663.1	110841	113824	XP_025527362.1
NW_020291663.1	117804	120069	XP_025527363.1
NW_020291663.1	121865	123683	XP_025527364.1
NW_020291663.1	123871	127944	XP_025527365.1
NW_020291663.1	128523	131937	XP_025527366.1
NW_020291663.1	132174	135746	XP_025527367.1
NW_020291663.1	136152	137060	XP_025527368.1
NW_020291663.1	137918	139519	XP_025527369.1
NW_020291663.1	139768	141042	XP_025527370.1
NW_020291663.1	141261	145705	XP_025527371.1
NW_020291663.1	146034	146707	XP_025527372.1
NW_020291663.1	146723	149058	XP_025527373.1
NW_020291663.1	149434	151810	XP_025527374.1
NW_020291663.1	152160	153616	XP_025527375.1
NW_020291663.1	154414	155759	XP_025527376.1
NW_020291663.1	156207	158117	XP_025527377.1
NW_020291663.1	158652	160621	XP_025527378.1
NW_020291663.1	160690	162269	XP_025527379.1
NW_020291663.1	162410	164194	XP_025527380.1
NW_020291663.1	163868	164230	XP_025527381.1
NW_020291663.1	164279	165697	XP_025527382.1
NW_020291663.1	166015	172751	XP_025527383.1
NW_020291663.1	176315	178001	XP_025527384.1
NW_020291663.1	178371	182302	XP_025527385.1
NW_020291663.1	182230	183066	XP_025527386.1
NW_020291663.1	184742	186849	XP_025527387.1
NW_020291663.1	187028	187916	XP_025527388.1
NW_020291663.1	188011	189024	XP_025527389.1
NW_020291663.1	189381	190520	XP_025527390.1
NW_020291663.1	190741	192327	XP_025527391.1
NW_020291663.1	194229	195126	XP_025527392.1
NW_020291663.1	196569	198522	XP_025527393.1
NW_020291663.1	199555	200072	XP_025527394.1
NW_020291663.1	200222	201625	XP_025527395.1
NW_020291663.1	202118	203189	XP_025527396.1
NW_020291663.1	203975	205774	XP_025527397.1
NW_020291663.1	205999	208347	XP_025527398.1
NW_020291663.1	208954	211229	XP_025527399.1
NW_020291663.1	213081	213683	XP_025527400.1
NW_020291663.1	214382	215645	XP_025527401.1
NW_020291663.1	215795	216134	XP_025527402.1
NW_020291663.1	216360	217286	XP_025527403.1
NW_020291663.1	217468	222742	XP_025527404.1
NW_020291663.1	222913	223849	XP_025527405.1
NW_020291663.1	225121	227270	XP_025527406.1
NW_020291663.1	228213	229512	XP_025527407.1
NW_020291663.1	229866	231336	XP_025527408.1
NW_020291663.1	231553	232844	XP_025527409.1
NW_020291663.1	233167	235477	XP_025527410.1
NW_020291663.1	237275	238780	XP_025527411.1
NW_020291663.1	240003	241046	XP_025527412.1
NW_020291663.1	241855	242754	XP_025527413.1
NW_020291663.1	243097	244513	XP_025527414.1
NW_020291663.1	246415	247635	XP_025527415.1
NW_020291663.1	247893	249066	XP_025527416.1
NW_020291663.1	249623	251942	XP_025527417.1
NW_020291663.1	253603	255450	XP_025527418.1
NW_020291663.1	256299	258241	XP_025527419.1
NW_020291663.1	260720	262374	XP_025527420.1
NW_020291663.1	264621	266447	XP_025527421.1
NW_020291663.1	266957	268861	XP_025527422.1
NW_020291663.1	269626	270629	XP_025527423.1
NW_020291663.1	271192	274060	XP_025527424.1
NW_020291663.1	275338	276215	XP_025527425.1
NW_020291663.1	277760	280282	XP_025527426.1
NW_020291663.1	280485	282368	XP_025527427.1
NW_020291663.1	283182	285655	XP_025527428.1
NW_020291663.1	287397	288207	XP_025527429.1
NW_020291663.1	297656	298554	XP_025527430.1
NW_020291663.1	300297	301206	XP_025527431.1
NW_020291663.1	301323	302299	XP_025527432.1
NW_020291663.1	304106	306812	XP_025527433.1
NW_020291663.1	308994	311591	XP_025527434.1
NW_020291663.1	312254	317318	XP_025527435.1
NW_020291663.1	318216	319039	XP_025527436.1
NW_020291663.1	321569	324641	XP_025527437.1
NW_020291663.1	324792	326936	XP_025527438.1
NW_020291663.1	327614	328870	XP_025527439.1
NW_020291663.1	329399	331474	XP_025527440.1
NW_020291663.1	331835	332711	XP_025527441.1
NW_020291663.1	333027	336016	XP_025527442.1
NW_020291663.1	337352	339917	XP_025527443.1
NW_020291663.1	340158	359559	XP_025527444.1
NW_020291663.1	366165	371541	XP_025527445.1
NW_020291663.1	374010	378372	XP_025527446.1
NW_020291663.1	380465	381614	XP_025527447.1
NW_020291663.1	382698	383205	XP_025527448.1
NW_020291663.1	384846	386384	XP_025527449.1
NW_020291663.1	386570	389086	XP_025527450.1
NW_020291663.1	390679	393369	XP_025527451.1
NW_020291663.1	394273	394681	XP_025527452.1
NW_020291663.1	395661	397686	XP_025527453.1
NW_020291663.1	399601	402430	XP_025527454.1
NW_020291663.1	403313	405710	XP_025527455.1
NW_020291663.1	406328	407857	XP_025527456.1
NW_020291664.1	4686	6398	XP_025527170.1
NW_020291664.1	6567	8335	XP_025527171.1
NW_020291664.1	8557	10598	XP_025527172.1
NW_020291664.1	11106	13132	XP_025527173.1
NW_020291664.1	13820	14562	XP_025527174.1
NW_020291664.1	15025	15811	XP_025527175.1
NW_020291664.1	16104	16688	XP_025527176.1
NW_020291664.1	20965	22738	XP_025527177.1
NW_020291664.1	22732	24597	XP_025527178.1
NW_020291664.1	24735	26888	XP_025527179.1
NW_020291664.1	27439	28267	XP_025527180.1
NW_020291664.1	28845	30783	XP_025527181.1
NW_020291664.1	30788	33057	XP_025527182.1
NW_020291664.1	33468	35684	XP_025527183.1
NW_020291664.1	37710	38595	XP_025527184.1
NW_020291664.1	38955	39603	XP_025527185.1
NW_020291664.1	40160	41204	XP_025527186.1
NW_020291664.1	41950	43029	XP_025527187.1
NW_020291664.1	43387	43864	XP_025527188.1
NW_020291664.1	44244	45938	XP_025527189.1
NW_020291664.1	46116	48295	XP_025527190.1
NW_020291664.1	49068	50047	XP_025527191.1
NW_020291664.1	50600	51032	XP_025527192.1
NW_020291664.1	51746	53596	XP_025527193.1
NW_020291664.1	53751	54693	XP_025527194.1
NW_020291664.1	55005	57862	XP_025527195.1
NW_020291664.1	57503	59442	XP_025527196.1
NW_020291664.1	59938	61131	XP_025527197.1
NW_020291664.1	63338	64990	XP_025527198.1
NW_020291664.1	66602	66970	XP_025527199.1
NW_020291664.1	67146	68083	XP_025527200.1
NW_020291664.1	69070	69598	XP_025527201.1
NW_020291664.1	69702	71327	XP_025527202.1
NW_020291664.1	72863	74159	XP_025527203.1
NW_020291664.1	75102	77085	XP_025527204.1
NW_020291664.1	77492	79165	XP_025527205.1
NW_020291664.1	79387	80937	XP_025527206.1
NW_020291664.1	81218	82568	XP_025527207.1
NW_020291664.1	83781	86449	XP_025527208.1
NW_020291664.1	86636	88372	XP_025527209.1
NW_020291664.1	88413	88989	XP_025527210.1
NW_020291664.1	89813	91128	XP_025527211.1
NW_020291664.1	91234	93317	XP_025527212.1
NW_020291664.1	94756	95425	XP_025527213.1
NW_020291664.1	96188	98270	XP_025527214.1
NW_020291664.1	100214	102128	XP_025527215.1
NW_020291664.1	103088	103831	XP_025527216.1
NW_020291664.1	105529	106501	XP_025527217.1
NW_020291664.1	107068	108583	XP_025527218.1
NW_020291664.1	109354	110062	XP_025527219.1
NW_020291664.1	112561	113465	XP_025527220.1
NW_020291664.1	114007	115199	XP_025527221.1
NW_020291664.1	115912	116369	XP_025527222.1
NW_020291664.1	118516	118837	XP_025527223.1
NW_020291664.1	121153	123679	XP_025527224.1
NW_020291664.1	124081	125047	XP_025527225.1
NW_020291664.1	125364	128189	XP_025527226.1
NW_020291664.1	128903	129857	XP_025527227.1
NW_020291664.1	130624	131158	XP_025527228.1
NW_020291664.1	133627	135393	XP_025527229.1
NW_020291664.1	135397	138256	XP_025527230.1
NW_020291664.1	138924	140076	XP_025527231.1
NW_020291664.1	140006	141226	XP_025527232.1
NW_020291664.1	141423	143700	XP_025527233.1
NW_020291664.1	143754	145081	XP_025527234.1
NW_020291664.1	145681	147514	XP_025527235.1
NW_020291664.1	147891	150402	XP_025527236.1
NW_020291664.1	151593	152723	XP_025527237.1
NW_020291664.1	153971	155391	XP_025527238.1
NW_020291664.1	155573	156754	XP_025527239.1
NW_020291664.1	157111	158969	XP_025527240.1
NW_020291664.1	160703	161792	XP_025527241.1
NW_020291664.1	162005	162731	XP_025527242.1
NW_020291664.1	162816	163859	XP_025527243.1
NW_020291664.1	164994	165745	XP_025527244.1
NW_020291664.1	165819	167760	XP_025527245.1
NW_020291664.1	168426	169252	XP_025527246.1
NW_020291664.1	170986	172879	XP_025527247.1
NW_020291664.1	174601	178262	XP_025527248.1
NW_020291664.1	179054	181477	XP_025527249.1
NW_020291664.1	182139	183608	XP_025527250.1
NW_020291664.1	184318	186957	XP_025527251.1
NW_020291664.1	188047	189588	XP_025527252.1
NW_020291664.1	190656	193128	XP_025527253.1
NW_020291664.1	193112	195410	XP_025527254.1
NW_020291664.1	195564	196610	XP_025527255.1
NW_020291664.1	196659	199721	XP_025527256.1
NW_020291664.1	200735	202410	XP_025527257.1
NW_020291664.1	203751	210159	XP_025527258.1
NW_020291664.1	210879	211493	XP_025527259.1
NW_020291664.1	212952	214537	XP_025527260.1
NW_020291664.1	215328	216756	XP_025527261.1
NW_020291664.1	216817	217620	XP_025527262.1
NW_020291664.1	218427	221953	XP_025527263.1
NW_020291664.1	222498	225118	XP_025527264.1
NW_020291664.1	224948	226645	XP_025527265.1
NW_020291664.1	227004	228472	XP_025527266.1
NW_020291664.1	229165	230672	XP_025527267.1
NW_020291664.1	231805	232480	XP_025527268.1
NW_020291664.1	233665	234471	XP_025527269.1
NW_020291664.1	236530	237693	XP_025527270.1
NW_020291664.1	239734	241616	XP_025527271.1
NW_020291664.1	242061	243527	XP_025527272.1
NW_020291664.1	247165	248855	XP_025527273.1
NW_020291664.1	249402	251257	XP_025527274.1
NW_020291664.1	251799	253193	XP_025527275.1
NW_020291664.1	253417	254377	XP_025527276.1
NW_020291664.1	254560	255910	XP_025527277.1
NW_020291664.1	256187	257387	XP_025527278.1
NW_020291664.1	259388	262177	XP_025527279.1
NW_020291664.1	262415	265975	XP_025527280.1
NW_020291664.1	269258	270805	XP_025527281.1
NW_020291664.1	272191	272926	XP_025527282.1
NW_020291664.1	273446	274850	XP_025527283.1
NW_020291664.1	276344	277745	XP_025527284.1
NW_020291664.1	278932	282540	XP_025527285.1
NW_020291664.1	285164	287441	XP_025527286.1
NW_020291664.1	287801	289202	XP_025527287.1
NW_020291664.1	290417	291025	XP_025527288.1
NW_020291664.1	291570	293130	XP_025527289.1
NW_020291664.1	293164	294400	XP_025527290.1
NW_020291664.1	294511	295373	XP_025527291.1
NW_020291664.1	296145	298110	XP_025527292.1
NW_020291664.1	297887	298141	XP_025527293.1
NW_020291664.1	298379	299311	XP_025527294.1
NW_020291664.1	300166	301506	XP_025527295.1
NW_020291664.1	302045	303720	XP_025527296.1
NW_020291664.1	303690	304646	XP_025527297.1
NW_020291664.1	305192	306739	XP_025527298.1
NW_020291664.1	306884	308316	XP_025527299.1
NW_020291664.1	309115	310476	XP_025527300.1
NW_020291664.1	310956	312503	XP_025527301.1
NW_020291664.1	314271	316384	XP_025527302.1
NW_020291664.1	316737	318596	XP_025527303.1
NW_020291664.1	319362	324981	XP_025527304.1
NW_020291664.1	325538	326922	XP_025527305.1
NW_020291664.1	327384	329321	XP_025527306.1
NW_020291664.1	329421	331986	XP_025527307.1
NW_020291664.1	334073	335425	XP_025527308.1
NW_020291664.1	336099	337601	XP_025527309.1
NW_020291664.1	341580	343215	XP_025527310.1
NW_020291664.1	344150	348198	XP_025527311.1
NW_020291664.1	348292	350542	XP_025527312.1
NW_020291664.1	351683	352072	XP_025527313.1
NW_020291664.1	352895	353853	XP_025527314.1
NW_020291664.1	354496	355420	XP_025527315.1
NW_020291664.1	355865	357233	XP_025527316.1
NW_020291664.1	357236	358102	XP_025527317.1
NW_020291665.1	0	1722	XP_025527043.1
NW_020291665.1	3389	5959	XP_025527044.1
NW_020291665.1	9986	12823	XP_025527045.1
NW_020291665.1	13411	17299	XP_025527046.1
NW_020291665.1	17579	20505	XP_025527047.1
NW_020291665.1	21990	22709	XP_025527048.1
NW_020291665.1	22694	24531	XP_025527049.1
NW_020291665.1	26307	29011	XP_025527050.1
NW_020291665.1	31660	32254	XP_025527051.1
NW_020291665.1	34752	36073	XP_025527052.1
NW_020291665.1	36204	38169	XP_025527053.1
NW_020291665.1	38356	39971	XP_025527054.1
NW_020291665.1	40805	42387	XP_025527055.1
NW_020291665.1	42579	45729	XP_025527056.1
NW_020291665.1	45685	46181	XP_025527057.1
NW_020291665.1	49792	50789	XP_025527058.1
NW_020291665.1	51687	53695	XP_025527059.1
NW_020291665.1	59833	61597	XP_025527060.1
NW_020291665.1	62566	63565	XP_025527061.1
NW_020291665.1	63808	65449	XP_025527062.1
NW_020291665.1	65493	66403	XP_025527063.1
NW_020291665.1	68158	69868	XP_025527064.1
NW_020291665.1	70470	71704	XP_025527065.1
NW_020291665.1	72316	75567	XP_025527066.1
NW_020291665.1	75821	78322	XP_025527067.1
NW_020291665.1	78484	81914	XP_025527068.1
NW_020291665.1	82365	84764	XP_025527069.1
NW_020291665.1	85997	92275	XP_025527070.1
NW_020291665.1	92424	95988	XP_025527071.1
NW_020291665.1	96060	96786	XP_025527072.1
NW_020291665.1	97198	99587	XP_025527073.1
NW_020291665.1	99914	103724	XP_025527074.1
NW_020291665.1	104480	105912	XP_025527075.1
NW_020291665.1	106979	107364	XP_025527076.1
NW_020291665.1	107798	108818	XP_025527077.1
NW_020291665.1	109468	111701	XP_025527078.1
NW_020291665.1	111909	113559	XP_025527079.1
NW_020291665.1	115102	118540	XP_025527080.1
NW_020291665.1	119770	120618	XP_025527081.1
NW_020291665.1	121112	123568	XP_025527082.1
NW_020291665.1	123718	125341	XP_025527083.1
NW_020291665.1	126758	127750	XP_025527084.1
NW_020291665.1	127750	128130	XP_025527085.1
NW_020291665.1	127854	128794	XP_025527086.1
NW_020291665.1	129419	131891	XP_025527087.1
NW_020291665.1	132049	133374	XP_025527088.1
NW_020291665.1	133598	135353	XP_025527089.1
NW_020291665.1	137321	138981	XP_025527090.1
NW_020291665.1	139589	141327	XP_025527091.1
NW_020291665.1	141682	144611	XP_025527092.1
NW_020291665.1	144581	145710	XP_025527093.1
NW_020291665.1	145843	147242	XP_025527094.1
NW_020291665.1	148743	150922	XP_025527095.1
NW_020291665.1	152040	154063	XP_025527096.1
NW_020291665.1	154324	156759	XP_025527097.1
NW_020291665.1	156935	157937	XP_025527098.1
NW_020291665.1	160499	162286	XP_025527099.1
NW_020291665.1	162638	164403	XP_025527100.1
NW_020291665.1	164824	166853	XP_025527101.1
NW_020291665.1	167069	168178	XP_025527102.1
NW_020291665.1	168571	169981	XP_025527103.1
NW_020291665.1	172087	174030	XP_025527104.1
NW_020291665.1	174284	177376	XP_025527105.1
NW_020291665.1	177454	179834	XP_025527106.1
NW_020291665.1	182394	183930	XP_025527107.1
NW_020291665.1	186835	188268	XP_025527108.1
NW_020291665.1	188937	191574	XP_025527109.1
NW_020291665.1	192389	193465	XP_025527110.1
NW_020291665.1	194320	195437	XP_025527111.1
NW_020291665.1	197212	198978	XP_025527112.1
NW_020291665.1	198978	199956	XP_025527113.1
NW_020291665.1	200672	201659	XP_025527114.1
NW_020291665.1	201222	201894	XP_025527115.1
NW_020291665.1	201963	203141	XP_025527116.1
NW_020291665.1	203195	205332	XP_025527117.1
NW_020291665.1	205806	207244	XP_025527118.1
NW_020291665.1	208387	210326	XP_025527119.1
NW_020291665.1	210406	212128	XP_025527120.1
NW_020291665.1	215716	218617	XP_025527121.1
NW_020291665.1	219322	221002	XP_025527122.1
NW_020291665.1	221933	224345	XP_025527123.1
NW_020291665.1	225361	228020	XP_025527124.1
NW_020291665.1	228616	230911	XP_025527125.1
NW_020291665.1	231294	233034	XP_025527126.1
NW_020291665.1	234400	235561	XP_025527127.1
NW_020291665.1	236272	239897	XP_025527128.1
NW_020291665.1	242760	245860	XP_025527129.1
NW_020291665.1	247383	248260	XP_025527130.1
NW_020291665.1	248641	249379	XP_025527131.1
NW_020291665.1	249854	251516	XP_025527132.1
NW_020291665.1	252733	254072	XP_025527133.1
NW_020291665.1	255152	256317	XP_025527134.1
NW_020291665.1	257424	258555	XP_025527135.1
NW_020291665.1	258270	259875	XP_025527136.1
NW_020291665.1	260033	261452	XP_025527137.1
NW_020291665.1	262592	264200	XP_025527138.1
NW_020291665.1	267839	274117	XP_025527139.1
NW_020291665.1	275803	276375	XP_025527140.1
NW_020291665.1	276599	278620	XP_025527141.1
NW_020291665.1	279110	280011	XP_025527142.1
NW_020291665.1	280052	281271	XP_025527143.1
NW_020291665.1	281741	284085	XP_025527144.1
NW_020291665.1	284219	286147	XP_025527145.1
NW_020291665.1	286928	287539	XP_025527146.1
NW_020291665.1	289137	290357	XP_025527147.1
NW_020291665.1	290517	291358	XP_025527148.1
NW_020291665.1	291561	293846	XP_025527149.1
NW_020291665.1	295762	297336	XP_025527150.1
NW_020291665.1	297434	299483	XP_025527151.1
NW_020291665.1	304181	304655	XP_025527152.1
NW_020291665.1	305797	306693	XP_025527153.1
NW_020291665.1	308195	310310	XP_025527154.1
NW_020291665.1	311424	313240	XP_025527155.1
NW_020291665.1	315509	317450	XP_025527156.1
NW_020291665.1	318038	322308	XP_025527157.1
NW_020291665.1	322787	324046	XP_025527158.1
NW_020291665.1	326376	328178	XP_025527159.1
NW_020291665.1	328786	329400	XP_025527160.1
NW_020291665.1	329966	331000	XP_025527161.1
NW_020291665.1	331143	331904	XP_025527162.1
NW_020291665.1	332745	334159	XP_025527163.1
NW_020291665.1	334601	337126	XP_025527164.1
NW_020291665.1	338462	340139	XP_025527165.1
NW_020291665.1	342306	344134	XP_025527166.1
NW_020291665.1	344348	346739	XP_025527167.1
NW_020291665.1	349636	351220	XP_025527168.1
NW_020291665.1	355115	356163	XP_025527169.1
NW_020291666.1	1795	5660	XP_025526919.1
NW_020291666.1	6081	7267	XP_025526920.1
NW_020291666.1	7256	10027	XP_025526921.1
NW_020291666.1	10322	11073	XP_025526922.1
NW_020291666.1	14519	16732	XP_025526923.1
NW_020291666.1	18955	21529	XP_025526924.1
NW_020291666.1	23258	23537	XP_025526925.1
NW_020291666.1	25629	26100	XP_025526926.1
NW_020291666.1	27652	28571	XP_025526927.1
NW_020291666.1	29155	31377	XP_025526928.1
NW_020291666.1	31402	32747	XP_025526929.1
NW_020291666.1	32612	34544	XP_025526930.1
NW_020291666.1	34733	35530	XP_025526931.1
NW_020291666.1	35605	37297	XP_025526932.1
NW_020291666.1	37237	38227	XP_025526933.1
NW_020291666.1	38318	41833	XP_025526934.1
NW_020291666.1	41987	42994	XP_025526935.1
NW_020291666.1	43001	46452	XP_025526936.1
NW_020291666.1	46973	47665	XP_025526937.1
NW_020291666.1	47417	47793	XP_025526938.1
NW_020291666.1	47665	48237	XP_025526939.1
NW_020291666.1	47904	49454	XP_025526940.1
NW_020291666.1	49793	55001	XP_025526941.1
NW_020291666.1	55932	57143	XP_025526942.1
NW_020291666.1	57644	58671	XP_025526943.1
NW_020291666.1	58749	59205	XP_025526944.1
NW_020291666.1	59282	60149	XP_025526945.1
NW_020291666.1	60384	61091	XP_025526946.1
NW_020291666.1	61501	65876	XP_025526947.1
NW_020291666.1	66932	69875	XP_025526948.1
NW_020291666.1	70565	72296	XP_025526949.1
NW_020291666.1	73354	74191	XP_025526950.1
NW_020291666.1	74685	76349	XP_025526951.1
NW_020291666.1	77196	78640	XP_025526952.1
NW_020291666.1	80814	81755	XP_025526953.1
NW_020291666.1	82108	85226	XP_025526954.1
NW_020291666.1	85402	87641	XP_025526955.1
NW_020291666.1	87780	92225	XP_025526956.1
NW_020291666.1	92216	93208	XP_025526957.1
NW_020291666.1	93412	96966	XP_025526958.1
NW_020291666.1	97780	98525	XP_025526959.1
NW_020291666.1	100712	102305	XP_025526960.1
NW_020291666.1	102708	103871	XP_025526961.1
NW_020291666.1	118859	121451	XP_025526962.1
NW_020291666.1	122186	123128	XP_025526963.1
NW_020291666.1	123974	126149	XP_025526964.1
NW_020291666.1	126491	128870	XP_025526965.1
NW_020291666.1	129483	131564	XP_025526966.1
NW_020291666.1	131986	132922	XP_025526967.1
NW_020291666.1	133151	134350	XP_025526968.1
NW_020291666.1	135923	137778	XP_025526969.1
NW_020291666.1	139068	141017	XP_025526970.1
NW_020291666.1	141297	143520	XP_025526971.1
NW_020291666.1	146416	147820	XP_025526972.1
NW_020291666.1	152405	153361	XP_025526973.1
NW_020291666.1	155008	156717	XP_025526974.1
NW_020291666.1	157017	159094	XP_025526975.1
NW_020291666.1	159531	161061	XP_025526976.1
NW_020291666.1	161628	165968	XP_025526977.1
NW_020291666.1	166174	170805	XP_025526978.1
NW_020291666.1	171259	171914	XP_025526979.1
NW_020291666.1	173117	176013	XP_025526980.1
NW_020291666.1	177254	179529	XP_025526981.1
NW_020291666.1	180394	181816	XP_025526982.1
NW_020291666.1	182168	182935	XP_025526983.1
NW_020291666.1	184176	186579	XP_025526984.1
NW_020291666.1	187110	188819	XP_025526985.1
NW_020291666.1	188861	189974	XP_025526986.1
NW_020291666.1	190101	191441	XP_025526987.1
NW_020291666.1	191607	192398	XP_025526988.1
NW_020291666.1	192588	196144	XP_025526989.1
NW_020291666.1	197090	201052	XP_025526990.1
NW_020291666.1	201984	203407	XP_025526991.1
NW_020291666.1	204566	206859	XP_025526992.1
NW_020291666.1	207318	208501	XP_025526993.1
NW_020291666.1	208534	210460	XP_025526994.1
NW_020291666.1	210623	211711	XP_025526995.1
NW_020291666.1	212403	214749	XP_025526996.1
NW_020291666.1	216950	219519	XP_025526997.1
NW_020291666.1	222605	223176	XP_025526998.1
NW_020291666.1	229140	230881	XP_025526999.1
NW_020291666.1	231316	232688	XP_025527000.1
NW_020291666.1	233259	235102	XP_025527001.1
NW_020291666.1	235983	237189	XP_025527002.1
NW_020291666.1	239660	241365	XP_025527003.1
NW_020291666.1	243057	245707	XP_025527004.1
NW_020291666.1	247248	247928	XP_025527005.1
NW_020291666.1	247782	249077	XP_025527006.1
NW_020291666.1	250826	252246	XP_025527007.1
NW_020291666.1	253648	255936	XP_025527008.1
NW_020291666.1	256709	262820	XP_025527009.1
NW_020291666.1	267174	268246	XP_025527010.1
NW_020291666.1	268922	270863	XP_025527011.1
NW_020291666.1	272606	274405	XP_025527012.1
NW_020291666.1	276982	278692	XP_025527013.1
NW_020291666.1	279295	280962	XP_025527014.1
NW_020291666.1	282289	282912	XP_025527015.1
NW_020291666.1	285524	286621	XP_025527016.1
NW_020291666.1	289037	291047	XP_025527017.1
NW_020291666.1	291059	292828	XP_025527018.1
NW_020291666.1	294149	295596	XP_025527019.1
NW_020291666.1	296065	298609	XP_025527020.1
NW_020291666.1	299842	302574	XP_025527021.1
NW_020291666.1	304775	305437	XP_025527022.1
NW_020291666.1	305884	306329	XP_025527023.1
NW_020291666.1	306774	307847	XP_025527024.1
NW_020291666.1	309601	312341	XP_025527025.1
NW_020291666.1	316629	320370	XP_025527026.1
NW_020291666.1	321494	326340	XP_025527027.1
NW_020291666.1	327222	327892	XP_025527028.1
NW_020291666.1	327963	329206	XP_025527029.1
NW_020291666.1	329499	333672	XP_025527030.1
NW_020291666.1	333695	335396	XP_025527031.1
NW_020291666.1	336144	338359	XP_025527032.1
NW_020291666.1	338337	339859	XP_025527033.1
NW_020291666.1	340281	340890	XP_025527034.1
NW_020291666.1	342267	344144	XP_025527035.1
NW_020291666.1	344089	345405	XP_025527036.1
NW_020291666.1	345606	348480	XP_025527037.1
NW_020291666.1	349153	350190	XP_025527038.1
NW_020291666.1	350504	351173	XP_025527039.1
NW_020291666.1	352909	354570	XP_025527040.1
NW_020291666.1	354885	355406	XP_025527041.1
NW_020291666.1	355370	356511	XP_025527042.1
NW_020291667.1	598	1129	XP_025526791.1
NW_020291667.1	1129	2452	XP_025526792.1
NW_020291667.1	3281	3678	XP_025526793.1
NW_020291667.1	3715	5550	XP_025526794.1
NW_020291667.1	5782	7065	XP_025526795.1
NW_020291667.1	7406	9292	XP_025526796.1
NW_020291667.1	15998	19792	XP_025526797.1
NW_020291667.1	23176	24566	XP_025526798.1
NW_020291667.1	25371	26417	XP_025526799.1
NW_020291667.1	30405	30645	XP_025526800.1
NW_020291667.1	30839	31503	XP_025526801.1
NW_020291667.1	32199	33981	XP_025526802.1
NW_020291667.1	34551	36027	XP_025526803.1
NW_020291667.1	36267	38748	XP_025526804.1
NW_020291667.1	44593	46835	XP_025526805.1
NW_020291667.1	48306	48653	XP_025526806.1
NW_020291667.1	48614	50723	XP_025526807.1
NW_020291667.1	51947	54105	XP_025526808.1
NW_020291667.1	54748	55255	XP_025526809.1
NW_020291667.1	55311	55897	XP_025526810.1
NW_020291667.1	57833	60289	XP_025526811.1
NW_020291667.1	60515	63298	XP_025526812.1
NW_020291667.1	63458	65847	XP_025526813.1
NW_020291667.1	65784	67105	XP_025526814.1
NW_020291667.1	66893	70328	XP_025526815.1
NW_020291667.1	70968	76802	XP_025526816.1
NW_020291667.1	77360	79576	XP_025526817.1
NW_020291667.1	80099	81720	XP_025526818.1
NW_020291667.1	89510	90738	XP_025526819.1
NW_020291667.1	90774	92223	XP_025526820.1
NW_020291667.1	92412	94995	XP_025526821.1
NW_020291667.1	96975	99594	XP_025526822.1
NW_020291667.1	100322	101000	XP_025526823.1
NW_020291667.1	101339	102289	XP_025526824.1
NW_020291667.1	102810	104173	XP_025526825.1
NW_020291667.1	104155	107095	XP_025526826.1
NW_020291667.1	108328	109921	XP_025526827.1
NW_020291667.1	110505	111198	XP_025526828.1
NW_020291667.1	111353	112123	XP_025526829.1
NW_020291667.1	114477	115085	XP_025526830.1
NW_020291667.1	115069	116406	XP_025526831.1
NW_020291667.1	116896	119320	XP_025526832.1
NW_020291667.1	119189	121092	XP_025526833.1
NW_020291667.1	121547	124543	XP_025526834.1
NW_020291667.1	127342	129282	XP_025526835.1
NW_020291667.1	132579	136085	XP_025526836.1
NW_020291667.1	141930	143665	XP_025526837.1
NW_020291667.1	143838	145408	XP_025526838.1
NW_020291667.1	146297	147596	XP_025526839.1
NW_020291667.1	148415	149953	XP_025526840.1
NW_020291667.1	151114	152457	XP_025526841.1
NW_020291667.1	152715	153827	XP_025526842.1
NW_020291667.1	153932	157115	XP_025526843.1
NW_020291667.1	160806	163007	XP_025526844.1
NW_020291667.1	164027	164470	XP_025526845.1
NW_020291667.1	164583	169463	XP_025526846.1
NW_020291667.1	171759	173708	XP_025526847.1
NW_020291667.1	173868	177098	XP_025526848.1
NW_020291667.1	177349	178697	XP_025526849.1
NW_020291667.1	179468	181458	XP_025526850.1
NW_020291667.1	183828	185181	XP_025526851.1
NW_020291667.1	185692	186928	XP_025526852.1
NW_020291667.1	187261	191125	XP_025526853.1
NW_020291667.1	191577	194637	XP_025526854.1
NW_020291667.1	196730	197355	XP_025526855.1
NW_020291667.1	197453	198273	XP_025526856.1
NW_020291667.1	198661	200401	XP_025526857.1
NW_020291667.1	200631	204026	XP_025526858.1
NW_020291667.1	204234	204829	XP_025526859.1
NW_020291667.1	206249	207660	XP_025526860.1
NW_020291667.1	208464	211457	XP_025526861.1
NW_020291667.1	211448	212902	XP_025526862.1
NW_020291667.1	213978	215775	XP_025526863.1
NW_020291667.1	216624	217795	XP_025526864.1
NW_020291667.1	218080	219610	XP_025526865.1
NW_020291667.1	219799	221806	XP_025526866.1
NW_020291667.1	222284	223324	XP_025526867.1
NW_020291667.1	223129	225578	XP_025526868.1
NW_020291667.1	225648	227239	XP_025526869.1
NW_020291667.1	227532	228405	XP_025526870.1
NW_020291667.1	228274	230547	XP_025526871.1
NW_020291667.1	230377	231003	XP_025526872.1
NW_020291667.1	231109	233277	XP_025526873.1
NW_020291667.1	234905	236001	XP_025526874.1
NW_020291667.1	236938	237995	XP_025526875.1
NW_020291667.1	238843	239962	XP_025526876.1
NW_020291667.1	240649	244128	XP_025526877.1
NW_020291667.1	244816	247803	XP_025526878.1
NW_020291667.1	247846	250566	XP_025526879.1
NW_020291667.1	250740	252071	XP_025526880.1
NW_020291667.1	252794	254623	XP_025526881.1
NW_020291667.1	254762	255693	XP_025526882.1
NW_020291667.1	255889	257196	XP_025526883.1
NW_020291667.1	257297	257664	XP_025526884.1
NW_020291667.1	257852	261626	XP_025526885.1
NW_020291667.1	262434	264423	XP_025526886.1
NW_020291667.1	264569	266551	XP_025526887.1
NW_020291667.1	267640	269001	XP_025526888.1
NW_020291667.1	272429	274120	XP_025526889.1
NW_020291667.1	274165	275530	XP_025526890.1
NW_020291667.1	275689	278598	XP_025526891.1
NW_020291667.1	280669	282709	XP_025526892.1
NW_020291667.1	284701	287556	XP_025526893.1
NW_020291667.1	287414	287899	XP_025526894.1
NW_020291667.1	287559	288661	XP_025526895.1
NW_020291667.1	288881	290160	XP_025526896.1
NW_020291667.1	290266	291639	XP_025526897.1
NW_020291667.1	291732	293156	XP_025526898.1
NW_020291667.1	293533	295274	XP_025526899.1
NW_020291667.1	295531	297659	XP_025526900.1
NW_020291667.1	298159	299990	XP_025526901.1
NW_020291667.1	300523	302360	XP_025526902.1
NW_020291667.1	303577	305403	XP_025526903.1
NW_020291667.1	305696	306901	XP_025526904.1
NW_020291667.1	306878	308997	XP_025526905.1
NW_020291667.1	309271	310648	XP_025526906.1
NW_020291667.1	310808	312104	XP_025526907.1
NW_020291667.1	312135	313996	XP_025526908.1
NW_020291667.1	314184	316745	XP_025526909.1
NW_020291667.1	317920	319856	XP_025526910.1
NW_020291667.1	320099	322803	XP_025526911.1
NW_020291667.1	323893	326527	XP_025526912.1
NW_020291667.1	326612	331374	XP_025526913.1
NW_020291667.1	331982	335122	XP_025526914.1
NW_020291667.1	339292	340261	XP_025526915.1
NW_020291667.1	340807	342813	XP_025526916.1
NW_020291667.1	343926	345725	XP_025526917.1
NW_020291667.1	345964	347405	XP_025526918.1
NW_020291668.1	0	1324	XP_025526672.1
NW_020291668.1	1521	3723	XP_025526673.1
NW_020291668.1	7525	9596	XP_025526674.1
NW_020291668.1	9805	10136	XP_025526675.1
NW_020291668.1	11568	12072	XP_025526676.1
NW_020291668.1	12315	13967	XP_025526677.1
NW_020291668.1	14579	16616	XP_025526678.1
NW_020291668.1	17650	19229	XP_025526679.1
NW_020291668.1	19145	20501	XP_025526680.1
NW_020291668.1	20502	23781	XP_025526681.1
NW_020291668.1	24231	26114	XP_025526682.1
NW_020291668.1	26319	27315	XP_025526683.1
NW_020291668.1	27952	29585	XP_025526684.1
NW_020291668.1	29718	30952	XP_025526685.1
NW_020291668.1	31478	33131	XP_025526686.1
NW_020291668.1	33954	36399	XP_025526687.1
NW_020291668.1	36649	37642	XP_025526688.1
NW_020291668.1	37729	39458	XP_025526689.1
NW_020291668.1	39572	42245	XP_025526690.1
NW_020291668.1	42580	43575	XP_025526691.1
NW_020291668.1	43752	44367	XP_025526692.1
NW_020291668.1	45062	46529	XP_025526693.1
NW_020291668.1	47505	48314	XP_025526694.1
NW_020291668.1	52204	53724	XP_025526695.1
NW_020291668.1	56077	57268	XP_025526696.1
NW_020291668.1	58802	59555	XP_025526697.1
NW_020291668.1	62576	63440	XP_025526698.1
NW_020291668.1	64449	65632	XP_025526699.1
NW_020291668.1	66799	69817	XP_025526700.1
NW_020291668.1	72904	74000	XP_025526701.1
NW_020291668.1	75453	77578	XP_025526702.1
NW_020291668.1	78663	80226	XP_025526703.1
NW_020291668.1	80156	82069	XP_025526704.1
NW_020291668.1	82249	85611	XP_025526705.1
NW_020291668.1	85839	86112	XP_025526706.1
NW_020291668.1	86988	90416	XP_025526707.1
NW_020291668.1	93020	94153	XP_025526708.1
NW_020291668.1	94541	95924	XP_025526709.1
NW_020291668.1	97422	98219	XP_025526710.1
NW_020291668.1	98685	100044	XP_025526711.1
NW_020291668.1	101443	102247	XP_025526712.1
NW_020291668.1	104639	106372	XP_025526713.1
NW_020291668.1	107305	109035	XP_025526714.1
NW_020291668.1	109209	110514	XP_025526715.1
NW_020291668.1	110778	111489	XP_025526716.1
NW_020291668.1	111946	112896	XP_025526717.1
NW_020291668.1	112933	114265	XP_025526718.1
NW_020291668.1	114862	115762	XP_025526719.1
NW_020291668.1	116434	118715	XP_025526720.1
NW_020291668.1	121952	123911	XP_025526721.1
NW_020291668.1	125216	126039	XP_025526722.1
NW_020291668.1	126374	126603	XP_025526723.1
NW_020291668.1	128941	130909	XP_025526724.1
NW_020291668.1	134441	135771	XP_025526725.1
NW_020291668.1	136280	137631	XP_025526726.1
NW_020291668.1	141215	141789	XP_025526727.1
NW_020291668.1	142855	143645	XP_025526728.1
NW_020291668.1	144989	145491	XP_025526729.1
NW_020291668.1	146432	147771	XP_025526730.1
NW_020291668.1	148994	149502	XP_025526731.1
NW_020291668.1	150663	151523	XP_025526732.1
NW_020291668.1	153503	155572	XP_025526733.1
NW_020291668.1	156743	158266	XP_025526734.1
NW_020291668.1	158946	160467	XP_025526735.1
NW_020291668.1	160708	161043	XP_025526736.1
NW_020291668.1	160783	164463	XP_025526737.1
NW_020291668.1	172048	172414	XP_025526738.1
NW_020291668.1	178683	179432	XP_025526739.1
NW_020291668.1	180781	182692	XP_025526740.1
NW_020291668.1	183840	185247	XP_025526741.1
NW_020291668.1	185560	187062	XP_025526742.1
NW_020291668.1	188317	189033	XP_025526743.1
NW_020291668.1	189112	192131	XP_025526744.1
NW_020291668.1	193519	201659	XP_025526745.1
NW_020291668.1	202785	203505	XP_025526746.1
NW_020291668.1	206746	208870	XP_025526747.1
NW_020291668.1	210037	212571	XP_025526748.1
NW_020291668.1	213342	215246	XP_025526749.1
NW_020291668.1	216272	216957	XP_025526750.1
NW_020291668.1	217060	218659	XP_025526751.1
NW_020291668.1	219083	219643	XP_025526752.1
NW_020291668.1	219567	221770	XP_025526753.1
NW_020291668.1	222393	226375	XP_025526754.1
NW_020291668.1	228918	232620	XP_025526755.1
NW_020291668.1	233606	234602	XP_025526756.1
NW_020291668.1	237897	239770	XP_025526757.1
NW_020291668.1	242944	244455	XP_025526758.1
NW_020291668.1	246619	248128	XP_025526759.1
NW_020291668.1	249409	250147	XP_025526760.1
NW_020291668.1	255613	256397	XP_025526761.1
NW_020291668.1	261676	263375	XP_025526762.1
NW_020291668.1	265677	266372	XP_025526763.1
NW_020291668.1	267239	268444	XP_025526764.1
NW_020291668.1	270503	270981	XP_025526765.1
NW_020291668.1	271460	273634	XP_025526766.1
NW_020291668.1	273990	275688	XP_025526767.1
NW_020291668.1	279501	281155	XP_025526768.1
NW_020291668.1	281601	282701	XP_025526769.1
NW_020291668.1	282986	284862	XP_025526770.1
NW_020291668.1	285438	286124	XP_025526771.1
NW_020291668.1	288750	289521	XP_025526772.1
NW_020291668.1	290988	291533	XP_025526773.1
NW_020291668.1	291995	293107	XP_025526774.1
NW_020291668.1	299563	300154	XP_025526775.1
NW_020291668.1	300682	301523	XP_025526776.1
NW_020291668.1	302016	305695	XP_025526777.1
NW_020291668.1	305895	306385	XP_025526778.1
NW_020291668.1	306766	308191	XP_025526779.1
NW_020291668.1	308600	309314	XP_025526780.1
NW_020291668.1	310687	311758	XP_025526781.1
NW_020291668.1	314101	314657	XP_025526782.1
NW_020291668.1	314729	316494	XP_025526783.1
NW_020291668.1	317789	318398	XP_025526784.1
NW_020291668.1	318854	319923	XP_025526785.1
NW_020291668.1	320295	322882	XP_025526786.1
NW_020291668.1	323981	324782	XP_025526787.1
NW_020291668.1	325437	326566	XP_025526788.1
NW_020291668.1	326875	327553	XP_025526789.1
NW_020291668.1	335839	336196	XP_025526790.1
NW_020291669.1	21	1457	XP_025526562.1
NW_020291669.1	1370	4303	XP_025526563.1
NW_020291669.1	4676	5162	XP_025526564.1
NW_020291669.1	5949	8205	XP_025526565.1
NW_020291669.1	10439	12245	XP_025526566.1
NW_020291669.1	16362	17448	XP_025526567.1
NW_020291669.1	17986	18666	XP_025526568.1
NW_020291669.1	18850	19854	XP_025526569.1
NW_020291669.1	20608	21714	XP_025526570.1
NW_020291669.1	21952	22762	XP_025526571.1
NW_020291669.1	23264	24914	XP_025526572.1
NW_020291669.1	24751	25719	XP_025526573.1
NW_020291669.1	30246	33024	XP_025526574.1
NW_020291669.1	33234	35232	XP_025526575.1
NW_020291669.1	35781	37851	XP_025526576.1
NW_020291669.1	39988	43308	XP_025526577.1
NW_020291669.1	43687	45039	XP_025526578.1
NW_020291669.1	45217	50735	XP_025526579.1
NW_020291669.1	50889	53747	XP_025526580.1
NW_020291669.1	53800	59379	XP_025526581.1
NW_020291669.1	59535	61714	XP_025526582.1
NW_020291669.1	61604	63864	XP_025526583.1
NW_020291669.1	64211	68265	XP_025526584.1
NW_020291669.1	68460	70473	XP_025526585.1
NW_020291669.1	71065	71967	XP_025526586.1
NW_020291669.1	72926	74891	XP_025526587.1
NW_020291669.1	79515	80130	XP_025526588.1
NW_020291669.1	80930	81826	XP_025526589.1
NW_020291669.1	89375	91793	XP_025526590.1
NW_020291669.1	94464	95303	XP_025526591.1
NW_020291669.1	99073	104433	XP_025526592.1
NW_020291669.1	105137	106084	XP_025526593.1
NW_020291669.1	109207	110339	XP_025526594.1
NW_020291669.1	113667	117261	XP_025526595.1
NW_020291669.1	117861	121675	XP_025526596.1
NW_020291669.1	121483	121805	XP_025526597.1
NW_020291669.1	121859	126649	XP_025526598.1
NW_020291669.1	126863	127840	XP_025526599.1
NW_020291669.1	128627	131460	XP_025526600.1
NW_020291669.1	131479	132755	XP_025526601.1
NW_020291669.1	132974	133816	XP_025526602.1
NW_020291669.1	134226	135892	XP_025526603.1
NW_020291669.1	135889	137424	XP_025526604.1
NW_020291669.1	138892	140210	XP_025526605.1
NW_020291669.1	140471	141664	XP_025526606.1
NW_020291669.1	141884	144776	XP_025526607.1
NW_020291669.1	145416	147779	XP_025526608.1
NW_020291669.1	149731	151134	XP_025526609.1
NW_020291669.1	151501	155236	XP_025526610.1
NW_020291669.1	155633	157660	XP_025526611.1
NW_020291669.1	158419	159653	XP_025526612.1
NW_020291669.1	159922	161523	XP_025526613.1
NW_020291669.1	163007	164763	XP_025526614.1
NW_020291669.1	166077	166599	XP_025526615.1
NW_020291669.1	166872	167633	XP_025526616.1
NW_020291669.1	168779	169276	XP_025526617.1
NW_020291669.1	174208	177581	XP_025526618.1
NW_020291669.1	179872	182304	XP_025526619.1
NW_020291669.1	182766	184413	XP_025526620.1
NW_020291669.1	185346	186313	XP_025526621.1
NW_020291669.1	186484	187677	XP_025526622.1
NW_020291669.1	187759	189602	XP_025526623.1
NW_020291669.1	189646	190263	XP_025526624.1
NW_020291669.1	190382	193109	XP_025526625.1
NW_020291669.1	194424	195072	XP_025526626.1
NW_020291669.1	198077	199667	XP_025526627.1
NW_020291669.1	199727	201456	XP_025526628.1
NW_020291669.1	201721	202717	XP_025526629.1
NW_020291669.1	203565	203784	XP_025526630.1
NW_020291669.1	206657	207669	XP_025526631.1
NW_020291669.1	207633	209819	XP_025526632.1
NW_020291669.1	210020	211473	XP_025526633.1
NW_020291669.1	211549	213036	XP_025526634.1
NW_020291669.1	214397	217077	XP_025526635.1
NW_020291669.1	217797	219711	XP_025526636.1
NW_020291669.1	220295	222258	XP_025526637.1
NW_020291669.1	223094	224305	XP_025526638.1
NW_020291669.1	224594	226314	XP_025526639.1
NW_020291669.1	227327	228608	XP_025526640.1
NW_020291669.1	229207	231483	XP_025526641.1
NW_020291669.1	231664	233727	XP_025526642.1
NW_020291669.1	233827	235380	XP_025526643.1
NW_020291669.1	236399	240323	XP_025526644.1
NW_020291669.1	245436	246159	XP_025526645.1
NW_020291669.1	249218	250203	XP_025526646.1
NW_020291669.1	251313	252999	XP_025526647.1
NW_020291669.1	253022	256039	XP_025526648.1
NW_020291669.1	256234	258107	XP_025526649.1
NW_020291669.1	258437	261114	XP_025526650.1
NW_020291669.1	262143	269775	XP_025526651.1
NW_020291669.1	270517	275494	XP_025526652.1
NW_020291669.1	275833	276680	XP_025526653.1
NW_020291669.1	276836	279063	XP_025526654.1
NW_020291669.1	279662	280950	XP_025526655.1
NW_020291669.1	282593	283923	XP_025526656.1
NW_020291669.1	285412	286588	XP_025526657.1
NW_020291669.1	286741	288270	XP_025526658.1
NW_020291669.1	290869	291608	XP_025526659.1
NW_020291669.1	292162	293412	XP_025526660.1
NW_020291669.1	294379	295987	XP_025526661.1
NW_020291669.1	296421	296979	XP_025526662.1
NW_020291669.1	298305	298881	XP_025526663.1
NW_020291669.1	298659	301104	XP_025526664.1
NW_020291669.1	302671	308639	XP_025526665.1
NW_020291669.1	308876	311489	XP_025526666.1
NW_020291669.1	311962	313717	XP_025526667.1
NW_020291669.1	313484	314734	XP_025526668.1
NW_020291669.1	321538	323074	XP_025526669.1
NW_020291669.1	324096	325662	XP_025526670.1
NW_020291669.1	326029	328090	XP_025526671.1
NW_020291670.1	554	1691	XP_025526458.1
NW_020291670.1	1941	2881	XP_025526459.1
NW_020291670.1	2937	7553	XP_025526460.1
NW_020291670.1	8908	10130	XP_025526461.1
NW_020291670.1	11674	15859	XP_025526462.1
NW_020291670.1	18556	20565	XP_025526463.1
NW_020291670.1	20967	23603	XP_025526464.1
NW_020291670.1	25041	26210	XP_025526465.1
NW_020291670.1	26646	27110	XP_025526466.1
NW_020291670.1	27096	29090	XP_025526467.1
NW_020291670.1	31971	34713	XP_025526468.1
NW_020291670.1	36697	39885	XP_025526469.1
NW_020291670.1	40333	42229	XP_025526470.1
NW_020291670.1	42463	43768	XP_025526471.1
NW_020291670.1	45801	46346	XP_025526472.1
NW_020291670.1	46346	48159	XP_025526473.1
NW_020291670.1	48769	49880	XP_025526474.1
NW_020291670.1	53388	55316	XP_025526475.1
NW_020291670.1	55897	58418	XP_025526476.1
NW_020291670.1	59433	62917	XP_025526477.1
NW_020291670.1	73981	75444	XP_025526478.1
NW_020291670.1	76121	77429	XP_025526479.1
NW_020291670.1	80700	84149	XP_025526480.1
NW_020291670.1	85900	86445	XP_025526481.1
NW_020291670.1	86811	87823	XP_025526482.1
NW_020291670.1	88559	91423	XP_025526483.1
NW_020291670.1	97607	99513	XP_025526484.1
NW_020291670.1	101551	102531	XP_025526485.1
NW_020291670.1	103792	104974	XP_025526486.1
NW_020291670.1	107593	107903	XP_025526487.1
NW_020291670.1	110011	111125	XP_025526488.1
NW_020291670.1	113444	115076	XP_025526489.1
NW_020291670.1	114642	115938	XP_025526490.1
NW_020291670.1	116722	117997	XP_025526491.1
NW_020291670.1	118791	120214	XP_025526492.1
NW_020291670.1	120464	122884	XP_025526493.1
NW_020291670.1	123332	124692	XP_025526494.1
NW_020291670.1	124853	127483	XP_025526495.1
NW_020291670.1	127960	130472	XP_025526496.1
NW_020291670.1	131414	134836	XP_025526497.1
NW_020291670.1	135235	136400	XP_025526498.1
NW_020291670.1	139463	140732	XP_025526499.1
NW_020291670.1	141215	143561	XP_025526500.1
NW_020291670.1	145715	147987	XP_025526501.1
NW_020291670.1	150459	153060	XP_025526502.1
NW_020291670.1	154561	155511	XP_025526503.1
NW_020291670.1	159132	161691	XP_025526504.1
NW_020291670.1	162781	166414	XP_025526505.1
NW_020291670.1	167259	168499	XP_025526506.1
NW_020291670.1	168711	170564	XP_025526507.1
NW_020291670.1	171642	173564	XP_025526508.1
NW_020291670.1	173581	176095	XP_025526509.1
NW_020291670.1	176515	180013	XP_025526510.1
NW_020291670.1	180891	182908	XP_025526511.1
NW_020291670.1	184301	185347	XP_025526512.1
NW_020291670.1	187277	187724	XP_025526513.1
NW_020291670.1	188662	192766	XP_025526514.1
NW_020291670.1	192984	194399	XP_025526515.1
NW_020291670.1	195191	196086	XP_025526516.1
NW_020291670.1	199990	201853	XP_025526517.1
NW_020291670.1	207473	208162	XP_025526518.1
NW_020291670.1	210663	211050	XP_025526519.1
NW_020291670.1	212213	213303	XP_025526520.1
NW_020291670.1	213527	215035	XP_025526521.1
NW_020291670.1	215239	217320	XP_025526522.1
NW_020291670.1	219039	220652	XP_025526523.1
NW_020291670.1	221017	221678	XP_025526524.1
NW_020291670.1	221715	222981	XP_025526525.1
NW_020291670.1	222873	225805	XP_025526526.1
NW_020291670.1	229158	230058	XP_025526527.1
NW_020291670.1	231082	231286	XP_025526528.1
NW_020291670.1	233258	233673	XP_025526529.1
NW_020291670.1	234213	235221	XP_025526530.1
NW_020291670.1	235823	237346	XP_025526531.1
NW_020291670.1	239035	240963	XP_025526532.1
NW_020291670.1	241603	243742	XP_025526533.1
NW_020291670.1	245539	247092	XP_025526534.1
NW_020291670.1	247441	248322	XP_025526535.1
NW_020291670.1	249069	250577	XP_025526536.1
NW_020291670.1	251664	252258	XP_025526537.1
NW_020291670.1	253535	254959	XP_025526538.1
NW_020291670.1	255065	256404	XP_025526539.1
NW_020291670.1	256404	257652	XP_025526540.1
NW_020291670.1	257890	265133	XP_025526541.1
NW_020291670.1	265276	266689	XP_025526542.1
NW_020291670.1	266598	267788	XP_025526543.1
NW_020291670.1	268108	273368	XP_025526544.1
NW_020291670.1	274660	277261	XP_025526545.1
NW_020291670.1	277821	279096	XP_025526546.1
NW_020291670.1	280200	282382	XP_025526547.1
NW_020291670.1	289164	292217	XP_025526548.1
NW_020291670.1	292524	293095	XP_025526549.1
NW_020291670.1	292647	293796	XP_025526550.1
NW_020291670.1	294549	295309	XP_025526551.1
NW_020291670.1	295801	299436	XP_025526552.1
NW_020291670.1	299466	300834	XP_025526553.1
NW_020291670.1	301163	302865	XP_025526554.1
NW_020291670.1	303686	305257	XP_025526555.1
NW_020291670.1	306959	308140	XP_025526556.1
NW_020291670.1	308674	310212	XP_025526557.1
NW_020291670.1	310839	314151	XP_025526558.1
NW_020291670.1	319150	319679	XP_025526559.1
NW_020291670.1	319985	321281	XP_025526560.1
NW_020291670.1	322009	323212	XP_025526561.1
NW_020291671.1	1669	2957	XP_025526331.1
NW_020291671.1	8780	11441	XP_025526332.1
NW_020291671.1	12139	15006	XP_025526333.1
NW_020291671.1	19018	20248	XP_025526334.1
NW_020291671.1	21490	22702	XP_025526335.1
NW_020291671.1	23286	24260	XP_025526336.1
NW_020291671.1	24438	26241	XP_025526337.1
NW_020291671.1	26309	27306	XP_025526338.1
NW_020291671.1	27216	29192	XP_025526339.1
NW_020291671.1	32090	33848	XP_025526340.1
NW_020291671.1	35104	35975	XP_025526341.1
NW_020291671.1	36308	38283	XP_025526342.1
NW_020291671.1	38553	40182	XP_025526343.1
NW_020291671.1	40306	41629	XP_025526344.1
NW_020291671.1	42152	45084	XP_025526345.1
NW_020291671.1	47246	48936	XP_025526346.1
NW_020291671.1	49492	51555	XP_025526347.1
NW_020291671.1	52919	55093	XP_025526348.1
NW_020291671.1	56437	58365	XP_025526349.1
NW_020291671.1	60199	62164	XP_025526350.1
NW_020291671.1	62578	63019	XP_025526351.1
NW_020291671.1	64527	66291	XP_025526352.1
NW_020291671.1	68719	71051	XP_025526353.1
NW_020291671.1	72465	73839	XP_025526354.1
NW_020291671.1	77209	79677	XP_025526355.1
NW_020291671.1	79698	81674	XP_025526356.1
NW_020291671.1	81810	84350	XP_025526357.1
NW_020291671.1	84291	86121	XP_025526358.1
NW_020291671.1	86268	87709	XP_025526359.1
NW_020291671.1	88798	90124	XP_025526360.1
NW_020291671.1	90438	91945	XP_025526361.1
NW_020291671.1	91945	94555	XP_025526362.1
NW_020291671.1	94848	96735	XP_025526363.1
NW_020291671.1	96659	98142	XP_025526364.1
NW_020291671.1	98547	99857	XP_025526365.1
NW_020291671.1	100156	102604	XP_025526366.1
NW_020291671.1	103639	105503	XP_025526367.1
NW_020291671.1	107004	111250	XP_025526368.1
NW_020291671.1	112857	113844	XP_025526369.1
NW_020291671.1	115156	117141	XP_025526370.1
NW_020291671.1	118379	120579	XP_025526371.1
NW_020291671.1	120758	122045	XP_025526372.1
NW_020291671.1	122190	122794	XP_025526373.1
NW_020291671.1	124509	124749	XP_025526374.1
NW_020291671.1	126291	127401	XP_025526375.1
NW_020291671.1	127542	128155	XP_025526376.1
NW_020291671.1	129283	131431	XP_025526377.1
NW_020291671.1	131521	133430	XP_025526378.1
NW_020291671.1	133585	134528	XP_025526379.1
NW_020291671.1	137340	138265	XP_025526380.1
NW_020291671.1	138642	139902	XP_025526381.1
NW_020291671.1	140240	144117	XP_025526382.1
NW_020291671.1	144133	145421	XP_025526383.1
NW_020291671.1	147433	148608	XP_025526384.1
NW_020291671.1	149132	150556	XP_025526385.1
NW_020291671.1	151014	152743	XP_025526386.1
NW_020291671.1	153705	156208	XP_025526387.1
NW_020291671.1	156276	163763	XP_025526388.1
NW_020291671.1	166001	167314	XP_025526389.1
NW_020291671.1	167776	168457	XP_025526390.1
NW_020291671.1	169520	170138	XP_025526391.1
NW_020291671.1	170925	172858	XP_025526392.1
NW_020291671.1	175270	176384	XP_025526393.1
NW_020291671.1	176676	177464	XP_025526394.1
NW_020291671.1	177757	178243	XP_025526395.1
NW_020291671.1	180280	181208	XP_025526396.1
NW_020291671.1	182436	183769	XP_025526397.1
NW_020291671.1	185429	187683	XP_025526398.1
NW_020291671.1	187739	189194	XP_025526399.1
NW_020291671.1	189798	191264	XP_025526400.1
NW_020291671.1	192726	194254	XP_025526401.1
NW_020291671.1	194560	197327	XP_025526402.1
NW_020291671.1	197833	199139	XP_025526403.1
NW_020291671.1	199739	204057	XP_025526404.1
NW_020291671.1	205497	208256	XP_025526405.1
NW_020291671.1	208546	210070	XP_025526406.1
NW_020291671.1	211254	213351	XP_025526407.1
NW_020291671.1	213470	214684	XP_025526408.1
NW_020291671.1	214810	215496	XP_025526409.1
NW_020291671.1	215934	217888	XP_025526410.1
NW_020291671.1	218244	219219	XP_025526411.1
NW_020291671.1	219863	220340	XP_025526412.1
NW_020291671.1	221826	222760	XP_025526413.1
NW_020291671.1	225439	226263	XP_025526414.1
NW_020291671.1	227272	228623	XP_025526415.1
NW_020291671.1	228711	229751	XP_025526416.1
NW_020291671.1	230279	233114	XP_025526417.1
NW_020291671.1	233686	236044	XP_025526418.1
NW_020291671.1	238375	239773	XP_025526419.1
NW_020291671.1	240055	241567	XP_025526420.1
NW_020291671.1	242375	243465	XP_025526421.1
NW_020291671.1	243725	244627	XP_025526422.1
NW_020291671.1	246480	248239	XP_025526423.1
NW_020291671.1	250312	251688	XP_025526424.1
NW_020291671.1	253187	254472	XP_025526425.1
NW_020291671.1	255445	257161	XP_025526426.1
NW_020291671.1	257448	258985	XP_025526427.1
NW_020291671.1	259193	260249	XP_025526428.1
NW_020291671.1	260643	261937	XP_025526429.1
NW_020291671.1	262133	263844	XP_025526430.1
NW_020291671.1	264362	264884	XP_025526431.1
NW_020291671.1	266796	267384	XP_025526432.1
NW_020291671.1	268120	269979	XP_025526433.1
NW_020291671.1	270527	271070	XP_025526434.1
NW_020291671.1	271380	272590	XP_025526435.1
NW_020291671.1	272721	274315	XP_025526436.1
NW_020291671.1	275237	276121	XP_025526437.1
NW_020291671.1	278021	279337	XP_025526438.1
NW_020291671.1	280745	283176	XP_025526439.1
NW_020291671.1	284224	286098	XP_025526440.1
NW_020291671.1	286453	287477	XP_025526441.1
NW_020291671.1	287741	288673	XP_025526442.1
NW_020291671.1	288800	289560	XP_025526443.1
NW_020291671.1	289702	291674	XP_025526444.1
NW_020291671.1	292075	293505	XP_025526445.1
NW_020291671.1	294391	296230	XP_025526446.1
NW_020291671.1	296559	297481	XP_025526447.1
NW_020291671.1	300006	300174	XP_025526448.1
NW_020291671.1	302267	304109	XP_025526449.1
NW_020291671.1	305156	306042	XP_025526450.1
NW_020291671.1	306009	307818	XP_025526451.1
NW_020291671.1	307951	308897	XP_025526452.1
NW_020291671.1	309431	310715	XP_025526453.1
NW_020291671.1	311315	312039	XP_025526454.1
NW_020291671.1	312605	313556	XP_025526455.1
NW_020291671.1	314072	315231	XP_025526456.1
NW_020291671.1	315596	317937	XP_025526457.1
NW_020291672.1	1114	2174	XP_025526212.1
NW_020291672.1	3199	4414	XP_025526213.1
NW_020291672.1	5216	6584	XP_025526214.1
NW_020291672.1	7687	8798	XP_025526215.1
NW_020291672.1	8840	10538	XP_025526216.1
NW_020291672.1	11614	12688	XP_025526217.1
NW_020291672.1	13709	15466	XP_025526218.1
NW_020291672.1	15482	17817	XP_025526219.1
NW_020291672.1	18325	20359	XP_025526220.1
NW_020291672.1	22248	24491	XP_025526221.1
NW_020291672.1	24922	25991	XP_025526222.1
NW_020291672.1	26987	27989	XP_025526223.1
NW_020291672.1	28467	29978	XP_025526224.1
NW_020291672.1	30945	32188	XP_025526225.1
NW_020291672.1	32762	33580	XP_025526226.1
NW_020291672.1	34248	35757	XP_025526227.1
NW_020291672.1	36023	38832	XP_025526228.1
NW_020291672.1	39183	40462	XP_025526229.1
NW_020291672.1	40605	42508	XP_025526230.1
NW_020291672.1	43276	43857	XP_025526231.1
NW_020291672.1	44706	49991	XP_025526232.1
NW_020291672.1	49897	51776	XP_025526233.1
NW_020291672.1	52440	53731	XP_025526234.1
NW_020291672.1	52824	53831	XP_025526235.1
NW_020291672.1	54716	56197	XP_025526236.1
NW_020291672.1	57204	58861	XP_025526237.1
NW_020291672.1	60632	61562	XP_025526238.1
NW_020291672.1	63352	64974	XP_025526239.1
NW_020291672.1	65709	66939	XP_025526240.1
NW_020291672.1	66898	67643	XP_025526241.1
NW_020291672.1	68767	69598	XP_025526242.1
NW_020291672.1	69768	72196	XP_025526243.1
NW_020291672.1	72458	73604	XP_025526244.1
NW_020291672.1	76311	76932	XP_025526245.1
NW_020291672.1	77875	79056	XP_025526246.1
NW_020291672.1	79134	81540	XP_025526247.1
NW_020291672.1	82456	84040	XP_025526248.1
NW_020291672.1	84223	86241	XP_025526249.1
NW_020291672.1	86176	87329	XP_025526250.1
NW_020291672.1	90182	91049	XP_025526251.1
NW_020291672.1	93456	94173	XP_025526252.1
NW_020291672.1	94370	96741	XP_025526253.1
NW_020291672.1	97016	97860	XP_025526254.1
NW_020291672.1	98286	100143	XP_025526255.1
NW_020291672.1	100271	100768	XP_025526256.1
NW_020291672.1	101260	102556	XP_025526257.1
NW_020291672.1	103170	105184	XP_025526258.1
NW_020291672.1	105371	106989	XP_025526259.1
NW_020291672.1	107852	109520	XP_025526260.1
NW_020291672.1	110239	111584	XP_025526261.1
NW_020291672.1	112340	113365	XP_025526262.1
NW_020291672.1	114005	115087	XP_025526263.1
NW_020291672.1	115281	116937	XP_025526264.1
NW_020291672.1	116905	118818	XP_025526265.1
NW_020291672.1	119037	120861	XP_025526266.1
NW_020291672.1	121196	122681	XP_025526267.1
NW_020291672.1	122988	124853	XP_025526268.1
NW_020291672.1	124992	126805	XP_025526269.1
NW_020291672.1	126901	130357	XP_025526270.1
NW_020291672.1	133398	134707	XP_025526271.1
NW_020291672.1	134882	136308	XP_025526272.1
NW_020291672.1	137537	138570	XP_025526273.1
NW_020291672.1	139321	141505	XP_025526274.1
NW_020291672.1	143534	145556	XP_025526275.1
NW_020291672.1	145866	147156	XP_025526276.1
NW_020291672.1	147795	149825	XP_025526277.1
NW_020291672.1	152325	153435	XP_025526278.1
NW_020291672.1	153928	154841	XP_025526279.1
NW_020291672.1	155995	157155	XP_025526280.1
NW_020291672.1	159929	160721	XP_025526281.1
NW_020291672.1	162218	163058	XP_025526282.1
NW_020291672.1	164178	166051	XP_025526283.1
NW_020291672.1	165996	167040	XP_025526284.1
NW_020291672.1	167890	168728	XP_025526285.1
NW_020291672.1	169141	170191	XP_025526286.1
NW_020291672.1	170700	173342	XP_025526287.1
NW_020291672.1	174284	174872	XP_025526288.1
NW_020291672.1	175145	178948	XP_025526289.1
NW_020291672.1	182377	183532	XP_025526290.1
NW_020291672.1	183948	184429	XP_025526291.1
NW_020291672.1	186455	187799	XP_025526292.1
NW_020291672.1	189244	192767	XP_025526293.1
NW_020291672.1	193532	202396	XP_025526294.1
NW_020291672.1	202714	204690	XP_025526295.1
NW_020291672.1	204893	209811	XP_025526296.1
NW_020291672.1	210073	214275	XP_025526297.1
NW_020291672.1	216111	217399	XP_025526298.1
NW_020291672.1	218504	220980	XP_025526299.1
NW_020291672.1	220996	223122	XP_025526300.1
NW_020291672.1	224018	224817	XP_025526301.1
NW_020291672.1	225343	226447	XP_025526302.1
NW_020291672.1	228369	231594	XP_025526303.1
NW_020291672.1	232119	233751	XP_025526304.1
NW_020291672.1	233751	235987	XP_025526305.1
NW_020291672.1	237576	238231	XP_025526306.1
NW_020291672.1	238199	239956	XP_025526307.1
NW_020291672.1	240097	241782	XP_025526308.1
NW_020291672.1	241923	243174	XP_025526309.1
NW_020291672.1	244786	245692	XP_025526310.1
NW_020291672.1	246637	247735	XP_025526311.1
NW_020291672.1	248028	250143	XP_025526312.1
NW_020291672.1	251724	253017	XP_025526313.1
NW_020291672.1	254651	256247	XP_025526314.1
NW_020291672.1	256987	259021	XP_025526315.1
NW_020291672.1	259184	260489	XP_025526316.1
NW_020291672.1	260983	261576	XP_025526317.1
NW_020291672.1	262536	264312	XP_025526318.1
NW_020291672.1	265257	266814	XP_025526319.1
NW_020291672.1	267356	269439	XP_025526320.1
NW_020291672.1	270838	273385	XP_025526321.1
NW_020291672.1	273741	275199	XP_025526322.1
NW_020291672.1	275844	280899	XP_025526323.1
NW_020291672.1	281464	283912	XP_025526324.1
NW_020291672.1	284725	286351	XP_025526325.1
NW_020291672.1	286688	287738	XP_025526326.1
NW_020291672.1	288217	291584	XP_025526327.1
NW_020291672.1	292068	293272	XP_025526328.1
NW_020291672.1	293365	294914	XP_025526329.1
NW_020291672.1	295502	296252	XP_025526330.1
NW_020291673.1	15369	17445	XP_025526107.1
NW_020291673.1	17692	18738	XP_025526108.1
NW_020291673.1	18733	20523	XP_025526109.1
NW_020291673.1	20683	22120	XP_025526110.1
NW_020291673.1	21943	24222	XP_025526111.1
NW_020291673.1	24558	27096	XP_025526112.1
NW_020291673.1	27590	28928	XP_025526113.1
NW_020291673.1	29193	31747	XP_025526114.1
NW_020291673.1	31833	33544	XP_025526115.1
NW_020291673.1	34260	35181	XP_025526116.1
NW_020291673.1	35649	37813	XP_025526117.1
NW_020291673.1	38200	39778	XP_025526118.1
NW_020291673.1	40282	41973	XP_025526119.1
NW_020291673.1	42046	44305	XP_025526120.1
NW_020291673.1	44878	46082	XP_025526121.1
NW_020291673.1	47006	49127	XP_025526122.1
NW_020291673.1	52556	54215	XP_025526123.1
NW_020291673.1	59495	60885	XP_025526124.1
NW_020291673.1	61023	63075	XP_025526125.1
NW_020291673.1	63372	65986	XP_025526126.1
NW_020291673.1	66046	67178	XP_025526127.1
NW_020291673.1	67259	67920	XP_025526128.1
NW_020291673.1	68011	69481	XP_025526129.1
NW_020291673.1	75457	76798	XP_025526130.1
NW_020291673.1	77083	78365	XP_025526131.1
NW_020291673.1	78501	79495	XP_025526132.1
NW_020291673.1	79488	81612	XP_025526133.1
NW_020291673.1	81759	87787	XP_025526134.1
NW_020291673.1	88531	89479	XP_025526135.1
NW_020291673.1	90179	91001	XP_025526136.1
NW_020291673.1	97240	98432	XP_025526137.1
NW_020291673.1	99125	100385	XP_025526138.1
NW_020291673.1	100644	101787	XP_025526139.1
NW_020291673.1	101952	102917	XP_025526140.1
NW_020291673.1	102920	103411	XP_025526141.1
NW_020291673.1	105151	105805	XP_025526142.1
NW_020291673.1	105648	110051	XP_025526143.1
NW_020291673.1	111463	114305	XP_025526144.1
NW_020291673.1	114829	118001	XP_025526145.1
NW_020291673.1	118112	118749	XP_025526146.1
NW_020291673.1	118629	120905	XP_025526147.1
NW_020291673.1	122978	123914	XP_025526148.1
NW_020291673.1	124437	125777	XP_025526149.1
NW_020291673.1	125958	127649	XP_025526150.1
NW_020291673.1	127806	128992	XP_025526151.1
NW_020291673.1	129275	130498	XP_025526152.1
NW_020291673.1	130630	132110	XP_025526153.1
NW_020291673.1	132290	135167	XP_025526154.1
NW_020291673.1	135405	141410	XP_025526155.1
NW_020291673.1	141588	146433	XP_025526156.1
NW_020291673.1	146710	149057	XP_025526157.1
NW_020291673.1	149169	151689	XP_025526158.1
NW_020291673.1	152439	154666	XP_025526159.1
NW_020291673.1	155041	156100	XP_025526160.1
NW_020291673.1	158140	161645	XP_025526161.1
NW_020291673.1	161587	161932	XP_025526162.1
NW_020291673.1	163368	165395	XP_025526163.1
NW_020291673.1	165784	166751	XP_025526164.1
NW_020291673.1	167533	173285	XP_025526165.1
NW_020291673.1	173284	173903	XP_025526166.1
NW_020291673.1	174036	176577	XP_025526167.1
NW_020291673.1	181708	183117	XP_025526168.1
NW_020291673.1	183262	185918	XP_025526169.1
NW_020291673.1	185868	187909	XP_025526170.1
NW_020291673.1	188109	190927	XP_025526171.1
NW_020291673.1	191956	194067	XP_025526172.1
NW_020291673.1	194099	196590	XP_025526173.1
NW_020291673.1	200709	201090	XP_025526174.1
NW_020291673.1	202047	203947	XP_025526175.1
NW_020291673.1	204053	206008	XP_025526176.1
NW_020291673.1	206281	208310	XP_025526177.1
NW_020291673.1	208838	210662	XP_025526178.1
NW_020291673.1	211145	212767	XP_025526179.1
NW_020291673.1	213114	214518	XP_025526180.1
NW_020291673.1	216228	219551	XP_025526181.1
NW_020291673.1	219737	220726	XP_025526182.1
NW_020291673.1	221055	221876	XP_025526183.1
NW_020291673.1	222238	224860	XP_025526184.1
NW_020291673.1	225612	226218	XP_025526185.1
NW_020291673.1	226693	227468	XP_025526186.1
NW_020291673.1	228610	231097	XP_025526187.1
NW_020291673.1	232265	237260	XP_025526188.1
NW_020291673.1	240455	245528	XP_025526189.1
NW_020291673.1	249394	250617	XP_025526190.1
NW_020291673.1	250746	251997	XP_025526191.1
NW_020291673.1	252125	253914	XP_025526192.1
NW_020291673.1	253913	255343	XP_025526193.1
NW_020291673.1	255508	259420	XP_025526194.1
NW_020291673.1	260115	261712	XP_025526195.1
NW_020291673.1	261806	265464	XP_025526196.1
NW_020291673.1	265664	269090	XP_025526197.1
NW_020291673.1	268823	271849	XP_025526198.1
NW_020291673.1	272201	273069	XP_025526199.1
NW_020291673.1	273535	275979	XP_025526200.1
NW_020291673.1	276190	277800	XP_025526201.1
NW_020291673.1	277824	280756	XP_025526202.1
NW_020291673.1	282226	283490	XP_025526203.1
NW_020291673.1	284299	287812	XP_025526204.1
NW_020291673.1	288205	289297	XP_025526205.1
NW_020291673.1	289432	290250	XP_025526206.1
NW_020291673.1	291714	294783	XP_025526207.1
NW_020291673.1	296173	299497	XP_025526208.1
NW_020291673.1	302110	303816	XP_025526209.1
NW_020291673.1	307892	309474	XP_025526210.1
NW_020291673.1	309749	312361	XP_025526211.1
NW_020291674.1	3	2452	XP_025525987.1
NW_020291674.1	5566	6379	XP_025525988.1
NW_020291674.1	7270	7729	XP_025525989.1
NW_020291674.1	8019	8672	XP_025525990.1
NW_020291674.1	8624	9356	XP_025525991.1
NW_020291674.1	9855	11501	XP_025525992.1
NW_020291674.1	12104	15491	XP_025525993.1
NW_020291674.1	17059	18130	XP_025525994.1
NW_020291674.1	18982	19864	XP_025525995.1
NW_020291674.1	20621	21248	XP_025525996.1
NW_020291674.1	22499	24110	XP_025525997.1
NW_020291674.1	25648	26923	XP_025525998.1
NW_020291674.1	27367	28436	XP_025525999.1
NW_020291674.1	29144	30785	XP_025526000.1
NW_020291674.1	31808	33347	XP_025526001.1
NW_020291674.1	33685	34413	XP_025526002.1
NW_020291674.1	35360	39203	XP_025526003.1
NW_020291674.1	40395	42504	XP_025526004.1
NW_020291674.1	43132	44439	XP_025526005.1
NW_020291674.1	44448	45705	XP_025526006.1
NW_020291674.1	48320	48836	XP_025526007.1
NW_020291674.1	49655	50484	XP_025526008.1
NW_020291674.1	51730	53484	XP_025526009.1
NW_020291674.1	53789	55138	XP_025526010.1
NW_020291674.1	55500	57369	XP_025526011.1
NW_020291674.1	57848	60701	XP_025526012.1
NW_020291674.1	60890	62351	XP_025526013.1
NW_020291674.1	62646	64243	XP_025526014.1
NW_020291674.1	65126	66853	XP_025526015.1
NW_020291674.1	67536	68019	XP_025526016.1
NW_020291674.1	68700	69574	XP_025526017.1
NW_020291674.1	71686	72995	XP_025526018.1
NW_020291674.1	73495	74549	XP_025526019.1
NW_020291674.1	75380	77377	XP_025526020.1
NW_020291674.1	79549	80587	XP_025526021.1
NW_020291674.1	81714	83364	XP_025526022.1
NW_020291674.1	85766	87394	XP_025526023.1
NW_020291674.1	88942	89332	XP_025526024.1
NW_020291674.1	89558	91282	XP_025526025.1
NW_020291674.1	96710	98832	XP_025526026.1
NW_020291674.1	99717	101466	XP_025526027.1
NW_020291674.1	102611	103889	XP_025526028.1
NW_020291674.1	104763	106277	XP_025526029.1
NW_020291674.1	106749	107472	XP_025526030.1
NW_020291674.1	108291	109473	XP_025526031.1
NW_020291674.1	111545	112262	XP_025526032.1
NW_020291674.1	112801	113482	XP_025526033.1
NW_020291674.1	115789	116839	XP_025526034.1
NW_020291674.1	118176	119645	XP_025526035.1
NW_020291674.1	119808	120300	XP_025526036.1
NW_020291674.1	120816	126150	XP_025526037.1
NW_020291674.1	127193	131565	XP_025526038.1
NW_020291674.1	131335	134246	XP_025526039.1
NW_020291674.1	134399	136104	XP_025526040.1
NW_020291674.1	136916	137590	XP_025526041.1
NW_020291674.1	138138	139392	XP_025526042.1
NW_020291674.1	139591	146315	XP_025526043.1
NW_020291674.1	147110	149485	XP_025526044.1
NW_020291674.1	152078	152682	XP_025526045.1
NW_020291674.1	152834	153416	XP_025526046.1
NW_020291674.1	154613	156400	XP_025526047.1
NW_020291674.1	156940	158102	XP_025526048.1
NW_020291674.1	159216	160424	XP_025526049.1
NW_020291674.1	161842	162314	XP_025526050.1
NW_020291674.1	163358	165131	XP_025526051.1
NW_020291674.1	165595	166504	XP_025526052.1
NW_020291674.1	167045	169753	XP_025526053.1
NW_020291674.1	171046	172667	XP_025526054.1
NW_020291674.1	173860	174692	XP_025526055.1
NW_020291674.1	175019	176250	XP_025526056.1
NW_020291674.1	177063	178665	XP_025526057.1
NW_020291674.1	179024	180381	XP_025526058.1
NW_020291674.1	181141	182480	XP_025526059.1
NW_020291674.1	182902	184347	XP_025526060.1
NW_020291674.1	185981	187755	XP_025526061.1
NW_020291674.1	188793	191182	XP_025526062.1
NW_020291674.1	192447	193456	XP_025526063.1
NW_020291674.1	194323	194796	XP_025526064.1
NW_020291674.1	196650	198057	XP_025526065.1
NW_020291674.1	198205	200236	XP_025526066.1
NW_020291674.1	203116	204151	XP_025526067.1
NW_020291674.1	206005	206845	XP_025526068.1
NW_020291674.1	210642	211945	XP_025526069.1
NW_020291674.1	212519	213441	XP_025526070.1
NW_020291674.1	213723	216632	XP_025526071.1
NW_020291674.1	218888	219299	XP_025526072.1
NW_020291674.1	219823	221178	XP_025526073.1
NW_020291674.1	221614	223490	XP_025526074.1
NW_020291674.1	224117	225766	XP_025526075.1
NW_020291674.1	225843	226758	XP_025526076.1
NW_020291674.1	228395	229845	XP_025526077.1
NW_020291674.1	230232	230810	XP_025526078.1
NW_020291674.1	231671	232927	XP_025526079.1
NW_020291674.1	233859	234812	XP_025526080.1
NW_020291674.1	235507	241973	XP_025526081.1
NW_020291674.1	242586	244033	XP_025526082.1
NW_020291674.1	244822	246161	XP_025526083.1
NW_020291674.1	250157	251152	XP_025526084.1
NW_020291674.1	252208	252872	XP_025526085.1
NW_020291674.1	253381	257923	XP_025526086.1
NW_020291674.1	258914	259901	XP_025526087.1
NW_020291674.1	260158	261207	XP_025526088.1
NW_020291674.1	261569	262612	XP_025526089.1
NW_020291674.1	263458	264142	XP_025526090.1
NW_020291674.1	264930	266030	XP_025526091.1
NW_020291674.1	266447	267588	XP_025526092.1
NW_020291674.1	269389	271289	XP_025526093.1
NW_020291674.1	271943	273968	XP_025526094.1
NW_020291674.1	274604	276778	XP_025526095.1
NW_020291674.1	277399	278329	XP_025526096.1
NW_020291674.1	278388	279265	XP_025526097.1
NW_020291674.1	279652	280827	XP_025526098.1
NW_020291674.1	282758	283812	XP_025526099.1
NW_020291674.1	283992	285369	XP_025526100.1
NW_020291674.1	285686	287444	XP_025526101.1
NW_020291674.1	287799	289912	XP_025526102.1
NW_020291674.1	290399	291326	XP_025526103.1
NW_020291674.1	292162	293246	XP_025526104.1
NW_020291674.1	295722	297216	XP_025526105.1
NW_020291674.1	297363	297617	XP_025526106.1
NW_020291675.1	2611	4874	XP_025525956.1
NW_020291675.1	5078	7564	XP_025525957.1
NW_020291675.1	7731	9672	XP_025525958.1
NW_020291675.1	10640	12150	XP_025525959.1
NW_020291675.1	13391	15626	XP_025525960.1
NW_020291675.1	17574	20916	XP_025525961.1
NW_020291675.1	21262	23384	XP_025525962.1
NW_020291675.1	24313	25275	XP_025525963.1
NW_020291675.1	27491	29751	XP_025525964.1
NW_020291675.1	30833	33737	XP_025525965.1
NW_020291675.1	34048	35603	XP_025525966.1
NW_020291675.1	35924	36874	XP_025525967.1
NW_020291675.1	37525	38619	XP_025525968.1
NW_020291675.1	39771	40318	XP_025525969.1
NW_020291675.1	40154	41813	XP_025525970.1
NW_020291675.1	42236	45532	XP_025525971.1
NW_020291675.1	46346	48096	XP_025525972.1
NW_020291675.1	48436	49521	XP_025525973.1
NW_020291675.1	49973	52954	XP_025525974.1
NW_020291675.1	54780	57288	XP_025525975.1
NW_020291675.1	57811	60658	XP_025525976.1
NW_020291675.1	60780	62302	XP_025525977.1
NW_020291675.1	62635	62851	XP_025525978.1
NW_020291675.1	65367	68374	XP_025525979.1
NW_020291675.1	72649	74279	XP_025525980.1
NW_020291675.1	74464	76079	XP_025525981.1
NW_020291675.1	143326	145365	XP_025525982.1
NW_020291675.1	229134	230982	XP_025525983.1
NW_020291675.1	231407	232468	XP_025525984.1
NW_020291675.1	232327	234246	XP_025525985.1
NW_020291675.1	234178	236449	XP_025525986.1
NW_020291676.1	637	1816	XP_025525849.1
NW_020291676.1	6390	7581	XP_025525850.1
NW_020291676.1	12451	15190	XP_025525851.1
NW_020291676.1	16455	17545	XP_025525852.1
NW_020291676.1	18549	19724	XP_025525853.1
NW_020291676.1	20055	21766	XP_025525854.1
NW_020291676.1	20162	20466	XP_025525855.1
NW_020291676.1	21981	22887	XP_025525856.1
NW_020291676.1	22892	24056	XP_025525857.1
NW_020291676.1	29128	31753	XP_025525858.1
NW_020291676.1	31729	32677	XP_025525859.1
NW_020291676.1	32790	34036	XP_025525860.1
NW_020291676.1	35674	37406	XP_025525861.1
NW_020291676.1	38701	40906	XP_025525862.1
NW_020291676.1	41259	44145	XP_025525863.1
NW_020291676.1	45525	48473	XP_025525864.1
NW_020291676.1	48851	50420	XP_025525865.1
NW_020291676.1	50672	54102	XP_025525866.1
NW_020291676.1	54380	58388	XP_025525867.1
NW_020291676.1	60455	61862	XP_025525868.1
NW_020291676.1	61946	64039	XP_025525869.1
NW_020291676.1	64118	67689	XP_025525870.1
NW_020291676.1	68628	71021	XP_025525871.1
NW_020291676.1	71272	73622	XP_025525872.1
NW_020291676.1	74412	76614	XP_025525873.1
NW_020291676.1	77792	80904	XP_025525874.1
NW_020291676.1	81681	83147	XP_025525875.1
NW_020291676.1	83349	85133	XP_025525876.1
NW_020291676.1	85751	89515	XP_025525877.1
NW_020291676.1	91194	94272	XP_025525878.1
NW_020291676.1	95540	97112	XP_025525879.1
NW_020291676.1	97307	99760	XP_025525880.1
NW_020291676.1	100351	102709	XP_025525881.1
NW_020291676.1	102959	104528	XP_025525882.1
NW_020291676.1	104744	106638	XP_025525883.1
NW_020291676.1	108235	109868	XP_025525884.1
NW_020291676.1	110296	111459	XP_025525885.1
NW_020291676.1	111527	113518	XP_025525886.1
NW_020291676.1	113709	115746	XP_025525887.1
NW_020291676.1	116379	117325	XP_025525888.1
NW_020291676.1	117545	119155	XP_025525889.1
NW_020291676.1	120089	121381	XP_025525890.1
NW_020291676.1	122561	124893	XP_025525891.1
NW_020291676.1	126308	126877	XP_025525892.1
NW_020291676.1	127454	130681	XP_025525893.1
NW_020291676.1	131419	133186	XP_025525894.1
NW_020291676.1	133291	134619	XP_025525895.1
NW_020291676.1	135156	136753	XP_025525896.1
NW_020291676.1	136881	138383	XP_025525897.1
NW_020291676.1	139091	140624	XP_025525898.1
NW_020291676.1	141643	143595	XP_025525899.1
NW_020291676.1	144337	145706	XP_025525900.1
NW_020291676.1	147103	148998	XP_025525901.1
NW_020291676.1	149229	150915	XP_025525902.1
NW_020291676.1	151609	153335	XP_025525903.1
NW_020291676.1	155119	157143	XP_025525904.1
NW_020291676.1	157635	159658	XP_025525905.1
NW_020291676.1	159844	161777	XP_025525906.1
NW_020291676.1	164545	165634	XP_025525907.1
NW_020291676.1	166026	167171	XP_025525908.1
NW_020291676.1	167795	169275	XP_025525909.1
NW_020291676.1	170702	172038	XP_025525910.1
NW_020291676.1	172768	173931	XP_025525911.1
NW_020291676.1	174370	176373	XP_025525912.1
NW_020291676.1	177228	182357	XP_025525913.1
NW_020291676.1	183335	184721	XP_025525914.1
NW_020291676.1	185548	186867	XP_025525915.1
NW_020291676.1	190783	192080	XP_025525916.1
NW_020291676.1	192589	194489	XP_025525917.1
NW_020291676.1	195792	198113	XP_025525918.1
NW_020291676.1	199212	200619	XP_025525919.1
NW_020291676.1	202731	204183	XP_025525920.1
NW_020291676.1	205310	207140	XP_025525921.1
NW_020291676.1	208474	209211	XP_025525922.1
NW_020291676.1	209830	211216	XP_025525923.1
NW_020291676.1	213292	214630	XP_025525924.1
NW_020291676.1	215250	217394	XP_025525925.1
NW_020291676.1	217847	219338	XP_025525926.1
NW_020291676.1	219658	220813	XP_025525927.1
NW_020291676.1	221427	226238	XP_025525928.1
NW_020291676.1	226238	226835	XP_025525929.1
NW_020291676.1	227967	228810	XP_025525930.1
NW_020291676.1	228796	229420	XP_025525931.1
NW_020291676.1	229608	231005	XP_025525932.1
NW_020291676.1	231575	234496	XP_025525933.1
NW_020291676.1	235650	236239	XP_025525934.1
NW_020291676.1	236655	239700	XP_025525935.1
NW_020291676.1	239968	241283	XP_025525936.1
NW_020291676.1	241458	242734	XP_025525937.1
NW_020291676.1	242822	243946	XP_025525938.1
NW_020291676.1	244109	245689	XP_025525939.1
NW_020291676.1	246923	249017	XP_025525940.1
NW_020291676.1	249134	250148	XP_025525941.1
NW_020291676.1	250673	251978	XP_025525942.1
NW_020291676.1	253570	254129	XP_025525943.1
NW_020291676.1	254632	256707	XP_025525944.1
NW_020291676.1	262107	263010	XP_025525945.1
NW_020291676.1	263004	264664	XP_025525946.1
NW_020291676.1	264867	266638	XP_025525947.1
NW_020291676.1	268066	270054	XP_025525948.1
NW_020291676.1	270238	271774	XP_025525949.1
NW_020291676.1	272390	272871	XP_025525950.1
NW_020291676.1	273341	276608	XP_025525951.1
NW_020291676.1	277427	279592	XP_025525952.1
NW_020291676.1	279784	280953	XP_025525953.1
NW_020291676.1	280962	282154	XP_025525954.1
NW_020291676.1	283637	285069	XP_025525955.1
NW_020291677.1	0	962	XP_025525772.1
NW_020291677.1	1078	6474	XP_025525773.1
NW_020291677.1	6729	9473	XP_025525774.1
NW_020291677.1	9795	12252	XP_025525775.1
NW_020291677.1	12924	14451	XP_025525776.1
NW_020291677.1	16656	24080	XP_025525777.1
NW_020291677.1	24528	25312	XP_025525778.1
NW_020291677.1	25426	26655	XP_025525779.1
NW_020291677.1	26686	27695	XP_025525780.1
NW_020291677.1	27813	28897	XP_025525781.1
NW_020291677.1	29212	30921	XP_025525782.1
NW_020291677.1	31137	33234	XP_025525783.1
NW_020291677.1	34450	35939	XP_025525784.1
NW_020291677.1	36380	39074	XP_025525785.1
NW_020291677.1	40267	44075	XP_025525786.1
NW_020291677.1	44393	47843	XP_025525787.1
NW_020291677.1	47897	53652	XP_025525788.1
NW_020291677.1	56390	59709	XP_025525789.1
NW_020291677.1	63775	66718	XP_025525790.1
NW_020291677.1	67050	68984	XP_025525791.1
NW_020291677.1	69559	71539	XP_025525792.1
NW_020291677.1	74550	75200	XP_025525793.1
NW_020291677.1	75318	77279	XP_025525794.1
NW_020291677.1	81789	87091	XP_025525795.1
NW_020291677.1	89103	91039	XP_025525796.1
NW_020291677.1	92343	93163	XP_025525797.1
NW_020291677.1	93328	94740	XP_025525798.1
NW_020291677.1	95889	97152	XP_025525799.1
NW_020291677.1	98744	102219	XP_025525800.1
NW_020291677.1	102637	103128	XP_025525801.1
NW_020291677.1	104576	105073	XP_025525802.1
NW_020291677.1	109593	110496	XP_025525803.1
NW_020291677.1	112307	115614	XP_025525804.1
NW_020291677.1	116269	116634	XP_025525805.1
NW_020291677.1	118238	121597	XP_025525806.1
NW_020291677.1	123485	125803	XP_025525807.1
NW_020291677.1	129662	130964	XP_025525808.1
NW_020291677.1	131701	133918	XP_025525809.1
NW_020291677.1	134693	136487	XP_025525810.1
NW_020291677.1	136830	137989	XP_025525811.1
NW_020291677.1	138565	143165	XP_025525812.1
NW_020291677.1	144191	145573	XP_025525813.1
NW_020291677.1	146651	147401	XP_025525814.1
NW_020291677.1	147727	149889	XP_025525815.1
NW_020291677.1	150061	151306	XP_025525816.1
NW_020291677.1	151608	154647	XP_025525817.1
NW_020291677.1	155825	157148	XP_025525818.1
NW_020291677.1	157136	158690	XP_025525819.1
NW_020291677.1	162710	163409	XP_025525820.1
NW_020291677.1	163654	164645	XP_025525821.1
NW_020291677.1	165563	165959	XP_025525822.1
NW_020291677.1	165854	166563	XP_025525823.1
NW_020291677.1	167726	169295	XP_025525824.1
NW_020291677.1	170328	171745	XP_025525825.1
NW_020291677.1	171853	172530	XP_025525826.1
NW_020291677.1	173060	174838	XP_025525827.1
NW_020291677.1	175467	176635	XP_025525828.1
NW_020291677.1	177168	178293	XP_025525829.1
NW_020291677.1	178909	180625	XP_025525830.1
NW_020291677.1	182302	184082	XP_025525831.1
NW_020291677.1	185261	186438	XP_025525832.1
NW_020291677.1	186906	188179	XP_025525833.1
NW_020291677.1	189599	191318	XP_025525834.1
NW_020291677.1	192646	194484	XP_025525835.1
NW_020291677.1	194944	195609	XP_025525836.1
NW_020291677.1	195949	196272	XP_025525837.1
NW_020291677.1	196185	197898	XP_025525838.1
NW_020291677.1	198323	200727	XP_025525839.1
NW_020291677.1	201596	202945	XP_025525840.1
NW_020291677.1	203235	204487	XP_025525841.1
NW_020291677.1	213730	213883	XP_025525842.1
NW_020291677.1	226175	226418	XP_025525843.1
NW_020291677.1	243400	244424	XP_025525844.1
NW_020291677.1	244965	245771	XP_025525845.1
NW_020291677.1	246126	247266	XP_025525846.1
NW_020291677.1	248006	250054	XP_025525847.1
NW_020291677.1	250521	251348	XP_025525848.1
NW_020291678.1	2814	5163	XP_025525678.1
NW_020291678.1	5370	8882	XP_025525679.1
NW_020291678.1	8920	10916	XP_025525680.1
NW_020291678.1	11692	17147	XP_025525681.1
NW_020291678.1	17352	18576	XP_025525682.1
NW_020291678.1	19997	21349	XP_025525683.1
NW_020291678.1	21808	23389	XP_025525684.1
NW_020291678.1	24275	29466	XP_025525685.1
NW_020291678.1	30948	31500	XP_025525686.1
NW_020291678.1	31632	33324	XP_025525687.1
NW_020291678.1	33860	35778	XP_025525688.1
NW_020291678.1	35942	36981	XP_025525689.1
NW_020291678.1	37216	38087	XP_025525690.1
NW_020291678.1	38250	39437	XP_025525691.1
NW_020291678.1	39584	41125	XP_025525692.1
NW_020291678.1	41180	42846	XP_025525693.1
NW_020291678.1	43494	45037	XP_025525694.1
NW_020291678.1	45550	46540	XP_025525695.1
NW_020291678.1	46509	48230	XP_025525696.1
NW_020291678.1	48564	51520	XP_025525697.1
NW_020291678.1	51592	54385	XP_025525698.1
NW_020291678.1	55442	57870	XP_025525699.1
NW_020291678.1	65255	65812	XP_025525700.1
NW_020291678.1	66736	67446	XP_025525701.1
NW_020291678.1	69645	71089	XP_025525702.1
NW_020291678.1	71480	72260	XP_025525703.1
NW_020291678.1	72935	74832	XP_025525704.1
NW_020291678.1	74831	76665	XP_025525705.1
NW_020291678.1	77961	80324	XP_025525706.1
NW_020291678.1	81663	83179	XP_025525707.1
NW_020291678.1	83231	84893	XP_025525708.1
NW_020291678.1	85949	86449	XP_025525709.1
NW_020291678.1	86093	89029	XP_025525710.1
NW_020291678.1	89069	91604	XP_025525711.1
NW_020291678.1	92025	93865	XP_025525712.1
NW_020291678.1	94037	96220	XP_025525713.1
NW_020291678.1	97963	112389	XP_025525714.1
NW_020291678.1	113504	115527	XP_025525715.1
NW_020291678.1	116553	118128	XP_025525716.1
NW_020291678.1	120407	121638	XP_025525717.1
NW_020291678.1	122381	123853	XP_025525718.1
NW_020291678.1	123774	124245	XP_025525719.1
NW_020291678.1	124946	127107	XP_025525720.1
NW_020291678.1	128710	132048	XP_025525721.1
NW_020291678.1	133518	135381	XP_025525722.1
NW_020291678.1	136052	136777	XP_025525723.1
NW_020291678.1	137441	138128	XP_025525724.1
NW_020291678.1	138037	140449	XP_025525725.1
NW_020291678.1	152248	154319	XP_025525726.1
NW_020291678.1	154665	156862	XP_025525727.1
NW_020291678.1	157095	158877	XP_025525728.1
NW_020291678.1	159370	162386	XP_025525729.1
NW_020291678.1	162587	163234	XP_025525730.1
NW_020291678.1	174134	176476	XP_025525731.1
NW_020291678.1	181155	181963	XP_025525732.1
NW_020291678.1	181966	183080	XP_025525733.1
NW_020291678.1	183188	184240	XP_025525734.1
NW_020291678.1	185014	186188	XP_025525735.1
NW_020291678.1	186421	188322	XP_025525736.1
NW_020291678.1	188178	189395	XP_025525737.1
NW_020291678.1	190176	191892	XP_025525738.1
NW_020291678.1	193896	195661	XP_025525739.1
NW_020291678.1	196180	197628	XP_025525740.1
NW_020291678.1	197596	199027	XP_025525741.1
NW_020291678.1	199814	202764	XP_025525742.1
NW_020291678.1	203480	204531	XP_025525743.1
NW_020291678.1	204529	206573	XP_025525744.1
NW_020291678.1	206711	208805	XP_025525745.1
NW_020291678.1	209314	209868	XP_025525746.1
NW_020291678.1	210117	211418	XP_025525747.1
NW_020291678.1	211876	213905	XP_025525748.1
NW_020291678.1	214487	216682	XP_025525749.1
NW_020291678.1	217044	223628	XP_025525750.1
NW_020291678.1	227565	227894	XP_025525751.1
NW_020291678.1	229350	232307	XP_025525752.1
NW_020291678.1	232419	234159	XP_025525753.1
NW_020291678.1	234082	234868	XP_025525754.1
NW_020291678.1	235533	238507	XP_025525755.1
NW_020291678.1	238791	241413	XP_025525756.1
NW_020291678.1	241581	242635	XP_025525757.1
NW_020291678.1	242635	244107	XP_025525758.1
NW_020291678.1	248136	249153	XP_025525759.1
NW_020291678.1	249956	252385	XP_025525760.1
NW_020291678.1	252159	252586	XP_025525761.1
NW_020291678.1	254567	257964	XP_025525762.1
NW_020291678.1	258274	259899	XP_025525763.1
NW_020291678.1	260056	261937	XP_025525764.1
NW_020291678.1	262976	264427	XP_025525765.1
NW_020291678.1	267072	268009	XP_025525766.1
NW_020291678.1	270828	271304	XP_025525767.1
NW_020291678.1	271538	272539	XP_025525768.1
NW_020291678.1	273781	276098	XP_025525769.1
NW_020291678.1	276099	276877	XP_025525770.1
NW_020291678.1	279918	282497	XP_025525771.1
NW_020291679.1	3370	5400	XP_025525589.1
NW_020291679.1	6112	6639	XP_025525590.1
NW_020291679.1	7090	8073	XP_025525591.1
NW_020291679.1	8617	9113	XP_025525592.1
NW_020291679.1	9808	11144	XP_025525593.1
NW_020291679.1	13705	14412	XP_025525594.1
NW_020291679.1	17247	19926	XP_025525595.1
NW_020291679.1	20092	22496	XP_025525596.1
NW_020291679.1	22729	24427	XP_025525597.1
NW_020291679.1	24932	25616	XP_025525598.1
NW_020291679.1	26506	28233	XP_025525599.1
NW_020291679.1	32113	32973	XP_025525600.1
NW_020291679.1	33308	34292	XP_025525601.1
NW_020291679.1	35526	36300	XP_025525602.1
NW_020291679.1	36737	38782	XP_025525603.1
NW_020291679.1	39390	41982	XP_025525604.1
NW_020291679.1	42498	43263	XP_025525605.1
NW_020291679.1	43803	46669	XP_025525606.1
NW_020291679.1	49549	51248	XP_025525607.1
NW_020291679.1	52607	53065	XP_025525608.1
NW_020291679.1	53971	56051	XP_025525609.1
NW_020291679.1	57090	58448	XP_025525610.1
NW_020291679.1	59910	61391	XP_025525611.1
NW_020291679.1	61988	63652	XP_025525612.1
NW_020291679.1	63846	65572	XP_025525613.1
NW_020291679.1	66445	67243	XP_025525614.1
NW_020291679.1	67772	68428	XP_025525615.1
NW_020291679.1	68370	69283	XP_025525616.1
NW_020291679.1	69490	70673	XP_025525617.1
NW_020291679.1	71791	72808	XP_025525618.1
NW_020291679.1	74604	75067	XP_025525619.1
NW_020291679.1	76797	79332	XP_025525620.1
NW_020291679.1	80403	81971	XP_025525621.1
NW_020291679.1	82079	83538	XP_025525622.1
NW_020291679.1	84317	85901	XP_025525623.1
NW_020291679.1	86037	87867	XP_025525624.1
NW_020291679.1	89033	90596	XP_025525625.1
NW_020291679.1	91811	94335	XP_025525626.1
NW_020291679.1	94451	95788	XP_025525627.1
NW_020291679.1	97169	98239	XP_025525628.1
NW_020291679.1	98654	100268	XP_025525629.1
NW_020291679.1	100599	102500	XP_025525630.1
NW_020291679.1	102686	104002	XP_025525631.1
NW_020291679.1	104058	104820	XP_025525632.1
NW_020291679.1	115102	115618	XP_025525633.1
NW_020291679.1	116430	117316	XP_025525634.1
NW_020291679.1	117734	118533	XP_025525635.1
NW_020291679.1	119112	119765	XP_025525636.1
NW_020291679.1	125941	126912	XP_025525637.1
NW_020291679.1	127639	129170	XP_025525638.1
NW_020291679.1	130312	132436	XP_025525639.1
NW_020291679.1	132801	134576	XP_025525640.1
NW_020291679.1	135130	136936	XP_025525641.1
NW_020291679.1	138310	139481	XP_025525642.1
NW_020291679.1	153048	153604	XP_025525643.1
NW_020291679.1	160801	163487	XP_025525644.1
NW_020291679.1	163534	164193	XP_025525645.1
NW_020291679.1	166333	167761	XP_025525646.1
NW_020291679.1	167723	169595	XP_025525647.1
NW_020291679.1	170113	172124	XP_025525648.1
NW_020291679.1	172082	172926	XP_025525649.1
NW_020291679.1	173618	175257	XP_025525650.1
NW_020291679.1	181435	183720	XP_025525651.1
NW_020291679.1	183720	184260	XP_025525652.1
NW_020291679.1	185180	185858	XP_025525653.1
NW_020291679.1	185947	187646	XP_025525654.1
NW_020291679.1	187987	191101	XP_025525655.1
NW_020291679.1	194333	200915	XP_025525656.1
NW_020291679.1	201933	207005	XP_025525657.1
NW_020291679.1	210444	212792	XP_025525658.1
NW_020291679.1	213483	215100	XP_025525659.1
NW_020291679.1	215238	217500	XP_025525660.1
NW_020291679.1	218926	220317	XP_025525661.1
NW_020291679.1	222769	223486	XP_025525662.1
NW_020291679.1	224407	225979	XP_025525663.1
NW_020291679.1	229597	230526	XP_025525664.1
NW_020291679.1	231839	233677	XP_025525665.1
NW_020291679.1	234724	235726	XP_025525666.1
NW_020291679.1	235837	237987	XP_025525667.1
NW_020291679.1	237987	239224	XP_025525668.1
NW_020291679.1	241819	243305	XP_025525669.1
NW_020291679.1	243856	245540	XP_025525670.1
NW_020291679.1	246198	248521	XP_025525671.1
NW_020291679.1	249273	250220	XP_025525672.1
NW_020291679.1	250429	252491	XP_025525673.1
NW_020291679.1	252779	253552	XP_025525674.1
NW_020291679.1	254832	256414	XP_025525675.1
NW_020291679.1	256858	258475	XP_025525676.1
NW_020291679.1	258772	262210	XP_025525677.1
NW_020291680.1	626	3015	XP_025525486.1
NW_020291680.1	7954	9794	XP_025525487.1
NW_020291680.1	11459	13172	XP_025525488.1
NW_020291680.1	13428	14073	XP_025525489.1
NW_020291680.1	14065	15278	XP_025525490.1
NW_020291680.1	15499	23592	XP_025525491.1
NW_020291680.1	23723	25521	XP_025525492.1
NW_020291680.1	26006	27929	XP_025525493.1
NW_020291680.1	28973	30128	XP_025525494.1
NW_020291680.1	30362	32038	XP_025525495.1
NW_020291680.1	32163	33850	XP_025525496.1
NW_020291680.1	34025	35046	XP_025525497.1
NW_020291680.1	35243	37672	XP_025525498.1
NW_020291680.1	37899	39304	XP_025525499.1
NW_020291680.1	40787	42865	XP_025525500.1
NW_020291680.1	43353	44274	XP_025525501.1
NW_020291680.1	45284	46133	XP_025525502.1
NW_020291680.1	48654	49932	XP_025525503.1
NW_020291680.1	50575	51933	XP_025525504.1
NW_020291680.1	52332	53152	XP_025525505.1
NW_020291680.1	53715	54552	XP_025525506.1
NW_020291680.1	56000	60487	XP_025525507.1
NW_020291680.1	61037	63159	XP_025525508.1
NW_020291680.1	63752	65150	XP_025525509.1
NW_020291680.1	65902	67523	XP_025525510.1
NW_020291680.1	68234	69732	XP_025525511.1
NW_020291680.1	69734	71020	XP_025525512.1
NW_020291680.1	71215	72356	XP_025525513.1
NW_020291680.1	72466	75509	XP_025525514.1
NW_020291680.1	75782	77433	XP_025525515.1
NW_020291680.1	78335	79728	XP_025525516.1
NW_020291680.1	80220	80815	XP_025525517.1
NW_020291680.1	81160	82662	XP_025525518.1
NW_020291680.1	85803	87297	XP_025525519.1
NW_020291680.1	87770	90015	XP_025525520.1
NW_020291680.1	90241	94216	XP_025525521.1
NW_020291680.1	96333	97844	XP_025525522.1
NW_020291680.1	98372	98876	XP_025525523.1
NW_020291680.1	99716	101875	XP_025525524.1
NW_020291680.1	102988	103919	XP_025525525.1
NW_020291680.1	104157	106489	XP_025525526.1
NW_020291680.1	107071	110355	XP_025525527.1
NW_020291680.1	110675	114697	XP_025525528.1
NW_020291680.1	114873	116046	XP_025525529.1
NW_020291680.1	117110	120092	XP_025525530.1
NW_020291680.1	120228	120877	XP_025525531.1
NW_020291680.1	121133	121567	XP_025525532.1
NW_020291680.1	122719	124129	XP_025525533.1
NW_020291680.1	125310	127308	XP_025525534.1
NW_020291680.1	127530	130492	XP_025525535.1
NW_020291680.1	130764	131807	XP_025525536.1
NW_020291680.1	131817	134246	XP_025525537.1
NW_020291680.1	134367	135583	XP_025525538.1
NW_020291680.1	136836	137946	XP_025525539.1
NW_020291680.1	138528	142479	XP_025525540.1
NW_020291680.1	143148	144323	XP_025525541.1
NW_020291680.1	144982	146426	XP_025525542.1
NW_020291680.1	146492	147708	XP_025525543.1
NW_020291680.1	148626	149907	XP_025525544.1
NW_020291680.1	150730	152245	XP_025525545.1
NW_020291680.1	152818	154195	XP_025525546.1
NW_020291680.1	155152	156065	XP_025525547.1
NW_020291680.1	156539	158319	XP_025525548.1
NW_020291680.1	159072	160635	XP_025525549.1
NW_020291680.1	162395	163243	XP_025525550.1
NW_020291680.1	164068	164697	XP_025525551.1
NW_020291680.1	165234	166020	XP_025525552.1
NW_020291680.1	168001	171334	XP_025525553.1
NW_020291680.1	172005	173255	XP_025525554.1
NW_020291680.1	175262	177165	XP_025525555.1
NW_020291680.1	177322	178208	XP_025525556.1
NW_020291680.1	179199	180200	XP_025525557.1
NW_020291680.1	180749	182102	XP_025525558.1
NW_020291680.1	183071	185022	XP_025525559.1
NW_020291680.1	185239	187657	XP_025525560.1
NW_020291680.1	188483	189633	XP_025525561.1
NW_020291680.1	190017	191239	XP_025525562.1
NW_020291680.1	191598	193019	XP_025525563.1
NW_020291680.1	193171	194869	XP_025525564.1
NW_020291680.1	195269	195701	XP_025525565.1
NW_020291680.1	196030	198233	XP_025525566.1
NW_020291680.1	198661	200156	XP_025525567.1
NW_020291680.1	200474	201015	XP_025525568.1
NW_020291680.1	201968	205206	XP_025525569.1
NW_020291680.1	206545	208757	XP_025525570.1
NW_020291680.1	209741	211572	XP_025525571.1
NW_020291680.1	211785	213014	XP_025525572.1
NW_020291680.1	213917	215155	XP_025525573.1
NW_020291680.1	215500	216463	XP_025525574.1
NW_020291680.1	217699	219841	XP_025525575.1
NW_020291680.1	220217	223340	XP_025525576.1
NW_020291680.1	224626	227285	XP_025525577.1
NW_020291680.1	230477	232518	XP_025525578.1
NW_020291680.1	233009	233510	XP_025525579.1
NW_020291680.1	234248	235988	XP_025525580.1
NW_020291680.1	236702	237830	XP_025525581.1
NW_020291680.1	238072	238818	XP_025525582.1
NW_020291680.1	238869	239909	XP_025525583.1
NW_020291680.1	246626	247077	XP_025525584.1
NW_020291680.1	247255	250908	XP_025525585.1
NW_020291680.1	251767	254842	XP_025525586.1
NW_020291680.1	255263	262087	XP_025525587.1
NW_020291680.1	264800	268646	XP_025525588.1
NW_020291681.1	795	2238	XP_025525396.1
NW_020291681.1	3842	4990	XP_025525397.1
NW_020291681.1	6975	7935	XP_025525398.1
NW_020291681.1	9958	11666	XP_025525399.1
NW_020291681.1	11834	15399	XP_025525400.1
NW_020291681.1	19331	20462	XP_025525401.1
NW_020291681.1	21885	23044	XP_025525402.1
NW_020291681.1	23316	26565	XP_025525403.1
NW_020291681.1	27366	28091	XP_025525404.1
NW_020291681.1	31145	32349	XP_025525405.1
NW_020291681.1	35977	37988	XP_025525406.1
NW_020291681.1	38010	38469	XP_025525407.1
NW_020291681.1	38311	40913	XP_025525408.1
NW_020291681.1	41249	43129	XP_025525409.1
NW_020291681.1	43445	45123	XP_025525410.1
NW_020291681.1	46034	51515	XP_025525411.1
NW_020291681.1	51849	52418	XP_025525412.1
NW_020291681.1	57194	58481	XP_025525413.1
NW_020291681.1	59450	59877	XP_025525414.1
NW_020291681.1	60138	62035	XP_025525415.1
NW_020291681.1	62883	65100	XP_025525416.1
NW_020291681.1	66704	67489	XP_025525417.1
NW_020291681.1	68521	70392	XP_025525418.1
NW_020291681.1	73821	75064	XP_025525419.1
NW_020291681.1	76667	79000	XP_025525420.1
NW_020291681.1	80925	82263	XP_025525421.1
NW_020291681.1	82354	82764	XP_025525422.1
NW_020291681.1	85995	90297	XP_025525423.1
NW_020291681.1	90929	91404	XP_025525424.1
NW_020291681.1	91610	99203	XP_025525425.1
NW_020291681.1	99456	101076	XP_025525426.1
NW_020291681.1	101144	104134	XP_025525427.1
NW_020291681.1	107749	108376	XP_025525428.1
NW_020291681.1	108193	108969	XP_025525429.1
NW_020291681.1	108969	109924	XP_025525430.1
NW_020291681.1	109925	113936	XP_025525431.1
NW_020291681.1	115118	116628	XP_025525432.1
NW_020291681.1	116798	118671	XP_025525433.1
NW_020291681.1	119123	121719	XP_025525434.1
NW_020291681.1	122038	123732	XP_025525435.1
NW_020291681.1	124761	128529	XP_025525436.1
NW_020291681.1	129142	131111	XP_025525437.1
NW_020291681.1	131562	133070	XP_025525438.1
NW_020291681.1	133420	135504	XP_025525439.1
NW_020291681.1	136095	137692	XP_025525440.1
NW_020291681.1	138431	140025	XP_025525441.1
NW_020291681.1	140894	143086	XP_025525442.1
NW_020291681.1	143877	147141	XP_025525443.1
NW_020291681.1	147427	148223	XP_025525444.1
NW_020291681.1	148103	149200	XP_025525445.1
NW_020291681.1	149369	153107	XP_025525446.1
NW_020291681.1	153304	156306	XP_025525447.1
NW_020291681.1	158452	160129	XP_025525448.1
NW_020291681.1	160386	161214	XP_025525449.1
NW_020291681.1	160926	161986	XP_025525450.1
NW_020291681.1	162134	164010	XP_025525451.1
NW_020291681.1	164010	165681	XP_025525452.1
NW_020291681.1	167438	170365	XP_025525453.1
NW_020291681.1	173345	175401	XP_025525454.1
NW_020291681.1	178239	179384	XP_025525455.1
NW_020291681.1	180140	181426	XP_025525456.1
NW_020291681.1	182847	185433	XP_025525457.1
NW_020291681.1	185581	187081	XP_025525458.1
NW_020291681.1	187145	188104	XP_025525459.1
NW_020291681.1	188229	191434	XP_025525460.1
NW_020291681.1	192254	194787	XP_025525461.1
NW_020291681.1	195257	196519	XP_025525462.1
NW_020291681.1	196851	197882	XP_025525463.1
NW_020291681.1	198156	203197	XP_025525464.1
NW_020291681.1	207564	210385	XP_025525465.1
NW_020291681.1	210572	213670	XP_025525466.1
NW_020291681.1	213664	215121	XP_025525467.1
NW_020291681.1	215282	217170	XP_025525468.1
NW_020291681.1	217838	218537	XP_025525469.1
NW_020291681.1	219249	222067	XP_025525470.1
NW_020291681.1	222689	224709	XP_025525471.1
NW_020291681.1	226071	227926	XP_025525472.1
NW_020291681.1	228168	230394	XP_025525473.1
NW_020291681.1	230623	231904	XP_025525474.1
NW_020291681.1	232902	234379	XP_025525475.1
NW_020291681.1	236006	238003	XP_025525476.1
NW_020291681.1	238292	241455	XP_025525477.1
NW_020291681.1	241824	245015	XP_025525478.1
NW_020291681.1	246710	250233	XP_025525479.1
NW_020291681.1	250790	253385	XP_025525480.1
NW_020291681.1	253664	254186	XP_025525481.1
NW_020291681.1	254917	256881	XP_025525482.1
NW_020291681.1	259063	261745	XP_025525483.1
NW_020291681.1	262098	262620	XP_025525484.1
NW_020291681.1	264813	265776	XP_025525485.1
NW_020291682.1	239	2354	XP_025525319.1
NW_020291682.1	2662	8183	XP_025525320.1
NW_020291682.1	8190	10150	XP_025525321.1
NW_020291682.1	10835	11627	XP_025525322.1
NW_020291682.1	17757	18261	XP_025525323.1
NW_020291682.1	25276	28254	XP_025525324.1
NW_020291682.1	29997	31855	XP_025525325.1
NW_020291682.1	32850	34499	XP_025525326.1
NW_020291682.1	35196	37650	XP_025525327.1
NW_020291682.1	38363	43349	XP_025525328.1
NW_020291682.1	43768	52432	XP_025525329.1
NW_020291682.1	52925	54106	XP_025525330.1
NW_020291682.1	55839	57282	XP_025525331.1
NW_020291682.1	59731	62136	XP_025525332.1
NW_020291682.1	72733	73318	XP_025525333.1
NW_020291682.1	76019	79947	XP_025525334.1
NW_020291682.1	81339	87380	XP_025525335.1
NW_020291682.1	96913	101567	XP_025525336.1
NW_020291682.1	102335	105298	XP_025525337.1
NW_020291682.1	107042	110299	XP_025525338.1
NW_020291682.1	111272	114064	XP_025525339.1
NW_020291682.1	116110	118738	XP_025525340.1
NW_020291682.1	119924	122104	XP_025525341.1
NW_020291682.1	123596	126323	XP_025525342.1
NW_020291682.1	126684	127957	XP_025525343.1
NW_020291682.1	127731	128279	XP_025525344.1
NW_020291682.1	127963	129759	XP_025525345.1
NW_020291682.1	129960	130904	XP_025525346.1
NW_020291682.1	130675	132144	XP_025525347.1
NW_020291682.1	134723	135545	XP_025525348.1
NW_020291682.1	136320	136706	XP_025525349.1
NW_020291682.1	137237	141401	XP_025525350.1
NW_020291682.1	141451	143401	XP_025525351.1
NW_020291682.1	143702	145996	XP_025525352.1
NW_020291682.1	149781	152163	XP_025525353.1
NW_020291682.1	152080	152990	XP_025525354.1
NW_020291682.1	153883	155815	XP_025525355.1
NW_020291682.1	155983	156927	XP_025525356.1
NW_020291682.1	156903	158015	XP_025525357.1
NW_020291682.1	158149	159851	XP_025525358.1
NW_020291682.1	160398	162175	XP_025525359.1
NW_020291682.1	162603	163872	XP_025525360.1
NW_020291682.1	165700	166468	XP_025525362.1
NW_020291682.1	167214	168602	XP_025525363.1
NW_020291682.1	169571	172311	XP_025525364.1
NW_020291682.1	173246	174694	XP_025525365.1
NW_020291682.1	177394	179866	XP_025525366.1
NW_020291682.1	180524	181928	XP_025525367.1
NW_020291682.1	182135	183113	XP_025525368.1
NW_020291682.1	183539	185725	XP_025525369.1
NW_020291682.1	186322	187718	XP_025525370.1
NW_020291682.1	188189	190112	XP_025525371.1
NW_020291682.1	192366	192980	XP_025525372.1
NW_020291682.1	193355	194592	XP_025525373.1
NW_020291682.1	195796	197428	XP_025525374.1
NW_020291682.1	198628	199411	XP_025525375.1
NW_020291682.1	199463	201328	XP_025525376.1
NW_020291682.1	201909	203421	XP_025525377.1
NW_020291682.1	203517	205639	XP_025525378.1
NW_020291682.1	206732	208154	XP_025525379.1
NW_020291682.1	209523	210265	XP_025525380.1
NW_020291682.1	210467	214958	XP_025525381.1
NW_020291682.1	216880	218680	XP_025525382.1
NW_020291682.1	218811	222690	XP_025525383.1
NW_020291682.1	222621	225108	XP_025525384.1
NW_020291682.1	225310	226625	XP_025525385.1
NW_020291682.1	226768	228122	XP_025525386.1
NW_020291682.1	229502	230660	XP_025525387.1
NW_020291682.1	231935	237214	XP_025525388.1
NW_020291682.1	237386	238870	XP_025525389.1
NW_020291682.1	239218	243946	XP_025525390.1
NW_020291682.1	246013	248935	XP_025525391.1
NW_020291682.1	249668	251270	XP_025525392.1
NW_020291682.1	251314	253171	XP_025525393.1
NW_020291682.1	254215	257448	XP_025525394.1
NW_020291682.1	261573	262444	XP_025525395.1
NW_020291683.1	14	934	XP_025525234.1
NW_020291683.1	2979	3791	XP_025525235.1
NW_020291683.1	4362	6392	XP_025525236.1
NW_020291683.1	8971	11688	XP_025525237.1
NW_020291683.1	11939	13741	XP_025525238.1
NW_020291683.1	14645	15735	XP_025525239.1
NW_020291683.1	15794	17232	XP_025525240.1
NW_020291683.1	17393	18824	XP_025525241.1
NW_020291683.1	22668	24382	XP_025525242.1
NW_020291683.1	25107	26341	XP_025525243.1
NW_020291683.1	26731	28264	XP_025525244.1
NW_020291683.1	31227	31836	XP_025525245.1
NW_020291683.1	32783	33107	XP_025525246.1
NW_020291683.1	33546	35671	XP_025525247.1
NW_020291683.1	35860	39312	XP_025525248.1
NW_020291683.1	39350	41547	XP_025525249.1
NW_020291683.1	41401	42018	XP_025525250.1
NW_020291683.1	41733	42781	XP_025525251.1
NW_020291683.1	42855	43458	XP_025525252.1
NW_020291683.1	43879	45791	XP_025525253.1
NW_020291683.1	46063	48125	XP_025525254.1
NW_020291683.1	48284	51002	XP_025525255.1
NW_020291683.1	54820	58411	XP_025525256.1
NW_020291683.1	59351	61121	XP_025525257.1
NW_020291683.1	61628	65025	XP_025525258.1
NW_020291683.1	65607	66641	XP_025525259.1
NW_020291683.1	67320	68129	XP_025525260.1
NW_020291683.1	68229	69086	XP_025525261.1
NW_020291683.1	75152	75991	XP_025525262.1
NW_020291683.1	83842	85372	XP_025525263.1
NW_020291683.1	86808	88700	XP_025525264.1
NW_020291683.1	89731	91097	XP_025525265.1
NW_020291683.1	91724	92718	XP_025525266.1
NW_020291683.1	93453	97624	XP_025525267.1
NW_020291683.1	99726	100468	XP_025525268.1
NW_020291683.1	108844	109628	XP_025525269.1
NW_020291683.1	113800	117167	XP_025525270.1
NW_020291683.1	118037	119864	XP_025525271.1
NW_020291683.1	120463	121090	XP_025525272.1
NW_020291683.1	123503	124372	XP_025525273.1
NW_020291683.1	124520	126810	XP_025525274.1
NW_020291683.1	128371	129620	XP_025525275.1
NW_020291683.1	130321	132328	XP_025525276.1
NW_020291683.1	132098	132653	XP_025525277.1
NW_020291683.1	135897	137411	XP_025525278.1
NW_020291683.1	138576	140884	XP_025525279.1
NW_020291683.1	141215	143653	XP_025525280.1
NW_020291683.1	143986	146521	XP_025525281.1
NW_020291683.1	147165	149196	XP_025525282.1
NW_020291683.1	149514	150671	XP_025525283.1
NW_020291683.1	150236	151220	XP_025525284.1
NW_020291683.1	152178	152572	XP_025525285.1
NW_020291683.1	155581	158020	XP_025525286.1
NW_020291683.1	158156	159192	XP_025525287.1
NW_020291683.1	159345	160497	XP_025525288.1
NW_020291683.1	160463	162423	XP_025525289.1
NW_020291683.1	163595	165469	XP_025525290.1
NW_020291683.1	167632	170087	XP_025525291.1
NW_020291683.1	170639	172446	XP_025525292.1
NW_020291683.1	173251	174640	XP_025525293.1
NW_020291683.1	175096	176441	XP_025525294.1
NW_020291683.1	177381	179420	XP_025525295.1
NW_020291683.1	179747	181374	XP_025525296.1
NW_020291683.1	181606	182813	XP_025525297.1
NW_020291683.1	183057	186348	XP_025525298.1
NW_020291683.1	186525	201371	XP_025525299.1
NW_020291683.1	201520	203343	XP_025525300.1
NW_020291683.1	203576	205759	XP_025525301.1
NW_020291683.1	208132	208924	XP_025525302.1
NW_020291683.1	209515	210556	XP_025525303.1
NW_020291683.1	214347	214737	XP_025525304.1
NW_020291683.1	214738	215402	XP_025525305.1
NW_020291683.1	220232	224274	XP_025525306.1
NW_020291683.1	225260	227121	XP_025525307.1
NW_020291683.1	227318	229299	XP_025525308.1
NW_020291683.1	229702	230574	XP_025525309.1
NW_020291683.1	230629	232583	XP_025525310.1
NW_020291683.1	232826	235786	XP_025525311.1
NW_020291683.1	236491	238297	XP_025525312.1
NW_020291683.1	238494	240146	XP_025525313.1
NW_020291683.1	240510	241818	XP_025525314.1
NW_020291683.1	241860	242769	XP_025525315.1
NW_020291683.1	248928	252064	XP_025525316.1
NW_020291683.1	252481	253183	XP_025525317.1
NW_020291683.1	254340	256677	XP_025525318.1
NW_020291684.1	404	2862	XP_025525156.1
NW_020291684.1	3669	9047	XP_025525157.1
NW_020291684.1	9142	11931	XP_025525158.1
NW_020291684.1	12102	13749	XP_025525159.1
NW_020291684.1	14040	15558	XP_025525160.1
NW_020291684.1	15944	19366	XP_025525161.1
NW_020291684.1	19861	22128	XP_025525162.1
NW_020291684.1	22335	25480	XP_025525163.1
NW_020291684.1	27613	27973	XP_025525164.1
NW_020291684.1	29516	30704	XP_025525165.1
NW_020291684.1	31190	33220	XP_025525166.1
NW_020291684.1	33268	35042	XP_025525167.1
NW_020291684.1	35216	37275	XP_025525168.1
NW_020291684.1	37453	38729	XP_025525169.1
NW_020291684.1	38807	43458	XP_025525170.1
NW_020291684.1	43869	45424	XP_025525171.1
NW_020291684.1	45641	47035	XP_025525172.1
NW_020291684.1	47637	50027	XP_025525173.1
NW_020291684.1	50510	52719	XP_025525174.1
NW_020291684.1	65609	69569	XP_025525175.1
NW_020291684.1	71954	72718	XP_025525176.1
NW_020291684.1	81357	82102	XP_025525177.1
NW_020291684.1	81948	84129	XP_025525178.1
NW_020291684.1	84761	87466	XP_025525179.1
NW_020291684.1	88905	91589	XP_025525180.1
NW_020291684.1	91694	93305	XP_025525181.1
NW_020291684.1	93691	94895	XP_025525182.1
NW_020291684.1	95217	97587	XP_025525183.1
NW_020291684.1	98187	98976	XP_025525184.1
NW_020291684.1	99915	100363	XP_025525185.1
NW_020291684.1	100354	101575	XP_025525186.1
NW_020291684.1	101667	103737	XP_025525187.1
NW_020291684.1	104001	106108	XP_025525188.1
NW_020291684.1	107190	109092	XP_025525189.1
NW_020291684.1	110363	112834	XP_025525190.1
NW_020291684.1	113255	114949	XP_025525191.1
NW_020291684.1	116172	118690	XP_025525192.1
NW_020291684.1	122995	125488	XP_025525193.1
NW_020291684.1	126611	129003	XP_025525194.1
NW_020291684.1	130986	132748	XP_025525195.1
NW_020291684.1	135087	135717	XP_025525196.1
NW_020291684.1	138271	140609	XP_025525197.1
NW_020291684.1	140896	142997	XP_025525198.1
NW_020291684.1	144386	145696	XP_025525199.1
NW_020291684.1	146474	147286	XP_025525200.1
NW_020291684.1	148030	149657	XP_025525201.1
NW_020291684.1	150188	152002	XP_025525202.1
NW_020291684.1	152415	154876	XP_025525203.1
NW_020291684.1	155556	158524	XP_025525204.1
NW_020291684.1	159642	160279	XP_025525205.1
NW_020291684.1	160434	161698	XP_025525206.1
NW_020291684.1	161753	165005	XP_025525207.1
NW_020291684.1	170794	172518	XP_025525208.1
NW_020291684.1	175329	178422	XP_025525209.1
NW_020291684.1	179392	181589	XP_025525210.1
NW_020291684.1	183672	184718	XP_025525211.1
NW_020291684.1	185759	188361	XP_025525212.1
NW_020291684.1	189174	191489	XP_025525213.1
NW_020291684.1	192045	193499	XP_025525214.1
NW_020291684.1	196880	199818	XP_025525215.1
NW_020291684.1	200111	200995	XP_025525216.1
NW_020291684.1	208251	210309	XP_025525217.1
NW_020291684.1	211406	213888	XP_025525218.1
NW_020291684.1	214207	215821	XP_025525219.1
NW_020291684.1	215821	216631	XP_025525220.1
NW_020291684.1	216957	218882	XP_025525221.1
NW_020291684.1	218254	220394	XP_025525222.1
NW_020291684.1	221043	223443	XP_025525223.1
NW_020291684.1	223631	226439	XP_025525224.1
NW_020291684.1	227861	229855	XP_025525225.1
NW_020291684.1	230028	231757	XP_025525226.1
NW_020291684.1	231987	233965	XP_025525227.1
NW_020291684.1	235141	236307	XP_025525228.1
NW_020291684.1	238098	239376	XP_025525229.1
NW_020291684.1	241887	243399	XP_025525230.1
NW_020291684.1	243930	248485	XP_025525231.1
NW_020291684.1	248591	250692	XP_025525232.1
NW_020291684.1	251025	253057	XP_025525233.1
NW_020291685.1	553	1470	XP_025525060.1
NW_020291685.1	1732	4235	XP_025525061.1
NW_020291685.1	5235	6415	XP_025525062.1
NW_020291685.1	6501	7363	XP_025525063.1
NW_020291685.1	7651	8734	XP_025525064.1
NW_020291685.1	9122	11163	XP_025525065.1
NW_020291685.1	11003	12798	XP_025525066.1
NW_020291685.1	13260	14539	XP_025525067.1
NW_020291685.1	15748	16097	XP_025525068.1
NW_020291685.1	16433	17257	XP_025525069.1
NW_020291685.1	17360	18745	XP_025525070.1
NW_020291685.1	18857	20896	XP_025525071.1
NW_020291685.1	20907	23644	XP_025525072.1
NW_020291685.1	24190	25347	XP_025525073.1
NW_020291685.1	25632	27469	XP_025525074.1
NW_020291685.1	27883	32674	XP_025525075.1
NW_020291685.1	33438	34378	XP_025525076.1
NW_020291685.1	36268	37986	XP_025525077.1
NW_020291685.1	38492	40691	XP_025525078.1
NW_020291685.1	43439	47911	XP_025525079.1
NW_020291685.1	49227	51286	XP_025525080.1
NW_020291685.1	52432	55243	XP_025525081.1
NW_020291685.1	58535	60325	XP_025525082.1
NW_020291685.1	61519	62241	XP_025525083.1
NW_020291685.1	67741	69047	XP_025525084.1
NW_020291685.1	69387	71731	XP_025525085.1
NW_020291685.1	71800	72832	XP_025525086.1
NW_020291685.1	73235	74438	XP_025525087.1
NW_020291685.1	74618	75122	XP_025525088.1
NW_020291685.1	75919	76402	XP_025525089.1
NW_020291685.1	77251	77647	XP_025525090.1
NW_020291685.1	78424	79157	XP_025525091.1
NW_020291685.1	80326	80671	XP_025525092.1
NW_020291685.1	81815	84300	XP_025525093.1
NW_020291685.1	86074	87432	XP_025525094.1
NW_020291685.1	89110	89880	XP_025525095.1
NW_020291685.1	90400	92442	XP_025525096.1
NW_020291685.1	92942	93791	XP_025525097.1
NW_020291685.1	95163	96140	XP_025525098.1
NW_020291685.1	97119	98602	XP_025525099.1
NW_020291685.1	101852	102697	XP_025525100.1
NW_020291685.1	103643	105095	XP_025525101.1
NW_020291685.1	105960	106539	XP_025525102.1
NW_020291685.1	106890	108503	XP_025525103.1
NW_020291685.1	109402	112139	XP_025525104.1
NW_020291685.1	112855	114269	XP_025525105.1
NW_020291685.1	116312	117566	XP_025525106.1
NW_020291685.1	118463	120090	XP_025525107.1
NW_020291685.1	120320	122476	XP_025525108.1
NW_020291685.1	123196	124030	XP_025525109.1
NW_020291685.1	125921	127095	XP_025525110.1
NW_020291685.1	127492	127984	XP_025525111.1
NW_020291685.1	128159	129576	XP_025525112.1
NW_020291685.1	130431	131555	XP_025525113.1
NW_020291685.1	132607	133960	XP_025525114.1
NW_020291685.1	134413	137856	XP_025525115.1
NW_020291685.1	137645	138121	XP_025525116.1
NW_020291685.1	138545	140201	XP_025525117.1
NW_020291685.1	140783	143871	XP_025525118.1
NW_020291685.1	143453	146816	XP_025525119.1
NW_020291685.1	146739	150375	XP_025525120.1
NW_020291685.1	150435	151449	XP_025525121.1
NW_020291685.1	159108	160250	XP_025525122.1
NW_020291685.1	163831	164675	XP_025525123.1
NW_020291685.1	165607	165991	XP_025525124.1
NW_020291685.1	166963	168615	XP_025525125.1
NW_020291685.1	169137	170532	XP_025525126.1
NW_020291685.1	172127	172814	XP_025525127.1
NW_020291685.1	173516	175547	XP_025525128.1
NW_020291685.1	176190	176404	XP_025525129.1
NW_020291685.1	177339	180407	XP_025525130.1
NW_020291685.1	181322	182589	XP_025525131.1
NW_020291685.1	183004	183988	XP_025525132.1
NW_020291685.1	184394	185438	XP_025525133.1
NW_020291685.1	186709	187866	XP_025525134.1
NW_020291685.1	188252	192363	XP_025525135.1
NW_020291685.1	193029	194486	XP_025525136.1
NW_020291685.1	196863	204662	XP_025525137.1
NW_020291685.1	205002	207324	XP_025525138.1
NW_020291685.1	207634	209305	XP_025525139.1
NW_020291685.1	209737	211579	XP_025525140.1
NW_020291685.1	212003	213578	XP_025525141.1
NW_020291685.1	213936	215153	XP_025525142.1
NW_020291685.1	215955	218022	XP_025525143.1
NW_020291685.1	220717	222809	XP_025525144.1
NW_020291685.1	223655	225753	XP_025525145.1
NW_020291685.1	225917	227298	XP_025525146.1
NW_020291685.1	228594	230247	XP_025525147.1
NW_020291685.1	231418	235771	XP_025525148.1
NW_020291685.1	237195	239575	XP_025525149.1
NW_020291685.1	240035	241358	XP_025525150.1
NW_020291685.1	242674	243399	XP_025525151.1
NW_020291685.1	244264	245246	XP_025525152.1
NW_020291685.1	245874	247216	XP_025525153.1
NW_020291685.1	247820	248697	XP_025525154.1
NW_020291685.1	249986	250247	XP_025525155.1
NW_020291686.1	3341	4313	XP_025524967.1
NW_020291686.1	5012	6036	XP_025524968.1
NW_020291686.1	8459	10481	XP_025524969.1
NW_020291686.1	10652	12098	XP_025524970.1
NW_020291686.1	12814	14751	XP_025524971.1
NW_020291686.1	16824	19232	XP_025524972.1
NW_020291686.1	19482	20973	XP_025524973.1
NW_020291686.1	21384	22455	XP_025524974.1
NW_020291686.1	23212	25925	XP_025524975.1
NW_020291686.1	27856	29650	XP_025524976.1
NW_020291686.1	30220	30649	XP_025524977.1
NW_020291686.1	32615	37242	XP_025524978.1
NW_020291686.1	38748	39567	XP_025524979.1
NW_020291686.1	39623	42140	XP_025524980.1
NW_020291686.1	44380	46556	XP_025524981.1
NW_020291686.1	47149	48185	XP_025524982.1
NW_020291686.1	48265	49453	XP_025524983.1
NW_020291686.1	50569	52566	XP_025524984.1
NW_020291686.1	53322	54357	XP_025524985.1
NW_020291686.1	55805	56880	XP_025524986.1
NW_020291686.1	57845	59262	XP_025524987.1
NW_020291686.1	60321	61749	XP_025524988.1
NW_020291686.1	62579	63775	XP_025524989.1
NW_020291686.1	64359	66473	XP_025524990.1
NW_020291686.1	66933	68137	XP_025524991.1
NW_020291686.1	68966	72233	XP_025524992.1
NW_020291686.1	72441	74519	XP_025524993.1
NW_020291686.1	75903	76357	XP_025524994.1
NW_020291686.1	77624	78846	XP_025524995.1
NW_020291686.1	79207	80778	XP_025524996.1
NW_020291686.1	81224	82435	XP_025524997.1
NW_020291686.1	82776	83954	XP_025524998.1
NW_020291686.1	84644	86732	XP_025524999.1
NW_020291686.1	87837	89570	XP_025525000.1
NW_020291686.1	91162	92797	XP_025525001.1
NW_020291686.1	93143	94653	XP_025525002.1
NW_020291686.1	99048	103444	XP_025525003.1
NW_020291686.1	103898	106062	XP_025525004.1
NW_020291686.1	106806	108174	XP_025525005.1
NW_020291686.1	109922	111816	XP_025525006.1
NW_020291686.1	112735	113861	XP_025525007.1
NW_020291686.1	114964	115557	XP_025525008.1
NW_020291686.1	116827	117600	XP_025525009.1
NW_020291686.1	119138	120001	XP_025525010.1
NW_020291686.1	122352	124419	XP_025525012.1
NW_020291686.1	125251	126387	XP_025525013.1
NW_020291686.1	129390	130601	XP_025525014.1
NW_020291686.1	131839	133584	XP_025525015.1
NW_020291686.1	134357	134894	XP_025525016.1
NW_020291686.1	135333	136960	XP_025525017.1
NW_020291686.1	138467	139934	XP_025525018.1
NW_020291686.1	141736	142759	XP_025525019.1
NW_020291686.1	142995	145112	XP_025525020.1
NW_020291686.1	145371	147284	XP_025525021.1
NW_020291686.1	147527	148790	XP_025525022.1
NW_020291686.1	150066	150936	XP_025525023.1
NW_020291686.1	151358	152200	XP_025525024.1
NW_020291686.1	152957	153696	XP_025525025.1
NW_020291686.1	154278	154938	XP_025525026.1
NW_020291686.1	155596	157190	XP_025525027.1
NW_020291686.1	157724	158762	XP_025525028.1
NW_020291686.1	159389	161087	XP_025525029.1
NW_020291686.1	161179	162385	XP_025525030.1
NW_020291686.1	162897	170046	XP_025525031.1
NW_020291686.1	171947	173249	XP_025525032.1
NW_020291686.1	174070	175577	XP_025525033.1
NW_020291686.1	177027	177957	XP_025525034.1
NW_020291686.1	179451	187855	XP_025525035.1
NW_020291686.1	188224	189202	XP_025525036.1
NW_020291686.1	190988	192344	XP_025525037.1
NW_020291686.1	193463	195089	XP_025525038.1
NW_020291686.1	195113	196598	XP_025525039.1
NW_020291686.1	197037	198714	XP_025525040.1
NW_020291686.1	199376	201491	XP_025525041.1
NW_020291686.1	202050	203364	XP_025525042.1
NW_020291686.1	204248	205693	XP_025525043.1
NW_020291686.1	205867	208423	XP_025525044.1
NW_020291686.1	209357	210719	XP_025525045.1
NW_020291686.1	211126	211951	XP_025525046.1
NW_020291686.1	212559	213885	XP_025525047.1
NW_020291686.1	215083	218602	XP_025525048.1
NW_020291686.1	219274	220607	XP_025525049.1
NW_020291686.1	221134	224728	XP_025525050.1
NW_020291686.1	226278	226899	XP_025525051.1
NW_020291686.1	228170	229783	XP_025525052.1
NW_020291686.1	232383	234289	XP_025525053.1
NW_020291686.1	235342	236571	XP_025525054.1
NW_020291686.1	237066	238742	XP_025525055.1
NW_020291686.1	239354	241286	XP_025525056.1
NW_020291686.1	241470	241857	XP_025525057.1
NW_020291686.1	242350	243538	XP_025525058.1
NW_020291686.1	245975	247354	XP_025525059.1
NW_020291687.1	495	3736	XP_025524894.1
NW_020291687.1	6013	7814	XP_025524895.1
NW_020291687.1	8541	10232	XP_025524896.1
NW_020291687.1	10856	11964	XP_025524897.1
NW_020291687.1	12045	15407	XP_025524898.1
NW_020291687.1	21742	22601	XP_025524899.1
NW_020291687.1	24446	25673	XP_025524900.1
NW_020291687.1	25753	27506	XP_025524901.1
NW_020291687.1	27483	27993	XP_025524902.1
NW_020291687.1	28992	31346	XP_025524903.1
NW_020291687.1	38331	40107	XP_025524904.1
NW_020291687.1	40230	41999	XP_025524905.1
NW_020291687.1	42567	43363	XP_025524906.1
NW_020291687.1	46381	47950	XP_025524907.1
NW_020291687.1	48142	49600	XP_025524908.1
NW_020291687.1	49974	51416	XP_025524909.1
NW_020291687.1	52597	55282	XP_025524910.1
NW_020291687.1	55974	57943	XP_025524911.1
NW_020291687.1	58709	60883	XP_025524912.1
NW_020291687.1	61313	62830	XP_025524913.1
NW_020291687.1	63672	64772	XP_025524914.1
NW_020291687.1	66063	69738	XP_025524915.1
NW_020291687.1	73394	74653	XP_025524916.1
NW_020291687.1	75762	78795	XP_025524917.1
NW_020291687.1	79109	80997	XP_025524918.1
NW_020291687.1	81376	82791	XP_025524919.1
NW_020291687.1	82883	84114	XP_025524920.1
NW_020291687.1	84552	87789	XP_025524921.1
NW_020291687.1	88423	88994	XP_025524922.1
NW_020291687.1	88846	90060	XP_025524923.1
NW_020291687.1	90417	91763	XP_025524924.1
NW_020291687.1	92537	95153	XP_025524925.1
NW_020291687.1	97480	100865	XP_025524926.1
NW_020291687.1	103155	105026	XP_025524927.1
NW_020291687.1	120537	124528	XP_025524928.1
NW_020291687.1	125991	128746	XP_025524929.1
NW_020291687.1	129393	131480	XP_025524930.1
NW_020291687.1	132239	133525	XP_025524931.1
NW_020291687.1	133515	134671	XP_025524932.1
NW_020291687.1	135522	135774	XP_025524933.1
NW_020291687.1	136578	137992	XP_025524934.1
NW_020291687.1	138761	142415	XP_025524935.1
NW_020291687.1	142592	143947	XP_025524936.1
NW_020291687.1	144554	146752	XP_025524937.1
NW_020291687.1	147908	148814	XP_025524938.1
NW_020291687.1	151812	153838	XP_025524939.1
NW_020291687.1	154170	157563	XP_025524940.1
NW_020291687.1	159133	162643	XP_025524941.1
NW_020291687.1	163708	164789	XP_025524942.1
NW_020291687.1	165167	166808	XP_025524943.1
NW_020291687.1	166804	169237	XP_025524944.1
NW_020291687.1	169378	171235	XP_025524945.1
NW_020291687.1	171561	173670	XP_025524946.1
NW_020291687.1	173724	175382	XP_025524947.1
NW_020291687.1	175967	176992	XP_025524948.1
NW_020291687.1	177983	179973	XP_025524949.1
NW_020291687.1	181267	183506	XP_025524950.1
NW_020291687.1	184250	185502	XP_025524951.1
NW_020291687.1	188660	190865	XP_025524952.1
NW_020291687.1	191285	193029	XP_025524953.1
NW_020291687.1	194097	196830	XP_025524954.1
NW_020291687.1	199062	200828	XP_025524955.1
NW_020291687.1	201171	204185	XP_025524956.1
NW_020291687.1	206132	208078	XP_025524957.1
NW_020291687.1	208907	212201	XP_025524958.1
NW_020291687.1	213819	216487	XP_025524959.1
NW_020291687.1	218384	218898	XP_025524960.1
NW_020291687.1	218898	221069	XP_025524961.1
NW_020291687.1	233250	233999	XP_025524962.1
NW_020291687.1	233996	234925	XP_025524963.1
NW_020291687.1	237730	239814	XP_025524964.1
NW_020291687.1	242476	244387	XP_025524965.1
NW_020291687.1	244489	246130	XP_025524966.1
NW_020291688.1	365	2716	XP_025524808.1
NW_020291688.1	2938	4572	XP_025524809.1
NW_020291688.1	5234	7575	XP_025524810.1
NW_020291688.1	7906	15820	XP_025524811.1
NW_020291688.1	16234	17081	XP_025524812.1
NW_020291688.1	17396	18152	XP_025524813.1
NW_020291688.1	18957	21081	XP_025524814.1
NW_020291688.1	21405	22139	XP_025524815.1
NW_020291688.1	22383	25825	XP_025524816.1
NW_020291688.1	26546	27795	XP_025524817.1
NW_020291688.1	28842	29775	XP_025524818.1
NW_020291688.1	30588	32331	XP_025524819.1
NW_020291688.1	32454	33497	XP_025524820.1
NW_020291688.1	33605	34897	XP_025524821.1
NW_020291688.1	37636	38288	XP_025524822.1
NW_020291688.1	40263	42819	XP_025524823.1
NW_020291688.1	44868	47334	XP_025524824.1
NW_020291688.1	47627	50093	XP_025524825.1
NW_020291688.1	50399	51194	XP_025524826.1
NW_020291688.1	52865	54789	XP_025524827.1
NW_020291688.1	55545	57835	XP_025524828.1
NW_020291688.1	58092	62318	XP_025524829.1
NW_020291688.1	62779	63913	XP_025524830.1
NW_020291688.1	64690	66172	XP_025524831.1
NW_020291688.1	66312	70115	XP_025524832.1
NW_020291688.1	70852	72204	XP_025524833.1
NW_020291688.1	73734	79846	XP_025524834.1
NW_020291688.1	80869	83184	XP_025524835.1
NW_020291688.1	84212	85157	XP_025524836.1
NW_020291688.1	88276	90941	XP_025524837.1
NW_020291688.1	92179	93713	XP_025524838.1
NW_020291688.1	94269	97225	XP_025524839.1
NW_020291688.1	97793	99887	XP_025524840.1
NW_020291688.1	101015	103129	XP_025524841.1
NW_020291688.1	103553	106470	XP_025524842.1
NW_020291688.1	108538	109701	XP_025524843.1
NW_020291688.1	110737	111614	XP_025524844.1
NW_020291688.1	111986	113942	XP_025524845.1
NW_020291688.1	114955	115874	XP_025524846.1
NW_020291688.1	115817	116540	XP_025524847.1
NW_020291688.1	116772	118350	XP_025524848.1
NW_020291688.1	119242	120998	XP_025524849.1
NW_020291688.1	122111	123686	XP_025524850.1
NW_020291688.1	123648	125600	XP_025524851.1
NW_020291688.1	127724	129059	XP_025524852.1
NW_020291688.1	129793	132375	XP_025524853.1
NW_020291688.1	132967	135014	XP_025524854.1
NW_020291688.1	135470	137261	XP_025524855.1
NW_020291688.1	137544	139357	XP_025524856.1
NW_020291688.1	139298	142051	XP_025524857.1
NW_020291688.1	142557	144409	XP_025524858.1
NW_020291688.1	145846	147080	XP_025524859.1
NW_020291688.1	146990	148040	XP_025524860.1
NW_020291688.1	148264	150038	XP_025524861.1
NW_020291688.1	150182	153987	XP_025524862.1
NW_020291688.1	154699	156443	XP_025524863.1
NW_020291688.1	156953	158405	XP_025524864.1
NW_020291688.1	159152	162681	XP_025524865.1
NW_020291688.1	162718	164890	XP_025524866.1
NW_020291688.1	165308	171795	XP_025524867.1
NW_020291688.1	171799	174182	XP_025524868.1
NW_020291688.1	175909	177019	XP_025524869.1
NW_020291688.1	177817	178590	XP_025524870.1
NW_020291688.1	179588	180289	XP_025524871.1
NW_020291688.1	180511	181243	XP_025524872.1
NW_020291688.1	181413	184642	XP_025524873.1
NW_020291688.1	187194	188195	XP_025524874.1
NW_020291688.1	188749	191139	XP_025524875.1
NW_020291688.1	191302	192607	XP_025524876.1
NW_020291688.1	193053	198138	XP_025524877.1
NW_020291688.1	199419	202858	XP_025524878.1
NW_020291688.1	203125	203981	XP_025524879.1
NW_020291688.1	204272	207052	XP_025524880.1
NW_020291688.1	207900	209945	XP_025524881.1
NW_020291688.1	210366	215279	XP_025524882.1
NW_020291688.1	215352	217227	XP_025524883.1
NW_020291688.1	219084	219669	XP_025524884.1
NW_020291688.1	221985	225890	XP_025524885.1
NW_020291688.1	227034	227381	XP_025524886.1
NW_020291688.1	229225	230212	XP_025524887.1
NW_020291688.1	231581	232581	XP_025524888.1
NW_020291688.1	233271	235235	XP_025524889.1
NW_020291688.1	236370	238050	XP_025524890.1
NW_020291688.1	238452	239685	XP_025524891.1
NW_020291688.1	240698	247373	XP_025524892.1
NW_020291688.1	247608	248843	XP_025524893.1
NW_020291689.1	161	699	XP_025524721.1
NW_020291689.1	795	2627	XP_025524722.1
NW_020291689.1	3328	4971	XP_025524723.1
NW_020291689.1	5646	6422	XP_025524724.1
NW_020291689.1	6330	9190	XP_025524725.1
NW_020291689.1	11812	12969	XP_025524726.1
NW_020291689.1	16347	18608	XP_025524727.1
NW_020291689.1	19007	21506	XP_025524728.1
NW_020291689.1	22057	22924	XP_025524729.1
NW_020291689.1	24094	25352	XP_025524730.1
NW_020291689.1	26388	27532	XP_025524731.1
NW_020291689.1	27942	28747	XP_025524732.1
NW_020291689.1	29118	31515	XP_025524733.1
NW_020291689.1	32264	33211	XP_025524734.1
NW_020291689.1	34737	35860	XP_025524735.1
NW_020291689.1	36745	38610	XP_025524736.1
NW_020291689.1	39154	40921	XP_025524737.1
NW_020291689.1	43424	44151	XP_025524738.1
NW_020291689.1	45117	47985	XP_025524739.1
NW_020291689.1	49243	50607	XP_025524740.1
NW_020291689.1	51747	53238	XP_025524741.1
NW_020291689.1	53363	55046	XP_025524742.1
NW_020291689.1	56042	57403	XP_025524743.1
NW_020291689.1	58457	59258	XP_025524744.1
NW_020291689.1	60602	61816	XP_025524745.1
NW_020291689.1	62169	63520	XP_025524746.1
NW_020291689.1	64214	64906	XP_025524747.1
NW_020291689.1	64898	65722	XP_025524748.1
NW_020291689.1	66685	68161	XP_025524749.1
NW_020291689.1	68906	70874	XP_025524750.1
NW_020291689.1	72253	74125	XP_025524751.1
NW_020291689.1	74110	74938	XP_025524752.1
NW_020291689.1	76543	77451	XP_025524753.1
NW_020291689.1	78550	79259	XP_025524754.1
NW_020291689.1	79981	80895	XP_025524755.1
NW_020291689.1	81412	82476	XP_025524756.1
NW_020291689.1	82596	83862	XP_025524757.1
NW_020291689.1	84050	85167	XP_025524758.1
NW_020291689.1	85604	87479	XP_025524759.1
NW_020291689.1	87797	89331	XP_025524760.1
NW_020291689.1	89512	91791	XP_025524761.1
NW_020291689.1	92798	94525	XP_025524762.1
NW_020291689.1	95524	96547	XP_025524763.1
NW_020291689.1	98109	103883	XP_025524764.1
NW_020291689.1	103945	106723	XP_025524765.1
NW_020291689.1	108050	109748	XP_025524766.1
NW_020291689.1	109937	111865	XP_025524767.1
NW_020291689.1	113442	113948	XP_025524768.1
NW_020291689.1	114440	115165	XP_025524769.1
NW_020291689.1	116527	117763	XP_025524770.1
NW_020291689.1	118446	120432	XP_025524771.1
NW_020291689.1	122304	123639	XP_025524772.1
NW_020291689.1	125591	126139	XP_025524773.1
NW_020291689.1	126502	127865	XP_025524774.1
NW_020291689.1	128424	129975	XP_025524775.1
NW_020291689.1	130509	132298	XP_025524776.1
NW_020291689.1	133706	135074	XP_025524777.1
NW_020291689.1	136002	147819	XP_025524778.1
NW_020291689.1	150592	152579	XP_025524779.1
NW_020291689.1	153559	154972	XP_025524780.1
NW_020291689.1	156774	158230	XP_025524781.1
NW_020291689.1	158593	161085	XP_025524782.1
NW_020291689.1	161654	162464	XP_025524783.1
NW_020291689.1	162718	163675	XP_025524784.1
NW_020291689.1	164384	165545	XP_025524785.1
NW_020291689.1	166314	168000	XP_025524786.1
NW_020291689.1	168465	171113	XP_025524787.1
NW_020291689.1	171211	173884	XP_025524788.1
NW_020291689.1	175961	177422	XP_025524789.1
NW_020291689.1	177953	180176	XP_025524790.1
NW_020291689.1	181287	183177	XP_025524791.1
NW_020291689.1	183655	184521	XP_025524792.1
NW_020291689.1	185121	186435	XP_025524793.1
NW_020291689.1	187346	189580	XP_025524794.1
NW_020291689.1	189957	192410	XP_025524795.1
NW_020291689.1	193275	201188	XP_025524796.1
NW_020291689.1	202169	204398	XP_025524797.1
NW_020291689.1	205895	206792	XP_025524798.1
NW_020291689.1	207758	209233	XP_025524799.1
NW_020291689.1	209646	211237	XP_025524800.1
NW_020291689.1	211657	213550	XP_025524801.1
NW_020291689.1	213911	215449	XP_025524802.1
NW_020291689.1	216080	218559	XP_025524803.1
NW_020291689.1	218840	220461	XP_025524804.1
NW_020291689.1	221150	222988	XP_025524805.1
NW_020291689.1	223116	226106	XP_025524806.1
NW_020291689.1	226119	226975	XP_025524807.1
NW_020291690.1	327	1515	XP_025524634.1
NW_020291690.1	1538	3651	XP_025524635.1
NW_020291690.1	5774	6448	XP_025524636.1
NW_020291690.1	7196	10215	XP_025524637.1
NW_020291690.1	11167	12190	XP_025524638.1
NW_020291690.1	12499	14384	XP_025524639.1
NW_020291690.1	15095	17647	XP_025524640.1
NW_020291690.1	18531	21894	XP_025524641.1
NW_020291690.1	22132	23338	XP_025524642.1
NW_020291690.1	23595	25398	XP_025524643.1
NW_020291690.1	27426	28038	XP_025524644.1
NW_020291690.1	31439	33353	XP_025524645.1
NW_020291690.1	34380	37870	XP_025524646.1
NW_020291690.1	39018	40978	XP_025524647.1
NW_020291690.1	41836	44886	XP_025524648.1
NW_020291690.1	45196	47421	XP_025524649.1
NW_020291690.1	47488	47973	XP_025524650.1
NW_020291690.1	48507	49260	XP_025524651.1
NW_020291690.1	50583	51533	XP_025524652.1
NW_020291690.1	53251	55228	XP_025524653.1
NW_020291690.1	57242	58856	XP_025524654.1
NW_020291690.1	60522	60990	XP_025524655.1
NW_020291690.1	62187	63464	XP_025524656.1
NW_020291690.1	64674	65826	XP_025524657.1
NW_020291690.1	66866	68379	XP_025524658.1
NW_020291690.1	68769	69435	XP_025524659.1
NW_020291690.1	70360	71425	XP_025524660.1
NW_020291690.1	72240	74066	XP_025524661.1
NW_020291690.1	75118	76481	XP_025524662.1
NW_020291690.1	77426	78712	XP_025524663.1
NW_020291690.1	80691	81232	XP_025524664.1
NW_020291690.1	81232	82402	XP_025524665.1
NW_020291690.1	83077	84706	XP_025524666.1
NW_020291690.1	85366	86061	XP_025524667.1
NW_020291690.1	86750	87869	XP_025524668.1
NW_020291690.1	88183	88665	XP_025524669.1
NW_020291690.1	88737	91039	XP_025524670.1
NW_020291690.1	95059	96396	XP_025524671.1
NW_020291690.1	98703	100002	XP_025524672.1
NW_020291690.1	100657	102248	XP_025524673.1
NW_020291690.1	105751	107411	XP_025524674.1
NW_020291690.1	109138	110812	XP_025524675.1
NW_020291690.1	111647	112532	XP_025524676.1
NW_020291690.1	112931	113943	XP_025524677.1
NW_020291690.1	119708	120312	XP_025524678.1
NW_020291690.1	120715	121325	XP_025524679.1
NW_020291690.1	128317	129688	XP_025524680.1
NW_020291690.1	130613	131380	XP_025524681.1
NW_020291690.1	134571	135339	XP_025524682.1
NW_020291690.1	136778	138598	XP_025524683.1
NW_020291690.1	139387	141058	XP_025524684.1
NW_020291690.1	142528	149321	XP_025524685.1
NW_020291690.1	150257	152048	XP_025524686.1
NW_020291690.1	151694	155068	XP_025524687.1
NW_020291690.1	156445	159552	XP_025524688.1
NW_020291690.1	159282	159657	XP_025524689.1
NW_020291690.1	160374	161697	XP_025524690.1
NW_020291690.1	162092	163486	XP_025524691.1
NW_020291690.1	163918	165187	XP_025524692.1
NW_020291690.1	166696	167303	XP_025524693.1
NW_020291690.1	170714	171440	XP_025524694.1
NW_020291690.1	173692	174437	XP_025524695.1
NW_020291690.1	175604	177134	XP_025524696.1
NW_020291690.1	177876	179939	XP_025524697.1
NW_020291690.1	180449	182510	XP_025524698.1
NW_020291690.1	183549	183957	XP_025524699.1
NW_020291690.1	185078	186761	XP_025524700.1
NW_020291690.1	186928	188072	XP_025524701.1
NW_020291690.1	189124	191158	XP_025524702.1
NW_020291690.1	191801	192884	XP_025524703.1
NW_020291690.1	193833	196572	XP_025524704.1
NW_020291690.1	197213	198776	XP_025524705.1
NW_020291690.1	199103	200111	XP_025524706.1
NW_020291690.1	200471	201921	XP_025524707.1
NW_020291690.1	202347	204334	XP_025524708.1
NW_020291690.1	205728	207458	XP_025524709.1
NW_020291690.1	207448	208647	XP_025524710.1
NW_020291690.1	209402	212635	XP_025524711.1
NW_020291690.1	214154	214988	XP_025524712.1
NW_020291690.1	215798	218930	XP_025524713.1
NW_020291690.1	221476	222088	XP_025524714.1
NW_020291690.1	222892	223815	XP_025524715.1
NW_020291690.1	225638	227561	XP_025524716.1
NW_020291690.1	230739	232241	XP_025524717.1
NW_020291690.1	232328	233346	XP_025524718.1
NW_020291690.1	233539	235331	XP_025524719.1
NW_020291690.1	236945	237706	XP_025524720.1
NW_020291691.1	1066	1992	XP_025524567.1
NW_020291691.1	2003	3623	XP_025524568.1
NW_020291691.1	3564	4849	XP_025524569.1
NW_020291691.1	4849	6478	XP_025524570.1
NW_020291691.1	6606	7969	XP_025524571.1
NW_020291691.1	9195	10855	XP_025524572.1
NW_020291691.1	12895	14725	XP_025524573.1
NW_020291691.1	16106	16466	XP_025524574.1
NW_020291691.1	16968	18685	XP_025524575.1
NW_020291691.1	22809	24106	XP_025524576.1
NW_020291691.1	25141	27563	XP_025524577.1
NW_020291691.1	30069	31264	XP_025524578.1
NW_020291691.1	31824	32891	XP_025524579.1
NW_020291691.1	36399	44106	XP_025524580.1
NW_020291691.1	44359	45246	XP_025524581.1
NW_020291691.1	50816	51235	XP_025524582.1
NW_020291691.1	51235	56833	XP_025524583.1
NW_020291691.1	62016	62769	XP_025524584.1
NW_020291691.1	63030	66001	XP_025524585.1
NW_020291691.1	66384	68231	XP_025524586.1
NW_020291691.1	69208	70659	XP_025524587.1
NW_020291691.1	70486	71947	XP_025524588.1
NW_020291691.1	72168	74016	XP_025524589.1
NW_020291691.1	74640	77686	XP_025524590.1
NW_020291691.1	77932	79556	XP_025524591.1
NW_020291691.1	79733	81760	XP_025524592.1
NW_020291691.1	85108	86395	XP_025524593.1
NW_020291691.1	87261	87741	XP_025524594.1
NW_020291691.1	87725	91484	XP_025524595.1
NW_020291691.1	90805	91484	XP_025524596.1
NW_020291691.1	92064	93685	XP_025524597.1
NW_020291691.1	94211	96962	XP_025524598.1
NW_020291691.1	97038	98565	XP_025524599.1
NW_020291691.1	99009	100836	XP_025524600.1
NW_020291691.1	101088	104489	XP_025524601.1
NW_020291691.1	105992	109733	XP_025524602.1
NW_020291691.1	110052	111854	XP_025524603.1
NW_020291691.1	112661	117919	XP_025524604.1
NW_020291691.1	118559	119968	XP_025524605.1
NW_020291691.1	119668	123668	XP_025524606.1
NW_020291691.1	128196	128832	XP_025524607.1
NW_020291691.1	129728	135056	XP_025524608.1
NW_020291691.1	135879	136213	XP_025524609.1
NW_020291691.1	137160	137457	XP_025524610.1
NW_020291691.1	139718	142857	XP_025524611.1
NW_020291691.1	143464	144456	XP_025524612.1
NW_020291691.1	145224	145924	XP_025524613.1
NW_020291691.1	147872	151452	XP_025524614.1
NW_020291691.1	152095	154249	XP_025524615.1
NW_020291691.1	154432	155581	XP_025524616.1
NW_020291691.1	155852	157224	XP_025524617.1
NW_020291691.1	158919	160005	XP_025524618.1
NW_020291691.1	160169	162234	XP_025524619.1
NW_020291691.1	163222	164684	XP_025524620.1
NW_020291691.1	166832	169962	XP_025524621.1
NW_020291691.1	172638	174302	XP_025524622.1
NW_020291691.1	175617	180083	XP_025524623.1
NW_020291691.1	182696	186748	XP_025524624.1
NW_020291691.1	188409	191737	XP_025524625.1
NW_020291691.1	203884	206683	XP_025524626.1
NW_020291691.1	207313	208542	XP_025524627.1
NW_020291691.1	210423	212021	XP_025524628.1
NW_020291691.1	214876	217711	XP_025524629.1
NW_020291691.1	219458	220046	XP_025524630.1
NW_020291691.1	225621	228171	XP_025524631.1
NW_020291691.1	229462	233348	XP_025524632.1
NW_020291691.1	234812	237350	XP_025524633.1
NW_020291692.1	3933	6068	XP_025524505.1
NW_020291692.1	6972	8130	XP_025524506.1
NW_020291692.1	9433	10259	XP_025524507.1
NW_020291692.1	12344	14280	XP_025524508.1
NW_020291692.1	15245	16038	XP_025524509.1
NW_020291692.1	16932	17820	XP_025524510.1
NW_020291692.1	19286	20465	XP_025524511.1
NW_020291692.1	20798	22283	XP_025524512.1
NW_020291692.1	23010	23730	XP_025524514.1
NW_020291692.1	24121	24513	XP_025524515.1
NW_020291692.1	24552	26697	XP_025524516.1
NW_020291692.1	28697	30022	XP_025524517.1
NW_020291692.1	30216	31269	XP_025524518.1
NW_020291692.1	31708	34211	XP_025524519.1
NW_020291692.1	34814	36467	XP_025524520.1
NW_020291692.1	40304	42763	XP_025524521.1
NW_020291692.1	43296	49855	XP_025524522.1
NW_020291692.1	49938	51097	XP_025524523.1
NW_020291692.1	52054	53341	XP_025524524.1
NW_020291692.1	53460	54382	XP_025524525.1
NW_020291692.1	54599	56877	XP_025524526.1
NW_020291692.1	57351	58180	XP_025524527.1
NW_020291692.1	58338	60037	XP_025524528.1
NW_020291692.1	59916	61659	XP_025524529.1
NW_020291692.1	63176	65210	XP_025524530.1
NW_020291692.1	65408	66573	XP_025524531.1
NW_020291692.1	67240	68659	XP_025524532.1
NW_020291692.1	68509	69591	XP_025524533.1
NW_020291692.1	70775	72076	XP_025524534.1
NW_020291692.1	72497	73587	XP_025524535.1
NW_020291692.1	74023	74884	XP_025524536.1
NW_020291692.1	75080	76302	XP_025524537.1
NW_020291692.1	76458	77714	XP_025524538.1
NW_020291692.1	78948	80347	XP_025524539.1
NW_020291692.1	81053	84464	XP_025524540.1
NW_020291692.1	87567	89502	XP_025524541.1
NW_020291692.1	89957	91263	XP_025524542.1
NW_020291692.1	93568	94800	XP_025524543.1
NW_020291692.1	95258	95948	XP_025524544.1
NW_020291692.1	96742	97987	XP_025524545.1
NW_020291692.1	98431	99866	XP_025524546.1
NW_020291692.1	100950	103046	XP_025524547.1
NW_020291692.1	104772	106885	XP_025524548.1
NW_020291692.1	110217	112244	XP_025524549.1
NW_020291692.1	113278	113743	XP_025524550.1
NW_020291692.1	114896	117106	XP_025524551.1
NW_020291692.1	119615	120736	XP_025524552.1
NW_020291692.1	123432	124317	XP_025524553.1
NW_020291692.1	124672	129807	XP_025524554.1
NW_020291692.1	130961	132757	XP_025524555.1
NW_020291692.1	134208	135503	XP_025524556.1
NW_020291692.1	135830	136404	XP_025524557.1
NW_020291692.1	139649	140647	XP_025524559.1
NW_020291692.1	141193	143381	XP_025524560.1
NW_020291692.1	143518	144158	XP_025524561.1
NW_020291692.1	144469	146276	XP_025524562.1
NW_020291692.1	146828	147763	XP_025524563.1
NW_020291692.1	151096	152781	XP_025524564.1
NW_020291692.1	181541	181712	XP_025524565.1
NW_020291692.1	209815	213489	XP_025524566.1
NW_020291693.1	1170	2386	XP_025524423.1
NW_020291693.1	2601	4600	XP_025524424.1
NW_020291693.1	5354	6605	XP_025524425.1
NW_020291693.1	6769	7371	XP_025524426.1
NW_020291693.1	7488	9695	XP_025524427.1
NW_020291693.1	10266	15707	XP_025524428.1
NW_020291693.1	16409	20306	XP_025524429.1
NW_020291693.1	20661	22337	XP_025524430.1
NW_020291693.1	22586	25323	XP_025524431.1
NW_020291693.1	25353	27281	XP_025524432.1
NW_020291693.1	27552	28823	XP_025524433.1
NW_020291693.1	29095	29835	XP_025524434.1
NW_020291693.1	43031	46753	XP_025524435.1
NW_020291693.1	47087	48856	XP_025524436.1
NW_020291693.1	49034	51757	XP_025524437.1
NW_020291693.1	52057	58689	XP_025524438.1
NW_020291693.1	58798	59479	XP_025524439.1
NW_020291693.1	60266	66810	XP_025524440.1
NW_020291693.1	66811	70850	XP_025524441.1
NW_020291693.1	70940	72325	XP_025524442.1
NW_020291693.1	72287	73949	XP_025524443.1
NW_020291693.1	74126	76425	XP_025524444.1
NW_020291693.1	76555	78204	XP_025524445.1
NW_020291693.1	78718	80429	XP_025524446.1
NW_020291693.1	80711	83042	XP_025524447.1
NW_020291693.1	83295	85281	XP_025524448.1
NW_020291693.1	85562	86711	XP_025524449.1
NW_020291693.1	87401	90391	XP_025524450.1
NW_020291693.1	90265	92583	XP_025524451.1
NW_020291693.1	92913	95361	XP_025524452.1
NW_020291693.1	96318	98539	XP_025524453.1
NW_020291693.1	99202	100660	XP_025524454.1
NW_020291693.1	101882	104051	XP_025524455.1
NW_020291693.1	105253	106519	XP_025524456.1
NW_020291693.1	108988	111156	XP_025524457.1
NW_020291693.1	112017	113632	XP_025524458.1
NW_020291693.1	115705	116534	XP_025524459.1
NW_020291693.1	119501	121087	XP_025524460.1
NW_020291693.1	122945	123982	XP_025524461.1
NW_020291693.1	124378	125315	XP_025524462.1
NW_020291693.1	127186	128151	XP_025524463.1
NW_020291693.1	128372	129581	XP_025524464.1
NW_020291693.1	132292	133558	XP_025524465.1
NW_020291693.1	134645	135562	XP_025524466.1
NW_020291693.1	135861	137250	XP_025524467.1
NW_020291693.1	137468	138161	XP_025524468.1
NW_020291693.1	139540	141004	XP_025524469.1
NW_020291693.1	141948	143175	XP_025524470.1
NW_020291693.1	143786	145358	XP_025524471.1
NW_020291693.1	147435	151788	XP_025524472.1
NW_020291693.1	152744	154135	XP_025524473.1
NW_020291693.1	156160	158561	XP_025524474.1
NW_020291693.1	158840	159783	XP_025524475.1
NW_020291693.1	160074	161711	XP_025524476.1
NW_020291693.1	161781	162333	XP_025524477.1
NW_020291693.1	162788	166891	XP_025524478.1
NW_020291693.1	167688	169272	XP_025524479.1
NW_020291693.1	169942	170862	XP_025524480.1
NW_020291693.1	170863	173346	XP_025524481.1
NW_020291693.1	173690	174776	XP_025524482.1
NW_020291693.1	175498	176639	XP_025524483.1
NW_020291693.1	177402	179151	XP_025524484.1
NW_020291693.1	179478	180644	XP_025524485.1
NW_020291693.1	180777	182410	XP_025524486.1
NW_020291693.1	182172	182633	XP_025524487.1
NW_020291693.1	182473	184551	XP_025524488.1
NW_020291693.1	185961	186402	XP_025524489.1
NW_020291693.1	186563	189876	XP_025524490.1
NW_020291693.1	190957	192277	XP_025524491.1
NW_020291693.1	194784	195692	XP_025524492.1
NW_020291693.1	196211	198474	XP_025524493.1
NW_020291693.1	199535	200324	XP_025524494.1
NW_020291693.1	203253	205267	XP_025524495.1
NW_020291693.1	207477	208953	XP_025524496.1
NW_020291693.1	212370	213541	XP_025524497.1
NW_020291693.1	213981	215016	XP_025524498.1
NW_020291693.1	215796	217247	XP_025524499.1
NW_020291693.1	218731	219519	XP_025524500.1
NW_020291693.1	221045	223681	XP_025524501.1
NW_020291693.1	225027	226834	XP_025524502.1
NW_020291693.1	230312	231691	XP_025524503.1
NW_020291693.1	232115	232525	XP_025524504.1
NW_020291694.1	249	6997	XP_025524340.1
NW_020291694.1	7405	8619	XP_025524341.1
NW_020291694.1	9236	9881	XP_025524342.1
NW_020291694.1	10140	15312	XP_025524343.1
NW_020291694.1	15691	18860	XP_025524344.1
NW_020291694.1	19006	20685	XP_025524345.1
NW_020291694.1	20685	22440	XP_025524346.1
NW_020291694.1	23338	24853	XP_025524347.1
NW_020291694.1	25345	26243	XP_025524348.1
NW_020291694.1	26540	28103	XP_025524349.1
NW_020291694.1	28468	31404	XP_025524350.1
NW_020291694.1	31496	32891	XP_025524351.1
NW_020291694.1	33443	34748	XP_025524352.1
NW_020291694.1	34961	38154	XP_025524353.1
NW_020291694.1	39154	40891	XP_025524354.1
NW_020291694.1	41672	41980	XP_025524355.1
NW_020291694.1	41980	42172	XP_025524356.1
NW_020291694.1	42092	43272	XP_025524357.1
NW_020291694.1	43212	44532	XP_025524358.1
NW_020291694.1	47298	48399	XP_025524359.1
NW_020291694.1	48813	50591	XP_025524360.1
NW_020291694.1	51827	53863	XP_025524361.1
NW_020291694.1	54207	59108	XP_025524362.1
NW_020291694.1	59496	60767	XP_025524363.1
NW_020291694.1	61422	62662	XP_025524364.1
NW_020291694.1	64983	68887	XP_025524365.1
NW_020291694.1	69682	71851	XP_025524366.1
NW_020291694.1	72692	75787	XP_025524367.1
NW_020291694.1	76575	78783	XP_025524368.1
NW_020291694.1	79011	81699	XP_025524369.1
NW_020291694.1	84978	85825	XP_025524370.1
NW_020291694.1	85544	88439	XP_025524371.1
NW_020291694.1	92112	93414	XP_025524372.1
NW_020291694.1	93807	94583	XP_025524373.1
NW_020291694.1	95783	96888	XP_025524374.1
NW_020291694.1	97046	98199	XP_025524375.1
NW_020291694.1	98556	101649	XP_025524376.1
NW_020291694.1	103166	104970	XP_025524377.1
NW_020291694.1	105283	107258	XP_025524378.1
NW_020291694.1	109170	112874	XP_025524379.1
NW_020291694.1	116280	117200	XP_025524380.1
NW_020291694.1	119249	120404	XP_025524381.1
NW_020291694.1	121405	122851	XP_025524382.1
NW_020291694.1	123390	125169	XP_025524383.1
NW_020291694.1	126474	128534	XP_025524384.1
NW_020291694.1	129098	131744	XP_025524385.1
NW_020291694.1	132228	134276	XP_025524386.1
NW_020291694.1	135308	136860	XP_025524387.1
NW_020291694.1	141287	142658	XP_025524388.1
NW_020291694.1	144160	144639	XP_025524389.1
NW_020291694.1	144822	147224	XP_025524390.1
NW_020291694.1	151186	154634	XP_025524391.1
NW_020291694.1	154356	154906	XP_025524392.1
NW_020291694.1	155425	156278	XP_025524393.1
NW_020291694.1	158309	159452	XP_025524394.1
NW_020291694.1	161779	162445	XP_025524395.1
NW_020291694.1	163569	165110	XP_025524396.1
NW_020291694.1	165363	167066	XP_025524397.1
NW_020291694.1	167587	169748	XP_025524398.1
NW_020291694.1	171161	172031	XP_025524399.1
NW_020291694.1	172236	175066	XP_025524400.1
NW_020291694.1	175166	176707	XP_025524401.1
NW_020291694.1	179174	179775	XP_025524402.1
NW_020291694.1	181200	181614	XP_025524403.1
NW_020291694.1	182988	184963	XP_025524404.1
NW_020291694.1	185564	187993	XP_025524405.1
NW_020291694.1	187842	189919	XP_025524406.1
NW_020291694.1	190333	191622	XP_025524407.1
NW_020291694.1	192041	194132	XP_025524408.1
NW_020291694.1	194144	194698	XP_025524409.1
NW_020291694.1	198001	198440	XP_025524410.1
NW_020291694.1	198013	199670	XP_025524411.1
NW_020291694.1	199796	200261	XP_025524412.1
NW_020291694.1	200980	203285	XP_025524413.1
NW_020291694.1	206041	207857	XP_025524414.1
NW_020291694.1	210059	211133	XP_025524415.1
NW_020291694.1	211267	213689	XP_025524416.1
NW_020291694.1	214106	216594	XP_025524417.1
NW_020291694.1	216767	219039	XP_025524418.1
NW_020291694.1	219251	220205	XP_025524419.1
NW_020291694.1	220262	222745	XP_025524420.1
NW_020291694.1	222983	224331	XP_025524421.1
NW_020291694.1	224494	229888	XP_025524422.1
NW_020291695.1	18486	20160	XP_025524266.1
NW_020291695.1	21689	22051	XP_025524267.1
NW_020291695.1	22801	23194	XP_025524268.1
NW_020291695.1	25257	26774	XP_025524269.1
NW_020291695.1	27977	29022	XP_025524270.1
NW_020291695.1	29341	29627	XP_025524271.1
NW_020291695.1	30765	33144	XP_025524272.1
NW_020291695.1	38998	40286	XP_025524273.1
NW_020291695.1	41135	42657	XP_025524274.1
NW_020291695.1	44046	45904	XP_025524275.1
NW_020291695.1	46113	61399	XP_025524276.1
NW_020291695.1	62330	63814	XP_025524277.1
NW_020291695.1	65141	65720	XP_025524278.1
NW_020291695.1	66476	71940	XP_025524279.1
NW_020291695.1	73065	75050	XP_025524280.1
NW_020291695.1	76909	79137	XP_025524281.1
NW_020291695.1	79743	83226	XP_025524282.1
NW_020291695.1	84064	85159	XP_025524283.1
NW_020291695.1	85864	88548	XP_025524284.1
NW_020291695.1	88920	89706	XP_025524285.1
NW_020291695.1	91974	93712	XP_025524286.1
NW_020291695.1	94625	95780	XP_025524287.1
NW_020291695.1	96165	96642	XP_025524288.1
NW_020291695.1	96978	98525	XP_025524289.1
NW_020291695.1	99559	104243	XP_025524290.1
NW_020291695.1	105044	106685	XP_025524291.1
NW_020291695.1	107683	108828	XP_025524292.1
NW_020291695.1	108947	114020	XP_025524293.1
NW_020291695.1	115081	117358	XP_025524294.1
NW_020291695.1	117468	118791	XP_025524295.1
NW_020291695.1	119240	121157	XP_025524296.1
NW_020291695.1	121314	122124	XP_025524297.1
NW_020291695.1	122697	124206	XP_025524298.1
NW_020291695.1	124578	125105	XP_025524299.1
NW_020291695.1	125561	126977	XP_025524300.1
NW_020291695.1	127559	128469	XP_025524301.1
NW_020291695.1	128573	129961	XP_025524302.1
NW_020291695.1	130708	131620	XP_025524303.1
NW_020291695.1	132241	134519	XP_025524304.1
NW_020291695.1	137237	140115	XP_025524305.1
NW_020291695.1	141285	142849	XP_025524306.1
NW_020291695.1	144025	145255	XP_025524307.1
NW_020291695.1	146874	148152	XP_025524308.1
NW_020291695.1	148798	149940	XP_025524309.1
NW_020291695.1	150362	150988	XP_025524310.1
NW_020291695.1	153242	154254	XP_025524311.1
NW_020291695.1	156087	157864	XP_025524312.1
NW_020291695.1	158364	159567	XP_025524313.1
NW_020291695.1	160915	162446	XP_025524314.1
NW_020291695.1	162513	164336	XP_025524315.1
NW_020291695.1	164889	168114	XP_025524316.1
NW_020291695.1	168289	168985	XP_025524317.1
NW_020291695.1	169275	170716	XP_025524318.1
NW_020291695.1	171197	174150	XP_025524319.1
NW_020291695.1	175454	177028	XP_025524320.1
NW_020291695.1	177165	180541	XP_025524321.1
NW_020291695.1	180681	181818	XP_025524322.1
NW_020291695.1	181937	182894	XP_025524323.1
NW_020291695.1	183353	185275	XP_025524324.1
NW_020291695.1	187366	188626	XP_025524325.1
NW_020291695.1	188806	190827	XP_025524326.1
NW_020291695.1	190662	191226	XP_025524327.1
NW_020291695.1	191408	192710	XP_025524328.1
NW_020291695.1	194038	196171	XP_025524329.1
NW_020291695.1	196759	198617	XP_025524330.1
NW_020291695.1	200246	201843	XP_025524331.1
NW_020291695.1	202669	203832	XP_025524332.1
NW_020291695.1	204044	209913	XP_025524333.1
NW_020291695.1	210158	211253	XP_025524334.1
NW_020291695.1	211225	212646	XP_025524335.1
NW_020291695.1	213202	214297	XP_025524336.1
NW_020291695.1	214446	220224	XP_025524337.1
NW_020291695.1	220277	222978	XP_025524338.1
NW_020291695.1	225253	226061	XP_025524339.1
NW_020291696.1	625	1216	XP_025524189.1
NW_020291696.1	2122	3427	XP_025524190.1
NW_020291696.1	4837	7484	XP_025524191.1
NW_020291696.1	7857	11122	XP_025524192.1
NW_020291696.1	12506	13091	XP_025524193.1
NW_020291696.1	13479	14420	XP_025524194.1
NW_020291696.1	14558	15829	XP_025524195.1
NW_020291696.1	16385	17655	XP_025524196.1
NW_020291696.1	17416	18264	XP_025524197.1
NW_020291696.1	18393	24327	XP_025524198.1
NW_020291696.1	24648	27287	XP_025524199.1
NW_020291696.1	27975	29781	XP_025524200.1
NW_020291696.1	29699	32116	XP_025524201.1
NW_020291696.1	32270	34939	XP_025524202.1
NW_020291696.1	36065	39343	XP_025524203.1
NW_020291696.1	53780	54582	XP_025524204.1
NW_020291696.1	54845	56097	XP_025524205.1
NW_020291696.1	58610	64059	XP_025524206.1
NW_020291696.1	64193	66016	XP_025524207.1
NW_020291696.1	65938	68256	XP_025524208.1
NW_020291696.1	68771	71273	XP_025524209.1
NW_020291696.1	73139	74460	XP_025524210.1
NW_020291696.1	74516	75573	XP_025524211.1
NW_020291696.1	75712	77159	XP_025524212.1
NW_020291696.1	77984	78948	XP_025524213.1
NW_020291696.1	79584	80281	XP_025524214.1
NW_020291696.1	80430	81711	XP_025524215.1
NW_020291696.1	82122	84264	XP_025524216.1
NW_020291696.1	84359	84806	XP_025524217.1
NW_020291696.1	85286	86848	XP_025524218.1
NW_020291696.1	93175	93731	XP_025524219.1
NW_020291696.1	95350	98152	XP_025524220.1
NW_020291696.1	98913	100811	XP_025524221.1
NW_020291696.1	100758	101927	XP_025524222.1
NW_020291696.1	102974	104127	XP_025524223.1
NW_020291696.1	106270	108735	XP_025524224.1
NW_020291696.1	110368	113144	XP_025524225.1
NW_020291696.1	117191	118112	XP_025524226.1
NW_020291696.1	118112	118691	XP_025524227.1
NW_020291696.1	118883	120727	XP_025524228.1
NW_020291696.1	120844	122182	XP_025524229.1
NW_020291696.1	123492	124945	XP_025524230.1
NW_020291696.1	125573	126469	XP_025524231.1
NW_020291696.1	127315	129104	XP_025524232.1
NW_020291696.1	129678	131566	XP_025524233.1
NW_020291696.1	132052	133188	XP_025524234.1
NW_020291696.1	133564	134222	XP_025524235.1
NW_020291696.1	134514	135038	XP_025524236.1
NW_020291696.1	135353	140052	XP_025524237.1
NW_020291696.1	140309	141694	XP_025524238.1
NW_020291696.1	143562	145003	XP_025524239.1
NW_020291696.1	145349	145881	XP_025524240.1
NW_020291696.1	146281	149299	XP_025524241.1
NW_020291696.1	149416	151476	XP_025524242.1
NW_020291696.1	151606	152734	XP_025524243.1
NW_020291696.1	153557	156072	XP_025524244.1
NW_020291696.1	158549	161923	XP_025524245.1
NW_020291696.1	162160	163797	XP_025524246.1
NW_020291696.1	166034	167120	XP_025524247.1
NW_020291696.1	167257	167838	XP_025524248.1
NW_020291696.1	169143	169801	XP_025524249.1
NW_020291696.1	171613	173061	XP_025524250.1
NW_020291696.1	173374	174641	XP_025524251.1
NW_020291696.1	174960	178199	XP_025524252.1
NW_020291696.1	178803	180365	XP_025524253.1
NW_020291696.1	180739	181896	XP_025524254.1
NW_020291696.1	182585	183398	XP_025524255.1
NW_020291696.1	185573	186920	XP_025524256.1
NW_020291696.1	186964	187939	XP_025524257.1
NW_020291696.1	189297	190940	XP_025524258.1
NW_020291696.1	191129	192075	XP_025524259.1
NW_020291696.1	192119	192344	XP_025524260.1
NW_020291696.1	195069	196542	XP_025524261.1
NW_020291696.1	199095	199713	XP_025524262.1
NW_020291696.1	200153	200795	XP_025524263.1
NW_020291696.1	201089	202334	XP_025524264.1
NW_020291696.1	202509	209885	XP_025524265.1
NW_020291697.1	284	2834	XP_025524118.1
NW_020291697.1	3890	4338	XP_025524119.1
NW_020291697.1	6468	8261	XP_025524120.1
NW_020291697.1	9616	10366	XP_025524121.1
NW_020291697.1	10256	11245	XP_025524122.1
NW_020291697.1	10960	13711	XP_025524123.1
NW_020291697.1	13811	16467	XP_025524124.1
NW_020291697.1	16616	18265	XP_025524125.1
NW_020291697.1	21338	25124	XP_025524126.1
NW_020291697.1	26852	29152	XP_025524127.1
NW_020291697.1	30543	31227	XP_025524128.1
NW_020291697.1	31353	31689	XP_025524129.1
NW_020291697.1	32082	35501	XP_025524130.1
NW_020291697.1	35589	36613	XP_025524131.1
NW_020291697.1	37271	39037	XP_025524132.1
NW_020291697.1	39038	39999	XP_025524133.1
NW_020291697.1	40379	42132	XP_025524134.1
NW_020291697.1	43957	48198	XP_025524135.1
NW_020291697.1	48615	49603	XP_025524136.1
NW_020291697.1	49487	52594	XP_025524137.1
NW_020291697.1	52648	55882	XP_025524138.1
NW_020291697.1	56036	57487	XP_025524139.1
NW_020291697.1	57539	59547	XP_025524140.1
NW_020291697.1	59645	63263	XP_025524141.1
NW_020291697.1	63317	64313	XP_025524142.1
NW_020291697.1	65348	67801	XP_025524143.1
NW_020291697.1	68397	70530	XP_025524144.1
NW_020291697.1	71051	72511	XP_025524145.1
NW_020291697.1	72574	73086	XP_025524146.1
NW_020291697.1	73206	74847	XP_025524147.1
NW_020291697.1	75101	76118	XP_025524148.1
NW_020291697.1	78108	82317	XP_025524149.1
NW_020291697.1	84211	88593	XP_025524150.1
NW_020291697.1	88999	90762	XP_025524151.1
NW_020291697.1	90992	92362	XP_025524152.1
NW_020291697.1	92707	94472	XP_025524153.1
NW_020291697.1	94389	95812	XP_025524154.1
NW_020291697.1	96154	97779	XP_025524155.1
NW_020291697.1	99971	102883	XP_025524156.1
NW_020291697.1	103785	106217	XP_025524157.1
NW_020291697.1	107366	109079	XP_025524158.1
NW_020291697.1	109516	111782	XP_025524159.1
NW_020291697.1	111913	112624	XP_025524160.1
NW_020291697.1	112769	114712	XP_025524161.1
NW_020291697.1	118695	123381	XP_025524162.1
NW_020291697.1	123762	128452	XP_025524163.1
NW_020291697.1	128547	129310	XP_025524164.1
NW_020291697.1	131866	133327	XP_025524165.1
NW_020291697.1	137180	138044	XP_025524166.1
NW_020291697.1	144925	146850	XP_025524167.1
NW_020291697.1	147509	150828	XP_025524168.1
NW_020291697.1	150508	152844	XP_025524169.1
NW_020291697.1	152943	153391	XP_025524170.1
NW_020291697.1	153499	155618	XP_025524171.1
NW_020291697.1	156017	157386	XP_025524172.1
NW_020291697.1	157633	160586	XP_025524173.1
NW_020291697.1	161115	164644	XP_025524174.1
NW_020291697.1	165065	167120	XP_025524175.1
NW_020291697.1	167221	168438	XP_025524176.1
NW_020291697.1	168558	170145	XP_025524177.1
NW_020291697.1	171029	172719	XP_025524178.1
NW_020291697.1	172870	175092	XP_025524179.1
NW_020291697.1	176009	178470	XP_025524180.1
NW_020291697.1	179691	181546	XP_025524181.1
NW_020291697.1	182908	183709	XP_025524182.1
NW_020291697.1	191541	193490	XP_025524183.1
NW_020291697.1	195834	196345	XP_025524184.1
NW_020291697.1	196083	196762	XP_025524185.1
NW_020291697.1	197591	198590	XP_025524186.1
NW_020291697.1	200527	201920	XP_025524187.1
NW_020291697.1	202595	206540	XP_025524188.1
NW_020291698.1	948	4043	XP_025524046.1
NW_020291698.1	9929	11042	XP_025524047.1
NW_020291698.1	11100	13747	XP_025524048.1
NW_020291698.1	13916	15009	XP_025524049.1
NW_020291698.1	14757	17714	XP_025524050.1
NW_020291698.1	17228	18235	XP_025524051.1
NW_020291698.1	20094	20835	XP_025524052.1
NW_020291698.1	21567	24783	XP_025524053.1
NW_020291698.1	25042	27008	XP_025524054.1
NW_020291698.1	28037	28940	XP_025524055.1
NW_020291698.1	31217	33235	XP_025524056.1
NW_020291698.1	37368	37865	XP_025524057.1
NW_020291698.1	41847	44057	XP_025524058.1
NW_020291698.1	44793	45793	XP_025524059.1
NW_020291698.1	46552	48282	XP_025524060.1
NW_020291698.1	48595	49903	XP_025524061.1
NW_020291698.1	50010	50800	XP_025524062.1
NW_020291698.1	50569	51122	XP_025524063.1
NW_020291698.1	51122	54592	XP_025524064.1
NW_020291698.1	54429	54984	XP_025524065.1
NW_020291698.1	56054	56850	XP_025524066.1
NW_020291698.1	56762	58277	XP_025524067.1
NW_020291698.1	58646	61952	XP_025524068.1
NW_020291698.1	63948	64706	XP_025524069.1
NW_020291698.1	64952	66238	XP_025524070.1
NW_020291698.1	66483	69116	XP_025524071.1
NW_020291698.1	69364	70485	XP_025524072.1
NW_020291698.1	71292	74748	XP_025524073.1
NW_020291698.1	79233	79737	XP_025524074.1
NW_020291698.1	81528	85247	XP_025524075.1
NW_020291698.1	85963	88185	XP_025524076.1
NW_020291698.1	88433	88941	XP_025524077.1
NW_020291698.1	89142	91341	XP_025524078.1
NW_020291698.1	98022	99120	XP_025524079.1
NW_020291698.1	100441	101905	XP_025524080.1
NW_020291698.1	103826	107466	XP_025524081.1
NW_020291698.1	111251	111565	XP_025524082.1
NW_020291698.1	116884	118998	XP_025524083.1
NW_020291698.1	120219	122177	XP_025524084.1
NW_020291698.1	122502	125540	XP_025524085.1
NW_020291698.1	126593	128146	XP_025524086.1
NW_020291698.1	128179	130418	XP_025524087.1
NW_020291698.1	130524	132571	XP_025524088.1
NW_020291698.1	132777	134339	XP_025524089.1
NW_020291698.1	134018	134874	XP_025524090.1
NW_020291698.1	135100	142258	XP_025524091.1
NW_020291698.1	143008	144484	XP_025524092.1
NW_020291698.1	144747	146453	XP_025524093.1
NW_020291698.1	146647	149094	XP_025524094.1
NW_020291698.1	153249	153827	XP_025524095.1
NW_020291698.1	153999	154365	XP_025524096.1
NW_020291698.1	154197	156389	XP_025524097.1
NW_020291698.1	156623	157206	XP_025524098.1
NW_020291698.1	157667	159726	XP_025524099.1
NW_020291698.1	159855	161075	XP_025524100.1
NW_020291698.1	162212	164235	XP_025524101.1
NW_020291698.1	164377	166186	XP_025524102.1
NW_020291698.1	166532	168326	XP_025524103.1
NW_020291698.1	169113	170155	XP_025524104.1
NW_020291698.1	171238	172764	XP_025524105.1
NW_020291698.1	172342	174612	XP_025524106.1
NW_020291698.1	175383	178392	XP_025524107.1
NW_020291698.1	179057	180012	XP_025524108.1
NW_020291698.1	181795	183253	XP_025524109.1
NW_020291698.1	185111	186173	XP_025524110.1
NW_020291698.1	186517	187970	XP_025524111.1
NW_020291698.1	189514	191450	XP_025524112.1
NW_020291698.1	191783	192990	XP_025524113.1
NW_020291698.1	192784	194321	XP_025524114.1
NW_020291698.1	196149	197436	XP_025524115.1
NW_020291698.1	198971	200544	XP_025524116.1
NW_020291698.1	202637	203509	XP_025524117.1
NW_020291699.1	404	1439	XP_025523973.1
NW_020291699.1	2191	2647	XP_025523974.1
NW_020291699.1	3117	4650	XP_025523975.1
NW_020291699.1	5881	7845	XP_025523976.1
NW_020291699.1	8023	9115	XP_025523977.1
NW_020291699.1	10255	11710	XP_025523978.1
NW_020291699.1	12017	13328	XP_025523979.1
NW_020291699.1	13626	15203	XP_025523980.1
NW_020291699.1	15996	16958	XP_025523981.1
NW_020291699.1	17298	18364	XP_025523982.1
NW_020291699.1	18766	20176	XP_025523983.1
NW_020291699.1	20351	22726	XP_025523984.1
NW_020291699.1	23561	24534	XP_025523985.1
NW_020291699.1	24651	25878	XP_025523986.1
NW_020291699.1	26232	28182	XP_025523987.1
NW_020291699.1	32507	34456	XP_025523988.1
NW_020291699.1	35053	36453	XP_025523989.1
NW_020291699.1	36850	40871	XP_025523990.1
NW_020291699.1	40973	42904	XP_025523991.1
NW_020291699.1	43437	46781	XP_025523992.1
NW_020291699.1	48544	49045	XP_025523993.1
NW_020291699.1	49232	50530	XP_025523994.1
NW_020291699.1	50990	51990	XP_025523995.1
NW_020291699.1	53367	54984	XP_025523996.1
NW_020291699.1	55581	56801	XP_025523997.1
NW_020291699.1	57390	58989	XP_025523998.1
NW_020291699.1	60938	63074	XP_025523999.1
NW_020291699.1	62914	64056	XP_025524000.1
NW_020291699.1	65262	67606	XP_025524001.1
NW_020291699.1	67643	69188	XP_025524002.1
NW_020291699.1	71211	72809	XP_025524003.1
NW_020291699.1	73182	75731	XP_025524004.1
NW_020291699.1	76200	77749	XP_025524005.1
NW_020291699.1	83523	84080	XP_025524006.1
NW_020291699.1	85437	86926	XP_025524007.1
NW_020291699.1	87395	89991	XP_025524008.1
NW_020291699.1	92469	94598	XP_025524009.1
NW_020291699.1	94775	97361	XP_025524010.1
NW_020291699.1	97604	99387	XP_025524011.1
NW_020291699.1	99649	102225	XP_025524012.1
NW_020291699.1	103532	103880	XP_025524013.1
NW_020291699.1	105372	107072	XP_025524014.1
NW_020291699.1	107378	107970	XP_025524015.1
NW_020291699.1	107995	110162	XP_025524016.1
NW_020291699.1	111048	112685	XP_025524017.1
NW_020291699.1	112702	114610	XP_025524018.1
NW_020291699.1	115014	115974	XP_025524019.1
NW_020291699.1	117416	121997	XP_025524020.1
NW_020291699.1	123437	125564	XP_025524021.1
NW_020291699.1	125777	126743	XP_025524022.1
NW_020291699.1	127908	130137	XP_025524023.1
NW_020291699.1	131425	134422	XP_025524024.1
NW_020291699.1	134540	135878	XP_025524025.1
NW_020291699.1	137328	138406	XP_025524026.1
NW_020291699.1	142952	144786	XP_025524027.1
NW_020291699.1	145815	147640	XP_025524028.1
NW_020291699.1	148158	150977	XP_025524029.1
NW_020291699.1	151206	152573	XP_025524030.1
NW_020291699.1	152605	164803	XP_025524031.1
NW_020291699.1	165904	168711	XP_025524032.1
NW_020291699.1	169993	172520	XP_025524033.1
NW_020291699.1	172540	174660	XP_025524034.1
NW_020291699.1	174931	175878	XP_025524035.1
NW_020291699.1	176906	179519	XP_025524036.1
NW_020291699.1	179783	183555	XP_025524037.1
NW_020291699.1	184167	184498	XP_025524038.1
NW_020291699.1	185310	185874	XP_025524039.1
NW_020291699.1	186024	187565	XP_025524040.1
NW_020291699.1	189290	192120	XP_025524041.1
NW_020291699.1	191715	192781	XP_025524042.1
NW_020291699.1	193096	194297	XP_025524043.1
NW_020291699.1	194448	196835	XP_025524044.1
NW_020291699.1	197523	198876	XP_025524045.1
NW_020291700.1	532	2627	XP_025523904.1
NW_020291700.1	2839	3243	XP_025523905.1
NW_020291700.1	3412	5419	XP_025523906.1
NW_020291700.1	5668	7002	XP_025523907.1
NW_020291700.1	7292	8975	XP_025523908.1
NW_020291700.1	9901	12028	XP_025523909.1
NW_020291700.1	13691	18380	XP_025523910.1
NW_020291700.1	22073	24663	XP_025523911.1
NW_020291700.1	26881	28494	XP_025523912.1
NW_020291700.1	31716	32178	XP_025523913.1
NW_020291700.1	33909	36661	XP_025523914.1
NW_020291700.1	36944	37390	XP_025523915.1
NW_020291700.1	45024	47010	XP_025523916.1
NW_020291700.1	50718	52826	XP_025523917.1
NW_020291700.1	53564	55352	XP_025523918.1
NW_020291700.1	56120	57496	XP_025523919.1
NW_020291700.1	57524	59569	XP_025523920.1
NW_020291700.1	59210	60142	XP_025523921.1
NW_020291700.1	60030	61719	XP_025523922.1
NW_020291700.1	63121	64220	XP_025523923.1
NW_020291700.1	64450	65374	XP_025523924.1
NW_020291700.1	66523	68384	XP_025523925.1
NW_020291700.1	69386	70366	XP_025523926.1
NW_020291700.1	70565	71901	XP_025523927.1
NW_020291700.1	72112	74638	XP_025523928.1
NW_020291700.1	74821	79524	XP_025523929.1
NW_020291700.1	79899	80959	XP_025523930.1
NW_020291700.1	81272	82535	XP_025523931.1
NW_020291700.1	83096	85129	XP_025523932.1
NW_020291700.1	85901	88089	XP_025523933.1
NW_020291700.1	88549	90144	XP_025523934.1
NW_020291700.1	91637	98745	XP_025523935.1
NW_020291700.1	99557	107125	XP_025523936.1
NW_020291700.1	107082	108375	XP_025523937.1
NW_020291700.1	108683	109233	XP_025523938.1
NW_020291700.1	109945	111506	XP_025523939.1
NW_020291700.1	112068	112455	XP_025523940.1
NW_020291700.1	112432	113774	XP_025523941.1
NW_020291700.1	113775	114758	XP_025523942.1
NW_020291700.1	115200	116677	XP_025523943.1
NW_020291700.1	116880	118530	XP_025523944.1
NW_020291700.1	119438	123442	XP_025523945.1
NW_020291700.1	124508	125443	XP_025523946.1
NW_020291700.1	125686	127105	XP_025523947.1
NW_020291700.1	127968	130691	XP_025523948.1
NW_020291700.1	131737	132618	XP_025523949.1
NW_020291700.1	132504	133456	XP_025523950.1
NW_020291700.1	134513	138187	XP_025523951.1
NW_020291700.1	138988	141466	XP_025523952.1
NW_020291700.1	143523	145117	XP_025523953.1
NW_020291700.1	145870	150194	XP_025523954.1
NW_020291700.1	150362	150998	XP_025523955.1
NW_020291700.1	152188	153919	XP_025523956.1
NW_020291700.1	154331	155285	XP_025523957.1
NW_020291700.1	155544	156872	XP_025523958.1
NW_020291700.1	157108	158685	XP_025523959.1
NW_020291700.1	160063	162007	XP_025523960.1
NW_020291700.1	166215	166953	XP_025523961.1
NW_020291700.1	167337	168535	XP_025523962.1
NW_020291700.1	169767	170643	XP_025523963.1
NW_020291700.1	171270	172684	XP_025523964.1
NW_020291700.1	173342	174009	XP_025523965.1
NW_020291700.1	174898	181183	XP_025523966.1
NW_020291700.1	184910	187036	XP_025523967.1
NW_020291700.1	186916	187787	XP_025523968.1
NW_020291700.1	188456	189844	XP_025523969.1
NW_020291700.1	190055	191920	XP_025523970.1
NW_020291700.1	192066	195428	XP_025523971.1
NW_020291700.1	195750	198252	XP_025523972.1
NW_020291701.1	3187	3897	XP_025523861.1
NW_020291701.1	5056	6839	XP_025523862.1
NW_020291701.1	7293	8466	XP_025523863.1
NW_020291701.1	8615	9504	XP_025523864.1
NW_020291701.1	12502	14845	XP_025523865.1
NW_020291701.1	15719	16567	XP_025523866.1
NW_020291701.1	17320	19194	XP_025523867.1
NW_020291701.1	19688	20454	XP_025523868.1
NW_020291701.1	21551	22985	XP_025523869.1
NW_020291701.1	23237	26109	XP_025523870.1
NW_020291701.1	26933	27395	XP_025523871.1
NW_020291701.1	28840	31305	XP_025523872.1
NW_020291701.1	31813	33466	XP_025523873.1
NW_020291701.1	33457	34955	XP_025523874.1
NW_020291701.1	35337	37045	XP_025523875.1
NW_020291701.1	37089	37578	XP_025523876.1
NW_020291701.1	49865	50585	XP_025523877.1
NW_020291701.1	50585	51837	XP_025523878.1
NW_020291701.1	52006	53011	XP_025523879.1
NW_020291701.1	53988	55143	XP_025523880.1
NW_020291701.1	55211	57834	XP_025523881.1
NW_020291701.1	57953	59423	XP_025523882.1
NW_020291701.1	59473	63586	XP_025523883.1
NW_020291701.1	63732	65729	XP_025523884.1
NW_020291701.1	68371	70863	XP_025523885.1
NW_020291701.1	71089	72149	XP_025523886.1
NW_020291701.1	73169	75620	XP_025523887.1
NW_020291701.1	76312	78663	XP_025523888.1
NW_020291701.1	79692	80610	XP_025523889.1
NW_020291701.1	80803	83525	XP_025523890.1
NW_020291701.1	84515	86542	XP_025523891.1
NW_020291701.1	89325	90762	XP_025523892.1
NW_020291701.1	91449	95068	XP_025523893.1
NW_020291701.1	95021	96352	XP_025523894.1
NW_020291701.1	96277	98068	XP_025523895.1
NW_020291701.1	98922	100053	XP_025523896.1
NW_020291701.1	101554	102929	XP_025523897.1
NW_020291701.1	103024	103829	XP_025523898.1
NW_020291701.1	104484	106553	XP_025523899.1
NW_020291701.1	163716	164217	XP_025523900.1
NW_020291701.1	164684	167864	XP_025523901.1
NW_020291701.1	167925	168834	XP_025523902.1
NW_020291701.1	169620	170616	XP_025523903.1
NW_020291702.1	733	1441	XP_025523806.1
NW_020291702.1	1606	7507	XP_025523807.1
NW_020291702.1	8574	9518	XP_025523808.1
NW_020291702.1	10309	10984	XP_025523809.1
NW_020291702.1	10984	17057	XP_025523810.1
NW_020291702.1	17057	17522	XP_025523811.1
NW_020291702.1	17831	22794	XP_025523812.1
NW_020291702.1	23387	25110	XP_025523813.1
NW_020291702.1	25431	26518	XP_025523814.1
NW_020291702.1	26953	29826	XP_025523815.1
NW_020291702.1	33946	38021	XP_025523816.1
NW_020291702.1	39221	40925	XP_025523817.1
NW_020291702.1	41719	44359	XP_025523818.1
NW_020291702.1	44596	54522	XP_025523819.1
NW_020291702.1	55973	56339	XP_025523820.1
NW_020291702.1	56687	59295	XP_025523821.1
NW_020291702.1	59697	62868	XP_025523822.1
NW_020291702.1	63284	64815	XP_025523823.1
NW_020291702.1	67494	68550	XP_025523824.1
NW_020291702.1	68376	70355	XP_025523825.1
NW_020291702.1	71124	75164	XP_025523826.1
NW_020291702.1	75482	76791	XP_025523827.1
NW_020291702.1	77509	80216	XP_025523828.1
NW_020291702.1	80656	81513	XP_025523829.1
NW_020291702.1	83253	85072	XP_025523830.1
NW_020291702.1	85558	88426	XP_025523831.1
NW_020291702.1	88232	91456	XP_025523832.1
NW_020291702.1	94617	96554	XP_025523833.1
NW_020291702.1	99604	102420	XP_025523834.1
NW_020291702.1	103049	103676	XP_025523835.1
NW_020291702.1	109822	111678	XP_025523836.1
NW_020291702.1	116373	116688	XP_025523838.1
NW_020291702.1	116715	116970	XP_025523839.1
NW_020291702.1	118480	119760	XP_025523840.1
NW_020291702.1	120370	121382	XP_025523841.1
NW_020291702.1	122278	123815	XP_025523842.1
NW_020291702.1	123984	125749	XP_025523843.1
NW_020291702.1	126010	127026	XP_025523844.1
NW_020291702.1	127730	129087	XP_025523845.1
NW_020291702.1	131473	132924	XP_025523846.1
NW_020291702.1	133806	134789	XP_025523847.1
NW_020291702.1	135312	137386	XP_025523848.1
NW_020291702.1	137671	139182	XP_025523849.1
NW_020291702.1	139236	140938	XP_025523850.1
NW_020291702.1	141324	144740	XP_025523851.1
NW_020291702.1	146115	147691	XP_025523852.1
NW_020291702.1	153643	154671	XP_025523853.1
NW_020291702.1	165262	165959	XP_025523854.1
NW_020291702.1	168418	170128	XP_025523855.1
NW_020291702.1	170476	173208	XP_025523856.1
NW_020291702.1	173280	177412	XP_025523857.1
NW_020291702.1	178343	179723	XP_025523858.1
NW_020291702.1	182700	188032	XP_025523859.1
NW_020291702.1	190105	191094	XP_025523860.1
NW_020291703.1	70	859	XP_025523730.1
NW_020291703.1	1277	2858	XP_025523731.1
NW_020291703.1	4116	6592	XP_025523732.1
NW_020291703.1	9867	11592	XP_025523733.1
NW_020291703.1	12890	13967	XP_025523734.1
NW_020291703.1	17850	18580	XP_025523735.1
NW_020291703.1	18660	19598	XP_025523736.1
NW_020291703.1	22533	25447	XP_025523737.1
NW_020291703.1	27905	29465	XP_025523738.1
NW_020291703.1	29964	30968	XP_025523739.1
NW_020291703.1	32334	32912	XP_025523740.1
NW_020291703.1	37082	38452	XP_025523741.1
NW_020291703.1	40249	42435	XP_025523742.1
NW_020291703.1	43115	44243	XP_025523743.1
NW_020291703.1	44824	45528	XP_025523744.1
NW_020291703.1	47690	49363	XP_025523745.1
NW_020291703.1	52180	53058	XP_025523746.1
NW_020291703.1	54343	59491	XP_025523747.1
NW_020291703.1	61457	62584	XP_025523748.1
NW_020291703.1	67721	68621	XP_025523749.1
NW_020291703.1	69298	72216	XP_025523750.1
NW_020291703.1	73012	74211	XP_025523751.1
NW_020291703.1	74702	75922	XP_025523752.1
NW_020291703.1	76642	78359	XP_025523753.1
NW_020291703.1	79121	79918	XP_025523754.1
NW_020291703.1	81139	82772	XP_025523755.1
NW_020291703.1	83907	84963	XP_025523756.1
NW_020291703.1	88290	88796	XP_025523757.1
NW_020291703.1	92037	92634	XP_025523758.1
NW_020291703.1	95546	97370	XP_025523759.1
NW_020291703.1	97626	99044	XP_025523760.1
NW_020291703.1	99945	100921	XP_025523761.1
NW_020291703.1	101692	102869	XP_025523762.1
NW_020291703.1	103242	104083	XP_025523763.1
NW_020291703.1	106142	107068	XP_025523764.1
NW_020291703.1	106978	108945	XP_025523765.1
NW_020291703.1	109038	109984	XP_025523766.1
NW_020291703.1	110660	111894	XP_025523767.1
NW_020291703.1	113032	114003	XP_025523768.1
NW_020291703.1	114199	115069	XP_025523769.1
NW_020291703.1	115516	116759	XP_025523770.1
NW_020291703.1	116646	117772	XP_025523771.1
NW_020291703.1	117694	120032	XP_025523772.1
NW_020291703.1	121090	122085	XP_025523773.1
NW_020291703.1	123447	124581	XP_025523774.1
NW_020291703.1	124934	125654	XP_025523775.1
NW_020291703.1	125692	127192	XP_025523776.1
NW_020291703.1	127770	129285	XP_025523777.1
NW_020291703.1	130396	133626	XP_025523778.1
NW_020291703.1	134155	135675	XP_025523779.1
NW_020291703.1	136795	139458	XP_025523780.1
NW_020291703.1	143803	144807	XP_025523781.1
NW_020291703.1	145141	146763	XP_025523782.1
NW_020291703.1	147726	149569	XP_025523783.1
NW_020291703.1	149965	151115	XP_025523784.1
NW_020291703.1	151621	152881	XP_025523785.1
NW_020291703.1	153339	154602	XP_025523786.1
NW_020291703.1	154842	156249	XP_025523787.1
NW_020291703.1	156632	157395	XP_025523788.1
NW_020291703.1	158650	159037	XP_025523789.1
NW_020291703.1	159848	160975	XP_025523790.1
NW_020291703.1	161453	163604	XP_025523791.1
NW_020291703.1	164296	164992	XP_025523792.1
NW_020291703.1	165924	168656	XP_025523793.1
NW_020291703.1	169148	170078	XP_025523794.1
NW_020291703.1	170652	173351	XP_025523795.1
NW_020291703.1	173457	174614	XP_025523796.1
NW_020291703.1	174727	176152	XP_025523797.1
NW_020291703.1	177945	180995	XP_025523798.1
NW_020291703.1	181204	183638	XP_025523799.1
NW_020291703.1	184114	185614	XP_025523800.1
NW_020291703.1	185838	186725	XP_025523801.1
NW_020291703.1	188554	189766	XP_025523802.1
NW_020291703.1	190730	192976	XP_025523803.1
NW_020291703.1	193124	194603	XP_025523804.1
NW_020291703.1	195216	196358	XP_025523805.1
NW_020291704.1	94309	96904	XP_025523698.1
NW_020291704.1	96774	100137	XP_025523699.1
NW_020291704.1	100523	103675	XP_025523700.1
NW_020291704.1	104933	107680	XP_025523701.1
NW_020291704.1	107478	109429	XP_025523702.1
NW_020291704.1	110568	112906	XP_025523703.1
NW_020291704.1	113617	116177	XP_025523704.1
NW_020291704.1	118317	119899	XP_025523705.1
NW_020291704.1	120047	122957	XP_025523706.1
NW_020291704.1	123296	128507	XP_025523707.1
NW_020291704.1	128556	130110	XP_025523708.1
NW_020291704.1	130352	132065	XP_025523709.1
NW_020291704.1	132204	133206	XP_025523710.1
NW_020291704.1	133348	135096	XP_025523711.1
NW_020291704.1	134882	136045	XP_025523712.1
NW_020291704.1	136843	137551	XP_025523713.1
NW_020291704.1	141198	144969	XP_025523714.1
NW_020291704.1	145234	148229	XP_025523715.1
NW_020291704.1	148195	148956	XP_025523716.1
NW_020291704.1	149099	149678	XP_025523717.1
NW_020291704.1	150459	153333	XP_025523718.1
NW_020291704.1	154209	156145	XP_025523719.1
NW_020291704.1	156057	156447	XP_025523720.1
NW_020291704.1	156754	158783	XP_025523721.1
NW_020291704.1	158910	160821	XP_025523722.1
NW_020291704.1	161741	162402	XP_025523723.1
NW_020291704.1	163434	167402	XP_025523724.1
NW_020291704.1	168149	169378	XP_025523725.1
NW_020291704.1	169753	171214	XP_025523726.1
NW_020291704.1	171767	172230	XP_025523727.1
NW_020291704.1	176904	183797	XP_025523728.1
NW_020291704.1	184011	184806	XP_025523729.1
NW_020291705.1	70	1210	XP_025523629.1
NW_020291705.1	1439	3271	XP_025523630.1
NW_020291705.1	4428	4870	XP_025523631.1
NW_020291705.1	5187	6419	XP_025523632.1
NW_020291705.1	6681	9413	XP_025523633.1
NW_020291705.1	9671	11597	XP_025523634.1
NW_020291705.1	13289	13802	XP_025523635.1
NW_020291705.1	14144	17734	XP_025523636.1
NW_020291705.1	19774	21577	XP_025523637.1
NW_020291705.1	22399	25313	XP_025523638.1
NW_020291705.1	25840	27299	XP_025523639.1
NW_020291705.1	27992	31097	XP_025523640.1
NW_020291705.1	31805	33904	XP_025523641.1
NW_020291705.1	34637	36665	XP_025523642.1
NW_020291705.1	37225	39378	XP_025523643.1
NW_020291705.1	40662	41940	XP_025523644.1
NW_020291705.1	42047	43096	XP_025523645.1
NW_020291705.1	43703	45951	XP_025523646.1
NW_020291705.1	46087	47979	XP_025523647.1
NW_020291705.1	49105	50208	XP_025523648.1
NW_020291705.1	51963	53570	XP_025523649.1
NW_020291705.1	54051	55051	XP_025523650.1
NW_020291705.1	56506	57641	XP_025523651.1
NW_020291705.1	59130	61144	XP_025523652.1
NW_020291705.1	61122	62196	XP_025523653.1
NW_020291705.1	62526	63504	XP_025523654.1
NW_020291705.1	63662	64493	XP_025523655.1
NW_020291705.1	65689	68196	XP_025523656.1
NW_020291705.1	68630	71141	XP_025523657.1
NW_020291705.1	71132	73411	XP_025523658.1
NW_020291705.1	74122	75303	XP_025523659.1
NW_020291705.1	77032	80625	XP_025523660.1
NW_020291705.1	80732	82810	XP_025523661.1
NW_020291705.1	83008	85553	XP_025523662.1
NW_020291705.1	85908	90340	XP_025523663.1
NW_020291705.1	91061	91913	XP_025523664.1
NW_020291705.1	95692	97324	XP_025523665.1
NW_020291705.1	99647	100986	XP_025523666.1
NW_020291705.1	102060	102776	XP_025523667.1
NW_020291705.1	103067	105354	XP_025523668.1
NW_020291705.1	105584	107424	XP_025523669.1
NW_020291705.1	108637	109578	XP_025523670.1
NW_020291705.1	111788	113728	XP_025523671.1
NW_020291705.1	118548	120438	XP_025523672.1
NW_020291705.1	121436	123377	XP_025523673.1
NW_020291705.1	124291	124940	XP_025523674.1
NW_020291705.1	127769	131287	XP_025523675.1
NW_020291705.1	131476	133162	XP_025523676.1
NW_020291705.1	133414	136857	XP_025523677.1
NW_020291705.1	138687	138955	XP_025523678.1
NW_020291705.1	139295	140641	XP_025523679.1
NW_020291705.1	141294	141892	XP_025523680.1
NW_020291705.1	142482	142872	XP_025523681.1
NW_020291705.1	145013	146047	XP_025523682.1
NW_020291705.1	147517	149131	XP_025523683.1
NW_020291705.1	149521	150136	XP_025523684.1
NW_020291705.1	150873	152346	XP_025523685.1
NW_020291705.1	152683	153525	XP_025523686.1
NW_020291705.1	153823	154761	XP_025523687.1
NW_020291705.1	155074	156706	XP_025523688.1
NW_020291705.1	157382	157999	XP_025523689.1
NW_020291705.1	158742	160042	XP_025523690.1
NW_020291705.1	160323	162197	XP_025523691.1
NW_020291705.1	162407	164401	XP_025523692.1
NW_020291705.1	164723	169860	XP_025523693.1
NW_020291705.1	170091	171603	XP_025523694.1
NW_020291705.1	173287	175627	XP_025523695.1
NW_020291705.1	176834	178441	XP_025523696.1
NW_020291705.1	179315	181080	XP_025523697.1
NW_020291706.1	28	1708	XP_025523573.1
NW_020291706.1	3146	4102	XP_025523574.1
NW_020291706.1	8107	13217	XP_025523575.1
NW_020291706.1	15899	16585	XP_025523576.1
NW_020291706.1	16495	18890	XP_025523577.1
NW_020291706.1	19922	23015	XP_025523578.1
NW_020291706.1	23348	27046	XP_025523579.1
NW_020291706.1	28626	32851	XP_025523580.1
NW_020291706.1	34738	36607	XP_025523581.1
NW_020291706.1	36628	40493	XP_025523582.1
NW_020291706.1	40869	42715	XP_025523583.1
NW_020291706.1	42836	43784	XP_025523584.1
NW_020291706.1	44745	46262	XP_025523585.1
NW_020291706.1	46858	48673	XP_025523586.1
NW_020291706.1	49094	49547	XP_025523587.1
NW_020291706.1	49622	56958	XP_025523588.1
NW_020291706.1	58129	58892	XP_025523589.1
NW_020291706.1	60640	62181	XP_025523590.1
NW_020291706.1	62819	64290	XP_025523591.1
NW_020291706.1	65017	66928	XP_025523592.1
NW_020291706.1	67942	70568	XP_025523593.1
NW_020291706.1	71861	73563	XP_025523594.1
NW_020291706.1	75697	76016	XP_025523595.1
NW_020291706.1	76656	78843	XP_025523596.1
NW_020291706.1	80430	82946	XP_025523597.1
NW_020291706.1	82945	86014	XP_025523598.1
NW_020291706.1	88189	90338	XP_025523599.1
NW_020291706.1	91618	91998	XP_025523600.1
NW_020291706.1	92159	95406	XP_025523601.1
NW_020291706.1	96039	97993	XP_025523602.1
NW_020291706.1	99047	103105	XP_025523603.1
NW_020291706.1	106919	107538	XP_025523604.1
NW_020291706.1	109071	114999	XP_025523605.1
NW_020291706.1	115074	116503	XP_025523606.1
NW_020291706.1	118027	121602	XP_025523607.1
NW_020291706.1	121660	123982	XP_025523608.1
NW_020291706.1	125957	126627	XP_025523609.1
NW_020291706.1	127524	128446	XP_025523610.1
NW_020291706.1	132248	132587	XP_025523611.1
NW_020291706.1	133510	135702	XP_025523612.1
NW_020291706.1	140215	141815	XP_025523613.1
NW_020291706.1	142282	143489	XP_025523614.1
NW_020291706.1	143630	144781	XP_025523615.1
NW_020291706.1	146730	148990	XP_025523616.1
NW_020291706.1	149073	151486	XP_025523617.1
NW_020291706.1	151795	153695	XP_025523618.1
NW_020291706.1	153879	159154	XP_025523619.1
NW_020291706.1	159448	163045	XP_025523620.1
NW_020291706.1	163327	164716	XP_025523621.1
NW_020291706.1	164869	165594	XP_025523622.1
NW_020291706.1	165865	169129	XP_025523623.1
NW_020291706.1	170087	170972	XP_025523624.1
NW_020291706.1	170826	172238	XP_025523625.1
NW_020291706.1	172558	175856	XP_025523626.1
NW_020291706.1	176754	177600	XP_025523627.1
NW_020291706.1	178466	180922	XP_025523628.1
NW_020291707.1	4	967	XP_025523511.1
NW_020291707.1	1262	2017	XP_025523512.1
NW_020291707.1	2482	2992	XP_025523513.1
NW_020291707.1	4297	5267	XP_025523514.1
NW_020291707.1	8990	10203	XP_025523515.1
NW_020291707.1	11028	13271	XP_025523516.1
NW_020291707.1	14592	15675	XP_025523517.1
NW_020291707.1	16207	18582	XP_025523518.1
NW_020291707.1	25410	28946	XP_025523519.1
NW_020291707.1	28936	30990	XP_025523520.1
NW_020291707.1	31394	33075	XP_025523521.1
NW_020291707.1	34044	36103	XP_025523522.1
NW_020291707.1	37401	37994	XP_025523523.1
NW_020291707.1	40881	42150	XP_025523524.1
NW_020291707.1	42460	43754	XP_025523525.1
NW_020291707.1	43765	46217	XP_025523526.1
NW_020291707.1	46772	50315	XP_025523527.1
NW_020291707.1	50417	53928	XP_025523528.1
NW_020291707.1	54136	55676	XP_025523529.1
NW_020291707.1	55812	58091	XP_025523530.1
NW_020291707.1	57936	59696	XP_025523531.1
NW_020291707.1	59825	61176	XP_025523532.1
NW_020291707.1	61053	63475	XP_025523533.1
NW_020291707.1	67739	68054	XP_025523534.1
NW_020291707.1	68601	70266	XP_025523535.1
NW_020291707.1	70266	72691	XP_025523536.1
NW_020291707.1	73022	77292	XP_025523537.1
NW_020291707.1	78664	80143	XP_025523538.1
NW_020291707.1	80673	82024	XP_025523539.1
NW_020291707.1	83524	84685	XP_025523540.1
NW_020291707.1	84919	85921	XP_025523541.1
NW_020291707.1	87741	90605	XP_025523542.1
NW_020291707.1	90667	91930	XP_025523543.1
NW_020291707.1	92190	93389	XP_025523544.1
NW_020291707.1	93968	96524	XP_025523545.1
NW_020291707.1	96758	98926	XP_025523546.1
NW_020291707.1	98947	99775	XP_025523547.1
NW_020291707.1	101963	102583	XP_025523548.1
NW_020291707.1	102717	103314	XP_025523549.1
NW_020291707.1	104939	106109	XP_025523550.1
NW_020291707.1	106536	107672	XP_025523551.1
NW_020291707.1	107925	108878	XP_025523552.1
NW_020291707.1	110541	111589	XP_025523553.1
NW_020291707.1	112329	115755	XP_025523554.1
NW_020291707.1	117459	118980	XP_025523555.1
NW_020291707.1	121630	125083	XP_025523556.1
NW_020291707.1	129353	131613	XP_025523557.1
NW_020291707.1	132264	134104	XP_025523558.1
NW_020291707.1	136823	138692	XP_025523559.1
NW_020291707.1	138777	140533	XP_025523560.1
NW_020291707.1	140709	142533	XP_025523561.1
NW_020291707.1	142840	143628	XP_025523562.1
NW_020291707.1	144985	146390	XP_025523563.1
NW_020291707.1	146635	148198	XP_025523564.1
NW_020291707.1	148043	150584	XP_025523565.1
NW_020291707.1	150896	152128	XP_025523566.1
NW_020291707.1	153015	155707	XP_025523567.1
NW_020291707.1	156313	158353	XP_025523568.1
NW_020291707.1	157940	158489	XP_025523569.1
NW_020291707.1	160081	171735	XP_025523570.1
NW_020291707.1	174446	178269	XP_025523571.1
NW_020291707.1	178556	180308	XP_025523572.1
NW_020291708.1	2724	4149	XP_025523439.1
NW_020291708.1	4933	5862	XP_025523440.1
NW_020291708.1	7084	8833	XP_025523441.1
NW_020291708.1	10564	11289	XP_025523442.1
NW_020291708.1	11289	11763	XP_025523443.1
NW_020291708.1	11969	17076	XP_025523444.1
NW_020291708.1	17338	20225	XP_025523445.1
NW_020291708.1	21228	21751	XP_025523446.1
NW_020291708.1	22021	25792	XP_025523447.1
NW_020291708.1	25768	27218	XP_025523448.1
NW_020291708.1	27993	30906	XP_025523449.1
NW_020291708.1	36565	38513	XP_025523450.1
NW_020291708.1	39366	41578	XP_025523451.1
NW_020291708.1	41577	42184	XP_025523452.1
NW_020291708.1	43967	44762	XP_025523453.1
NW_020291708.1	46764	51734	XP_025523454.1
NW_020291708.1	52071	55799	XP_025523455.1
NW_020291708.1	55792	56560	XP_025523456.1
NW_020291708.1	57432	58492	XP_025523457.1
NW_020291708.1	59391	59799	XP_025523458.1
NW_020291708.1	60215	61472	XP_025523459.1
NW_020291708.1	61585	63093	XP_025523460.1
NW_020291708.1	63270	65903	XP_025523461.1
NW_020291708.1	66053	67949	XP_025523462.1
NW_020291708.1	68571	75107	XP_025523463.1
NW_020291708.1	75318	76404	XP_025523464.1
NW_020291708.1	76384	79051	XP_025523465.1
NW_020291708.1	79531	81462	XP_025523466.1
NW_020291708.1	82018	83420	XP_025523467.1
NW_020291708.1	83432	85258	XP_025523468.1
NW_020291708.1	85403	86518	XP_025523469.1
NW_020291708.1	86654	88010	XP_025523470.1
NW_020291708.1	89167	90418	XP_025523471.1
NW_020291708.1	90568	92166	XP_025523472.1
NW_020291708.1	92167	95187	XP_025523473.1
NW_020291708.1	95247	96072	XP_025523474.1
NW_020291708.1	96276	99733	XP_025523475.1
NW_020291708.1	102788	104748	XP_025523476.1
NW_020291708.1	107618	108500	XP_025523477.1
NW_020291708.1	110449	111913	XP_025523478.1
NW_020291708.1	112038	113961	XP_025523479.1
NW_020291708.1	114400	116887	XP_025523480.1
NW_020291708.1	117805	118624	XP_025523481.1
NW_020291708.1	119612	123080	XP_025523482.1
NW_020291708.1	123366	124840	XP_025523483.1
NW_020291708.1	125047	126633	XP_025523484.1
NW_020291708.1	127311	127732	XP_025523485.1
NW_020291708.1	127777	129855	XP_025523486.1
NW_020291708.1	131395	132476	XP_025523487.1
NW_020291708.1	132964	133711	XP_025523488.1
NW_020291708.1	134532	135067	XP_025523489.1
NW_020291708.1	136395	137850	XP_025523490.1
NW_020291708.1	140536	140942	XP_025523491.1
NW_020291708.1	142479	143620	XP_025523492.1
NW_020291708.1	145345	147817	XP_025523493.1
NW_020291708.1	149676	150763	XP_025523494.1
NW_020291708.1	151931	152510	XP_025523495.1
NW_020291708.1	153277	155222	XP_025523496.1
NW_020291708.1	155398	157329	XP_025523497.1
NW_020291708.1	158153	158990	XP_025523498.1
NW_020291708.1	159692	159908	XP_025523499.1
NW_020291708.1	160392	161632	XP_025523500.1
NW_020291708.1	161815	162765	XP_025523501.1
NW_020291708.1	162756	164285	XP_025523502.1
NW_020291708.1	165386	166154	XP_025523503.1
NW_020291708.1	166603	167982	XP_025523504.1
NW_020291708.1	168101	169229	XP_025523505.1
NW_020291708.1	169667	170114	XP_025523506.1
NW_020291708.1	172781	173656	XP_025523507.1
NW_020291708.1	174349	174880	XP_025523508.1
NW_020291708.1	177210	178149	XP_025523509.1
NW_020291708.1	178653	180189	XP_025523510.1
NW_020291709.1	3071	7074	XP_025523388.1
NW_020291709.1	8100	11588	XP_025523389.1
NW_020291709.1	14509	16464	XP_025523390.1
NW_020291709.1	17710	20039	XP_025523391.1
NW_020291709.1	20568	22674	XP_025523392.1
NW_020291709.1	23784	25599	XP_025523393.1
NW_020291709.1	27997	28645	XP_025523394.1
NW_020291709.1	28620	32678	XP_025523395.1
NW_020291709.1	33295	34107	XP_025523396.1
NW_020291709.1	34120	35407	XP_025523397.1
NW_020291709.1	35549	38104	XP_025523398.1
NW_020291709.1	38856	40295	XP_025523399.1
NW_020291709.1	40486	40848	XP_025523400.1
NW_020291709.1	40536	42117	XP_025523401.1
NW_020291709.1	43847	44444	XP_025523402.1
NW_020291709.1	56251	58417	XP_025523403.1
NW_020291709.1	58361	61487	XP_025523404.1
NW_020291709.1	62830	64336	XP_025523405.1
NW_020291709.1	64858	65385	XP_025523406.1
NW_020291709.1	65486	68783	XP_025523407.1
NW_020291709.1	70379	75070	XP_025523408.1
NW_020291709.1	75404	78634	XP_025523409.1
NW_020291709.1	80419	82841	XP_025523410.1
NW_020291709.1	83951	85130	XP_025523411.1
NW_020291709.1	85308	87909	XP_025523412.1
NW_020291709.1	88069	90837	XP_025523413.1
NW_020291709.1	91626	93501	XP_025523414.1
NW_020291709.1	93626	95730	XP_025523415.1
NW_020291709.1	97417	100633	XP_025523416.1
NW_020291709.1	102137	104016	XP_025523417.1
NW_020291709.1	105218	106912	XP_025523418.1
NW_020291709.1	110810	112348	XP_025523419.1
NW_020291709.1	112625	114110	XP_025523420.1
NW_020291709.1	115242	116103	XP_025523421.1
NW_020291709.1	120281	121271	XP_025523422.1
NW_020291709.1	121574	124059	XP_025523423.1
NW_020291709.1	124736	125269	XP_025523424.1
NW_020291709.1	125444	126525	XP_025523425.1
NW_020291709.1	127090	131419	XP_025523426.1
NW_020291709.1	133409	136657	XP_025523427.1
NW_020291709.1	139168	143166	XP_025523428.1
NW_020291709.1	143536	145021	XP_025523429.1
NW_020291709.1	145888	149631	XP_025523430.1
NW_020291709.1	150078	151860	XP_025523431.1
NW_020291709.1	152805	154604	XP_025523432.1
NW_020291709.1	155223	157185	XP_025523433.1
NW_020291709.1	158054	158795	XP_025523434.1
NW_020291709.1	160325	165318	XP_025523435.1
NW_020291709.1	167366	168597	XP_025523436.1
NW_020291709.1	169184	171026	XP_025523437.1
NW_020291709.1	171248	175157	XP_025523438.1
NW_020291710.1	2	1252	XP_025523329.1
NW_020291710.1	1133	1899	XP_025523330.1
NW_020291710.1	1935	3617	XP_025523331.1
NW_020291710.1	4160	6000	XP_025523332.1
NW_020291710.1	6498	11173	XP_025523333.1
NW_020291710.1	13097	13715	XP_025523334.1
NW_020291710.1	14158	14544	XP_025523335.1
NW_020291710.1	15738	17046	XP_025523336.1
NW_020291710.1	18039	20470	XP_025523337.1
NW_020291710.1	21790	26585	XP_025523338.1
NW_020291710.1	27572	28774	XP_025523339.1
NW_020291710.1	29458	30660	XP_025523340.1
NW_020291710.1	30609	31286	XP_025523341.1
NW_020291710.1	31286	33811	XP_025523342.1
NW_020291710.1	35896	39159	XP_025523343.1
NW_020291710.1	39713	41899	XP_025523344.1
NW_020291710.1	42828	46586	XP_025523345.1
NW_020291710.1	48021	49220	XP_025523346.1
NW_020291710.1	50054	50860	XP_025523347.1
NW_020291710.1	52327	54517	XP_025523348.1
NW_020291710.1	54879	57614	XP_025523349.1
NW_020291710.1	57847	59583	XP_025523350.1
NW_020291710.1	59827	62205	XP_025523351.1
NW_020291710.1	62542	63888	XP_025523352.1
NW_020291710.1	63989	66258	XP_025523353.1
NW_020291710.1	66433	68077	XP_025523354.1
NW_020291710.1	69203	69749	XP_025523355.1
NW_020291710.1	71048	73373	XP_025523356.1
NW_020291710.1	73555	76580	XP_025523357.1
NW_020291710.1	76604	79660	XP_025523358.1
NW_020291710.1	79734	81678	XP_025523359.1
NW_020291710.1	84827	88853	XP_025523360.1
NW_020291710.1	88861	91850	XP_025523361.1
NW_020291710.1	91974	99370	XP_025523362.1
NW_020291710.1	99569	101423	XP_025523363.1
NW_020291710.1	102169	105565	XP_025523364.1
NW_020291710.1	105703	107313	XP_025523365.1
NW_020291710.1	107149	109377	XP_025523366.1
NW_020291710.1	110334	111268	XP_025523367.1
NW_020291710.1	112177	113787	XP_025523368.1
NW_020291710.1	114670	116912	XP_025523369.1
NW_020291710.1	119994	121405	XP_025523370.1
NW_020291710.1	121620	122773	XP_025523371.1
NW_020291710.1	122783	125006	XP_025523372.1
NW_020291710.1	125005	126999	XP_025523373.1
NW_020291710.1	128046	130810	XP_025523374.1
NW_020291710.1	132063	133427	XP_025523375.1
NW_020291710.1	133641	136151	XP_025523376.1
NW_020291710.1	136485	138896	XP_025523377.1
NW_020291710.1	139760	143140	XP_025523378.1
NW_020291710.1	143275	145980	XP_025523379.1
NW_020291710.1	146105	148120	XP_025523380.1
NW_020291710.1	148141	150332	XP_025523381.1
NW_020291710.1	151068	153200	XP_025523382.1
NW_020291710.1	154810	156499	XP_025523383.1
NW_020291710.1	156883	158927	XP_025523384.1
NW_020291710.1	159388	161910	XP_025523385.1
NW_020291710.1	161870	163143	XP_025523386.1
NW_020291710.1	163833	165236	XP_025523387.1
NW_020291711.1	1299	2200	XP_025523277.1
NW_020291711.1	2304	4268	XP_025523278.1
NW_020291711.1	5439	7183	XP_025523279.1
NW_020291711.1	8879	11560	XP_025523280.1
NW_020291711.1	13339	17488	XP_025523281.1
NW_020291711.1	19743	22192	XP_025523282.1
NW_020291711.1	25288	27365	XP_025523283.1
NW_020291711.1	27365	28030	XP_025523284.1
NW_020291711.1	28256	30297	XP_025523285.1
NW_020291711.1	30551	32451	XP_025523286.1
NW_020291711.1	33012	34637	XP_025523287.1
NW_020291711.1	35121	36868	XP_025523288.1
NW_020291711.1	37146	38806	XP_025523289.1
NW_020291711.1	38539	39686	XP_025523290.1
NW_020291711.1	40589	41651	XP_025523291.1
NW_020291711.1	42476	46371	XP_025523292.1
NW_020291711.1	46591	48427	XP_025523293.1
NW_020291711.1	48568	50203	XP_025523294.1
NW_020291711.1	56905	58335	XP_025523295.1
NW_020291711.1	60803	63285	XP_025523296.1
NW_020291711.1	65713	67790	XP_025523297.1
NW_020291711.1	67910	69504	XP_025523298.1
NW_020291711.1	69681	70551	XP_025523299.1
NW_020291711.1	70674	74958	XP_025523300.1
NW_020291711.1	75649	76368	XP_025523301.1
NW_020291711.1	79157	82861	XP_025523302.1
NW_020291711.1	84731	86425	XP_025523303.1
NW_020291711.1	88427	90155	XP_025523304.1
NW_020291711.1	90313	92953	XP_025523305.1
NW_020291711.1	95120	97311	XP_025523306.1
NW_020291711.1	101859	102600	XP_025523307.1
NW_020291711.1	104030	105391	XP_025523308.1
NW_020291711.1	105349	108386	XP_025523309.1
NW_020291711.1	108903	109742	XP_025523310.1
NW_020291711.1	111468	113353	XP_025523311.1
NW_020291711.1	113573	117579	XP_025523312.1
NW_020291711.1	118027	118875	XP_025523313.1
NW_020291711.1	119373	121067	XP_025523314.1
NW_020291711.1	121209	122457	XP_025523315.1
NW_020291711.1	122897	127019	XP_025523316.1
NW_020291711.1	128710	129800	XP_025523317.1
NW_020291711.1	132718	135819	XP_025523318.1
NW_020291711.1	136412	137061	XP_025523319.1
NW_020291711.1	137485	143930	XP_025523320.1
NW_020291711.1	144243	145816	XP_025523321.1
NW_020291711.1	145913	147591	XP_025523322.1
NW_020291711.1	148240	149781	XP_025523323.1
NW_020291711.1	149921	151267	XP_025523324.1
NW_020291711.1	152382	154548	XP_025523325.1
NW_020291711.1	155219	157306	XP_025523326.1
NW_020291711.1	157859	161536	XP_025523327.1
NW_020291711.1	162198	162696	XP_025523328.1
NW_020291712.1	22	665	XP_025523233.1
NW_020291712.1	723	2700	XP_025523234.1
NW_020291712.1	2841	4066	XP_025523235.1
NW_020291712.1	5542	7998	XP_025523236.1
NW_020291712.1	9237	11213	XP_025523237.1
NW_020291712.1	11885	13375	XP_025523238.1
NW_020291712.1	13527	15593	XP_025523239.1
NW_020291712.1	15810	17042	XP_025523240.1
NW_020291712.1	17518	21252	XP_025523241.1
NW_020291712.1	21754	22887	XP_025523242.1
NW_020291712.1	28896	31449	XP_025523243.1
NW_020291712.1	32062	34102	XP_025523244.1
NW_020291712.1	35076	36341	XP_025523245.1
NW_020291712.1	36777	39161	XP_025523246.1
NW_020291712.1	39116	40940	XP_025523247.1
NW_020291712.1	42297	44169	XP_025523248.1
NW_020291712.1	44136	46125	XP_025523249.1
NW_020291712.1	47222	52671	XP_025523250.1
NW_020291712.1	53091	55527	XP_025523251.1
NW_020291712.1	56261	58227	XP_025523252.1
NW_020291712.1	58802	62121	XP_025523253.1
NW_020291712.1	62226	64458	XP_025523254.1
NW_020291712.1	65466	67012	XP_025523255.1
NW_020291712.1	67838	69758	XP_025523256.1
NW_020291712.1	72877	73831	XP_025523257.1
NW_020291712.1	74991	77584	XP_025523258.1
NW_020291712.1	79676	80700	XP_025523259.1
NW_020291712.1	80812	81298	XP_025523260.1
NW_020291712.1	83129	83834	XP_025523261.1
NW_020291712.1	85651	91693	XP_025523262.1
NW_020291712.1	92387	95477	XP_025523263.1
NW_020291712.1	96183	98147	XP_025523264.1
NW_020291712.1	98292	100836	XP_025523265.1
NW_020291712.1	100995	105088	XP_025523266.1
NW_020291712.1	105078	106073	XP_025523267.1
NW_020291712.1	106241	108031	XP_025523268.1
NW_020291712.1	108031	110284	XP_025523269.1
NW_020291712.1	110542	112999	XP_025523270.1
NW_020291712.1	113073	119190	XP_025523271.1
NW_020291712.1	120906	122850	XP_025523272.1
NW_020291712.1	132113	135558	XP_025523273.1
NW_020291712.1	135786	138897	XP_025523274.1
NW_020291712.1	139224	141112	XP_025523275.1
NW_020291712.1	141560	144468	XP_025523276.1
NW_020291713.1	789	4858	XP_025523194.1
NW_020291713.1	6251	7796	XP_025523195.1
NW_020291713.1	9216	10459	XP_025523196.1
NW_020291713.1	10965	12493	XP_025523197.1
NW_020291713.1	12602	16379	XP_025523198.1
NW_020291713.1	18537	19763	XP_025523199.1
NW_020291713.1	22782	24820	XP_025523200.1
NW_020291713.1	28738	32030	XP_025523201.1
NW_020291713.1	32642	37652	XP_025523202.1
NW_020291713.1	38043	39485	XP_025523203.1
NW_020291713.1	40608	42047	XP_025523204.1
NW_020291713.1	42813	45710	XP_025523205.1
NW_020291713.1	49724	52118	XP_025523206.1
NW_020291713.1	53617	54231	XP_025523207.1
NW_020291713.1	54276	55264	XP_025523208.1
NW_020291713.1	56161	56601	XP_025523209.1
NW_020291713.1	64659	66408	XP_025523210.1
NW_020291713.1	66531	67850	XP_025523211.1
NW_020291713.1	68972	72901	XP_025523212.1
NW_020291713.1	73060	74351	XP_025523213.1
NW_020291713.1	75419	78292	XP_025523214.1
NW_020291713.1	79733	83615	XP_025523215.1
NW_020291713.1	84772	87478	XP_025523216.1
NW_020291713.1	87137	87523	XP_025523217.1
NW_020291713.1	89498	90154	XP_025523218.1
NW_020291713.1	92662	94327	XP_025523219.1
NW_020291713.1	98241	99186	XP_025523220.1
NW_020291713.1	99757	102357	XP_025523221.1
NW_020291713.1	104640	106327	XP_025523222.1
NW_020291713.1	106726	107234	XP_025523223.1
NW_020291713.1	106731	107587	XP_025523224.1
NW_020291713.1	108711	110268	XP_025523225.1
NW_020291713.1	110940	112185	XP_025523226.1
NW_020291713.1	112756	113400	XP_025523227.1
NW_020291713.1	115650	117902	XP_025523228.1
NW_020291713.1	120487	122427	XP_025523229.1
NW_020291713.1	135872	139260	XP_025523230.1
NW_020291713.1	143079	143424	XP_025523231.1
NW_020291713.1	143516	144345	XP_025523232.1
NW_020291714.1	4949	5719	XP_025523141.1
NW_020291714.1	7228	11394	XP_025523142.1
NW_020291714.1	11647	13081	XP_025523143.1
NW_020291714.1	13271	14507	XP_025523144.1
NW_020291714.1	14829	17150	XP_025523145.1
NW_020291714.1	17641	20125	XP_025523146.1
NW_020291714.1	20092	20919	XP_025523147.1
NW_020291714.1	21762	23488	XP_025523148.1
NW_020291714.1	23414	24489	XP_025523149.1
NW_020291714.1	25276	26785	XP_025523150.1
NW_020291714.1	27495	28466	XP_025523151.1
NW_020291714.1	29274	30612	XP_025523152.1
NW_020291714.1	30684	31891	XP_025523153.1
NW_020291714.1	33223	35141	XP_025523154.1
NW_020291714.1	35269	37979	XP_025523155.1
NW_020291714.1	38520	38864	XP_025523156.1
NW_020291714.1	38864	40522	XP_025523157.1
NW_020291714.1	41188	42713	XP_025523158.1
NW_020291714.1	42607	43740	XP_025523159.1
NW_020291714.1	43888	46135	XP_025523160.1
NW_020291714.1	46699	48590	XP_025523161.1
NW_020291714.1	49401	51017	XP_025523162.1
NW_020291714.1	51690	52382	XP_025523163.1
NW_020291714.1	52407	54693	XP_025523164.1
NW_020291714.1	54841	56236	XP_025523165.1
NW_020291714.1	56789	59802	XP_025523166.1
NW_020291714.1	60578	61871	XP_025523167.1
NW_020291714.1	61921	63875	XP_025523168.1
NW_020291714.1	63983	65163	XP_025523169.1
NW_020291714.1	66252	66938	XP_025523170.1
NW_020291714.1	70558	71225	XP_025523171.1
NW_020291714.1	71259	72346	XP_025523172.1
NW_020291714.1	72645	76025	XP_025523173.1
NW_020291714.1	76359	77909	XP_025523174.1
NW_020291714.1	78018	80598	XP_025523175.1
NW_020291714.1	82758	83487	XP_025523176.1
NW_020291714.1	83717	90456	XP_025523177.1
NW_020291714.1	91025	91548	XP_025523178.1
NW_020291714.1	92287	93479	XP_025523179.1
NW_020291714.1	94856	96199	XP_025523180.1
NW_020291714.1	96968	98130	XP_025523181.1
NW_020291714.1	98170	101370	XP_025523182.1
NW_020291714.1	103387	106403	XP_025523183.1
NW_020291714.1	106606	107894	XP_025523184.1
NW_020291714.1	108018	110232	XP_025523185.1
NW_020291714.1	110427	111781	XP_025523186.1
NW_020291714.1	111898	113895	XP_025523187.1
NW_020291714.1	115526	116866	XP_025523188.1
NW_020291714.1	117137	120315	XP_025523189.1
NW_020291714.1	120314	122003	XP_025523190.1
NW_020291714.1	122393	123627	XP_025523191.1
NW_020291714.1	123836	130458	XP_025523192.1
NW_020291714.1	130580	134219	XP_025523193.1
NW_020291715.1	371	1568	XP_025523079.1
NW_020291715.1	3534	4395	XP_025523080.1
NW_020291715.1	9305	10325	XP_025523081.1
NW_020291715.1	11420	12700	XP_025523082.1
NW_020291715.1	13270	15911	XP_025523083.1
NW_020291715.1	17891	19697	XP_025523084.1
NW_020291715.1	19878	22143	XP_025523085.1
NW_020291715.1	22525	23866	XP_025523086.1
NW_020291715.1	24510	25493	XP_025523087.1
NW_020291715.1	25518	27061	XP_025523088.1
NW_020291715.1	27445	28678	XP_025523089.1
NW_020291715.1	29693	31757	XP_025523090.1
NW_020291715.1	32026	33456	XP_025523091.1
NW_020291715.1	33828	35807	XP_025523092.1
NW_020291715.1	36820	38116	XP_025523093.1
NW_020291715.1	38476	41178	XP_025523094.1
NW_020291715.1	41951	43907	XP_025523095.1
NW_020291715.1	44027	45676	XP_025523096.1
NW_020291715.1	45859	49563	XP_025523097.1
NW_020291715.1	49879	51073	XP_025523098.1
NW_020291715.1	51438	52914	XP_025523099.1
NW_020291715.1	53839	54881	XP_025523100.1
NW_020291715.1	55262	57029	XP_025523101.1
NW_020291715.1	57546	58747	XP_025523102.1
NW_020291715.1	59103	61082	XP_025523103.1
NW_020291715.1	61476	62667	XP_025523104.1
NW_020291715.1	63851	65443	XP_025523105.1
NW_020291715.1	65538	67107	XP_025523106.1
NW_020291715.1	68016	69041	XP_025523107.1
NW_020291715.1	69284	69822	XP_025523108.1
NW_020291715.1	70703	71608	XP_025523109.1
NW_020291715.1	71903	72772	XP_025523110.1
NW_020291715.1	73112	74651	XP_025523111.1
NW_020291715.1	75465	76539	XP_025523112.1
NW_020291715.1	77002	78260	XP_025523113.1
NW_020291715.1	78346	78973	XP_025523114.1
NW_020291715.1	79322	79783	XP_025523115.1
NW_020291715.1	79926	81299	XP_025523116.1
NW_020291715.1	81548	82816	XP_025523117.1
NW_020291715.1	83427	84696	XP_025523118.1
NW_020291715.1	85274	88340	XP_025523119.1
NW_020291715.1	88538	88871	XP_025523120.1
NW_020291715.1	88893	89321	XP_025523121.1
NW_020291715.1	89955	92052	XP_025523122.1
NW_020291715.1	92385	95644	XP_025523123.1
NW_020291715.1	96841	97930	XP_025523124.1
NW_020291715.1	98140	98978	XP_025523125.1
NW_020291715.1	99167	101264	XP_025523126.1
NW_020291715.1	101849	102347	XP_025523127.1
NW_020291715.1	103581	105428	XP_025523128.1
NW_020291715.1	106388	107683	XP_025523129.1
NW_020291715.1	108832	109714	XP_025523130.1
NW_020291715.1	110938	114536	XP_025523131.1
NW_020291715.1	114780	116794	XP_025523132.1
NW_020291715.1	116968	117437	XP_025523133.1
NW_020291715.1	117750	119040	XP_025523134.1
NW_020291715.1	118964	121181	XP_025523135.1
NW_020291715.1	121716	123517	XP_025523136.1
NW_020291715.1	124444	125601	XP_025523137.1
NW_020291715.1	126540	127054	XP_025523138.1
NW_020291715.1	127865	128467	XP_025523139.1
NW_020291715.1	129409	131557	XP_025523140.1
NW_020291716.1	48	770	XP_025523030.1
NW_020291716.1	1524	2682	XP_025523031.1
NW_020291716.1	2794	4543	XP_025523032.1
NW_020291716.1	5175	7499	XP_025523033.1
NW_020291716.1	7499	9028	XP_025523034.1
NW_020291716.1	8993	10220	XP_025523035.1
NW_020291716.1	11852	12482	XP_025523036.1
NW_020291716.1	12869	15326	XP_025523037.1
NW_020291716.1	16679	17513	XP_025523038.1
NW_020291716.1	18138	22434	XP_025523039.1
NW_020291716.1	22497	24697	XP_025523040.1
NW_020291716.1	25287	27482	XP_025523041.1
NW_020291716.1	28506	29356	XP_025523042.1
NW_020291716.1	29395	30508	XP_025523043.1
NW_020291716.1	32230	34366	XP_025523044.1
NW_020291716.1	34592	40038	XP_025523045.1
NW_020291716.1	42474	43826	XP_025523046.1
NW_020291716.1	45025	45775	XP_025523047.1
NW_020291716.1	46308	47511	XP_025523048.1
NW_020291716.1	49064	49915	XP_025523049.1
NW_020291716.1	50545	51075	XP_025523050.1
NW_020291716.1	62934	63909	XP_025523051.1
NW_020291716.1	64602	65670	XP_025523052.1
NW_020291716.1	67797	68881	XP_025523053.1
NW_020291716.1	69427	70518	XP_025523054.1
NW_020291716.1	70671	71507	XP_025523055.1
NW_020291716.1	72342	73561	XP_025523056.1
NW_020291716.1	73657	75115	XP_025523057.1
NW_020291716.1	75032	77127	XP_025523058.1
NW_020291716.1	77327	81279	XP_025523059.1
NW_020291716.1	82290	83019	XP_025523060.1
NW_020291716.1	85042	88096	XP_025523061.1
NW_020291716.1	88990	90100	XP_025523062.1
NW_020291716.1	91168	92663	XP_025523063.1
NW_020291716.1	95385	96161	XP_025523064.1
NW_020291716.1	96501	98317	XP_025523065.1
NW_020291716.1	100182	106174	XP_025523066.1
NW_020291716.1	106881	108385	XP_025523067.1
NW_020291716.1	109175	109694	XP_025523068.1
NW_020291716.1	109922	111274	XP_025523069.1
NW_020291716.1	111978	113587	XP_025523070.1
NW_020291716.1	114461	115289	XP_025523071.1
NW_020291716.1	115413	116754	XP_025523072.1
NW_020291716.1	117350	118870	XP_025523073.1
NW_020291716.1	118911	119943	XP_025523074.1
NW_020291716.1	120417	121344	XP_025523075.1
NW_020291716.1	122778	123964	XP_025523076.1
NW_020291716.1	124385	126660	XP_025523077.1
NW_020291716.1	128108	129098	XP_025523078.1
NW_020291717.1	155	3127	XP_025522987.1
NW_020291717.1	4379	6756	XP_025522988.1
NW_020291717.1	6754	10834	XP_025522989.1
NW_020291717.1	11361	13744	XP_025522990.1
NW_020291717.1	14343	16686	XP_025522991.1
NW_020291717.1	16882	18418	XP_025522992.1
NW_020291717.1	18516	20198	XP_025522993.1
NW_020291717.1	20253	22952	XP_025522994.1
NW_020291717.1	23387	24959	XP_025522995.1
NW_020291717.1	25322	27251	XP_025522996.1
NW_020291717.1	27721	31179	XP_025522997.1
NW_020291717.1	34349	35609	XP_025522998.1
NW_020291717.1	36733	38660	XP_025522999.1
NW_020291717.1	39000	41575	XP_025523000.1
NW_020291717.1	41996	42617	XP_025523001.1
NW_020291717.1	46018	47603	XP_025523002.1
NW_020291717.1	50631	51012	XP_025523003.1
NW_020291717.1	51485	52718	XP_025523004.1
NW_020291717.1	56521	57231	XP_025523005.1
NW_020291717.1	59163	60248	XP_025523006.1
NW_020291717.1	62202	62538	XP_025523007.1
NW_020291717.1	62611	64784	XP_025523008.1
NW_020291717.1	66213	66842	XP_025523009.1
NW_020291717.1	68150	69094	XP_025523010.1
NW_020291717.1	71122	73100	XP_025523011.1
NW_020291717.1	73505	74578	XP_025523012.1
NW_020291717.1	74841	75996	XP_025523013.1
NW_020291717.1	76213	79182	XP_025523014.1
NW_020291717.1	80432	83773	XP_025523015.1
NW_020291717.1	85778	86440	XP_025523016.1
NW_020291717.1	86703	87251	XP_025523017.1
NW_020291717.1	88020	91640	XP_025523018.1
NW_020291717.1	91892	93092	XP_025523019.1
NW_020291717.1	94384	95726	XP_025523020.1
NW_020291717.1	100008	101779	XP_025523021.1
NW_020291717.1	102941	105207	XP_025523022.1
NW_020291717.1	105364	106628	XP_025523023.1
NW_020291717.1	107282	110233	XP_025523024.1
NW_020291717.1	110485	111491	XP_025523025.1
NW_020291717.1	113557	118388	XP_025523026.1
NW_020291717.1	118259	120328	XP_025523027.1
NW_020291717.1	120659	122584	XP_025523028.1
NW_020291717.1	124269	125948	XP_025523029.1
NW_020291718.1	20	2925	XP_025522944.1
NW_020291718.1	3111	5345	XP_025522945.1
NW_020291718.1	5269	8402	XP_025522946.1
NW_020291718.1	8665	9904	XP_025522947.1
NW_020291718.1	10274	13229	XP_025522948.1
NW_020291718.1	14531	16016	XP_025522949.1
NW_020291718.1	17424	18437	XP_025522950.1
NW_020291718.1	20873	24823	XP_025522951.1
NW_020291718.1	25094	25456	XP_025522952.1
NW_020291718.1	25938	30519	XP_025522953.1
NW_020291718.1	30628	32200	XP_025522954.1
NW_020291718.1	32466	33339	XP_025522955.1
NW_020291718.1	33272	34754	XP_025522956.1
NW_020291718.1	34953	37588	XP_025522957.1
NW_020291718.1	37779	38622	XP_025522958.1
NW_020291718.1	42467	43806	XP_025522959.1
NW_020291718.1	50463	52851	XP_025522960.1
NW_020291718.1	53843	55961	XP_025522961.1
NW_020291718.1	56300	57851	XP_025522962.1
NW_020291718.1	57948	59780	XP_025522963.1
NW_020291718.1	62238	63549	XP_025522964.1
NW_020291718.1	65454	66307	XP_025522965.1
NW_020291718.1	66207	67732	XP_025522966.1
NW_020291718.1	69019	72135	XP_025522967.1
NW_020291718.1	72585	73274	XP_025522968.1
NW_020291718.1	73289	74208	XP_025522969.1
NW_020291718.1	74713	76069	XP_025522970.1
NW_020291718.1	76053	77968	XP_025522971.1
NW_020291718.1	78674	79100	XP_025522972.1
NW_020291718.1	82138	84102	XP_025522973.1
NW_020291718.1	84631	86663	XP_025522974.1
NW_020291718.1	86852	89681	XP_025522975.1
NW_020291718.1	89738	93813	XP_025522976.1
NW_020291718.1	94069	94855	XP_025522977.1
NW_020291718.1	94855	97767	XP_025522978.1
NW_020291718.1	98940	99915	XP_025522979.1
NW_020291718.1	100985	101424	XP_025522980.1
NW_020291718.1	105448	107759	XP_025522981.1
NW_020291718.1	109350	111232	XP_025522982.1
NW_020291718.1	111311	112847	XP_025522983.1
NW_020291718.1	113061	115159	XP_025522984.1
NW_020291718.1	115953	117691	XP_025522985.1
NW_020291718.1	118079	125126	XP_025522986.1
NW_020291719.1	40	1026	XP_025522905.1
NW_020291719.1	1805	3225	XP_025522906.1
NW_020291719.1	9050	9526	XP_025522907.1
NW_020291719.1	11148	12061	XP_025522908.1
NW_020291719.1	14061	14901	XP_025522909.1
NW_020291719.1	16037	17727	XP_025522910.1
NW_020291719.1	17952	18727	XP_025522911.1
NW_020291719.1	18963	20303	XP_025522912.1
NW_020291719.1	20990	22265	XP_025522913.1
NW_020291719.1	24486	25266	XP_025522914.1
NW_020291719.1	25705	27979	XP_025522915.1
NW_020291719.1	28330	29203	XP_025522916.1
NW_020291719.1	31661	33543	XP_025522917.1
NW_020291719.1	34019	37551	XP_025522918.1
NW_020291719.1	37881	38930	XP_025522919.1
NW_020291719.1	39534	40426	XP_025522920.1
NW_020291719.1	41595	43167	XP_025522921.1
NW_020291719.1	43524	47059	XP_025522922.1
NW_020291719.1	49550	50866	XP_025522923.1
NW_020291719.1	52503	56039	XP_025522924.1
NW_020291719.1	60473	61883	XP_025522925.1
NW_020291719.1	62411	63199	XP_025522926.1
NW_020291719.1	63588	65119	XP_025522927.1
NW_020291719.1	66450	68620	XP_025522928.1
NW_020291719.1	68977	74769	XP_025522929.1
NW_020291719.1	76759	79010	XP_025522930.1
NW_020291719.1	79236	80816	XP_025522931.1
NW_020291719.1	81258	82160	XP_025522932.1
NW_020291719.1	82732	84826	XP_025522933.1
NW_020291719.1	85476	85979	XP_025522934.1
NW_020291719.1	90733	94829	XP_025522935.1
NW_020291719.1	96342	98055	XP_025522936.1
NW_020291719.1	98484	100017	XP_025522937.1
NW_020291719.1	101302	102729	XP_025522938.1
NW_020291719.1	103834	105633	XP_025522939.1
NW_020291719.1	110375	112764	XP_025522940.1
NW_020291719.1	113846	116522	XP_025522941.1
NW_020291719.1	116428	117784	XP_025522942.1
NW_020291719.1	119372	122301	XP_025522943.1
NW_020291720.1	539	2297	XP_025522867.1
NW_020291720.1	2326	4024	XP_025522868.1
NW_020291720.1	4139	6549	XP_025522869.1
NW_020291720.1	7708	8548	XP_025522870.1
NW_020291720.1	8439	10831	XP_025522871.1
NW_020291720.1	10622	12270	XP_025522872.1
NW_020291720.1	13197	16256	XP_025522873.1
NW_020291720.1	26444	28600	XP_025522874.1
NW_020291720.1	30505	31726	XP_025522875.1
NW_020291720.1	31961	32780	XP_025522876.1
NW_020291720.1	33672	35415	XP_025522877.1
NW_020291720.1	35781	37259	XP_025522878.1
NW_020291720.1	37645	39465	XP_025522879.1
NW_020291720.1	39840	43004	XP_025522880.1
NW_020291720.1	48200	49232	XP_025522881.1
NW_020291720.1	50760	52149	XP_025522882.1
NW_020291720.1	54325	58276	XP_025522883.1
NW_020291720.1	58984	61744	XP_025522884.1
NW_020291720.1	61815	63405	XP_025522885.1
NW_020291720.1	64201	65972	XP_025522886.1
NW_020291720.1	67462	69550	XP_025522887.1
NW_020291720.1	71222	72665	XP_025522888.1
NW_020291720.1	72679	73006	XP_025522889.1
NW_020291720.1	75396	77650	XP_025522890.1
NW_020291720.1	78109	80683	XP_025522891.1
NW_020291720.1	81527	83131	XP_025522892.1
NW_020291720.1	83444	85671	XP_025522893.1
NW_020291720.1	86602	89225	XP_025522894.1
NW_020291720.1	89538	90780	XP_025522895.1
NW_020291720.1	90886	93123	XP_025522896.1
NW_020291720.1	93650	96925	XP_025522897.1
NW_020291720.1	97502	98588	XP_025522898.1
NW_020291720.1	103375	107576	XP_025522899.1
NW_020291720.1	108412	111008	XP_025522900.1
NW_020291720.1	110908	113382	XP_025522901.1
NW_020291720.1	113490	115209	XP_025522902.1
NW_020291720.1	115362	115680	XP_025522903.1
NW_020291720.1	115368	121509	XP_025522904.1
NW_020291721.1	73917	75158	XP_025522865.1
NW_020291721.1	75308	77858	XP_025522866.1
NW_020291722.1	8	1957	XP_025522817.1
NW_020291722.1	3103	4663	XP_025522818.1
NW_020291722.1	5206	8252	XP_025522819.1
NW_020291722.1	8700	10434	XP_025522820.1
NW_020291722.1	10859	14951	XP_025522821.1
NW_020291722.1	16627	17647	XP_025522822.1
NW_020291722.1	18467	20417	XP_025522823.1
NW_020291722.1	20760	22842	XP_025522824.1
NW_020291722.1	23339	25274	XP_025522825.1
NW_020291722.1	26327	27252	XP_025522826.1
NW_020291722.1	28086	29437	XP_025522827.1
NW_020291722.1	32530	32980	XP_025522828.1
NW_020291722.1	34812	36684	XP_025522829.1
NW_020291722.1	38290	39418	XP_025522830.1
NW_020291722.1	40471	43180	XP_025522831.1
NW_020291722.1	44489	45266	XP_025522832.1
NW_020291722.1	46209	47403	XP_025522833.1
NW_020291722.1	47911	49794	XP_025522834.1
NW_020291722.1	50289	50589	XP_025522835.1
NW_020291722.1	51426	54223	XP_025522836.1
NW_020291722.1	55747	56213	XP_025522837.1
NW_020291722.1	57161	57403	XP_025522838.1
NW_020291722.1	57690	59772	XP_025522839.1
NW_020291722.1	60572	60950	XP_025522840.1
NW_020291722.1	61745	62291	XP_025522841.1
NW_020291722.1	63052	63683	XP_025522842.1
NW_020291722.1	66397	67379	XP_025522843.1
NW_020291722.1	67395	69116	XP_025522844.1
NW_020291722.1	69550	70328	XP_025522845.1
NW_020291722.1	70858	72386	XP_025522846.1
NW_020291722.1	73462	75142	XP_025522847.1
NW_020291722.1	76097	76781	XP_025522848.1
NW_020291722.1	77094	79339	XP_025522849.1
NW_020291722.1	80666	81630	XP_025522850.1
NW_020291722.1	81805	83931	XP_025522851.1
NW_020291722.1	84549	85814	XP_025522852.1
NW_020291722.1	87259	89577	XP_025522853.1
NW_020291722.1	90212	92222	XP_025522854.1
NW_020291722.1	98164	99063	XP_025522855.1
NW_020291722.1	99226	100564	XP_025522856.1
NW_020291722.1	101272	102053	XP_025522857.1
NW_020291722.1	102758	104460	XP_025522858.1
NW_020291722.1	106485	107826	XP_025522859.1
NW_020291722.1	108587	110435	XP_025522860.1
NW_020291722.1	110477	112081	XP_025522861.1
NW_020291722.1	112142	113382	XP_025522862.1
NW_020291722.1	113585	116510	XP_025522863.1
NW_020291722.1	116166	116538	XP_025522864.1
NW_020291723.1	1063	1724	XP_025522778.1
NW_020291723.1	3510	9776	XP_025522779.1
NW_020291723.1	10124	13571	XP_025522780.1
NW_020291723.1	14513	15682	XP_025522781.1
NW_020291723.1	15885	16668	XP_025522782.1
NW_020291723.1	17750	20084	XP_025522783.1
NW_020291723.1	20619	22893	XP_025522784.1
NW_020291723.1	23092	25022	XP_025522785.1
NW_020291723.1	25502	26727	XP_025522786.1
NW_020291723.1	27310	28997	XP_025522787.1
NW_020291723.1	29533	31136	XP_025522788.1
NW_020291723.1	31763	43860	XP_025522789.1
NW_020291723.1	44862	47143	XP_025522790.1
NW_020291723.1	52956	55080	XP_025522791.1
NW_020291723.1	56364	57492	XP_025522792.1
NW_020291723.1	58638	59515	XP_025522793.1
NW_020291723.1	59753	60386	XP_025522794.1
NW_020291723.1	61300	63840	XP_025522795.1
NW_020291723.1	64010	65329	XP_025522796.1
NW_020291723.1	65856	66282	XP_025522797.1
NW_020291723.1	66287	67863	XP_025522798.1
NW_020291723.1	69273	71173	XP_025522799.1
NW_020291723.1	72660	73854	XP_025522800.1
NW_020291723.1	74095	75326	XP_025522801.1
NW_020291723.1	76207	78357	XP_025522802.1
NW_020291723.1	79063	79595	XP_025522803.1
NW_020291723.1	80957	82652	XP_025522804.1
NW_020291723.1	83824	90710	XP_025522805.1
NW_020291723.1	91073	92233	XP_025522806.1
NW_020291723.1	92518	94131	XP_025522807.1
NW_020291723.1	94414	95178	XP_025522808.1
NW_020291723.1	95538	97442	XP_025522809.1
NW_020291723.1	97870	99112	XP_025522810.1
NW_020291723.1	99025	99985	XP_025522811.1
NW_020291723.1	101165	102116	XP_025522812.1
NW_020291723.1	103126	105195	XP_025522813.1
NW_020291723.1	105435	107213	XP_025522814.1
NW_020291723.1	107890	109005	XP_025522815.1
NW_020291723.1	110477	111407	XP_025522816.1
NW_020291724.1	942	5645	XP_025522742.1
NW_020291724.1	5701	7613	XP_025522743.1
NW_020291724.1	8071	10686	XP_025522744.1
NW_020291724.1	10959	12189	XP_025522745.1
NW_020291724.1	12218	13861	XP_025522746.1
NW_020291724.1	13986	15160	XP_025522747.1
NW_020291724.1	15302	19499	XP_025522748.1
NW_020291724.1	20423	26013	XP_025522749.1
NW_020291724.1	26296	30235	XP_025522750.1
NW_020291724.1	30677	33971	XP_025522751.1
NW_020291724.1	34533	37351	XP_025522752.1
NW_020291724.1	38579	39078	XP_025522753.1
NW_020291724.1	41537	43900	XP_025522754.1
NW_020291724.1	44950	51122	XP_025522755.1
NW_020291724.1	56650	57927	XP_025522756.1
NW_020291724.1	57624	58991	XP_025522757.1
NW_020291724.1	59566	60666	XP_025522758.1
NW_020291724.1	62363	64466	XP_025522759.1
NW_020291724.1	64624	66704	XP_025522760.1
NW_020291724.1	67353	69378	XP_025522761.1
NW_020291724.1	69733	71659	XP_025522762.1
NW_020291724.1	71765	73024	XP_025522763.1
NW_020291724.1	73309	74134	XP_025522764.1
NW_020291724.1	74686	81483	XP_025522765.1
NW_020291724.1	82732	83593	XP_025522766.1
NW_020291724.1	83750	84314	XP_025522767.1
NW_020291724.1	87465	90866	XP_025522768.1
NW_020291724.1	91033	92793	XP_025522769.1
NW_020291724.1	93861	95935	XP_025522770.1
NW_020291724.1	96294	97582	XP_025522771.1
NW_020291724.1	98690	99537	XP_025522772.1
NW_020291724.1	99840	100088	XP_025522773.1
NW_020291724.1	100390	101620	XP_025522774.1
NW_020291724.1	102137	102705	XP_025522775.1
NW_020291724.1	103484	107632	XP_025522776.1
NW_020291724.1	108672	111272	XP_025522777.1
NW_020291725.1	0	1446	XP_025522703.1
NW_020291725.1	2509	3050	XP_025522704.1
NW_020291725.1	3624	4992	XP_025522705.1
NW_020291725.1	5923	6202	XP_025522706.1
NW_020291725.1	6298	7058	XP_025522707.1
NW_020291725.1	10497	12401	XP_025522708.1
NW_020291725.1	12988	13723	XP_025522709.1
NW_020291725.1	15056	16991	XP_025522710.1
NW_020291725.1	24416	26708	XP_025522711.1
NW_020291725.1	27509	28361	XP_025522712.1
NW_020291725.1	28563	29615	XP_025522713.1
NW_020291725.1	30040	31430	XP_025522714.1
NW_020291725.1	33998	36141	XP_025522715.1
NW_020291725.1	36439	38271	XP_025522716.1
NW_020291725.1	38489	39461	XP_025522717.1
NW_020291725.1	39824	41531	XP_025522718.1
NW_020291725.1	42444	45090	XP_025522719.1
NW_020291725.1	50720	51032	XP_025522720.1
NW_020291725.1	51461	52297	XP_025522721.1
NW_020291725.1	57860	58869	XP_025522722.1
NW_020291725.1	59310	60322	XP_025522723.1
NW_020291725.1	61603	64241	XP_025522724.1
NW_020291725.1	65124	66106	XP_025522725.1
NW_020291725.1	66607	68157	XP_025522726.1
NW_020291725.1	69193	70666	XP_025522727.1
NW_020291725.1	71721	72679	XP_025522728.1
NW_020291725.1	73545	75714	XP_025522729.1
NW_020291725.1	76225	77962	XP_025522730.1
NW_020291725.1	78321	79193	XP_025522731.1
NW_020291725.1	80437	83862	XP_025522732.1
NW_020291725.1	84915	87451	XP_025522733.1
NW_020291725.1	88270	91424	XP_025522734.1
NW_020291725.1	92571	95009	XP_025522735.1
NW_020291725.1	95380	96855	XP_025522736.1
NW_020291725.1	97238	98633	XP_025522737.1
NW_020291725.1	98709	101002	XP_025522738.1
NW_020291725.1	101458	106259	XP_025522739.1
NW_020291725.1	107630	110252	XP_025522740.1
NW_020291725.1	110442	111494	XP_025522741.1
NW_020291726.1	869	2009	XP_025522660.1
NW_020291726.1	2931	4868	XP_025522661.1
NW_020291726.1	6929	7947	XP_025522662.1
NW_020291726.1	9216	10787	XP_025522663.1
NW_020291726.1	11122	12904	XP_025522664.1
NW_020291726.1	13345	13911	XP_025522665.1
NW_020291726.1	14939	15926	XP_025522666.1
NW_020291726.1	17382	17661	XP_025522667.1
NW_020291726.1	18143	20472	XP_025522668.1
NW_020291726.1	21169	21781	XP_025522669.1
NW_020291726.1	22383	24285	XP_025522670.1
NW_020291726.1	24405	25241	XP_025522671.1
NW_020291726.1	25531	26525	XP_025522672.1
NW_020291726.1	26920	27894	XP_025522673.1
NW_020291726.1	28821	29037	XP_025522674.1
NW_020291726.1	29663	30790	XP_025522675.1
NW_020291726.1	31158	32669	XP_025522676.1
NW_020291726.1	32884	33921	XP_025522677.1
NW_020291726.1	34920	35343	XP_025522678.1
NW_020291726.1	36673	38636	XP_025522679.1
NW_020291726.1	39395	41176	XP_025522680.1
NW_020291726.1	42193	42925	XP_025522681.1
NW_020291726.1	44443	45028	XP_025522682.1
NW_020291726.1	46450	47407	XP_025522683.1
NW_020291726.1	48908	50748	XP_025522684.1
NW_020291726.1	50925	52942	XP_025522685.1
NW_020291726.1	53568	55014	XP_025522686.1
NW_020291726.1	60625	60888	XP_025522687.1
NW_020291726.1	60711	61968	XP_025522688.1
NW_020291726.1	65047	67675	XP_025522689.1
NW_020291726.1	68252	70533	XP_025522690.1
NW_020291726.1	70760	73028	XP_025522691.1
NW_020291726.1	73960	79305	XP_025522692.1
NW_020291726.1	81292	83807	XP_025522693.1
NW_020291726.1	84246	85640	XP_025522694.1
NW_020291726.1	85928	88329	XP_025522695.1
NW_020291726.1	88671	93700	XP_025522696.1
NW_020291726.1	93920	94770	XP_025522697.1
NW_020291726.1	95226	98729	XP_025522698.1
NW_020291726.1	103701	104620	XP_025522699.1
NW_020291726.1	105001	106112	XP_025522700.1
NW_020291726.1	106566	108252	XP_025522701.1
NW_020291726.1	109799	110474	XP_025522702.1
NW_020291727.1	1164	2060	XP_025522624.1
NW_020291727.1	2534	3770	XP_025522625.1
NW_020291727.1	4024	6212	XP_025522626.1
NW_020291727.1	6795	7849	XP_025522627.1
NW_020291727.1	7992	9919	XP_025522628.1
NW_020291727.1	12019	16189	XP_025522629.1
NW_020291727.1	16327	18255	XP_025522630.1
NW_020291727.1	18173	21101	XP_025522631.1
NW_020291727.1	21623	24052	XP_025522632.1
NW_020291727.1	24371	25966	XP_025522633.1
NW_020291727.1	25967	26981	XP_025522634.1
NW_020291727.1	27465	28485	XP_025522635.1
NW_020291727.1	28533	29191	XP_025522636.1
NW_020291727.1	29531	31710	XP_025522637.1
NW_020291727.1	31886	35125	XP_025522638.1
NW_020291727.1	36038	36896	XP_025522639.1
NW_020291727.1	37346	38425	XP_025522640.1
NW_020291727.1	40114	43562	XP_025522641.1
NW_020291727.1	44938	46528	XP_025522642.1
NW_020291727.1	46686	47811	XP_025522643.1
NW_020291727.1	55494	58057	XP_025522644.1
NW_020291727.1	59705	61109	XP_025522645.1
NW_020291727.1	64697	66709	XP_025522646.1
NW_020291727.1	67694	69614	XP_025522647.1
NW_020291727.1	71004	76065	XP_025522648.1
NW_020291727.1	78746	80505	XP_025522649.1
NW_020291727.1	81580	82847	XP_025522650.1
NW_020291727.1	83608	84400	XP_025522651.1
NW_020291727.1	84941	85995	XP_025522652.1
NW_020291727.1	85911	87410	XP_025522653.1
NW_020291727.1	87546	89298	XP_025522654.1
NW_020291727.1	90458	94726	XP_025522655.1
NW_020291727.1	96754	99363	XP_025522656.1
NW_020291727.1	99600	100911	XP_025522657.1
NW_020291727.1	101293	101864	XP_025522658.1
NW_020291727.1	102502	104599	XP_025522659.1
NW_020291728.1	6229	7943	XP_025522587.1
NW_020291728.1	8472	9715	XP_025522588.1
NW_020291728.1	10567	11461	XP_025522589.1
NW_020291728.1	12143	14574	XP_025522590.1
NW_020291728.1	15165	17313	XP_025522591.1
NW_020291728.1	17528	18455	XP_025522592.1
NW_020291728.1	19170	20898	XP_025522593.1
NW_020291728.1	21348	23139	XP_025522594.1
NW_020291728.1	23293	26266	XP_025522595.1
NW_020291728.1	27025	29645	XP_025522596.1
NW_020291728.1	30021	31428	XP_025522597.1
NW_020291728.1	32684	33952	XP_025522598.1
NW_020291728.1	34700	46790	XP_025522599.1
NW_020291728.1	47722	49814	XP_025522600.1
NW_020291728.1	49874	51305	XP_025522601.1
NW_020291728.1	52675	54616	XP_025522602.1
NW_020291728.1	54781	56114	XP_025522603.1
NW_020291728.1	56531	57236	XP_025522604.1
NW_020291728.1	57697	58810	XP_025522605.1
NW_020291728.1	61683	63342	XP_025522606.1
NW_020291728.1	63437	64082	XP_025522607.1
NW_020291728.1	65032	66789	XP_025522608.1
NW_020291728.1	68334	69624	XP_025522609.1
NW_020291728.1	70546	71896	XP_025522610.1
NW_020291728.1	72079	73048	XP_025522611.1
NW_020291728.1	73400	74932	XP_025522612.1
NW_020291728.1	75128	76320	XP_025522613.1
NW_020291728.1	76377	78148	XP_025522614.1
NW_020291728.1	78744	83062	XP_025522615.1
NW_020291728.1	84723	85877	XP_025522616.1
NW_020291728.1	86965	88081	XP_025522617.1
NW_020291728.1	89396	91539	XP_025522618.1
NW_020291728.1	92904	95036	XP_025522619.1
NW_020291728.1	96112	96415	XP_025522620.1
NW_020291728.1	97530	98468	XP_025522621.1
NW_020291728.1	98681	101278	XP_025522622.1
NW_020291728.1	101718	103024	XP_025522623.1
NW_020291729.1	1658	4566	XP_025522573.1
NW_020291729.1	4907	5472	XP_025522574.1
NW_020291729.1	10428	14182	XP_025522575.1
NW_020291729.1	15795	17937	XP_025522576.1
NW_020291729.1	18646	20194	XP_025522577.1
NW_020291729.1	21081	22864	XP_025522578.1
NW_020291729.1	23565	26297	XP_025522579.1
NW_020291729.1	27967	28717	XP_025522580.1
NW_020291729.1	28815	29882	XP_025522581.1
NW_020291729.1	29916	30850	XP_025522582.1
NW_020291729.1	31591	34841	XP_025522583.1
NW_020291729.1	58520	58691	XP_025522584.1
NW_020291729.1	66872	69800	XP_025522585.1
NW_020291729.1	70392	71190	XP_025522586.1
NW_020291730.1	370	2218	XP_025522536.1
NW_020291730.1	2870	3811	XP_025522537.1
NW_020291730.1	4935	5338	XP_025522538.1
NW_020291730.1	5407	9434	XP_025522539.1
NW_020291730.1	10718	12212	XP_025522540.1
NW_020291730.1	12395	15364	XP_025522541.1
NW_020291730.1	17141	18058	XP_025522542.1
NW_020291730.1	18398	21628	XP_025522543.1
NW_020291730.1	21886	23344	XP_025522544.1
NW_020291730.1	24351	26174	XP_025522545.1
NW_020291730.1	27881	29516	XP_025522546.1
NW_020291730.1	29484	31414	XP_025522547.1
NW_020291730.1	31679	33674	XP_025522548.1
NW_020291730.1	34453	36442	XP_025522549.1
NW_020291730.1	36709	41609	XP_025522550.1
NW_020291730.1	41802	42725	XP_025522551.1
NW_020291730.1	43620	46153	XP_025522552.1
NW_020291730.1	46820	47813	XP_025522553.1
NW_020291730.1	48831	50094	XP_025522554.1
NW_020291730.1	50484	52577	XP_025522555.1
NW_020291730.1	53038	54547	XP_025522556.1
NW_020291730.1	55565	56943	XP_025522557.1
NW_020291730.1	57461	59295	XP_025522558.1
NW_020291730.1	59448	60378	XP_025522559.1
NW_020291730.1	60643	61550	XP_025522560.1
NW_020291730.1	62095	65558	XP_025522561.1
NW_020291730.1	65934	66722	XP_025522562.1
NW_020291730.1	66877	69624	XP_025522563.1
NW_020291730.1	70292	72494	XP_025522564.1
NW_020291730.1	72620	74974	XP_025522565.1
NW_020291730.1	74787	75290	XP_025522566.1
NW_020291730.1	81961	84839	XP_025522567.1
NW_020291730.1	85703	86024	XP_025522568.1
NW_020291730.1	86518	88050	XP_025522569.1
NW_020291730.1	88270	90781	XP_025522570.1
NW_020291730.1	91031	91616	XP_025522571.1
NW_020291730.1	92399	93728	XP_025522572.1
NW_020291731.1	601	4276	XP_025522502.1
NW_020291731.1	4653	8119	XP_025522503.1
NW_020291731.1	9182	10512	XP_025522504.1
NW_020291731.1	10908	11754	XP_025522505.1
NW_020291731.1	16261	18213	XP_025522506.1
NW_020291731.1	18888	20887	XP_025522507.1
NW_020291731.1	22918	23777	XP_025522508.1
NW_020291731.1	24689	26577	XP_025522509.1
NW_020291731.1	29719	30921	XP_025522510.1
NW_020291731.1	33419	34220	XP_025522511.1
NW_020291731.1	34591	36400	XP_025522512.1
NW_020291731.1	36572	37094	XP_025522513.1
NW_020291731.1	37864	39452	XP_025522514.1
NW_020291731.1	40496	41138	XP_025522515.1
NW_020291731.1	42036	44370	XP_025522516.1
NW_020291731.1	45173	46358	XP_025522517.1
NW_020291731.1	48683	49453	XP_025522518.1
NW_020291731.1	52184	53227	XP_025522519.1
NW_020291731.1	54207	58254	XP_025522520.1
NW_020291731.1	59707	60238	XP_025522521.1
NW_020291731.1	62359	63128	XP_025522522.1
NW_020291731.1	63572	64533	XP_025522523.1
NW_020291731.1	64564	67605	XP_025522524.1
NW_020291731.1	69004	70112	XP_025522525.1
NW_020291731.1	70588	71318	XP_025522526.1
NW_020291731.1	72014	73109	XP_025522527.1
NW_020291731.1	75648	76800	XP_025522528.1
NW_020291731.1	77443	79733	XP_025522529.1
NW_020291731.1	80484	81967	XP_025522530.1
NW_020291731.1	83498	84710	XP_025522531.1
NW_020291731.1	84793	85983	XP_025522532.1
NW_020291731.1	87265	88312	XP_025522533.1
NW_020291731.1	88776	90921	XP_025522534.1
NW_020291731.1	91269	92300	XP_025522535.1
NW_020291732.1	0	2159	XP_025522462.1
NW_020291732.1	2684	3881	XP_025522463.1
NW_020291732.1	3987	5645	XP_025522464.1
NW_020291732.1	6386	8190	XP_025522465.1
NW_020291732.1	8724	10126	XP_025522466.1
NW_020291732.1	10372	11845	XP_025522467.1
NW_020291732.1	12071	13461	XP_025522468.1
NW_020291732.1	13862	14836	XP_025522469.1
NW_020291732.1	15006	16256	XP_025522470.1
NW_020291732.1	16590	18005	XP_025522471.1
NW_020291732.1	19014	19992	XP_025522472.1
NW_020291732.1	21195	21828	XP_025522473.1
NW_020291732.1	23370	24219	XP_025522474.1
NW_020291732.1	25144	28617	XP_025522475.1
NW_020291732.1	29224	30115	XP_025522476.1
NW_020291732.1	31435	32244	XP_025522477.1
NW_020291732.1	32689	34434	XP_025522478.1
NW_020291732.1	34886	37221	XP_025522479.1
NW_020291732.1	37278	38490	XP_025522480.1
NW_020291732.1	40179	41523	XP_025522481.1
NW_020291732.1	41745	42794	XP_025522482.1
NW_020291732.1	43054	44853	XP_025522483.1
NW_020291732.1	45290	46268	XP_025522484.1
NW_020291732.1	46961	49344	XP_025522485.1
NW_020291732.1	50333	51675	XP_025522486.1
NW_020291732.1	51971	52972	XP_025522487.1
NW_020291732.1	53639	54339	XP_025522488.1
NW_020291732.1	55124	57319	XP_025522489.1
NW_020291732.1	58488	64114	XP_025522490.1
NW_020291732.1	65085	65551	XP_025522491.1
NW_020291732.1	66850	71116	XP_025522492.1
NW_020291732.1	71332	72989	XP_025522493.1
NW_020291732.1	73470	75047	XP_025522494.1
NW_020291732.1	75235	78812	XP_025522495.1
NW_020291732.1	78842	81588	XP_025522496.1
NW_020291732.1	81678	82930	XP_025522497.1
NW_020291732.1	83915	84919	XP_025522498.1
NW_020291732.1	85525	86453	XP_025522499.1
NW_020291732.1	86710	88879	XP_025522500.1
NW_020291732.1	88923	91260	XP_025522501.1
NW_020291733.1	50	1655	XP_025522432.1
NW_020291733.1	1748	3856	XP_025522433.1
NW_020291733.1	5318	7649	XP_025522434.1
NW_020291733.1	7880	10027	XP_025522435.1
NW_020291733.1	10208	12250	XP_025522436.1
NW_020291733.1	12376	14852	XP_025522437.1
NW_020291733.1	14922	15712	XP_025522438.1
NW_020291733.1	16493	19177	XP_025522439.1
NW_020291733.1	19197	21300	XP_025522440.1
NW_020291733.1	21618	23761	XP_025522441.1
NW_020291733.1	23832	26195	XP_025522442.1
NW_020291733.1	27849	31861	XP_025522443.1
NW_020291733.1	34086	35628	XP_025522444.1
NW_020291733.1	36828	39054	XP_025522445.1
NW_020291733.1	39432	45084	XP_025522446.1
NW_020291733.1	45890	52365	XP_025522447.1
NW_020291733.1	52567	54448	XP_025522448.1
NW_020291733.1	56448	57988	XP_025522449.1
NW_020291733.1	60135	62458	XP_025522450.1
NW_020291733.1	64359	72147	XP_025522451.1
NW_020291733.1	72247	75079	XP_025522452.1
NW_020291733.1	74920	76857	XP_025522453.1
NW_020291733.1	76797	77635	XP_025522454.1
NW_020291733.1	77709	78486	XP_025522455.1
NW_020291733.1	78974	79548	XP_025522456.1
NW_020291733.1	80173	81577	XP_025522457.1
NW_020291733.1	82576	84518	XP_025522458.1
NW_020291733.1	85636	87425	XP_025522459.1
NW_020291733.1	87992	90474	XP_025522460.1
NW_020291733.1	90333	91250	XP_025522461.1
NW_020291734.1	764	2600	XP_025522392.1
NW_020291734.1	4202	6090	XP_025522393.1
NW_020291734.1	6405	7730	XP_025522394.1
NW_020291734.1	8819	10123	XP_025522395.1
NW_020291734.1	12104	12935	XP_025522396.1
NW_020291734.1	13602	15652	XP_025522397.1
NW_020291734.1	18128	19940	XP_025522399.1
NW_020291734.1	20853	21730	XP_025522400.1
NW_020291734.1	22729	23110	XP_025522401.1
NW_020291734.1	23956	25243	XP_025522402.1
NW_020291734.1	25353	26299	XP_025522403.1
NW_020291734.1	27413	32056	XP_025522404.1
NW_020291734.1	32200	35471	XP_025522405.1
NW_020291734.1	35654	36639	XP_025522406.1
NW_020291734.1	37544	38866	XP_025522407.1
NW_020291734.1	39863	41077	XP_025522408.1
NW_020291734.1	41956	42798	XP_025522409.1
NW_020291734.1	43588	44664	XP_025522410.1
NW_020291734.1	45403	47793	XP_025522411.1
NW_020291734.1	48387	48976	XP_025522412.1
NW_020291734.1	49371	50769	XP_025522413.1
NW_020291734.1	51817	53895	XP_025522414.1
NW_020291734.1	55064	56617	XP_025522415.1
NW_020291734.1	56801	57650	XP_025522416.1
NW_020291734.1	57756	59600	XP_025522417.1
NW_020291734.1	59599	60028	XP_025522418.1
NW_020291734.1	60028	61915	XP_025522419.1
NW_020291734.1	62616	64421	XP_025522420.1
NW_020291734.1	65852	66340	XP_025522421.1
NW_020291734.1	67841	68948	XP_025522422.1
NW_020291734.1	68977	72443	XP_025522423.1
NW_020291734.1	72926	74425	XP_025522424.1
NW_020291734.1	74553	76191	XP_025522425.1
NW_020291734.1	77133	77732	XP_025522426.1
NW_020291734.1	78385	79063	XP_025522427.1
NW_020291734.1	79986	81548	XP_025522428.1
NW_020291734.1	82792	84480	XP_025522429.1
NW_020291734.1	86240	87968	XP_025522430.1
NW_020291734.1	87976	89483	XP_025522431.1
NW_020291735.1	1425	1812	XP_025522364.1
NW_020291735.1	1827	2256	XP_025522365.1
NW_020291735.1	2256	2833	XP_025522366.1
NW_020291735.1	13103	18110	XP_025522367.1
NW_020291735.1	20063	22509	XP_025522368.1
NW_020291735.1	25413	25981	XP_025522369.1
NW_020291735.1	30165	30687	XP_025522370.1
NW_020291735.1	35831	36535	XP_025522371.1
NW_020291735.1	37523	39221	XP_025522372.1
NW_020291735.1	39590	39939	XP_025522373.1
NW_020291735.1	39670	41981	XP_025522374.1
NW_020291735.1	43535	46321	XP_025522375.1
NW_020291735.1	46947	47331	XP_025522376.1
NW_020291735.1	48449	49089	XP_025522377.1
NW_020291735.1	49485	51388	XP_025522378.1
NW_020291735.1	52667	55544	XP_025522379.1
NW_020291735.1	56637	58795	XP_025522380.1
NW_020291735.1	59075	61333	XP_025522381.1
NW_020291735.1	61658	62633	XP_025522382.1
NW_020291735.1	63677	66044	XP_025522383.1
NW_020291735.1	66586	68153	XP_025522384.1
NW_020291735.1	69438	71199	XP_025522385.1
NW_020291735.1	71322	74228	XP_025522386.1
NW_020291735.1	74844	75951	XP_025522387.1
NW_020291735.1	76976	79180	XP_025522388.1
NW_020291735.1	80189	81352	XP_025522389.1
NW_020291735.1	81589	83215	XP_025522390.1
NW_020291735.1	85117	89119	XP_025522391.1
NW_020291736.1	6923	8990	XP_025522331.1
NW_020291736.1	10842	13607	XP_025522332.1
NW_020291736.1	13571	13908	XP_025522333.1
NW_020291736.1	13802	15115	XP_025522334.1
NW_020291736.1	16380	20624	XP_025522335.1
NW_020291736.1	20844	22061	XP_025522336.1
NW_020291736.1	22169	23357	XP_025522337.1
NW_020291736.1	23733	25255	XP_025522338.1
NW_020291736.1	25710	26520	XP_025522339.1
NW_020291736.1	26896	27747	XP_025522340.1
NW_020291736.1	27974	28971	XP_025522341.1
NW_020291736.1	29079	31979	XP_025522342.1
NW_020291736.1	32099	33529	XP_025522343.1
NW_020291736.1	34527	35383	XP_025522344.1
NW_020291736.1	35978	38420	XP_025522345.1
NW_020291736.1	38610	39787	XP_025522346.1
NW_020291736.1	39995	43471	XP_025522347.1
NW_020291736.1	43871	48888	XP_025522348.1
NW_020291736.1	49496	51496	XP_025522349.1
NW_020291736.1	54768	55105	XP_025522350.1
NW_020291736.1	56213	56834	XP_025522351.1
NW_020291736.1	58156	59035	XP_025522352.1
NW_020291736.1	60655	61416	XP_025522353.1
NW_020291736.1	61802	62903	XP_025522354.1
NW_020291736.1	67453	69362	XP_025522355.1
NW_020291736.1	69848	71692	XP_025522356.1
NW_020291736.1	72168	76575	XP_025522357.1
NW_020291736.1	76959	77947	XP_025522358.1
NW_020291736.1	78581	82461	XP_025522359.1
NW_020291736.1	82985	85256	XP_025522360.1
NW_020291736.1	86030	86341	XP_025522361.1
NW_020291736.1	86187	87280	XP_025522362.1
NW_020291736.1	87476	88082	XP_025522363.1
NW_020291737.1	633	3222	XP_025522302.1
NW_020291737.1	3672	6241	XP_025522303.1
NW_020291737.1	7620	8619	XP_025522304.1
NW_020291737.1	8852	10702	XP_025522305.1
NW_020291737.1	11889	14378	XP_025522306.1
NW_020291737.1	16471	17735	XP_025522307.1
NW_020291737.1	17735	19310	XP_025522308.1
NW_020291737.1	19349	21638	XP_025522309.1
NW_020291737.1	21711	24877	XP_025522310.1
NW_020291737.1	25048	26359	XP_025522311.1
NW_020291737.1	26349	28950	XP_025522312.1
NW_020291737.1	29118	31977	XP_025522313.1
NW_020291737.1	31957	33368	XP_025522314.1
NW_020291737.1	33876	38945	XP_025522315.1
NW_020291737.1	40438	41189	XP_025522316.1
NW_020291737.1	41423	44655	XP_025522317.1
NW_020291737.1	48100	51982	XP_025522318.1
NW_020291737.1	54394	58451	XP_025522319.1
NW_020291737.1	59214	59774	XP_025522320.1
NW_020291737.1	60212	61287	XP_025522321.1
NW_020291737.1	61322	62921	XP_025522322.1
NW_020291737.1	63172	65249	XP_025522323.1
NW_020291737.1	66075	68351	XP_025522324.1
NW_020291737.1	69738	71560	XP_025522325.1
NW_020291737.1	71739	73410	XP_025522326.1
NW_020291737.1	74009	75825	XP_025522327.1
NW_020291737.1	76253	77845	XP_025522328.1
NW_020291737.1	78020	80559	XP_025522329.1
NW_020291737.1	82548	83990	XP_025522330.1
NW_020291739.1	10	1717	XP_025522276.1
NW_020291739.1	2662	4794	XP_025522277.1
NW_020291739.1	5053	6861	XP_025522278.1
NW_020291739.1	8465	10668	XP_025522279.1
NW_020291739.1	12045	14466	XP_025522280.1
NW_020291739.1	14211	16029	XP_025522281.1
NW_020291739.1	16233	18456	XP_025522282.1
NW_020291739.1	19228	19902	XP_025522283.1
NW_020291739.1	19949	20233	XP_025522284.1
NW_020291739.1	20738	21897	XP_025522285.1
NW_020291739.1	22816	25323	XP_025522286.1
NW_020291739.1	25574	26649	XP_025522287.1
NW_020291739.1	27871	29349	XP_025522288.1
NW_020291739.1	29432	31716	XP_025522289.1
NW_020291739.1	32250	34803	XP_025522290.1
NW_020291739.1	35078	38630	XP_025522291.1
NW_020291739.1	38971	40542	XP_025522292.1
NW_020291739.1	40906	42502	XP_025522293.1
NW_020291739.1	42843	43934	XP_025522294.1
NW_020291739.1	46577	49721	XP_025522295.1
NW_020291739.1	50787	51522	XP_025522296.1
NW_020291739.1	54982	59105	XP_025522297.1
NW_020291739.1	60247	64366	XP_025522298.1
NW_020291739.1	66921	68796	XP_025522299.1
NW_020291739.1	68927	75539	XP_025522300.1
NW_020291739.1	76408	80780	XP_025522301.1
NW_020291740.1	2251	5574	XP_025522252.1
NW_020291740.1	5277	6873	XP_025522253.1
NW_020291740.1	7268	10599	XP_025522254.1
NW_020291740.1	11187	13068	XP_025522255.1
NW_020291740.1	13212	14257	XP_025522256.1
NW_020291740.1	14553	16856	XP_025522257.1
NW_020291740.1	18436	19667	XP_025522258.1
NW_020291740.1	20172	21324	XP_025522259.1
NW_020291740.1	23348	25161	XP_025522260.1
NW_020291740.1	25934	30716	XP_025522261.1
NW_020291740.1	32311	33370	XP_025522262.1
NW_020291740.1	33846	35574	XP_025522263.1
NW_020291740.1	36292	38433	XP_025522264.1
NW_020291740.1	39375	41430	XP_025522265.1
NW_020291740.1	43112	45181	XP_025522266.1
NW_020291740.1	45272	47946	XP_025522267.1
NW_020291740.1	48302	48914	XP_025522268.1
NW_020291740.1	48914	54382	XP_025522269.1
NW_020291740.1	56107	57413	XP_025522270.1
NW_020291740.1	57164	58394	XP_025522271.1
NW_020291740.1	58781	60967	XP_025522272.1
NW_020291740.1	61900	66809	XP_025522273.1
NW_020291740.1	68759	71149	XP_025522274.1
NW_020291740.1	72922	73262	XP_025522275.1
NW_020291741.1	23947	24791	XP_025522242.1
NW_020291741.1	24838	27107	XP_025522243.1
NW_020291741.1	27833	29772	XP_025522244.1
NW_020291741.1	30146	32267	XP_025522245.1
NW_020291741.1	32469	33578	XP_025522246.1
NW_020291741.1	33737	35072	XP_025522247.1
NW_020291741.1	35579	36827	XP_025522248.1
NW_020291741.1	37539	39255	XP_025522249.1
NW_020291741.1	39549	40899	XP_025522250.1
NW_020291741.1	41133	41719	XP_025522251.1
NW_020291742.1	1606	1968	XP_025522219.1
NW_020291742.1	5668	6451	XP_025522220.1
NW_020291742.1	12425	13532	XP_025522221.1
NW_020291742.1	13983	14799	XP_025522222.1
NW_020291742.1	19028	22909	XP_025522223.1
NW_020291742.1	23564	24076	XP_025522224.1
NW_020291742.1	28668	29222	XP_025522225.1
NW_020291742.1	29311	32529	XP_025522226.1
NW_020291742.1	41615	43851	XP_025522227.1
NW_020291742.1	47252	48755	XP_025522228.1
NW_020291742.1	48499	49544	XP_025522229.1
NW_020291742.1	50789	51439	XP_025522230.1
NW_020291742.1	52481	54394	XP_025522231.1
NW_020291742.1	54667	56603	XP_025522232.1
NW_020291742.1	57206	59930	XP_025522233.1
NW_020291742.1	60621	62257	XP_025522234.1
NW_020291742.1	62663	63698	XP_025522235.1
NW_020291742.1	63956	65762	XP_025522236.1
NW_020291742.1	65857	67190	XP_025522237.1
NW_020291742.1	66792	68495	XP_025522238.1
NW_020291742.1	68620	69673	XP_025522239.1
NW_020291742.1	70164	71606	XP_025522240.1
NW_020291742.1	71434	74440	XP_025522241.1
NW_020291743.1	17	2358	XP_025522195.1
NW_020291743.1	2629	4242	XP_025522196.1
NW_020291743.1	5056	8516	XP_025522197.1
NW_020291743.1	9068	10458	XP_025522198.1
NW_020291743.1	11119	14044	XP_025522199.1
NW_020291743.1	17276	18446	XP_025522200.1
NW_020291743.1	18765	23981	XP_025522201.1
NW_020291743.1	24786	25149	XP_025522202.1
NW_020291743.1	25071	28584	XP_025522203.1
NW_020291743.1	29578	30445	XP_025522204.1
NW_020291743.1	30445	32002	XP_025522205.1
NW_020291743.1	33881	34625	XP_025522206.1
NW_020291743.1	34827	36294	XP_025522207.1
NW_020291743.1	35985	37364	XP_025522208.1
NW_020291743.1	38152	40067	XP_025522209.1
NW_020291743.1	40457	41680	XP_025522210.1
NW_020291743.1	41851	44820	XP_025522211.1
NW_020291743.1	44891	46837	XP_025522212.1
NW_020291743.1	56216	58947	XP_025522213.1
NW_020291743.1	62019	64273	XP_025522214.1
NW_020291743.1	64638	67281	XP_025522215.1
NW_020291743.1	67519	70132	XP_025522216.1
NW_020291743.1	70644	73298	XP_025522217.1
NW_020291743.1	74129	75945	XP_025522218.1
NW_020291744.1	1671	3256	XP_025522173.1
NW_020291744.1	3520	4634	XP_025522174.1
NW_020291744.1	4775	6099	XP_025522175.1
NW_020291744.1	6308	8829	XP_025522176.1
NW_020291744.1	9998	13536	XP_025522177.1
NW_020291744.1	14733	16790	XP_025522178.1
NW_020291744.1	17612	19230	XP_025522179.1
NW_020291744.1	20071	21951	XP_025522180.1
NW_020291744.1	21790	23192	XP_025522181.1
NW_020291744.1	23388	26421	XP_025522182.1
NW_020291744.1	26934	28276	XP_025522183.1
NW_020291744.1	33017	34355	XP_025522184.1
NW_020291744.1	34672	40413	XP_025522185.1
NW_020291744.1	42342	43477	XP_025522186.1
NW_020291744.1	45057	47075	XP_025522187.1
NW_020291744.1	50627	58525	XP_025522188.1
NW_020291744.1	59596	61204	XP_025522189.1
NW_020291744.1	62522	63875	XP_025522190.1
NW_020291744.1	64424	67459	XP_025522191.1
NW_020291744.1	68131	69639	XP_025522192.1
NW_020291744.1	70340	73588	XP_025522193.1
NW_020291744.1	74110	74989	XP_025522194.1
NW_020291745.1	501	3169	XP_025522152.1
NW_020291745.1	5786	9397	XP_025522153.1
NW_020291745.1	10898	11673	XP_025522154.1
NW_020291745.1	19426	22024	XP_025522155.1
NW_020291745.1	22255	23705	XP_025522156.1
NW_020291745.1	24425	27060	XP_025522157.1
NW_020291745.1	27144	29257	XP_025522158.1
NW_020291745.1	38794	39425	XP_025522159.1
NW_020291745.1	39697	41291	XP_025522160.1
NW_020291745.1	42199	42975	XP_025522161.1
NW_020291745.1	44882	45332	XP_025522162.1
NW_020291745.1	45749	48908	XP_025522163.1
NW_020291745.1	49480	51035	XP_025522164.1
NW_020291745.1	50974	52488	XP_025522165.1
NW_020291745.1	52812	55929	XP_025522166.1
NW_020291745.1	56855	58461	XP_025522167.1
NW_020291745.1	58625	60599	XP_025522168.1
NW_020291745.1	60897	62110	XP_025522169.1
NW_020291745.1	62267	64471	XP_025522170.1
NW_020291745.1	65020	66781	XP_025522171.1
NW_020291745.1	73561	74919	XP_025522172.1
NW_020291747.1	1112	3303	XP_025522150.1
NW_020291747.1	3411	5100	XP_025522151.1
NW_020291748.1	9955	11577	XP_025522124.1
NW_020291748.1	11768	13185	XP_025522125.1
NW_020291748.1	13510	15047	XP_025522126.1
NW_020291748.1	16612	23125	XP_025522127.1
NW_020291748.1	23181	24165	XP_025522128.1
NW_020291748.1	25215	26654	XP_025522129.1
NW_020291748.1	26979	28770	XP_025522130.1
NW_020291748.1	29024	31012	XP_025522131.1
NW_020291748.1	31542	33064	XP_025522132.1
NW_020291748.1	33624	35274	XP_025522133.1
NW_020291748.1	35626	36996	XP_025522134.1
NW_020291748.1	36977	37419	XP_025522135.1
NW_020291748.1	37561	37786	XP_025522136.1
NW_020291748.1	38608	41356	XP_025522137.1
NW_020291748.1	41356	42330	XP_025522138.1
NW_020291748.1	42682	44513	XP_025522139.1
NW_020291748.1	45309	46132	XP_025522140.1
NW_020291748.1	47263	48260	XP_025522141.1
NW_020291748.1	48843	50214	XP_025522142.1
NW_020291748.1	50385	50988	XP_025522143.1
NW_020291748.1	51860	52571	XP_025522144.1
NW_020291748.1	53191	55351	XP_025522145.1
NW_020291748.1	57462	58830	XP_025522146.1
NW_020291748.1	59211	60174	XP_025522147.1
NW_020291748.1	60403	61018	XP_025522148.1
NW_020291748.1	62772	64311	XP_025522149.1
NW_020291749.1	4455	6048	XP_025522095.1
NW_020291749.1	7029	9696	XP_025522096.1
NW_020291749.1	10716	13491	XP_025522097.1
NW_020291749.1	13939	15179	XP_025522098.1
NW_020291749.1	15784	17689	XP_025522099.1
NW_020291749.1	18125	19787	XP_025522100.1
NW_020291749.1	19969	22115	XP_025522101.1
NW_020291749.1	22200	23889	XP_025522102.1
NW_020291749.1	25303	26977	XP_025522103.1
NW_020291749.1	29644	30795	XP_025522104.1
NW_020291749.1	32221	32722	XP_025522105.1
NW_020291749.1	33080	34763	XP_025522106.1
NW_020291749.1	35899	37845	XP_025522107.1
NW_020291749.1	39173	40313	XP_025522108.1
NW_020291749.1	40455	42682	XP_025522109.1
NW_020291749.1	43115	43964	XP_025522110.1
NW_020291749.1	44088	46219	XP_025522111.1
NW_020291749.1	46377	49241	XP_025522112.1
NW_020291749.1	49649	50241	XP_025522113.1
NW_020291749.1	51462	52372	XP_025522114.1
NW_020291749.1	56010	57790	XP_025522115.1
NW_020291749.1	58571	59165	XP_025522116.1
NW_020291749.1	61030	61412	XP_025522117.1
NW_020291749.1	62828	63246	XP_025522118.1
NW_020291749.1	63246	63641	XP_025522119.1
NW_020291749.1	63729	65484	XP_025522120.1
NW_020291749.1	67621	69399	XP_025522121.1
NW_020291749.1	69664	70334	XP_025522122.1
NW_020291749.1	71468	72576	XP_025522123.1
NW_020291750.1	494	4579	XP_025522075.1
NW_020291750.1	5156	7836	XP_025522076.1
NW_020291750.1	9813	18322	XP_025522077.1
NW_020291750.1	18821	20128	XP_025522078.1
NW_020291750.1	20461	21655	XP_025522079.1
NW_020291750.1	21837	22898	XP_025522080.1
NW_020291750.1	23617	24968	XP_025522081.1
NW_020291750.1	26730	27765	XP_025522082.1
NW_020291750.1	30716	33483	XP_025522083.1
NW_020291750.1	34856	36765	XP_025522084.1
NW_020291750.1	37573	40284	XP_025522085.1
NW_020291750.1	40355	42157	XP_025522086.1
NW_020291750.1	42833	44370	XP_025522087.1
NW_020291750.1	45439	47884	XP_025522088.1
NW_020291750.1	50144	51122	XP_025522089.1
NW_020291750.1	51292	53046	XP_025522090.1
NW_020291750.1	57733	59891	XP_025522091.1
NW_020291750.1	60885	61817	XP_025522092.1
NW_020291750.1	64288	65510	XP_025522093.1
NW_020291750.1	66003	68621	XP_025522094.1
NW_020291751.1	9410	11270	XP_025522052.1
NW_020291751.1	11327	12884	XP_025522053.1
NW_020291751.1	13860	14843	XP_025522054.1
NW_020291751.1	15286	16942	XP_025522055.1
NW_020291751.1	20025	22297	XP_025522056.1
NW_020291751.1	23016	23673	XP_025522057.1
NW_020291751.1	24186	26728	XP_025522058.1
NW_020291751.1	26696	29300	XP_025522059.1
NW_020291751.1	29879	31428	XP_025522060.1
NW_020291751.1	32248	34212	XP_025522061.1
NW_020291751.1	34273	36089	XP_025522062.1
NW_020291751.1	40764	42834	XP_025522063.1
NW_020291751.1	43342	50355	XP_025522064.1
NW_020291751.1	51984	52764	XP_025522065.1
NW_020291751.1	53043	54327	XP_025522066.1
NW_020291751.1	54799	56182	XP_025522067.1
NW_020291751.1	56853	58257	XP_025522068.1
NW_020291751.1	58978	59500	XP_025522069.1
NW_020291751.1	60621	61287	XP_025522070.1
NW_020291751.1	61464	62494	XP_025522071.1
NW_020291751.1	63509	65657	XP_025522072.1
NW_020291751.1	65661	66393	XP_025522073.1
NW_020291751.1	67431	68465	XP_025522074.1
NW_020291752.1	15	978	XP_025522027.1
NW_020291752.1	1216	2154	XP_025522028.1
NW_020291752.1	2296	2971	XP_025522029.1
NW_020291752.1	3203	5131	XP_025522030.1
NW_020291752.1	8644	9960	XP_025522031.1
NW_020291752.1	11947	14406	XP_025522032.1
NW_020291752.1	14480	15868	XP_025522033.1
NW_020291752.1	17527	20589	XP_025522034.1
NW_020291752.1	21020	26716	XP_025522035.1
NW_020291752.1	27393	29609	XP_025522036.1
NW_020291752.1	30366	31381	XP_025522037.1
NW_020291752.1	34127	34787	XP_025522038.1
NW_020291752.1	36868	37458	XP_025522039.1
NW_020291752.1	37458	38556	XP_025522040.1
NW_020291752.1	40391	41320	XP_025522041.1
NW_020291752.1	41341	42961	XP_025522042.1
NW_020291752.1	43179	44868	XP_025522043.1
NW_020291752.1	45147	46467	XP_025522044.1
NW_020291752.1	47174	50430	XP_025522045.1
NW_020291752.1	51302	53215	XP_025522046.1
NW_020291752.1	54574	55077	XP_025522047.1
NW_020291752.1	55214	58819	XP_025522048.1
NW_020291752.1	61644	61990	XP_025522049.1
NW_020291752.1	64192	65026	XP_025522050.1
NW_020291752.1	65392	66013	XP_025522051.1
NW_020291753.1	442	1948	XP_025522008.1
NW_020291753.1	3584	4412	XP_025522009.1
NW_020291753.1	4586	5854	XP_025522010.1
NW_020291753.1	6092	9781	XP_025522011.1
NW_020291753.1	10371	11735	XP_025522012.1
NW_020291753.1	11917	13075	XP_025522013.1
NW_020291753.1	13867	16198	XP_025522014.1
NW_020291753.1	19195	20704	XP_025522015.1
NW_020291753.1	21258	24517	XP_025522016.1
NW_020291753.1	24809	28166	XP_025522017.1
NW_020291753.1	28352	35364	XP_025522018.1
NW_020291753.1	36498	39511	XP_025522019.1
NW_020291753.1	40985	41765	XP_025522020.1
NW_020291753.1	42180	44262	XP_025522021.1
NW_020291753.1	44934	48433	XP_025522022.1
NW_020291753.1	49551	51385	XP_025522023.1
NW_020291753.1	52228	53025	XP_025522024.1
NW_020291753.1	53111	56770	XP_025522025.1
NW_020291753.1	57595	58706	XP_025522026.1
NW_020291754.1	319	1180	XP_025521990.1
NW_020291754.1	1352	3448	XP_025521991.1
NW_020291754.1	5327	8480	XP_025521992.1
NW_020291754.1	12012	13230	XP_025521993.1
NW_020291754.1	13384	18630	XP_025521994.1
NW_020291754.1	19090	21096	XP_025521995.1
NW_020291754.1	21645	22258	XP_025521996.1
NW_020291754.1	22623	23724	XP_025521997.1
NW_020291754.1	23985	25744	XP_025521998.1
NW_020291754.1	26333	28857	XP_025521999.1
NW_020291754.1	29558	31483	XP_025522000.1
NW_020291754.1	32618	34464	XP_025522001.1
NW_020291754.1	34451	37383	XP_025522002.1
NW_020291754.1	37525	39304	XP_025522003.1
NW_020291754.1	39879	41331	XP_025522004.1
NW_020291754.1	45495	46790	XP_025522005.1
NW_020291754.1	49226	50277	XP_025522006.1
NW_020291754.1	53665	53985	XP_025522007.1
NW_020291755.1	1622	3283	XP_025521968.1
NW_020291755.1	4083	5224	XP_025521969.1
NW_020291755.1	6263	8035	XP_025521970.1
NW_020291755.1	8899	9946	XP_025521971.1
NW_020291755.1	11159	12871	XP_025521972.1
NW_020291755.1	14216	15272	XP_025521973.1
NW_020291755.1	15929	18658	XP_025521974.1
NW_020291755.1	18210	19693	XP_025521975.1
NW_020291755.1	24926	26334	XP_025521976.1
NW_020291755.1	27093	28524	XP_025521977.1
NW_020291755.1	28871	29687	XP_025521978.1
NW_020291755.1	29830	33628	XP_025521979.1
NW_020291755.1	35254	37365	XP_025521980.1
NW_020291755.1	37563	39360	XP_025521981.1
NW_020291755.1	40022	40754	XP_025521982.1
NW_020291755.1	41274	41783	XP_025521983.1
NW_020291755.1	42509	43142	XP_025521984.1
NW_020291755.1	43858	44764	XP_025521985.1
NW_020291755.1	47807	49447	XP_025521986.1
NW_020291755.1	50558	52631	XP_025521987.1
NW_020291755.1	53881	55705	XP_025521988.1
NW_020291755.1	56473	57433	XP_025521989.1
NW_020291756.1	513	2018	XP_025521950.1
NW_020291756.1	4770	5543	XP_025521951.1
NW_020291756.1	7123	8265	XP_025521952.1
NW_020291756.1	9552	10445	XP_025521953.1
NW_020291756.1	10445	10931	XP_025521954.1
NW_020291756.1	14551	15672	XP_025521955.1
NW_020291756.1	22140	25223	XP_025521956.1
NW_020291756.1	27470	29890	XP_025521957.1
NW_020291756.1	31229	32406	XP_025521958.1
NW_020291756.1	35081	35790	XP_025521959.1
NW_020291756.1	36801	37719	XP_025521960.1
NW_020291756.1	40719	42122	XP_025521961.1
NW_020291756.1	42269	44139	XP_025521962.1
NW_020291756.1	44741	46238	XP_025521963.1
NW_020291756.1	46504	48322	XP_025521964.1
NW_020291756.1	50390	54077	XP_025521965.1
NW_020291756.1	54293	55621	XP_025521966.1
NW_020291756.1	55912	56963	XP_025521967.1
NW_020291757.1	0	2584	XP_025521932.1
NW_020291757.1	3204	9367	XP_025521933.1
NW_020291757.1	11751	13104	XP_025521934.1
NW_020291757.1	13425	16070	XP_025521935.1
NW_020291757.1	18552	19811	XP_025521936.1
NW_020291757.1	20096	21059	XP_025521937.1
NW_020291757.1	21200	24798	XP_025521938.1
NW_020291757.1	25007	26762	XP_025521939.1
NW_020291757.1	27072	29189	XP_025521940.1
NW_020291757.1	29271	29769	XP_025521941.1
NW_020291757.1	29833	32322	XP_025521942.1
NW_020291757.1	32709	33878	XP_025521943.1
NW_020291757.1	35216	41109	XP_025521944.1
NW_020291757.1	41318	44891	XP_025521945.1
NW_020291757.1	45235	47604	XP_025521946.1
NW_020291757.1	48454	49417	XP_025521947.1
NW_020291757.1	49958	51727	XP_025521948.1
NW_020291757.1	55176	56962	XP_025521949.1
NW_020291758.1	1484	3249	XP_025521925.1
NW_020291758.1	6607	8130	XP_025521926.1
NW_020291758.1	8341	10302	XP_025521927.1
NW_020291758.1	28911	30456	XP_025521928.1
NW_020291758.1	31522	33971	XP_025521929.1
NW_020291758.1	34258	37823	XP_025521930.1
NW_020291758.1	39556	44077	XP_025521931.1
NW_020291760.1	4452	5508	XP_025521910.1
NW_020291760.1	5802	6289	XP_025521911.1
NW_020291760.1	9443	10665	XP_025521912.1
NW_020291760.1	12085	15099	XP_025521913.1
NW_020291760.1	15475	23014	XP_025521914.1
NW_020291760.1	23241	25486	XP_025521915.1
NW_020291760.1	25621	27739	XP_025521916.1
NW_020291760.1	27334	29195	XP_025521917.1
NW_020291760.1	29844	32464	XP_025521918.1
NW_020291760.1	37007	38433	XP_025521919.1
NW_020291760.1	39365	40859	XP_025521920.1
NW_020291760.1	41558	43258	XP_025521921.1
NW_020291760.1	44098	45683	XP_025521922.1
NW_020291760.1	45473	46679	XP_025521923.1
NW_020291760.1	47069	49377	XP_025521924.1
NW_020291761.1	9863	10683	XP_025521892.1
NW_020291761.1	11447	12705	XP_025521893.1
NW_020291761.1	14652	15455	XP_025521894.1
NW_020291761.1	15415	18248	XP_025521895.1
NW_020291761.1	19898	20385	XP_025521896.1
NW_020291761.1	20843	21731	XP_025521897.1
NW_020291761.1	23866	24985	XP_025521898.1
NW_020291761.1	27697	27874	XP_025521899.1
NW_020291761.1	29667	31300	XP_025521900.1
NW_020291761.1	31444	32697	XP_025521901.1
NW_020291761.1	33533	35044	XP_025521902.1
NW_020291761.1	35664	35999	XP_025521903.1
NW_020291761.1	36461	38035	XP_025521904.1
NW_020291761.1	37974	38953	XP_025521905.1
NW_020291761.1	40254	40660	XP_025521906.1
NW_020291761.1	40932	43455	XP_025521907.1
NW_020291761.1	44161	45410	XP_025521908.1
NW_020291761.1	46261	47675	XP_025521909.1
NW_020291762.1	1186	3085	XP_025521876.1
NW_020291762.1	3679	4461	XP_025521877.1
NW_020291762.1	4433	5980	XP_025521878.1
NW_020291762.1	6165	7158	XP_025521879.1
NW_020291762.1	7550	9277	XP_025521880.1
NW_020291762.1	10393	13666	XP_025521881.1
NW_020291762.1	16341	18223	XP_025521882.1
NW_020291762.1	20551	24374	XP_025521883.1
NW_020291762.1	24557	28453	XP_025521884.1
NW_020291762.1	29429	31539	XP_025521885.1
NW_020291762.1	32461	35641	XP_025521886.1
NW_020291762.1	35742	36492	XP_025521887.1
NW_020291762.1	36492	38224	XP_025521888.1
NW_020291762.1	39400	42291	XP_025521889.1
NW_020291762.1	42628	45159	XP_025521890.1
NW_020291762.1	45045	46368	XP_025521891.1
NW_020291763.1	999	2665	XP_025521862.1
NW_020291763.1	3182	3635	XP_025521863.1
NW_020291763.1	4821	5894	XP_025521864.1
NW_020291763.1	7109	8820	XP_025521865.1
NW_020291763.1	9760	11587	XP_025521866.1
NW_020291763.1	18739	20718	XP_025521867.1
NW_020291763.1	23704	24710	XP_025521868.1
NW_020291763.1	26046	28053	XP_025521869.1
NW_020291763.1	28360	30138	XP_025521870.1
NW_020291763.1	30270	33344	XP_025521871.1
NW_020291763.1	34843	36896	XP_025521872.1
NW_020291763.1	40223	42098	XP_025521873.1
NW_020291763.1	42849	44521	XP_025521874.1
NW_020291763.1	45010	46549	XP_025521875.1
NW_020291764.1	3	641	XP_025521845.1
NW_020291764.1	1423	3050	XP_025521846.1
NW_020291764.1	3721	5883	XP_025521847.1
NW_020291764.1	6243	7592	XP_025521848.1
NW_020291764.1	10357	15580	XP_025521849.1
NW_020291764.1	15846	17412	XP_025521850.1
NW_020291764.1	17814	19213	XP_025521851.1
NW_020291764.1	19464	20777	XP_025521852.1
NW_020291764.1	22683	24550	XP_025521853.1
NW_020291764.1	24669	26382	XP_025521854.1
NW_020291764.1	26488	27974	XP_025521855.1
NW_020291764.1	27885	30167	XP_025521856.1
NW_020291764.1	35051	36389	XP_025521857.1
NW_020291764.1	37974	40038	XP_025521858.1
NW_020291764.1	40304	40946	XP_025521859.1
NW_020291764.1	40578	41870	XP_025521860.1
NW_020291764.1	41982	44002	XP_025521861.1
NW_020291765.1	1311	3494	XP_025521841.1
NW_020291765.1	3504	7120	XP_025521842.1
NW_020291765.1	33754	37519	XP_025521843.1
NW_020291765.1	37969	41055	XP_025521844.1
NW_020291766.1	144	3710	XP_025521820.1
NW_020291766.1	3901	6273	XP_025521821.1
NW_020291766.1	6963	8305	XP_025521822.1
NW_020291766.1	9744	9966	XP_025521823.1
NW_020291766.1	11465	12233	XP_025521824.1
NW_020291766.1	12627	13425	XP_025521825.1
NW_020291766.1	14381	14832	XP_025521826.1
NW_020291766.1	14894	16929	XP_025521827.1
NW_020291766.1	18142	18379	XP_025521828.1
NW_020291766.1	18558	20266	XP_025521829.1
NW_020291766.1	20555	22086	XP_025521830.1
NW_020291766.1	22812	23535	XP_025521831.1
NW_020291766.1	23731	24699	XP_025521832.1
NW_020291766.1	24328	25402	XP_025521833.1
NW_020291766.1	25962	28447	XP_025521834.1
NW_020291766.1	29419	32071	XP_025521835.1
NW_020291766.1	32679	33789	XP_025521836.1
NW_020291766.1	33860	35512	XP_025521837.1
NW_020291766.1	35818	37254	XP_025521838.1
NW_020291766.1	37404	39484	XP_025521839.1
NW_020291766.1	39765	42445	XP_025521840.1
NW_020291767.1	41	1416	XP_025521806.1
NW_020291767.1	2328	2934	XP_025521807.1
NW_020291767.1	5015	6651	XP_025521808.1
NW_020291767.1	7669	8026	XP_025521809.1
NW_020291767.1	9891	10816	XP_025521810.1
NW_020291767.1	11100	13476	XP_025521811.1
NW_020291767.1	13396	18591	XP_025521812.1
NW_020291767.1	18902	19442	XP_025521813.1
NW_020291767.1	19625	26511	XP_025521814.1
NW_020291767.1	28200	32140	XP_025521815.1
NW_020291767.1	32790	35234	XP_025521816.1
NW_020291767.1	35373	36572	XP_025521817.1
NW_020291767.1	39913	40894	XP_025521818.1
NW_020291767.1	41112	41820	XP_025521819.1
NW_020291768.1	747	3306	XP_025521794.1
NW_020291768.1	3937	5690	XP_025521795.1
NW_020291768.1	5971	7228	XP_025521796.1
NW_020291768.1	7647	9421	XP_025521797.1
NW_020291768.1	14553	16401	XP_025521798.1
NW_020291768.1	16551	18397	XP_025521799.1
NW_020291768.1	18247	19816	XP_025521800.1
NW_020291768.1	21258	25372	XP_025521801.1
NW_020291768.1	25503	27300	XP_025521802.1
NW_020291768.1	27512	29805	XP_025521803.1
NW_020291768.1	30218	33387	XP_025521804.1
NW_020291768.1	37863	40975	XP_025521805.1
NW_020291769.1	10143	12722	XP_025521779.1
NW_020291769.1	13220	14435	XP_025521780.1
NW_020291769.1	14623	16597	XP_025521781.1
NW_020291769.1	16973	18923	XP_025521782.1
NW_020291769.1	20760	22350	XP_025521783.1
NW_020291769.1	23139	24894	XP_025521784.1
NW_020291769.1	25766	26450	XP_025521785.1
NW_020291769.1	27344	29230	XP_025521786.1
NW_020291769.1	29577	31918	XP_025521787.1
NW_020291769.1	32142	33404	XP_025521788.1
NW_020291769.1	33866	34638	XP_025521789.1
NW_020291769.1	35507	35961	XP_025521790.1
NW_020291769.1	36099	37641	XP_025521791.1
NW_020291769.1	38016	39393	XP_025521792.1
NW_020291769.1	40129	41420	XP_025521793.1
NW_020291770.1	1	3564	XP_025521766.1
NW_020291770.1	3757	5104	XP_025521767.1
NW_020291770.1	5397	8199	XP_025521768.1
NW_020291770.1	11084	11777	XP_025521769.1
NW_020291770.1	11898	15960	XP_025521770.1
NW_020291770.1	17882	18543	XP_025521771.1
NW_020291770.1	18613	21087	XP_025521772.1
NW_020291770.1	21415	23395	XP_025521773.1
NW_020291770.1	23925	24810	XP_025521774.1
NW_020291770.1	25637	27292	XP_025521775.1
NW_020291770.1	28097	30046	XP_025521776.1
NW_020291770.1	31835	34637	XP_025521777.1
NW_020291770.1	38263	38777	XP_025521778.1
NW_020291772.1	173	1186	XP_025521750.1
NW_020291772.1	1732	10611	XP_025521751.1
NW_020291772.1	11872	13066	XP_025521752.1
NW_020291772.1	13722	15357	XP_025521753.1
NW_020291772.1	15610	17874	XP_025521754.1
NW_020291772.1	17704	19819	XP_025521755.1
NW_020291772.1	20004	21568	XP_025521756.1
NW_020291772.1	22060	22712	XP_025521757.1
NW_020291772.1	23242	24780	XP_025521758.1
NW_020291772.1	25345	26296	XP_025521759.1
NW_020291772.1	26571	29067	XP_025521760.1
NW_020291772.1	29380	30565	XP_025521761.1
NW_020291772.1	30833	33251	XP_025521762.1
NW_020291772.1	34408	35213	XP_025521763.1
NW_020291772.1	35885	38311	XP_025521764.1
NW_020291772.1	39757	40138	XP_025521765.1
NW_020291773.1	132	1291	XP_025521735.1
NW_020291773.1	1859	2943	XP_025521736.1
NW_020291773.1	3302	5414	XP_025521737.1
NW_020291773.1	5578	7724	XP_025521738.1
NW_020291773.1	7405	8343	XP_025521739.1
NW_020291773.1	8913	10075	XP_025521740.1
NW_020291773.1	10176	12343	XP_025521741.1
NW_020291773.1	12624	15526	XP_025521742.1
NW_020291773.1	16212	24258	XP_025521743.1
NW_020291773.1	24449	25972	XP_025521744.1
NW_020291773.1	26390	28680	XP_025521745.1
NW_020291773.1	28691	31837	XP_025521746.1
NW_020291773.1	31872	34450	XP_025521747.1
NW_020291773.1	35265	37048	XP_025521748.1
NW_020291773.1	37382	39700	XP_025521749.1
NW_020291774.1	2136	3917	XP_025521721.1
NW_020291774.1	4128	6584	XP_025521722.1
NW_020291774.1	6532	9133	XP_025521723.1
NW_020291774.1	10906	11250	XP_025521724.1
NW_020291774.1	10944	13414	XP_025521725.1
NW_020291774.1	13450	13987	XP_025521726.1
NW_020291774.1	13933	15516	XP_025521727.1
NW_020291774.1	16739	17552	XP_025521728.1
NW_020291774.1	19554	19989	XP_025521729.1
NW_020291774.1	21007	23995	XP_025521730.1
NW_020291774.1	24519	26218	XP_025521731.1
NW_020291774.1	28667	29049	XP_025521732.1
NW_020291774.1	30144	32267	XP_025521733.1
NW_020291774.1	32850	33920	XP_025521734.1
NW_020291775.1	1317	2705	XP_025521708.1
NW_020291775.1	3212	5419	XP_025521709.1
NW_020291775.1	5928	8083	XP_025521710.1
NW_020291775.1	8395	10381	XP_025521711.1
NW_020291775.1	11395	12709	XP_025521712.1
NW_020291775.1	14357	15418	XP_025521713.1
NW_020291775.1	16887	18089	XP_025521714.1
NW_020291775.1	18244	19914	XP_025521715.1
NW_020291775.1	20133	20691	XP_025521716.1
NW_020291775.1	21134	24590	XP_025521717.1
NW_020291775.1	26467	27604	XP_025521718.1
NW_020291775.1	28231	29256	XP_025521719.1
NW_020291775.1	29699	30834	XP_025521720.1
NW_020291776.1	432	771	XP_025521698.1
NW_020291776.1	5714	9027	XP_025521699.1
NW_020291776.1	9762	11673	XP_025521700.1
NW_020291776.1	12677	14178	XP_025521701.1
NW_020291776.1	14589	17410	XP_025521702.1
NW_020291776.1	18865	21057	XP_025521703.1
NW_020291776.1	21278	25861	XP_025521704.1
NW_020291776.1	26061	27466	XP_025521705.1
NW_020291776.1	29326	31140	XP_025521706.1
NW_020291776.1	31313	31607	XP_025521707.1
NW_020291777.1	6888	7987	XP_025521691.1
NW_020291777.1	7987	8487	XP_025521692.1
NW_020291777.1	11072	12982	XP_025521693.1
NW_020291777.1	13886	16388	XP_025521694.1
NW_020291777.1	18966	21113	XP_025521695.1
NW_020291777.1	22691	22892	XP_025521696.1
NW_020291777.1	28403	29177	XP_025521697.1
NW_020291778.1	1462	2946	XP_025521682.1
NW_020291778.1	4261	5240	XP_025521683.1
NW_020291778.1	5924	10895	XP_025521684.1
NW_020291778.1	12285	14507	XP_025521685.1
NW_020291778.1	15236	18892	XP_025521686.1
NW_020291778.1	18903	20463	XP_025521687.1
NW_020291778.1	20555	22083	XP_025521688.1
NW_020291778.1	22775	26053	XP_025521689.1
NW_020291778.1	28994	29506	XP_025521690.1
NW_020291779.1	1546	3525	XP_025521673.1
NW_020291779.1	3661	5963	XP_025521674.1
NW_020291779.1	6248	7486	XP_025521675.1
NW_020291779.1	7645	8657	XP_025521676.1
NW_020291779.1	8868	10395	XP_025521677.1
NW_020291779.1	10810	12073	XP_025521678.1
NW_020291779.1	13111	14592	XP_025521679.1
NW_020291779.1	15207	15363	XP_025521680.1
NW_020291779.1	15662	17220	XP_025521681.1
NW_020291782.1	2727	3064	XP_025521668.1
NW_020291782.1	3769	4230	XP_025521669.1
NW_020291782.1	10722	14288	XP_025521670.1
NW_020291782.1	14629	15929	XP_025521671.1
NW_020291782.1	18294	20915	XP_025521672.1
NW_020291783.1	99	505	XP_025521660.1
NW_020291783.1	1261	4389	XP_025521661.1
NW_020291783.1	5261	10704	XP_025521662.1
NW_020291783.1	11481	12700	XP_025521663.1
NW_020291783.1	13530	15368	XP_025521664.1
NW_020291783.1	15734	16865	XP_025521665.1
NW_020291783.1	17131	19403	XP_025521666.1
NW_020291783.1	19795	21146	XP_025521667.1
NW_020291784.1	378	2861	XP_025521652.1
NW_020291784.1	3253	5657	XP_025521653.1
NW_020291784.1	5880	6986	XP_025521654.1
NW_020291784.1	7654	9686	XP_025521655.1
NW_020291784.1	10106	14194	XP_025521656.1
NW_020291784.1	14355	17293	XP_025521657.1
NW_020291784.1	18392	20459	XP_025521658.1
NW_020291784.1	20349	20831	XP_025521659.1
NW_020291785.1	5667	7539	XP_025521647.1
NW_020291785.1	8000	8891	XP_025521648.1
NW_020291785.1	9215	10400	XP_025521649.1
NW_020291785.1	10552	11734	XP_025521650.1
NW_020291785.1	12617	14210	XP_025521651.1
NW_020291786.1	613	2789	XP_025521642.1
NW_020291786.1	4455	5751	XP_025521643.1
NW_020291786.1	6928	9256	XP_025521644.1
NW_020291786.1	9980	11229	XP_025521645.1
NW_020291786.1	13532	13682	XP_025521646.1
NW_020291787.1	2966	4218	XP_025521638.1
NW_020291787.1	5983	7182	XP_025521639.1
NW_020291787.1	8889	10490	XP_025521640.1
NW_020291787.1	11061	13920	XP_025521641.1
NW_020291788.1	559	1467	XP_025521630.1
NW_020291788.1	2431	4707	XP_025521631.1
NW_020291788.1	4641	5545	XP_025521632.1
NW_020291788.1	5958	7335	XP_025521633.1
NW_020291788.1	7800	8772	XP_025521634.1
NW_020291788.1	9346	10319	XP_025521635.1
NW_020291788.1	10597	11252	XP_025521636.1
NW_020291788.1	12852	14373	XP_025521637.1
NW_020291790.1	6060	7885	XP_025521628.1
NW_020291790.1	7312	9701	XP_025521629.1
NW_020291793.1	98	2870	XP_025521625.1
NW_020291793.1	3164	4653	XP_025521626.1
NW_020291793.1	4856	5966	XP_025521627.1
NW_020291795.1	30	1409	XP_025521622.1
NW_020291795.1	1273	2651	XP_025521623.1
NW_020291795.1	2708	4529	XP_025521624.1
```
