## Supplementary File 2. BED files and Orthogroup tables for the Eurotiomycetes dataset generated using OrthoFinder and orthoSynAssign for "orthoSynAssign: refine orthogroups using synteny information": GCF_003184825.1.bed

```
NW_024468977.1	66	1956	XP_040806502.1
NW_024468977.1	2435	3652	XP_040806503.1
NW_024468977.1	4054	5810	XP_040806504.1
NW_024468977.1	6534	12260	XP_040806505.1
NW_024468977.1	14526	15298	XP_040806506.1
NW_024468977.1	15613	16993	XP_040806507.1
NW_024468977.1	18673	20770	XP_040806508.1
NW_024468977.1	20954	22439	XP_040806509.1
NW_024468977.1	23623	26158	XP_040806510.1
NW_024468977.1	26291	28985	XP_040806511.1
NW_024468977.1	29169	30339	XP_040806512.1
NW_024468977.1	30505	31854	XP_040806513.1
NW_024468977.1	31736	34014	XP_040806514.1
NW_024468977.1	37448	40146	XP_040806515.1
NW_024468977.1	41138	42978	XP_040806516.1
NW_024468977.1	43759	45001	XP_040806517.1
NW_024468977.1	45390	48619	XP_040806518.1
NW_024468977.1	48885	49699	XP_040806519.1
NW_024468977.1	50152	52798	XP_040806520.1
NW_024468977.1	53530	55696	XP_040806521.1
NW_024468977.1	55923	58646	XP_040806522.1
NW_024468977.1	59175	60045	XP_040806523.1
NW_024468977.1	60208	61811	XP_040806524.1
NW_024468977.1	62712	64066	XP_040806525.1
NW_024468977.1	64118	67282	XP_040806526.1
NW_024468977.1	66983	67406	XP_040806527.1
NW_024468977.1	68337	70482	XP_040806528.1
NW_024468977.1	70943	71728	XP_040806529.1
NW_024468977.1	74129	75304	XP_040806530.1
NW_024468977.1	75830	77100	XP_040806531.1
NW_024468977.1	77340	78901	XP_040806532.1
NW_024468977.1	87905	88809	XP_040806533.1
NW_024468977.1	89909	90345	XP_040806534.1
NW_024468977.1	93720	96112	XP_040806535.1
NW_024468977.1	97288	103168	XP_040806536.1
NW_024468977.1	106052	109171	XP_040806537.1
NW_024468977.1	110641	112760	XP_040806538.1
NW_024468977.1	114050	116833	XP_040806539.1
NW_024468977.1	117296	120135	XP_040806540.1
NW_024468977.1	121051	122584	XP_040806541.1
NW_024468977.1	124251	128547	XP_040806542.1
NW_024468977.1	129960	130804	XP_040806543.1
NW_024468977.1	130803	131666	XP_040806544.1
NW_024468977.1	133627	135112	XP_040806545.1
NW_024468977.1	136978	138181	XP_040806546.1
NW_024468977.1	138787	141656	XP_040806547.1
NW_024468977.1	141905	142748	XP_040806548.1
NW_024468977.1	144173	145616	XP_040806549.1
NW_024468977.1	146266	146971	XP_040806550.1
NW_024468977.1	147429	148635	XP_040806551.1
NW_024468977.1	148213	148993	XP_040806552.1
NW_024468977.1	149112	150672	XP_040806553.1
NW_024468977.1	150970	152824	XP_040806554.1
NW_024468977.1	153260	155176	XP_040806555.1
NW_024468977.1	157619	160047	XP_040806556.1
NW_024468977.1	160652	162445	XP_040806557.1
NW_024468977.1	162687	164863	XP_040806558.1
NW_024468977.1	165033	167184	XP_040806559.1
NW_024468977.1	168818	171318	XP_040806560.1
NW_024468977.1	171515	172443	XP_040806561.1
NW_024468977.1	174681	175575	XP_040806562.1
NW_024468977.1	178987	180130	XP_040806563.1
NW_024468977.1	180184	182049	XP_040806564.1
NW_024468977.1	182082	182340	XP_040806565.1
NW_024468977.1	184495	186361	XP_040806566.1
NW_024468977.1	187414	190170	XP_040806567.1
NW_024468977.1	190890	192955	XP_040806568.1
NW_024468977.1	193895	198000	XP_040806569.1
NW_024468977.1	198286	199180	XP_040806570.1
NW_024468977.1	200309	201980	XP_040806571.1
NW_024468977.1	203442	204270	XP_040806572.1
NW_024468977.1	203951	206687	XP_040806573.1
NW_024468977.1	207137	208343	XP_040806574.1
NW_024468977.1	210374	211161	XP_040806575.1
NW_024468977.1	214264	214659	XP_040806576.1
NW_024468977.1	214934	217075	XP_040806577.1
NW_024468977.1	217187	218656	XP_040806578.1
NW_024468977.1	218751	220790	XP_040806579.1
NW_024468977.1	220951	221313	XP_040806580.1
NW_024468977.1	222138	222796	XP_040806581.1
NW_024468977.1	224439	225687	XP_040806582.1
NW_024468977.1	226583	228081	XP_040806583.1
NW_024468977.1	232698	234200	XP_040806584.1
NW_024468977.1	234183	235430	XP_040806585.1
NW_024468977.1	236370	237612	XP_040806586.1
NW_024468977.1	237689	238743	XP_040806587.1
NW_024468977.1	238825	240947	XP_040806588.1
NW_024468977.1	241204	242034	XP_040806589.1
NW_024468977.1	242130	244147	XP_040806590.1
NW_024468977.1	244053	246765	XP_040806591.1
NW_024468977.1	246816	247248	XP_040806592.1
NW_024468977.1	247381	248772	XP_040806593.1
NW_024468977.1	249090	252936	XP_040806594.1
NW_024468977.1	254470	255226	XP_040806595.1
NW_024468977.1	257106	258190	XP_040806596.1
NW_024468977.1	258589	259325	XP_040806597.1
NW_024468977.1	259772	264972	XP_040806598.1
NW_024468977.1	266074	267193	XP_040806599.1
NW_024468977.1	267902	268639	XP_040806600.1
NW_024468977.1	269582	270960	XP_040806601.1
NW_024468977.1	275555	277476	XP_040806602.1
NW_024468977.1	278329	279000	XP_040806603.1
NW_024468977.1	279540	281878	XP_040806604.1
NW_024468977.1	283590	284724	XP_040806605.1
NW_024468977.1	284893	287001	XP_040806606.1
NW_024468977.1	287743	288938	XP_040806607.1
NW_024468977.1	288939	290779	XP_040806608.1
NW_024468977.1	290723	291793	XP_040806609.1
NW_024468977.1	292800	295324	XP_040806610.1
NW_024468977.1	299510	300882	XP_040806611.1
NW_024468977.1	301216	302943	XP_040806612.1
NW_024468977.1	303237	305344	XP_040806613.1
NW_024468977.1	305624	306791	XP_040806614.1
NW_024468977.1	307094	309142	XP_040806615.1
NW_024468977.1	309150	311224	XP_040806616.1
NW_024468977.1	315574	317736	XP_040806617.1
NW_024468977.1	318000	319008	XP_040806618.1
NW_024468977.1	319481	320813	XP_040806619.1
NW_024468977.1	320951	322059	XP_040806620.1
NW_024468977.1	322725	325061	XP_040806621.1
NW_024468977.1	325233	326162	XP_040806622.1
NW_024468977.1	328803	330455	XP_040806623.1
NW_024468977.1	330674	332338	XP_040806624.1
NW_024468977.1	332541	334883	XP_040806625.1
NW_024468977.1	336302	339426	XP_040806626.1
NW_024468977.1	339669	341774	XP_040806627.1
NW_024468977.1	341601	343127	XP_040806628.1
NW_024468977.1	344722	346378	XP_040806629.1
NW_024468977.1	348284	349204	XP_040806630.1
NW_024468977.1	349658	351100	XP_040806631.1
NW_024468977.1	351321	353916	XP_040806632.1
NW_024468977.1	355143	357585	XP_040806633.1
NW_024468977.1	357870	359728	XP_040806634.1
NW_024468977.1	359735	361813	XP_040806635.1
NW_024468977.1	362057	364545	XP_040806636.1
NW_024468977.1	364836	366836	XP_040806637.1
NW_024468977.1	366843	368253	XP_040806638.1
NW_024468977.1	368623	370075	XP_040806639.1
NW_024468977.1	370181	371739	XP_040806640.1
NW_024468977.1	373172	374636	XP_040806641.1
NW_024468977.1	374797	376409	XP_040806642.1
NW_024468977.1	377327	379803	XP_040806643.1
NW_024468977.1	383750	386255	XP_040806644.1
NW_024468977.1	387060	390310	XP_040806645.1
NW_024468977.1	391080	391608	XP_040806646.1
NW_024468977.1	403200	404384	XP_040806647.1
NW_024468977.1	417993	420166	XP_040806648.1
NW_024468977.1	421322	423735	XP_040806649.1
NW_024468977.1	424055	427173	XP_040806650.1
NW_024468977.1	428504	431102	XP_040806651.1
NW_024468977.1	431771	433175	XP_040806652.1
NW_024468977.1	435155	437777	XP_040806653.1
NW_024468977.1	437776	439421	XP_040806654.1
NW_024468977.1	441090	443765	XP_040806655.1
NW_024468977.1	445925	451769	XP_040806656.1
NW_024468977.1	452413	453251	XP_040806657.1
NW_024468977.1	453940	456095	XP_040806658.1
NW_024468977.1	461696	463624	XP_040806659.1
NW_024468977.1	464339	465496	XP_040806660.1
NW_024468977.1	465609	466581	XP_040806661.1
NW_024468977.1	466888	468602	XP_040806662.1
NW_024468977.1	468878	469964	XP_040806663.1
NW_024468977.1	471060	473460	XP_040806664.1
NW_024468977.1	477906	479734	XP_040806665.1
NW_024468977.1	482435	483820	XP_040806666.1
NW_024468977.1	483441	484016	XP_040806667.1
NW_024468977.1	484584	486194	XP_040806668.1
NW_024468977.1	486250	487475	XP_040806669.1
NW_024468977.1	488774	489473	XP_040806670.1
NW_024468977.1	490349	491771	XP_040806671.1
NW_024468977.1	493394	494432	XP_040806672.1
NW_024468977.1	500449	501858	XP_040806673.1
NW_024468977.1	504555	506128	XP_040806674.1
NW_024468977.1	506250	508723	XP_040806675.1
NW_024468977.1	508768	510149	XP_040806676.1
NW_024468977.1	516931	518825	XP_040806677.1
NW_024468977.1	518757	519491	XP_040806678.1
NW_024468977.1	520042	522664	XP_040806679.1
NW_024468977.1	524122	526930	XP_040806680.1
NW_024468977.1	529939	531621	XP_040806681.1
NW_024468977.1	535060	536819	XP_040806682.1
NW_024468977.1	537973	540315	XP_040806683.1
NW_024468977.1	541301	543485	XP_040806684.1
NW_024468977.1	544447	545816	XP_040806685.1
NW_024468977.1	547202	549293	XP_040806686.1
NW_024468977.1	549476	551778	XP_040806687.1
NW_024468977.1	552352	552637	XP_040806688.1
NW_024468977.1	553112	556120	XP_040806689.1
NW_024468977.1	556134	557877	XP_040806690.1
NW_024468977.1	558021	559209	XP_040806691.1
NW_024468977.1	559721	561811	XP_040806692.1
NW_024468977.1	567821	571000	XP_040806693.1
NW_024468977.1	571058	571883	XP_040806694.1
NW_024468977.1	572412	574742	XP_040806695.1
NW_024468977.1	575624	577504	XP_040806696.1
NW_024468977.1	578221	581383	XP_040806697.1
NW_024468977.1	581482	582214	XP_040806698.1
NW_024468977.1	582996	584328	XP_040806699.1
NW_024468977.1	584730	586620	XP_040806700.1
NW_024468977.1	587413	589249	XP_040806701.1
NW_024468977.1	589270	592074	XP_040806702.1
NW_024468977.1	592902	596173	XP_040806703.1
NW_024468977.1	596034	597149	XP_040806704.1
NW_024468977.1	598297	599988	XP_040806705.1
NW_024468977.1	600156	602164	XP_040806706.1
NW_024468977.1	602287	603399	XP_040806707.1
NW_024468977.1	603807	605267	XP_040806708.1
NW_024468977.1	605207	607030	XP_040806709.1
NW_024468977.1	608776	612341	XP_040806710.1
NW_024468977.1	613523	626440	XP_040806711.1
NW_024468977.1	626630	628474	XP_040806712.1
NW_024468977.1	630207	631938	XP_040806713.1
NW_024468977.1	633907	635419	XP_040806714.1
NW_024468977.1	638216	640738	XP_040806715.1
NW_024468977.1	641814	647146	XP_040806716.1
NW_024468977.1	647265	650682	XP_040806717.1
NW_024468977.1	651180	653736	XP_040806718.1
NW_024468977.1	662647	666163	XP_040806719.1
NW_024468977.1	666783	667659	XP_040806720.1
NW_024468977.1	667570	668822	XP_040806721.1
NW_024468977.1	669406	670415	XP_040806722.1
NW_024468977.1	670543	672317	XP_040806723.1
NW_024468977.1	672828	674112	XP_040806724.1
NW_024468977.1	674066	677407	XP_040806725.1
NW_024468977.1	679216	681365	XP_040806726.1
NW_024468977.1	681365	682426	XP_040806727.1
NW_024468977.1	684412	688362	XP_040806728.1
NW_024468977.1	688979	691766	XP_040806729.1
NW_024468977.1	691959	693909	XP_040806730.1
NW_024468977.1	694244	695430	XP_040806731.1
NW_024468977.1	695737	697099	XP_040806732.1
NW_024468977.1	697395	698733	XP_040806733.1
NW_024468977.1	699309	706948	XP_040806734.1
NW_024468977.1	706438	707167	XP_040806735.1
NW_024468977.1	707642	710640	XP_040806736.1
NW_024468977.1	714816	716749	XP_040806737.1
NW_024468977.1	717638	719545	XP_040806738.1
NW_024468977.1	719861	721626	XP_040806739.1
NW_024468977.1	722179	724746	XP_040806740.1
NW_024468977.1	726456	728048	XP_040806741.1
NW_024468977.1	728142	729593	XP_040806742.1
NW_024468977.1	730806	732945	XP_040806743.1
NW_024468977.1	734247	738614	XP_040806744.1
NW_024468977.1	740442	741576	XP_040806745.1
NW_024468977.1	743373	745340	XP_040806746.1
NW_024468977.1	746323	748775	XP_040806747.1
NW_024468977.1	749147	750755	XP_040806748.1
NW_024468977.1	750970	752748	XP_040806749.1
NW_024468977.1	752935	755253	XP_040806750.1
NW_024468977.1	755064	757818	XP_040806751.1
NW_024468977.1	758724	759449	XP_040806752.1
NW_024468977.1	761049	763770	XP_040806753.1
NW_024468977.1	763827	768491	XP_040806754.1
NW_024468977.1	769200	771075	XP_040806755.1
NW_024468977.1	771978	774614	XP_040806756.1
NW_024468977.1	775286	776624	XP_040806757.1
NW_024468977.1	776931	779177	XP_040806758.1
NW_024468977.1	779506	783817	XP_040806759.1
NW_024468977.1	784382	786950	XP_040806760.1
NW_024468977.1	787085	788308	XP_040806761.1
NW_024468977.1	790010	791870	XP_040806762.1
NW_024468977.1	792220	794032	XP_040806763.1
NW_024468977.1	797140	799039	XP_040806764.1
NW_024468977.1	799870	805862	XP_040806765.1
NW_024468977.1	806230	809342	XP_040806766.1
NW_024468977.1	809772	811543	XP_040806767.1
NW_024468977.1	814718	819040	XP_040806768.1
NW_024468977.1	819942	821181	XP_040806769.1
NW_024468977.1	821635	823546	XP_040806770.1
NW_024468977.1	824053	825571	XP_040806771.1
NW_024468977.1	826901	828201	XP_040806772.1
NW_024468977.1	828404	829743	XP_040806773.1
NW_024468977.1	830396	832743	XP_040806774.1
NW_024468977.1	833929	837027	XP_040806775.1
NW_024468977.1	837463	839164	XP_040806776.1
NW_024468977.1	840031	842873	XP_040806777.1
NW_024468977.1	843946	844285	XP_040806778.1
NW_024468977.1	845475	848525	XP_040806779.1
NW_024468977.1	850001	853949	XP_040806780.1
NW_024468977.1	854226	855431	XP_040806781.1
NW_024468977.1	856561	859240	XP_040806782.1
NW_024468977.1	860072	861227	XP_040806783.1
NW_024468977.1	862704	864109	XP_040806784.1
NW_024468977.1	864899	866482	XP_040806785.1
NW_024468977.1	879434	880533	XP_040806786.1
NW_024468977.1	881221	881729	XP_040806787.1
NW_024468977.1	885628	886548	XP_040806788.1
NW_024468977.1	887140	888292	XP_040806789.1
NW_024468977.1	888280	891502	XP_040806790.1
NW_024468977.1	891774	901911	XP_040806791.1
NW_024468977.1	902752	904461	XP_040806792.1
NW_024468977.1	909594	911544	XP_040806793.1
NW_024468977.1	912042	914156	XP_040806794.1
NW_024468977.1	914319	915388	XP_040806795.1
NW_024468977.1	915595	918325	XP_040806796.1
NW_024468977.1	919057	922248	XP_040806797.1
NW_024468977.1	924056	925138	XP_040806798.1
NW_024468977.1	926126	928434	XP_040806799.1
NW_024468977.1	928577	930128	XP_040806800.1
NW_024468977.1	931911	935377	XP_040806801.1
NW_024468977.1	935946	939728	XP_040806802.1
NW_024468977.1	940363	944020	XP_040806803.1
NW_024468977.1	944549	948014	XP_040806804.1
NW_024468977.1	950499	951798	XP_040806805.1
NW_024468977.1	954617	955109	XP_040806806.1
NW_024468977.1	956430	957770	XP_040806807.1
NW_024468977.1	958128	959511	XP_040806808.1
NW_024468977.1	959773	960565	XP_040806809.1
NW_024468977.1	960620	962633	XP_040806810.1
NW_024468977.1	963518	965357	XP_040806811.1
NW_024468977.1	972665	975423	XP_040806812.1
NW_024468977.1	975970	977268	XP_040806813.1
NW_024468977.1	980522	982914	XP_040806814.1
NW_024468977.1	983720	984438	XP_040806815.1
NW_024468977.1	985328	986673	XP_040806816.1
NW_024468977.1	988019	989001	XP_040806817.1
NW_024468977.1	989173	989669	XP_040806818.1
NW_024468978.1	808	3515	XP_040806242.1
NW_024468978.1	4557	7823	XP_040806243.1
NW_024468978.1	7956	10460	XP_040806244.1
NW_024468978.1	11277	12290	XP_040806245.1
NW_024468978.1	12865	17032	XP_040806246.1
NW_024468978.1	17185	20455	XP_040806247.1
NW_024468978.1	21330	23867	XP_040806248.1
NW_024468978.1	23988	25117	XP_040806249.1
NW_024468978.1	25347	26641	XP_040806250.1
NW_024468978.1	26972	28820	XP_040806251.1
NW_024468978.1	29628	30508	XP_040806252.1
NW_024468978.1	30633	32677	XP_040806253.1
NW_024468978.1	35235	36323	XP_040806254.1
NW_024468978.1	36280	37766	XP_040806255.1
NW_024468978.1	37945	40367	XP_040806256.1
NW_024468978.1	41490	42335	XP_040806257.1
NW_024468978.1	42552	44174	XP_040806258.1
NW_024468978.1	43874	45527	XP_040806259.1
NW_024468978.1	46413	49564	XP_040806260.1
NW_024468978.1	49896	51942	XP_040806261.1
NW_024468978.1	52672	54822	XP_040806262.1
NW_024468978.1	55084	56675	XP_040806263.1
NW_024468978.1	56720	57650	XP_040806264.1
NW_024468978.1	58366	59066	XP_040806265.1
NW_024468978.1	59307	60333	XP_040806266.1
NW_024468978.1	61718	62225	XP_040806267.1
NW_024468978.1	63875	65322	XP_040806268.1
NW_024468978.1	66398	68651	XP_040806269.1
NW_024468978.1	70344	71159	XP_040806270.1
NW_024468978.1	73479	75640	XP_040806271.1
NW_024468978.1	76225	78507	XP_040806272.1
NW_024468978.1	78636	80550	XP_040806273.1
NW_024468978.1	81481	82583	XP_040806274.1
NW_024468978.1	83521	85373	XP_040806275.1
NW_024468978.1	86117	88580	XP_040806276.1
NW_024468978.1	93626	95635	XP_040806277.1
NW_024468978.1	95517	97233	XP_040806278.1
NW_024468978.1	101131	102671	XP_040806279.1
NW_024468978.1	103496	104312	XP_040806280.1
NW_024468978.1	105093	107250	XP_040806281.1
NW_024468978.1	107925	109432	XP_040806282.1
NW_024468978.1	109561	114417	XP_040806283.1
NW_024468978.1	115598	117959	XP_040806284.1
NW_024468978.1	117929	119459	XP_040806285.1
NW_024468978.1	119923	122058	XP_040806286.1
NW_024468978.1	122780	124050	XP_040806287.1
NW_024468978.1	123826	124151	XP_040806288.1
NW_024468978.1	125013	125961	XP_040806289.1
NW_024468978.1	126866	128154	XP_040806290.1
NW_024468978.1	128756	130289	XP_040806291.1
NW_024468978.1	130787	131815	XP_040806292.1
NW_024468978.1	131776	134749	XP_040806293.1
NW_024468978.1	135166	136417	XP_040806294.1
NW_024468978.1	136647	138581	XP_040806295.1
NW_024468978.1	139174	141295	XP_040806296.1
NW_024468978.1	141528	142814	XP_040806297.1
NW_024468978.1	143333	146018	XP_040806298.1
NW_024468978.1	146079	148057	XP_040806299.1
NW_024468978.1	148437	149111	XP_040806300.1
NW_024468978.1	149201	150794	XP_040806301.1
NW_024468978.1	151186	153842	XP_040806302.1
NW_024468978.1	154131	154480	XP_040806303.1
NW_024468978.1	154570	156455	XP_040806304.1
NW_024468978.1	156017	157716	XP_040806305.1
NW_024468978.1	157507	159255	XP_040806306.1
NW_024468978.1	160677	162043	XP_040806307.1
NW_024468978.1	162374	164738	XP_040806308.1
NW_024468978.1	164745	165261	XP_040806309.1
NW_024468978.1	166729	167805	XP_040806310.1
NW_024468978.1	168204	169292	XP_040806311.1
NW_024468978.1	169573	174514	XP_040806312.1
NW_024468978.1	174841	175555	XP_040806313.1
NW_024468978.1	175990	176990	XP_040806314.1
NW_024468978.1	177735	178815	XP_040806315.1
NW_024468978.1	179929	181697	XP_040806316.1
NW_024468978.1	182361	184729	XP_040806317.1
NW_024468978.1	184914	186742	XP_040806318.1
NW_024468978.1	187582	188528	XP_040806319.1
NW_024468978.1	189014	190656	XP_040806320.1
NW_024468978.1	190756	191040	XP_040806321.1
NW_024468978.1	192179	193735	XP_040806322.1
NW_024468978.1	195251	196401	XP_040806323.1
NW_024468978.1	197288	198581	XP_040806324.1
NW_024468978.1	200041	202811	XP_040806325.1
NW_024468978.1	202957	203911	XP_040806326.1
NW_024468978.1	204222	205174	XP_040806327.1
NW_024468978.1	205351	206349	XP_040806328.1
NW_024468978.1	206377	208455	XP_040806329.1
NW_024468978.1	210052	210852	XP_040806330.1
NW_024468978.1	210929	215019	XP_040806331.1
NW_024468978.1	215208	217035	XP_040806332.1
NW_024468978.1	220508	227418	XP_040806333.1
NW_024468978.1	227806	229020	XP_040806334.1
NW_024468978.1	229602	230914	XP_040806335.1
NW_024468978.1	231124	232837	XP_040806336.1
NW_024468978.1	232990	234919	XP_040806337.1
NW_024468978.1	235707	237139	XP_040806338.1
NW_024468978.1	237676	239027	XP_040806339.1
NW_024468978.1	239801	240882	XP_040806340.1
NW_024468978.1	241593	244061	XP_040806341.1
NW_024468978.1	244295	246648	XP_040806342.1
NW_024468978.1	246717	247410	XP_040806343.1
NW_024468978.1	247772	252232	XP_040806344.1
NW_024468978.1	252474	253811	XP_040806345.1
NW_024468978.1	254051	255646	XP_040806346.1
NW_024468978.1	257803	261537	XP_040806347.1
NW_024468978.1	261585	261975	XP_040806348.1
NW_024468978.1	261992	264935	XP_040806349.1
NW_024468978.1	265539	269623	XP_040806350.1
NW_024468978.1	269830	271669	XP_040806351.1
NW_024468978.1	273449	275714	XP_040806352.1
NW_024468978.1	279061	282393	XP_040806353.1
NW_024468978.1	282527	283796	XP_040806354.1
NW_024468978.1	284186	285106	XP_040806355.1
NW_024468978.1	286904	288063	XP_040806356.1
NW_024468978.1	288419	290085	XP_040806357.1
NW_024468978.1	290308	291138	XP_040806358.1
NW_024468978.1	291408	292677	XP_040806359.1
NW_024468978.1	292720	295810	XP_040806360.1
NW_024468978.1	296367	296861	XP_040806361.1
NW_024468978.1	297085	298730	XP_040806362.1
NW_024468978.1	304823	305935	XP_040806363.1
NW_024468978.1	306540	308687	XP_040806364.1
NW_024468978.1	309927	311181	XP_040806365.1
NW_024468978.1	311518	312972	XP_040806366.1
NW_024468978.1	314275	316447	XP_040806367.1
NW_024468978.1	316593	318322	XP_040806368.1
NW_024468978.1	318556	320997	XP_040806369.1
NW_024468978.1	322100	323886	XP_040806370.1
NW_024468978.1	323986	324664	XP_040806371.1
NW_024468978.1	325336	328547	XP_040806372.1
NW_024468978.1	331838	335864	XP_040806373.1
NW_024468978.1	337431	337999	XP_040806374.1
NW_024468978.1	338203	341309	XP_040806375.1
NW_024468978.1	341589	344302	XP_040806376.1
NW_024468978.1	343992	345270	XP_040806377.1
NW_024468978.1	345574	346719	XP_040806378.1
NW_024468978.1	346960	348865	XP_040806379.1
NW_024468978.1	350637	352287	XP_040806380.1
NW_024468978.1	352758	354654	XP_040806381.1
NW_024468978.1	355295	357046	XP_040806382.1
NW_024468978.1	357329	358569	XP_040806383.1
NW_024468978.1	359137	359891	XP_040806384.1
NW_024468978.1	364720	368688	XP_040806385.1
NW_024468978.1	368902	371227	XP_040806386.1
NW_024468978.1	371349	372244	XP_040806387.1
NW_024468978.1	373503	374975	XP_040806388.1
NW_024468978.1	375547	376475	XP_040806389.1
NW_024468978.1	376599	377711	XP_040806390.1
NW_024468978.1	380649	381438	XP_040806391.1
NW_024468978.1	382144	384230	XP_040806392.1
NW_024468978.1	385047	385980	XP_040806393.1
NW_024468978.1	386415	387313	XP_040806394.1
NW_024468978.1	388313	389993	XP_040806395.1
NW_024468978.1	390941	393843	XP_040806396.1
NW_024468978.1	395353	396565	XP_040806397.1
NW_024468978.1	397160	398985	XP_040806398.1
NW_024468978.1	399207	400025	XP_040806399.1
NW_024468978.1	401954	403894	XP_040806400.1
NW_024468978.1	406072	408532	XP_040806401.1
NW_024468978.1	408873	410533	XP_040806402.1
NW_024468978.1	410575	412621	XP_040806403.1
NW_024468978.1	413043	415468	XP_040806404.1
NW_024468978.1	416651	418405	XP_040806405.1
NW_024468978.1	418439	419739	XP_040806406.1
NW_024468978.1	420084	422946	XP_040806407.1
NW_024468978.1	423366	423969	XP_040806408.1
NW_024468978.1	425473	427837	XP_040806409.1
NW_024468978.1	428387	432604	XP_040806410.1
NW_024468978.1	432594	434558	XP_040806411.1
NW_024468978.1	434907	436784	XP_040806412.1
NW_024468978.1	437245	438195	XP_040806413.1
NW_024468978.1	438681	440572	XP_040806414.1
NW_024468978.1	440867	443502	XP_040806415.1
NW_024468978.1	443722	445795	XP_040806416.1
NW_024468978.1	446125	447217	XP_040806417.1
NW_024468978.1	447704	450201	XP_040806418.1
NW_024468978.1	450717	453364	XP_040806419.1
NW_024468978.1	455197	456926	XP_040806420.1
NW_024468978.1	457048	457493	XP_040806421.1
NW_024468978.1	457896	461778	XP_040806422.1
NW_024468978.1	469315	469945	XP_040806423.1
NW_024468978.1	470967	473994	XP_040806424.1
NW_024468978.1	474382	476486	XP_040806425.1
NW_024468978.1	476849	478392	XP_040806426.1
NW_024468978.1	478572	481781	XP_040806427.1
NW_024468978.1	481921	483253	XP_040806428.1
NW_024468978.1	483170	483900	XP_040806429.1
NW_024468978.1	484026	485400	XP_040806430.1
NW_024468978.1	485564	488410	XP_040806431.1
NW_024468978.1	488867	489650	XP_040806432.1
NW_024468978.1	489910	490864	XP_040806433.1
NW_024468978.1	491178	492058	XP_040806434.1
NW_024468978.1	494937	496275	XP_040806435.1
NW_024468978.1	496590	498652	XP_040806436.1
NW_024468978.1	502777	504626	XP_040806437.1
NW_024468978.1	514177	515942	XP_040806438.1
NW_024468978.1	516816	519381	XP_040806439.1
NW_024468978.1	519868	520714	XP_040806440.1
NW_024468978.1	520281	521433	XP_040806441.1
NW_024468978.1	521818	523364	XP_040806442.1
NW_024468978.1	523503	526412	XP_040806443.1
NW_024468978.1	527021	528978	XP_040806444.1
NW_024468978.1	532505	534295	XP_040806445.1
NW_024468978.1	534109	536793	XP_040806446.1
NW_024468978.1	537690	539335	XP_040806447.1
NW_024468978.1	540812	542371	XP_040806448.1
NW_024468978.1	542893	544354	XP_040806449.1
NW_024468978.1	544945	546411	XP_040806450.1
NW_024468978.1	548586	552292	XP_040806451.1
NW_024468978.1	552898	554771	XP_040806452.1
NW_024468978.1	555485	558460	XP_040806453.1
NW_024468978.1	560756	562302	XP_040806454.1
NW_024468978.1	562470	563864	XP_040806455.1
NW_024468978.1	563655	564792	XP_040806456.1
NW_024468978.1	566150	568266	XP_040806457.1
NW_024468978.1	568501	569611	XP_040806458.1
NW_024468978.1	570603	573505	XP_040806459.1
NW_024468978.1	573989	575740	XP_040806460.1
NW_024468978.1	575870	577302	XP_040806461.1
NW_024468978.1	578364	579321	XP_040806462.1
NW_024468978.1	579584	580109	XP_040806463.1
NW_024468978.1	581635	583351	XP_040806464.1
NW_024468978.1	583507	584207	XP_040806465.1
NW_024468978.1	584888	587606	XP_040806466.1
NW_024468978.1	587891	589339	XP_040806467.1
NW_024468978.1	589803	594679	XP_040806468.1
NW_024468978.1	594709	597065	XP_040806469.1
NW_024468978.1	597341	603553	XP_040806470.1
NW_024468978.1	606718	609420	XP_040806471.1
NW_024468978.1	609895	614116	XP_040806472.1
NW_024468978.1	614886	618239	XP_040806473.1
NW_024468978.1	618389	619659	XP_040806474.1
NW_024468978.1	619279	620440	XP_040806475.1
NW_024468978.1	622723	625622	XP_040806476.1
NW_024468978.1	626047	626632	XP_040806477.1
NW_024468978.1	626896	627665	XP_040806478.1
NW_024468978.1	628108	629536	XP_040806479.1
NW_024468978.1	630271	631185	XP_040806480.1
NW_024468978.1	631377	632638	XP_040806481.1
NW_024468978.1	632602	633478	XP_040806482.1
NW_024468978.1	634366	636122	XP_040806483.1
NW_024468978.1	637724	641538	XP_040806484.1
NW_024468978.1	642292	643518	XP_040806485.1
NW_024468978.1	643334	644788	XP_040806486.1
NW_024468978.1	645195	647026	XP_040806487.1
NW_024468978.1	648141	648459	XP_040806488.1
NW_024468978.1	649033	650585	XP_040806489.1
NW_024468978.1	650553	652118	XP_040806490.1
NW_024468978.1	652342	655933	XP_040806491.1
NW_024468978.1	655996	656288	XP_040806492.1
NW_024468978.1	657852	658413	XP_040806493.1
NW_024468978.1	659410	663897	XP_040806494.1
NW_024468978.1	663607	664629	XP_040806495.1
NW_024468978.1	664912	666256	XP_040806496.1
NW_024468978.1	666356	667282	XP_040806497.1
NW_024468978.1	667466	669000	XP_040806498.1
NW_024468978.1	838415	839654	XP_040806499.1
NW_024468978.1	839447	840436	XP_040806500.1
NW_024468978.1	841185	842677	XP_040806501.1
NW_024468979.1	11	1145	XP_040805927.1
NW_024468979.1	2910	4658	XP_040805928.1
NW_024468979.1	5067	6814	XP_040805929.1
NW_024468979.1	7243	9303	XP_040805930.1
NW_024468979.1	10600	13061	XP_040805931.1
NW_024468979.1	13577	15600	XP_040805932.1
NW_024468979.1	15992	17262	XP_040805933.1
NW_024468979.1	17347	18522	XP_040805934.1
NW_024468979.1	20503	21415	XP_040805935.1
NW_024468979.1	21785	23093	XP_040805936.1
NW_024468979.1	23819	26195	XP_040805937.1
NW_024468979.1	27305	28452	XP_040805938.1
NW_024468979.1	30311	32339	XP_040805939.1
NW_024468979.1	33437	34106	XP_040805940.1
NW_024468979.1	34859	35887	XP_040805941.1
NW_024468979.1	37015	37881	XP_040805942.1
NW_024468979.1	38472	39307	XP_040805943.1
NW_024468979.1	41213	42682	XP_040805944.1
NW_024468979.1	46428	47392	XP_040805945.1
NW_024468979.1	51124	51754	XP_040805946.1
NW_024468979.1	52558	54609	XP_040805947.1
NW_024468979.1	59243	60467	XP_040805948.1
NW_024468979.1	61608	63480	XP_040805949.1
NW_024468979.1	64589	65877	XP_040805950.1
NW_024468979.1	66252	67514	XP_040805951.1
NW_024468979.1	68295	69554	XP_040805952.1
NW_024468979.1	73399	75304	XP_040805953.1
NW_024468979.1	75914	77262	XP_040805954.1
NW_024468979.1	77589	79390	XP_040805955.1
NW_024468979.1	79757	80636	XP_040805956.1
NW_024468979.1	81478	82015	XP_040805957.1
NW_024468979.1	82679	83078	XP_040805958.1
NW_024468979.1	83449	85163	XP_040805959.1
NW_024468979.1	85712	87409	XP_040805960.1
NW_024468979.1	91485	94122	XP_040805961.1
NW_024468979.1	95961	97494	XP_040805962.1
NW_024468979.1	97878	98932	XP_040805963.1
NW_024468979.1	101345	101972	XP_040805964.1
NW_024468979.1	102996	104163	XP_040805965.1
NW_024468979.1	105878	107521	XP_040805966.1
NW_024468979.1	107776	109003	XP_040805967.1
NW_024468979.1	109067	110143	XP_040805968.1
NW_024468979.1	111114	112413	XP_040805969.1
NW_024468979.1	112581	114603	XP_040805970.1
NW_024468979.1	115390	116737	XP_040805971.1
NW_024468979.1	118243	121576	XP_040805972.1
NW_024468979.1	121711	123871	XP_040805973.1
NW_024468979.1	127863	129866	XP_040805974.1
NW_024468979.1	131153	133367	XP_040805975.1
NW_024468979.1	133725	135853	XP_040805976.1
NW_024468979.1	137354	138573	XP_040805977.1
NW_024468979.1	140210	142479	XP_040805978.1
NW_024468979.1	145135	146987	XP_040805979.1
NW_024468979.1	147293	148928	XP_040805980.1
NW_024468979.1	149499	150716	XP_040805981.1
NW_024468979.1	151477	152491	XP_040805982.1
NW_024468979.1	152836	156223	XP_040805983.1
NW_024468979.1	157635	158696	XP_040805984.1
NW_024468979.1	159282	160470	XP_040805985.1
NW_024468979.1	160953	168739	XP_040805986.1
NW_024468979.1	170931	172650	XP_040805987.1
NW_024468979.1	173793	174659	XP_040805988.1
NW_024468979.1	175554	176001	XP_040805989.1
NW_024468979.1	176752	178069	XP_040805990.1
NW_024468979.1	178122	179341	XP_040805991.1
NW_024468979.1	180170	184252	XP_040805992.1
NW_024468979.1	184915	188435	XP_040805993.1
NW_024468979.1	188975	191212	XP_040805994.1
NW_024468979.1	191544	193176	XP_040805995.1
NW_024468979.1	194078	195250	XP_040805996.1
NW_024468979.1	195557	196761	XP_040805997.1
NW_024468979.1	197817	199026	XP_040805998.1
NW_024468979.1	199217	201336	XP_040805999.1
NW_024468979.1	202387	203800	XP_040806000.1
NW_024468979.1	204993	206820	XP_040806001.1
NW_024468979.1	207290	208841	XP_040806002.1
NW_024468979.1	209916	211698	XP_040806003.1
NW_024468979.1	213243	213690	XP_040806004.1
NW_024468979.1	215128	216323	XP_040806005.1
NW_024468979.1	216218	218076	XP_040806006.1
NW_024468979.1	218237	219911	XP_040806007.1
NW_024468979.1	220158	221728	XP_040806008.1
NW_024468979.1	221779	223804	XP_040806009.1
NW_024468979.1	224096	225894	XP_040806010.1
NW_024468979.1	226132	227691	XP_040806011.1
NW_024468979.1	228741	229886	XP_040806012.1
NW_024468979.1	232664	233508	XP_040806013.1
NW_024468979.1	234028	236252	XP_040806014.1
NW_024468979.1	236599	237467	XP_040806015.1
NW_024468979.1	239019	241257	XP_040806016.1
NW_024468979.1	242710	244100	XP_040806017.1
NW_024468979.1	244465	246703	XP_040806018.1
NW_024468979.1	246972	248100	XP_040806019.1
NW_024468979.1	248395	250224	XP_040806020.1
NW_024468979.1	251032	252365	XP_040806021.1
NW_024468979.1	253239	258504	XP_040806022.1
NW_024468979.1	259533	262510	XP_040806023.1
NW_024468979.1	264576	269569	XP_040806024.1
NW_024468979.1	269864	270978	XP_040806025.1
NW_024468979.1	271704	273756	XP_040806026.1
NW_024468979.1	273969	275300	XP_040806027.1
NW_024468979.1	275596	276905	XP_040806028.1
NW_024468979.1	277972	279234	XP_040806029.1
NW_024468979.1	280458	281721	XP_040806030.1
NW_024468979.1	282495	284761	XP_040806031.1
NW_024468979.1	285420	288168	XP_040806032.1
NW_024468979.1	288409	290746	XP_040806033.1
NW_024468979.1	291197	292036	XP_040806034.1
NW_024468979.1	292825	293970	XP_040806035.1
NW_024468979.1	294109	295543	XP_040806036.1
NW_024468979.1	296955	298323	XP_040806037.1
NW_024468979.1	298601	300642	XP_040806038.1
NW_024468979.1	301009	302319	XP_040806039.1
NW_024468979.1	303052	303591	XP_040806040.1
NW_024468979.1	304956	306624	XP_040806041.1
NW_024468979.1	308010	309998	XP_040806042.1
NW_024468979.1	311050	313684	XP_040806043.1
NW_024468979.1	314008	315895	XP_040806044.1
NW_024468979.1	316187	317759	XP_040806045.1
NW_024468979.1	317843	319741	XP_040806046.1
NW_024468979.1	319104	320569	XP_040806047.1
NW_024468979.1	320986	321461	XP_040806048.1
NW_024468979.1	323904	325315	XP_040806049.1
NW_024468979.1	325925	326920	XP_040806050.1
NW_024468979.1	326703	328058	XP_040806051.1
NW_024468979.1	328653	330072	XP_040806052.1
NW_024468979.1	331162	332138	XP_040806053.1
NW_024468979.1	333460	334772	XP_040806054.1
NW_024468979.1	335435	335994	XP_040806055.1
NW_024468979.1	337683	339939	XP_040806056.1
NW_024468979.1	344209	344950	XP_040806057.1
NW_024468979.1	345346	345811	XP_040806058.1
NW_024468979.1	352162	354175	XP_040806059.1
NW_024468979.1	355031	356161	XP_040806060.1
NW_024468979.1	356946	358371	XP_040806061.1
NW_024468979.1	359798	363584	XP_040806062.1
NW_024468979.1	363754	364840	XP_040806063.1
NW_024468979.1	365175	366350	XP_040806064.1
NW_024468979.1	368872	370540	XP_040806065.1
NW_024468979.1	370909	372837	XP_040806066.1
NW_024468979.1	373545	375260	XP_040806067.1
NW_024468979.1	375010	376552	XP_040806068.1
NW_024468979.1	377080	377650	XP_040806069.1
NW_024468979.1	378618	381525	XP_040806070.1
NW_024468979.1	381719	383610	XP_040806071.1
NW_024468979.1	383614	384694	XP_040806072.1
NW_024468979.1	386081	388261	XP_040806073.1
NW_024468979.1	388212	388739	XP_040806074.1
NW_024468979.1	388907	390986	XP_040806075.1
NW_024468979.1	391576	392321	XP_040806076.1
NW_024468979.1	392793	396825	XP_040806077.1
NW_024468979.1	397078	400906	XP_040806078.1
NW_024468979.1	401719	403630	XP_040806079.1
NW_024468979.1	404042	406279	XP_040806080.1
NW_024468979.1	407088	410029	XP_040806081.1
NW_024468979.1	409979	413832	XP_040806082.1
NW_024468979.1	414351	416687	XP_040806083.1
NW_024468979.1	416542	416986	XP_040806084.1
NW_024468979.1	416897	419292	XP_040806085.1
NW_024468979.1	419585	421283	XP_040806086.1
NW_024468979.1	421263	422994	XP_040806087.1
NW_024468979.1	423558	426238	XP_040806088.1
NW_024468979.1	427081	428695	XP_040806089.1
NW_024468979.1	428823	429651	XP_040806090.1
NW_024468979.1	430496	431138	XP_040806091.1
NW_024468979.1	431501	432852	XP_040806092.1
NW_024468979.1	433114	435548	XP_040806093.1
NW_024468979.1	439418	441436	XP_040806094.1
NW_024468979.1	442409	444575	XP_040806095.1
NW_024468979.1	444871	446206	XP_040806096.1
NW_024468979.1	448609	450475	XP_040806097.1
NW_024468979.1	451606	453997	XP_040806098.1
NW_024468979.1	453996	455870	XP_040806099.1
NW_024468979.1	455973	458334	XP_040806100.1
NW_024468979.1	459791	460074	XP_040806101.1
NW_024468979.1	460128	462073	XP_040806102.1
NW_024468979.1	462845	464858	XP_040806103.1
NW_024468979.1	465325	466501	XP_040806104.1
NW_024468979.1	467355	467976	XP_040806105.1
NW_024468979.1	467575	469237	XP_040806106.1
NW_024468979.1	469294	471645	XP_040806107.1
NW_024468979.1	472104	474740	XP_040806108.1
NW_024468979.1	475150	478619	XP_040806109.1
NW_024468979.1	479245	480686	XP_040806110.1
NW_024468979.1	480881	482485	XP_040806111.1
NW_024468979.1	482777	483902	XP_040806112.1
NW_024468979.1	486550	489706	XP_040806113.1
NW_024468979.1	496272	500480	XP_040806114.1
NW_024468979.1	507037	507658	XP_040806115.1
NW_024468979.1	507867	510247	XP_040806116.1
NW_024468979.1	510409	511596	XP_040806117.1
NW_024468979.1	512214	513948	XP_040806118.1
NW_024468979.1	514437	515323	XP_040806119.1
NW_024468979.1	516940	517648	XP_040806120.1
NW_024468979.1	520138	521738	XP_040806121.1
NW_024468979.1	521741	522982	XP_040806122.1
NW_024468979.1	524126	526896	XP_040806123.1
NW_024468979.1	527249	527966	XP_040806124.1
NW_024468979.1	528052	528574	XP_040806125.1
NW_024468979.1	531201	533081	XP_040806126.1
NW_024468979.1	533718	534069	XP_040806127.1
NW_024468979.1	535968	537023	XP_040806128.1
NW_024468979.1	539364	541058	XP_040806129.1
NW_024468979.1	541436	543966	XP_040806130.1
NW_024468979.1	544912	546037	XP_040806131.1
NW_024468979.1	546681	549132	XP_040806132.1
NW_024468979.1	549668	551017	XP_040806133.1
NW_024468979.1	556781	558240	XP_040806134.1
NW_024468979.1	561864	562445	XP_040806135.1
NW_024468979.1	564690	567906	XP_040806136.1
NW_024468979.1	569787	570576	XP_040806137.1
NW_024468979.1	570833	577708	XP_040806138.1
NW_024468979.1	578168	581263	XP_040806139.1
NW_024468979.1	582146	585741	XP_040806140.1
NW_024468979.1	588652	589941	XP_040806141.1
NW_024468979.1	595406	596216	XP_040806142.1
NW_024468979.1	596996	598987	XP_040806143.1
NW_024468979.1	599496	600203	XP_040806144.1
NW_024468979.1	600585	602695	XP_040806145.1
NW_024468979.1	603148	603722	XP_040806146.1
NW_024468979.1	605718	607977	XP_040806147.1
NW_024468979.1	609775	612644	XP_040806148.1
NW_024468979.1	612983	614679	XP_040806149.1
NW_024468979.1	614924	617500	XP_040806150.1
NW_024468979.1	618971	619932	XP_040806151.1
NW_024468979.1	620302	621538	XP_040806152.1
NW_024468979.1	622388	623709	XP_040806153.1
NW_024468979.1	623865	625681	XP_040806154.1
NW_024468979.1	626563	628899	XP_040806155.1
NW_024468979.1	630135	633336	XP_040806156.1
NW_024468979.1	634600	635048	XP_040806157.1
NW_024468979.1	635458	636951	XP_040806158.1
NW_024468979.1	637347	639552	XP_040806159.1
NW_024468979.1	639874	640306	XP_040806160.1
NW_024468979.1	640706	642478	XP_040806161.1
NW_024468979.1	642713	643804	XP_040806162.1
NW_024468979.1	644595	645553	XP_040806163.1
NW_024468979.1	645902	647094	XP_040806164.1
NW_024468979.1	647867	650276	XP_040806165.1
NW_024468979.1	650403	652417	XP_040806166.1
NW_024468979.1	653384	654736	XP_040806167.1
NW_024468979.1	655304	656291	XP_040806168.1
NW_024468979.1	658308	659977	XP_040806169.1
NW_024468979.1	661983	663253	XP_040806170.1
NW_024468979.1	663832	667384	XP_040806171.1
NW_024468979.1	669066	671157	XP_040806172.1
NW_024468979.1	671954	672596	XP_040806173.1
NW_024468979.1	674423	676107	XP_040806174.1
NW_024468979.1	676721	678672	XP_040806175.1
NW_024468979.1	679102	680013	XP_040806176.1
NW_024468979.1	680829	681834	XP_040806177.1
NW_024468979.1	682265	683786	XP_040806178.1
NW_024468979.1	684589	686161	XP_040806179.1
NW_024468979.1	686742	687661	XP_040806180.1
NW_024468979.1	687825	688988	XP_040806181.1
NW_024468979.1	689950	691143	XP_040806182.1
NW_024468979.1	692022	694240	XP_040806183.1
NW_024468979.1	694428	695659	XP_040806184.1
NW_024468979.1	696587	697881	XP_040806185.1
NW_024468979.1	698975	700051	XP_040806186.1
NW_024468979.1	700280	702636	XP_040806187.1
NW_024468979.1	702708	703791	XP_040806188.1
NW_024468979.1	704122	707041	XP_040806189.1
NW_024468979.1	707399	709334	XP_040806190.1
NW_024468979.1	710423	711973	XP_040806191.1
NW_024468979.1	712454	714461	XP_040806192.1
NW_024468979.1	716135	718477	XP_040806193.1
NW_024468979.1	719750	720801	XP_040806194.1
NW_024468979.1	720855	722992	XP_040806195.1
NW_024468979.1	723444	724354	XP_040806196.1
NW_024468979.1	725521	726494	XP_040806197.1
NW_024468979.1	727035	730382	XP_040806198.1
NW_024468979.1	733202	735354	XP_040806199.1
NW_024468979.1	735883	736442	XP_040806200.1
NW_024468979.1	738165	740103	XP_040806201.1
NW_024468979.1	740529	741030	XP_040806202.1
NW_024468979.1	741401	743753	XP_040806203.1
NW_024468979.1	744532	745952	XP_040806204.1
NW_024468979.1	746300	747903	XP_040806205.1
NW_024468979.1	748193	749756	XP_040806206.1
NW_024468979.1	751568	755726	XP_040806207.1
NW_024468979.1	755856	757788	XP_040806208.1
NW_024468979.1	758926	760750	XP_040806209.1
NW_024468979.1	760910	761499	XP_040806210.1
NW_024468979.1	762148	763566	XP_040806211.1
NW_024468979.1	764819	768214	XP_040806212.1
NW_024468979.1	768904	770505	XP_040806213.1
NW_024468979.1	771343	771999	XP_040806214.1
NW_024468979.1	773808	778147	XP_040806215.1
NW_024468979.1	778598	780869	XP_040806216.1
NW_024468979.1	780976	782653	XP_040806217.1
NW_024468979.1	783552	785199	XP_040806218.1
NW_024468979.1	785906	787428	XP_040806219.1
NW_024468979.1	787725	788883	XP_040806220.1
NW_024468979.1	788978	790140	XP_040806221.1
NW_024468979.1	790324	792809	XP_040806222.1
NW_024468979.1	793119	794991	XP_040806223.1
NW_024468979.1	795802	796505	XP_040806224.1
NW_024468979.1	797114	798529	XP_040806225.1
NW_024468979.1	799222	802134	XP_040806226.1
NW_024468979.1	802628	803640	XP_040806227.1
NW_024468979.1	804052	806241	XP_040806228.1
NW_024468979.1	807207	809083	XP_040806229.1
NW_024468979.1	809397	811319	XP_040806230.1
NW_024468979.1	813328	815099	XP_040806231.1
NW_024468979.1	815120	816893	XP_040806232.1
NW_024468979.1	817123	818285	XP_040806233.1
NW_024468979.1	819010	820697	XP_040806234.1
NW_024468979.1	821607	823524	XP_040806235.1
NW_024468979.1	823199	831703	XP_040806236.1
NW_024468979.1	831823	833022	XP_040806237.1
NW_024468979.1	833144	833645	XP_040806238.1
NW_024468979.1	834044	835751	XP_040806239.1
NW_024468979.1	837303	839686	XP_040806240.1
NW_024468979.1	844903	847316	XP_040806241.1
NW_024468980.1	1318	5816	XP_040805629.1
NW_024468980.1	18130	19588	XP_040805630.1
NW_024468980.1	20661	23844	XP_040805631.1
NW_024468980.1	25709	28904	XP_040805632.1
NW_024468980.1	30203	32088	XP_040805633.1
NW_024468980.1	34447	37401	XP_040805634.1
NW_024468980.1	38529	40725	XP_040805635.1
NW_024468980.1	42396	43374	XP_040805636.1
NW_024468980.1	43445	44806	XP_040805637.1
NW_024468980.1	45270	46099	XP_040805638.1
NW_024468980.1	46567	48405	XP_040805639.1
NW_024468980.1	48585	49496	XP_040805640.1
NW_024468980.1	49440	50743	XP_040805641.1
NW_024468980.1	55832	60003	XP_040805642.1
NW_024468980.1	60126	62000	XP_040805643.1
NW_024468980.1	62325	64692	XP_040805644.1
NW_024468980.1	65158	65603	XP_040805645.1
NW_024468980.1	68404	71028	XP_040805646.1
NW_024468980.1	72225	74227	XP_040805647.1
NW_024468980.1	74555	75485	XP_040805648.1
NW_024468980.1	75503	76987	XP_040805649.1
NW_024468980.1	78146	80069	XP_040805650.1
NW_024468980.1	82029	83709	XP_040805651.1
NW_024468980.1	84682	85704	XP_040805652.1
NW_024468980.1	88735	89887	XP_040805653.1
NW_024468980.1	89891	90578	XP_040805654.1
NW_024468980.1	90580	91155	XP_040805655.1
NW_024468980.1	91748	94094	XP_040805656.1
NW_024468980.1	94645	95805	XP_040805657.1
NW_024468980.1	95928	97024	XP_040805658.1
NW_024468980.1	97248	99433	XP_040805659.1
NW_024468980.1	99859	102468	XP_040805660.1
NW_024468980.1	102396	102864	XP_040805661.1
NW_024468980.1	103131	105715	XP_040805662.1
NW_024468980.1	105731	107038	XP_040805663.1
NW_024468980.1	110513	118772	XP_040805664.1
NW_024468980.1	119406	121100	XP_040805665.1
NW_024468980.1	121774	123779	XP_040805666.1
NW_024468980.1	124322	129169	XP_040805667.1
NW_024468980.1	130393	132860	XP_040805668.1
NW_024468980.1	133035	137831	XP_040805669.1
NW_024468980.1	137996	138987	XP_040805670.1
NW_024468980.1	138770	139910	XP_040805671.1
NW_024468980.1	139967	141087	XP_040805672.1
NW_024468980.1	141099	142332	XP_040805673.1
NW_024468980.1	142638	143023	XP_040805674.1
NW_024468980.1	143023	143740	XP_040805675.1
NW_024468980.1	143637	146798	XP_040805676.1
NW_024468980.1	147050	147838	XP_040805677.1
NW_024468980.1	147848	148934	XP_040805678.1
NW_024468980.1	149110	150630	XP_040805679.1
NW_024468980.1	151116	152057	XP_040805680.1
NW_024468980.1	153102	155954	XP_040805681.1
NW_024468980.1	156510	157578	XP_040805682.1
NW_024468980.1	157760	161199	XP_040805683.1
NW_024468980.1	162719	168006	XP_040805684.1
NW_024468980.1	168664	172871	XP_040805685.1
NW_024468980.1	173985	181544	XP_040805686.1
NW_024468980.1	185766	188104	XP_040805687.1
NW_024468980.1	188665	190278	XP_040805688.1
NW_024468980.1	190788	191890	XP_040805689.1
NW_024468980.1	192341	194291	XP_040805690.1
NW_024468980.1	194507	195258	XP_040805691.1
NW_024468980.1	195527	196862	XP_040805692.1
NW_024468980.1	196955	198964	XP_040805693.1
NW_024468980.1	200351	201848	XP_040805694.1
NW_024468980.1	202252	203762	XP_040805695.1
NW_024468980.1	205362	206258	XP_040805696.1
NW_024468980.1	206631	207734	XP_040805697.1
NW_024468980.1	207931	209556	XP_040805698.1
NW_024468980.1	209263	211150	XP_040805699.1
NW_024468980.1	212689	213094	XP_040805700.1
NW_024468980.1	213731	215273	XP_040805701.1
NW_024468980.1	215997	217135	XP_040805702.1
NW_024468980.1	220011	221880	XP_040805703.1
NW_024468980.1	222214	222635	XP_040805704.1
NW_024468980.1	223642	225277	XP_040805705.1
NW_024468980.1	225648	230771	XP_040805706.1
NW_024468980.1	231600	232496	XP_040805707.1
NW_024468980.1	232785	233931	XP_040805708.1
NW_024468980.1	233897	236158	XP_040805709.1
NW_024468980.1	236940	239635	XP_040805710.1
NW_024468980.1	240196	241099	XP_040805711.1
NW_024468980.1	244590	246979	XP_040805712.1
NW_024468980.1	249468	254042	XP_040805713.1
NW_024468980.1	257800	259620	XP_040805714.1
NW_024468980.1	260618	262829	XP_040805715.1
NW_024468980.1	263280	264558	XP_040805716.1
NW_024468980.1	264051	266876	XP_040805717.1
NW_024468980.1	267163	268561	XP_040805718.1
NW_024468980.1	269200	271038	XP_040805719.1
NW_024468980.1	271336	272221	XP_040805720.1
NW_024468980.1	273890	275483	XP_040805721.1
NW_024468980.1	276253	278118	XP_040805722.1
NW_024468980.1	279340	280165	XP_040805723.1
NW_024468980.1	280999	282622	XP_040805724.1
NW_024468980.1	283332	285124	XP_040805725.1
NW_024468980.1	285783	287834	XP_040805726.1
NW_024468980.1	289362	291496	XP_040805727.1
NW_024468980.1	291954	292719	XP_040805728.1
NW_024468980.1	293567	294772	XP_040805729.1
NW_024468980.1	295736	297251	XP_040805730.1
NW_024468980.1	299384	303566	XP_040805731.1
NW_024468980.1	303796	305786	XP_040805732.1
NW_024468980.1	307991	315748	XP_040805733.1
NW_024468980.1	316407	316752	XP_040805734.1
NW_024468980.1	317749	318995	XP_040805735.1
NW_024468980.1	319835	320808	XP_040805736.1
NW_024468980.1	320932	322169	XP_040805737.1
NW_024468980.1	322800	323577	XP_040805738.1
NW_024468980.1	324462	326185	XP_040805739.1
NW_024468980.1	329022	331214	XP_040805740.1
NW_024468980.1	332574	334641	XP_040805741.1
NW_024468980.1	334861	335426	XP_040805742.1
NW_024468980.1	335607	336541	XP_040805743.1
NW_024468980.1	337440	338470	XP_040805744.1
NW_024468980.1	338597	339695	XP_040805745.1
NW_024468980.1	341739	344497	XP_040805746.1
NW_024468980.1	346182	348544	XP_040805747.1
NW_024468980.1	349884	352418	XP_040805748.1
NW_024468980.1	352737	353877	XP_040805749.1
NW_024468980.1	355484	356330	XP_040805750.1
NW_024468980.1	357391	358775	XP_040805751.1
NW_024468980.1	359417	361109	XP_040805752.1
NW_024468980.1	361468	363264	XP_040805753.1
NW_024468980.1	363764	366060	XP_040805754.1
NW_024468980.1	366408	368501	XP_040805755.1
NW_024468980.1	370795	371545	XP_040805756.1
NW_024468980.1	372123	373984	XP_040805757.1
NW_024468980.1	374954	376205	XP_040805758.1
NW_024468980.1	376355	377330	XP_040805759.1
NW_024468980.1	377529	378616	XP_040805760.1
NW_024468980.1	379166	380429	XP_040805761.1
NW_024468980.1	380879	382431	XP_040805762.1
NW_024468980.1	382521	384640	XP_040805763.1
NW_024468980.1	388347	392785	XP_040805764.1
NW_024468980.1	393129	395668	XP_040805765.1
NW_024468980.1	398132	399435	XP_040805766.1
NW_024468980.1	403574	404199	XP_040805767.1
NW_024468980.1	406373	407581	XP_040805768.1
NW_024468980.1	408261	410059	XP_040805769.1
NW_024468980.1	411811	413987	XP_040805770.1
NW_024468980.1	415339	416886	XP_040805771.1
NW_024468980.1	417479	418284	XP_040805772.1
NW_024468980.1	419707	421664	XP_040805773.1
NW_024468980.1	421758	423951	XP_040805774.1
NW_024468980.1	424463	426929	XP_040805775.1
NW_024468980.1	427301	428257	XP_040805776.1
NW_024468980.1	431546	432652	XP_040805777.1
NW_024468980.1	433071	435234	XP_040805778.1
NW_024468980.1	436724	438262	XP_040805779.1
NW_024468980.1	438290	438978	XP_040805780.1
NW_024468980.1	440167	440713	XP_040805781.1
NW_024468980.1	444341	445691	XP_040805782.1
NW_024468980.1	446274	448115	XP_040805783.1
NW_024468980.1	448380	449406	XP_040805784.1
NW_024468980.1	450500	451747	XP_040805785.1
NW_024468980.1	453608	454470	XP_040805786.1
NW_024468980.1	455220	456243	XP_040805787.1
NW_024468980.1	458353	459664	XP_040805788.1
NW_024468980.1	463035	465031	XP_040805789.1
NW_024468980.1	465003	465670	XP_040805790.1
NW_024468980.1	466912	468184	XP_040805791.1
NW_024468980.1	469114	473914	XP_040805792.1
NW_024468980.1	474297	479088	XP_040805793.1
NW_024468980.1	479387	479951	XP_040805794.1
NW_024468980.1	480389	482383	XP_040805795.1
NW_024468980.1	483235	484690	XP_040805796.1
NW_024468980.1	485113	486319	XP_040805797.1
NW_024468980.1	486579	488630	XP_040805798.1
NW_024468980.1	489030	489905	XP_040805799.1
NW_024468980.1	490070	493368	XP_040805800.1
NW_024468980.1	494707	497132	XP_040805801.1
NW_024468980.1	498880	499836	XP_040805802.1
NW_024468980.1	500670	501601	XP_040805803.1
NW_024468980.1	501984	503904	XP_040805804.1
NW_024468980.1	505361	507219	XP_040805805.1
NW_024468980.1	509141	510251	XP_040805806.1
NW_024468980.1	511752	513476	XP_040805807.1
NW_024468980.1	515176	516767	XP_040805808.1
NW_024468980.1	517516	518823	XP_040805809.1
NW_024468980.1	519849	521588	XP_040805810.1
NW_024468980.1	521839	522774	XP_040805811.1
NW_024468980.1	522907	525305	XP_040805812.1
NW_024468980.1	526468	528235	XP_040805813.1
NW_024468980.1	528244	532174	XP_040805814.1
NW_024468980.1	532267	535768	XP_040805815.1
NW_024468980.1	536057	538956	XP_040805816.1
NW_024468980.1	539563	542303	XP_040805817.1
NW_024468980.1	544904	548205	XP_040805818.1
NW_024468980.1	549034	553577	XP_040805819.1
NW_024468980.1	553617	555255	XP_040805820.1
NW_024468980.1	555419	556767	XP_040805821.1
NW_024468980.1	556930	558425	XP_040805822.1
NW_024468980.1	560319	566845	XP_040805823.1
NW_024468980.1	567370	568724	XP_040805824.1
NW_024468980.1	569019	569788	XP_040805825.1
NW_024468980.1	569934	571333	XP_040805826.1
NW_024468980.1	572112	573411	XP_040805827.1
NW_024468980.1	575229	581356	XP_040805828.1
NW_024468980.1	581763	582654	XP_040805829.1
NW_024468980.1	584316	586330	XP_040805830.1
NW_024468980.1	589220	590050	XP_040805831.1
NW_024468980.1	590116	591668	XP_040805832.1
NW_024468980.1	592527	594779	XP_040805833.1
NW_024468980.1	595840	598951	XP_040805834.1
NW_024468980.1	599044	601079	XP_040805835.1
NW_024468980.1	601387	602836	XP_040805836.1
NW_024468980.1	603592	607559	XP_040805837.1
NW_024468980.1	608140	610575	XP_040805838.1
NW_024468980.1	611002	612575	XP_040805839.1
NW_024468980.1	613413	613788	XP_040805840.1
NW_024468980.1	614089	617101	XP_040805841.1
NW_024468980.1	619410	621830	XP_040805842.1
NW_024468980.1	622446	623346	XP_040805843.1
NW_024468980.1	627299	630102	XP_040805844.1
NW_024468980.1	630916	633104	XP_040805845.1
NW_024468980.1	633816	635761	XP_040805846.1
NW_024468980.1	637184	638306	XP_040805847.1
NW_024468980.1	641894	642683	XP_040805848.1
NW_024468980.1	643564	646890	XP_040805849.1
NW_024468980.1	647596	649215	XP_040805850.1
NW_024468980.1	651296	652486	XP_040805851.1
NW_024468980.1	653986	658968	XP_040805852.1
NW_024468980.1	662152	663934	XP_040805853.1
NW_024468980.1	664742	666099	XP_040805854.1
NW_024468980.1	667532	669366	XP_040805855.1
NW_024468980.1	670329	672354	XP_040805856.1
NW_024468980.1	672939	674479	XP_040805857.1
NW_024468980.1	676729	677924	XP_040805858.1
NW_024468980.1	678741	679486	XP_040805859.1
NW_024468980.1	680341	682326	XP_040805860.1
NW_024468980.1	682453	686753	XP_040805861.1
NW_024468980.1	686933	689909	XP_040805862.1
NW_024468980.1	689937	690754	XP_040805863.1
NW_024468980.1	691271	692672	XP_040805864.1
NW_024468980.1	693380	694416	XP_040805865.1
NW_024468980.1	695482	696457	XP_040805866.1
NW_024468980.1	697363	700188	XP_040805867.1
NW_024468980.1	701807	703318	XP_040805868.1
NW_024468980.1	703545	704388	XP_040805869.1
NW_024468980.1	704988	707019	XP_040805870.1
NW_024468980.1	707578	708766	XP_040805871.1
NW_024468980.1	709361	712495	XP_040805872.1
NW_024468980.1	715235	715921	XP_040805873.1
NW_024468980.1	715954	716266	XP_040805874.1
NW_024468980.1	716743	717633	XP_040805875.1
NW_024468980.1	717862	719610	XP_040805876.1
NW_024468980.1	721602	722626	XP_040805877.1
NW_024468980.1	722608	724674	XP_040805878.1
NW_024468980.1	725345	727680	XP_040805879.1
NW_024468980.1	727931	729323	XP_040805880.1
NW_024468980.1	729922	731984	XP_040805881.1
NW_024468980.1	732290	734021	XP_040805882.1
NW_024468980.1	734847	736116	XP_040805883.1
NW_024468980.1	737802	739509	XP_040805884.1
NW_024468980.1	740507	741863	XP_040805885.1
NW_024468980.1	743663	745326	XP_040805886.1
NW_024468980.1	745464	748413	XP_040805887.1
NW_024468980.1	749105	751017	XP_040805888.1
NW_024468980.1	751471	752473	XP_040805889.1
NW_024468980.1	755415	756459	XP_040805890.1
NW_024468980.1	758422	759589	XP_040805891.1
NW_024468980.1	760312	761913	XP_040805892.1
NW_024468980.1	761981	763513	XP_040805893.1
NW_024468980.1	763737	764301	XP_040805894.1
NW_024468980.1	765121	767626	XP_040805895.1
NW_024468980.1	768146	769931	XP_040805896.1
NW_024468980.1	770377	772274	XP_040805897.1
NW_024468980.1	772792	775564	XP_040805898.1
NW_024468980.1	776553	777657	XP_040805899.1
NW_024468980.1	778472	778798	XP_040805900.1
NW_024468980.1	781570	782555	XP_040805901.1
NW_024468980.1	782809	783526	XP_040805902.1
NW_024468980.1	784300	785215	XP_040805903.1
NW_024468980.1	787107	788187	XP_040805904.1
NW_024468980.1	789288	791788	XP_040805905.1
NW_024468980.1	792657	793657	XP_040805906.1
NW_024468980.1	794957	796133	XP_040805907.1
NW_024468980.1	796783	798095	XP_040805908.1
NW_024468980.1	799143	799449	XP_040805909.1
NW_024468980.1	800536	801976	XP_040805910.1
NW_024468980.1	802209	803475	XP_040805911.1
NW_024468980.1	805958	807787	XP_040805912.1
NW_024468980.1	808441	809259	XP_040805913.1
NW_024468980.1	810972	811659	XP_040805914.1
NW_024468980.1	812530	814132	XP_040805915.1
NW_024468980.1	815332	817990	XP_040805916.1
NW_024468980.1	817762	818571	XP_040805917.1
NW_024468980.1	818600	820022	XP_040805918.1
NW_024468980.1	820137	823130	XP_040805919.1
NW_024468980.1	828274	828883	XP_040805920.1
NW_024468980.1	828835	831618	XP_040805921.1
NW_024468980.1	832225	834881	XP_040805922.1
NW_024468980.1	836357	836789	XP_040805923.1
NW_024468980.1	837023	838487	XP_040805924.1
NW_024468980.1	841003	842787	XP_040805925.1
NW_024468980.1	843170	844560	XP_040805926.1
NW_024468981.1	6804	8525	XP_040805327.1
NW_024468981.1	9456	11322	XP_040805328.1
NW_024468981.1	12198	14512	XP_040805329.1
NW_024468981.1	15885	17415	XP_040805330.1
NW_024468981.1	17705	22822	XP_040805331.1
NW_024468981.1	23167	25102	XP_040805332.1
NW_024468981.1	25130	27191	XP_040805333.1
NW_024468981.1	27634	29202	XP_040805334.1
NW_024468981.1	29686	30673	XP_040805335.1
NW_024468981.1	31240	32733	XP_040805336.1
NW_024468981.1	33131	34150	XP_040805337.1
NW_024468981.1	34388	35221	XP_040805338.1
NW_024468981.1	35568	37029	XP_040805339.1
NW_024468981.1	37743	38637	XP_040805340.1
NW_024468981.1	40666	42652	XP_040805341.1
NW_024468981.1	43370	44287	XP_040805342.1
NW_024468981.1	47851	48421	XP_040805343.1
NW_024468981.1	49105	50463	XP_040805344.1
NW_024468981.1	52648	53134	XP_040805345.1
NW_024468981.1	53291	56733	XP_040805346.1
NW_024468981.1	56982	58569	XP_040805347.1
NW_024468981.1	59093	62426	XP_040805348.1
NW_024468981.1	63865	65300	XP_040805349.1
NW_024468981.1	66627	68677	XP_040805350.1
NW_024468981.1	69707	71608	XP_040805351.1
NW_024468981.1	76353	78292	XP_040805352.1
NW_024468981.1	80155	81281	XP_040805353.1
NW_024468981.1	82561	84182	XP_040805354.1
NW_024468981.1	84427	87036	XP_040805355.1
NW_024468981.1	86689	87739	XP_040805356.1
NW_024468981.1	89045	90523	XP_040805357.1
NW_024468981.1	93116	94217	XP_040805358.1
NW_024468981.1	94824	99384	XP_040805359.1
NW_024468981.1	100320	104251	XP_040805360.1
NW_024468981.1	104713	108435	XP_040805361.1
NW_024468981.1	110107	111475	XP_040805362.1
NW_024468981.1	111826	114176	XP_040805363.1
NW_024468981.1	114326	117023	XP_040805364.1
NW_024468981.1	117262	119795	XP_040805365.1
NW_024468981.1	121614	122445	XP_040805366.1
NW_024468981.1	122550	123757	XP_040805367.1
NW_024468981.1	124023	125041	XP_040805368.1
NW_024468981.1	124808	126962	XP_040805369.1
NW_024468981.1	127245	128095	XP_040805370.1
NW_024468981.1	128720	129646	XP_040805371.1
NW_024468981.1	131148	131724	XP_040805372.1
NW_024468981.1	132682	134203	XP_040805373.1
NW_024468981.1	134668	135505	XP_040805374.1
NW_024468981.1	136420	138101	XP_040805375.1
NW_024468981.1	141899	143238	XP_040805376.1
NW_024468981.1	143617	145522	XP_040805377.1
NW_024468981.1	145944	146969	XP_040805378.1
NW_024468981.1	149108	149842	XP_040805379.1
NW_024468981.1	151539	153627	XP_040805380.1
NW_024468981.1	154520	155922	XP_040805381.1
NW_024468981.1	156317	158221	XP_040805382.1
NW_024468981.1	159391	161202	XP_040805383.1
NW_024468981.1	160983	163769	XP_040805384.1
NW_024468981.1	164414	165289	XP_040805385.1
NW_024468981.1	165325	166603	XP_040805386.1
NW_024468981.1	167966	169987	XP_040805387.1
NW_024468981.1	170522	172662	XP_040805388.1
NW_024468981.1	173267	175677	XP_040805389.1
NW_024468981.1	176123	176860	XP_040805390.1
NW_024468981.1	177180	179299	XP_040805391.1
NW_024468981.1	180044	181375	XP_040805392.1
NW_024468981.1	181928	184897	XP_040805393.1
NW_024468981.1	185473	187450	XP_040805394.1
NW_024468981.1	188737	192249	XP_040805395.1
NW_024468981.1	195056	196872	XP_040805396.1
NW_024468981.1	197498	200197	XP_040805397.1
NW_024468981.1	200278	201704	XP_040805398.1
NW_024468981.1	201861	202503	XP_040805399.1
NW_024468981.1	203714	205460	XP_040805400.1
NW_024468981.1	205864	207336	XP_040805401.1
NW_024468981.1	208328	210268	XP_040805402.1
NW_024468981.1	210641	212043	XP_040805403.1
NW_024468981.1	211827	213327	XP_040805404.1
NW_024468981.1	213460	214771	XP_040805405.1
NW_024468981.1	215011	215676	XP_040805406.1
NW_024468981.1	216921	217494	XP_040805407.1
NW_024468981.1	218310	219839	XP_040805408.1
NW_024468981.1	219966	222446	XP_040805409.1
NW_024468981.1	223532	228485	XP_040805410.1
NW_024468981.1	229474	231483	XP_040805411.1
NW_024468981.1	232560	233933	XP_040805412.1
NW_024468981.1	234784	236289	XP_040805413.1
NW_024468981.1	237032	238804	XP_040805414.1
NW_024468981.1	242642	244609	XP_040805415.1
NW_024468981.1	245300	246595	XP_040805416.1
NW_024468981.1	247002	248553	XP_040805417.1
NW_024468981.1	249017	250881	XP_040805418.1
NW_024468981.1	251325	253002	XP_040805419.1
NW_024468981.1	253329	255734	XP_040805420.1
NW_024468981.1	256075	263813	XP_040805421.1
NW_024468981.1	264898	265315	XP_040805422.1
NW_024468981.1	267505	268680	XP_040805423.1
NW_024468981.1	269158	273548	XP_040805424.1
NW_024468981.1	273920	275240	XP_040805425.1
NW_024468981.1	276321	277638	XP_040805426.1
NW_024468981.1	277861	278844	XP_040805427.1
NW_024468981.1	279318	280542	XP_040805428.1
NW_024468981.1	281751	284079	XP_040805429.1
NW_024468981.1	284429	285728	XP_040805430.1
NW_024468981.1	288056	289461	XP_040805431.1
NW_024468981.1	289610	291521	XP_040805432.1
NW_024468981.1	292364	292762	XP_040805433.1
NW_024468981.1	293700	294990	XP_040805434.1
NW_024468981.1	295252	296748	XP_040805435.1
NW_024468981.1	299182	300157	XP_040805436.1
NW_024468981.1	306792	307631	XP_040805437.1
NW_024468981.1	307786	308725	XP_040805438.1
NW_024468981.1	309059	310647	XP_040805439.1
NW_024468981.1	310695	312242	XP_040805440.1
NW_024468981.1	313112	315713	XP_040805441.1
NW_024468981.1	315816	316204	XP_040805442.1
NW_024468981.1	316486	318224	XP_040805443.1
NW_024468981.1	318805	320449	XP_040805444.1
NW_024468981.1	321438	324462	XP_040805445.1
NW_024468981.1	325021	326373	XP_040805446.1
NW_024468981.1	327402	328797	XP_040805447.1
NW_024468981.1	329252	330870	XP_040805448.1
NW_024468981.1	330999	331699	XP_040805449.1
NW_024468981.1	331866	333177	XP_040805450.1
NW_024468981.1	334760	336221	XP_040805451.1
NW_024468981.1	336510	338736	XP_040805452.1
NW_024468981.1	338667	340938	XP_040805453.1
NW_024468981.1	341696	342512	XP_040805454.1
NW_024468981.1	343664	346943	XP_040805455.1
NW_024468981.1	347880	348690	XP_040805456.1
NW_024468981.1	348845	351710	XP_040805457.1
NW_024468981.1	351742	352510	XP_040805458.1
NW_024468981.1	352486	353625	XP_040805459.1
NW_024468981.1	354488	357242	XP_040805460.1
NW_024468981.1	358040	359890	XP_040805461.1
NW_024468981.1	360081	360666	XP_040805462.1
NW_024468981.1	361405	362208	XP_040805463.1
NW_024468981.1	365916	366622	XP_040805464.1
NW_024468981.1	368883	369719	XP_040805465.1
NW_024468981.1	372651	374107	XP_040805466.1
NW_024468981.1	374913	376543	XP_040805467.1
NW_024468981.1	376692	377268	XP_040805468.1
NW_024468981.1	380645	382106	XP_040805469.1
NW_024468981.1	383257	384230	XP_040805470.1
NW_024468981.1	385789	386464	XP_040805471.1
NW_024468981.1	386969	389047	XP_040805472.1
NW_024468981.1	389579	390463	XP_040805473.1
NW_024468981.1	391982	393336	XP_040805474.1
NW_024468981.1	394347	396067	XP_040805475.1
NW_024468981.1	397130	398171	XP_040805476.1
NW_024468981.1	399262	399616	XP_040805477.1
NW_024468981.1	400816	401461	XP_040805478.1
NW_024468981.1	403181	403811	XP_040805479.1
NW_024468981.1	405003	406278	XP_040805480.1
NW_024468981.1	406490	407656	XP_040805481.1
NW_024468981.1	408045	410210	XP_040805482.1
NW_024468981.1	410386	411968	XP_040805483.1
NW_024468981.1	413009	413653	XP_040805484.1
NW_024468981.1	416286	417352	XP_040805485.1
NW_024468981.1	418362	420276	XP_040805486.1
NW_024468981.1	423730	426562	XP_040805487.1
NW_024468981.1	427722	429776	XP_040805488.1
NW_024468981.1	431030	435508	XP_040805489.1
NW_024468981.1	436874	438585	XP_040805490.1
NW_024468981.1	439366	441137	XP_040805491.1
NW_024468981.1	442321	446775	XP_040805492.1
NW_024468981.1	447180	447558	XP_040805493.1
NW_024468981.1	447603	448404	XP_040805494.1
NW_024468981.1	449893	451470	XP_040805495.1
NW_024468981.1	452111	454075	XP_040805496.1
NW_024468981.1	456127	456837	XP_040805497.1
NW_024468981.1	457884	460741	XP_040805498.1
NW_024468981.1	461884	463263	XP_040805499.1
NW_024468981.1	464258	465845	XP_040805500.1
NW_024468981.1	465867	467623	XP_040805501.1
NW_024468981.1	468730	470011	XP_040805502.1
NW_024468981.1	471212	472193	XP_040805503.1
NW_024468981.1	473752	479794	XP_040805504.1
NW_024468981.1	480173	481465	XP_040805505.1
NW_024468981.1	481877	483648	XP_040805506.1
NW_024468981.1	483701	487053	XP_040805507.1
NW_024468981.1	487355	488485	XP_040805508.1
NW_024468981.1	488420	489612	XP_040805509.1
NW_024468981.1	490475	493494	XP_040805510.1
NW_024468981.1	493439	494469	XP_040805511.1
NW_024468981.1	494654	495968	XP_040805512.1
NW_024468981.1	496077	498237	XP_040805513.1
NW_024468981.1	498806	500257	XP_040805514.1
NW_024468981.1	500845	501742	XP_040805515.1
NW_024468981.1	501801	504927	XP_040805516.1
NW_024468981.1	507622	508490	XP_040805517.1
NW_024468981.1	511923	514444	XP_040805518.1
NW_024468981.1	515233	517279	XP_040805519.1
NW_024468981.1	517924	518784	XP_040805520.1
NW_024468981.1	519986	521102	XP_040805521.1
NW_024468981.1	521773	525304	XP_040805522.1
NW_024468981.1	525767	528045	XP_040805523.1
NW_024468981.1	528372	529694	XP_040805524.1
NW_024468981.1	529790	531010	XP_040805525.1
NW_024468981.1	531194	533583	XP_040805526.1
NW_024468981.1	534714	535614	XP_040805527.1
NW_024468981.1	536367	537704	XP_040805528.1
NW_024468981.1	541852	542145	XP_040805529.1
NW_024468981.1	543191	545001	XP_040805530.1
NW_024468981.1	548046	550127	XP_040805531.1
NW_024468981.1	550951	552146	XP_040805532.1
NW_024468981.1	552250	553449	XP_040805533.1
NW_024468981.1	554153	554679	XP_040805534.1
NW_024468981.1	554747	555748	XP_040805535.1
NW_024468981.1	556533	558269	XP_040805536.1
NW_024468981.1	558763	559528	XP_040805537.1
NW_024468981.1	562129	564024	XP_040805538.1
NW_024468981.1	564002	564827	XP_040805539.1
NW_024468981.1	566322	567232	XP_040805540.1
NW_024468981.1	568015	569209	XP_040805541.1
NW_024468981.1	569453	570802	XP_040805542.1
NW_024468981.1	571206	572270	XP_040805543.1
NW_024468981.1	572107	574009	XP_040805544.1
NW_024468981.1	574261	575005	XP_040805545.1
NW_024468981.1	575616	577425	XP_040805546.1
NW_024468981.1	577770	579298	XP_040805547.1
NW_024468981.1	579515	581672	XP_040805548.1
NW_024468981.1	582805	584952	XP_040805549.1
NW_024468981.1	586780	592583	XP_040805550.1
NW_024468981.1	593839	595417	XP_040805551.1
NW_024468981.1	596727	598563	XP_040805552.1
NW_024468981.1	598785	600716	XP_040805553.1
NW_024468981.1	601973	602983	XP_040805554.1
NW_024468981.1	603295	604085	XP_040805555.1
NW_024468981.1	605668	607130	XP_040805556.1
NW_024468981.1	607707	609742	XP_040805557.1
NW_024468981.1	611359	613216	XP_040805558.1
NW_024468981.1	614872	615343	XP_040805559.1
NW_024468981.1	615784	617139	XP_040805560.1
NW_024468981.1	617705	619255	XP_040805561.1
NW_024468981.1	620409	621917	XP_040805562.1
NW_024468981.1	623008	624377	XP_040805563.1
NW_024468981.1	625304	637115	XP_040805564.1
NW_024468981.1	639078	639844	XP_040805565.1
NW_024468981.1	639966	641077	XP_040805566.1
NW_024468981.1	641661	642654	XP_040805567.1
NW_024468981.1	643244	643850	XP_040805568.1
NW_024468981.1	645740	647898	XP_040805569.1
NW_024468981.1	648928	653210	XP_040805570.1
NW_024468981.1	654283	656657	XP_040805571.1
NW_024468981.1	657694	665267	XP_040805572.1
NW_024468981.1	666719	668360	XP_040805573.1
NW_024468981.1	669460	671332	XP_040805574.1
NW_024468981.1	672288	673602	XP_040805575.1
NW_024468981.1	674153	675093	XP_040805576.1
NW_024468981.1	675785	677759	XP_040805577.1
NW_024468981.1	678560	680783	XP_040805578.1
NW_024468981.1	681038	682935	XP_040805579.1
NW_024468981.1	684358	685553	XP_040805580.1
NW_024468981.1	687595	690432	XP_040805581.1
NW_024468981.1	690555	693229	XP_040805582.1
NW_024468981.1	693739	695428	XP_040805583.1
NW_024468981.1	696192	697328	XP_040805584.1
NW_024468981.1	698004	698958	XP_040805585.1
NW_024468981.1	699220	700030	XP_040805586.1
NW_024468981.1	700696	703139	XP_040805587.1
NW_024468981.1	703451	705432	XP_040805588.1
NW_024468981.1	706961	708366	XP_040805589.1
NW_024468981.1	709461	715577	XP_040805590.1
NW_024468981.1	716809	720710	XP_040805591.1
NW_024468981.1	720876	722130	XP_040805592.1
NW_024468981.1	722524	723307	XP_040805593.1
NW_024468981.1	724030	725700	XP_040805594.1
NW_024468981.1	726246	727451	XP_040805595.1
NW_024468981.1	728482	729461	XP_040805596.1
NW_024468981.1	729702	730556	XP_040805597.1
NW_024468981.1	731134	733042	XP_040805598.1
NW_024468981.1	733426	734203	XP_040805599.1
NW_024468981.1	734479	736088	XP_040805600.1
NW_024468981.1	736365	737546	XP_040805601.1
NW_024468981.1	737922	744847	XP_040805602.1
NW_024468981.1	746031	747735	XP_040805603.1
NW_024468981.1	748360	748891	XP_040805604.1
NW_024468981.1	750399	752511	XP_040805605.1
NW_024468981.1	753581	754812	XP_040805606.1
NW_024468981.1	755038	755944	XP_040805607.1
NW_024468981.1	757071	757766	XP_040805608.1
NW_024468981.1	757868	762958	XP_040805609.1
NW_024468981.1	763692	764802	XP_040805610.1
NW_024468981.1	764842	767879	XP_040805611.1
NW_024468981.1	768435	769039	XP_040805612.1
NW_024468981.1	769810	771481	XP_040805613.1
NW_024468981.1	772916	773967	XP_040805614.1
NW_024468981.1	775345	776695	XP_040805615.1
NW_024468981.1	782527	785269	XP_040805616.1
NW_024468981.1	786067	798324	XP_040805617.1
NW_024468981.1	798802	800390	XP_040805618.1
NW_024468981.1	800897	802687	XP_040805619.1
NW_024468981.1	803154	804367	XP_040805620.1
NW_024468981.1	804855	806914	XP_040805621.1
NW_024468981.1	807077	809470	XP_040805622.1
NW_024468981.1	809781	812399	XP_040805623.1
NW_024468981.1	813172	815204	XP_040805624.1
NW_024468981.1	816663	817440	XP_040805625.1
NW_024468981.1	818245	819925	XP_040805626.1
NW_024468981.1	820471	822009	XP_040805627.1
NW_024468981.1	823101	824488	XP_040805628.1
NW_024468982.1	421	1180	XP_040805041.1
NW_024468982.1	1952	8529	XP_040805042.1
NW_024468982.1	9803	10661	XP_040805043.1
NW_024468982.1	14233	17734	XP_040805044.1
NW_024468982.1	17928	19679	XP_040805045.1
NW_024468982.1	21036	23292	XP_040805046.1
NW_024468982.1	23586	24643	XP_040805047.1
NW_024468982.1	25828	27517	XP_040805048.1
NW_024468982.1	27517	29055	XP_040805049.1
NW_024468982.1	29578	30125	XP_040805050.1
NW_024468982.1	30876	35155	XP_040805051.1
NW_024468982.1	36208	38829	XP_040805052.1
NW_024468982.1	40445	42673	XP_040805053.1
NW_024468982.1	42836	44523	XP_040805054.1
NW_024468982.1	45104	49182	XP_040805055.1
NW_024468982.1	50944	51899	XP_040805056.1
NW_024468982.1	54143	55141	XP_040805057.1
NW_024468982.1	56826	58220	XP_040805058.1
NW_024468982.1	58942	61059	XP_040805059.1
NW_024468982.1	61293	69263	XP_040805060.1
NW_024468982.1	69193	70430	XP_040805061.1
NW_024468982.1	70777	73982	XP_040805062.1
NW_024468982.1	73887	75274	XP_040805063.1
NW_024468982.1	76109	78452	XP_040805064.1
NW_024468982.1	82254	82769	XP_040805065.1
NW_024468982.1	89106	89376	XP_040805066.1
NW_024468982.1	91479	92951	XP_040805067.1
NW_024468982.1	93221	94592	XP_040805068.1
NW_024468982.1	94800	96261	XP_040805069.1
NW_024468982.1	96650	97735	XP_040805070.1
NW_024468982.1	97962	99966	XP_040805071.1
NW_024468982.1	100121	100413	XP_040805072.1
NW_024468982.1	100561	102475	XP_040805073.1
NW_024468982.1	103118	104402	XP_040805074.1
NW_024468982.1	105316	110787	XP_040805075.1
NW_024468982.1	112809	119178	XP_040805076.1
NW_024468982.1	119538	121535	XP_040805077.1
NW_024468982.1	121915	122600	XP_040805078.1
NW_024468982.1	123526	124669	XP_040805079.1
NW_024468982.1	125398	126581	XP_040805080.1
NW_024468982.1	127843	129378	XP_040805081.1
NW_024468982.1	129935	135136	XP_040805082.1
NW_024468982.1	135461	137280	XP_040805083.1
NW_024468982.1	139554	142604	XP_040805084.1
NW_024468982.1	144330	147674	XP_040805085.1
NW_024468982.1	147801	148963	XP_040805086.1
NW_024468982.1	149447	153644	XP_040805087.1
NW_024468982.1	154988	157407	XP_040805088.1
NW_024468982.1	158059	162280	XP_040805089.1
NW_024468982.1	162717	163956	XP_040805090.1
NW_024468982.1	165517	167474	XP_040805091.1
NW_024468982.1	168628	169168	XP_040805092.1
NW_024468982.1	169656	171216	XP_040805093.1
NW_024468982.1	171742	175441	XP_040805094.1
NW_024468982.1	175113	176190	XP_040805095.1
NW_024468982.1	177130	181490	XP_040805096.1
NW_024468982.1	181943	183023	XP_040805097.1
NW_024468982.1	183506	185599	XP_040805098.1
NW_024468982.1	185875	186912	XP_040805099.1
NW_024468982.1	187456	189052	XP_040805100.1
NW_024468982.1	189246	191122	XP_040805101.1
NW_024468982.1	192266	196337	XP_040805102.1
NW_024468982.1	196772	200780	XP_040805103.1
NW_024468982.1	201024	201858	XP_040805104.1
NW_024468982.1	202042	204514	XP_040805105.1
NW_024468982.1	205825	206939	XP_040805106.1
NW_024468982.1	207426	208475	XP_040805107.1
NW_024468982.1	208685	210177	XP_040805108.1
NW_024468982.1	211148	213405	XP_040805109.1
NW_024468982.1	213762	218259	XP_040805110.1
NW_024468982.1	218655	222120	XP_040805111.1
NW_024468982.1	222599	224654	XP_040805112.1
NW_024468982.1	225106	227082	XP_040805113.1
NW_024468982.1	227079	229012	XP_040805114.1
NW_024468982.1	229064	230614	XP_040805115.1
NW_024468982.1	230764	233908	XP_040805116.1
NW_024468982.1	234343	236033	XP_040805117.1
NW_024468982.1	238881	239443	XP_040805118.1
NW_024468982.1	243142	244270	XP_040805119.1
NW_024468982.1	244523	247482	XP_040805120.1
NW_024468982.1	248407	249670	XP_040805121.1
NW_024468982.1	253465	255836	XP_040805122.1
NW_024468982.1	257908	261488	XP_040805123.1
NW_024468982.1	262235	264439	XP_040805124.1
NW_024468982.1	264900	267340	XP_040805125.1
NW_024468982.1	267867	270131	XP_040805126.1
NW_024468982.1	270393	270905	XP_040805127.1
NW_024468982.1	271584	273078	XP_040805128.1
NW_024468982.1	273876	276294	XP_040805129.1
NW_024468982.1	278259	279148	XP_040805130.1
NW_024468982.1	280537	282625	XP_040805131.1
NW_024468982.1	282884	284183	XP_040805132.1
NW_024468982.1	286919	289582	XP_040805133.1
NW_024468982.1	290094	290624	XP_040805134.1
NW_024468982.1	292205	292961	XP_040805135.1
NW_024468982.1	295988	297641	XP_040805136.1
NW_024468982.1	299210	300482	XP_040805137.1
NW_024468982.1	307540	308947	XP_040805138.1
NW_024468982.1	309420	313565	XP_040805139.1
NW_024468982.1	313782	314560	XP_040805140.1
NW_024468982.1	314920	316556	XP_040805141.1
NW_024468982.1	317147	319178	XP_040805142.1
NW_024468982.1	320635	322534	XP_040805143.1
NW_024468982.1	322809	325026	XP_040805144.1
NW_024468982.1	325982	328632	XP_040805145.1
NW_024468982.1	329146	330324	XP_040805146.1
NW_024468982.1	331215	332294	XP_040805147.1
NW_024468982.1	332582	335010	XP_040805148.1
NW_024468982.1	338151	339291	XP_040805149.1
NW_024468982.1	339957	341421	XP_040805150.1
NW_024468982.1	341338	342957	XP_040805151.1
NW_024468982.1	344903	347016	XP_040805152.1
NW_024468982.1	347225	352278	XP_040805153.1
NW_024468982.1	352010	353234	XP_040805154.1
NW_024468982.1	353330	355149	XP_040805155.1
NW_024468982.1	354935	355946	XP_040805156.1
NW_024468982.1	357140	357993	XP_040805157.1
NW_024468982.1	358006	359180	XP_040805158.1
NW_024468982.1	362532	363565	XP_040805159.1
NW_024468982.1	364103	365877	XP_040805160.1
NW_024468982.1	366597	372036	XP_040805161.1
NW_024468982.1	372008	373240	XP_040805162.1
NW_024468982.1	373975	376357	XP_040805163.1
NW_024468982.1	376706	377162	XP_040805164.1
NW_024468982.1	378165	379020	XP_040805165.1
NW_024468982.1	380461	382583	XP_040805166.1
NW_024468982.1	383203	385212	XP_040805167.1
NW_024468982.1	387035	388219	XP_040805168.1
NW_024468982.1	388592	390086	XP_040805169.1
NW_024468982.1	390824	392648	XP_040805170.1
NW_024468982.1	393774	394536	XP_040805171.1
NW_024468982.1	396308	396872	XP_040805172.1
NW_024468982.1	398780	400680	XP_040805173.1
NW_024468982.1	401441	403128	XP_040805174.1
NW_024468982.1	403544	405419	XP_040805175.1
NW_024468982.1	405983	407466	XP_040805176.1
NW_024468982.1	407524	409043	XP_040805177.1
NW_024468982.1	409200	416799	XP_040805178.1
NW_024468982.1	417458	418892	XP_040805179.1
NW_024468982.1	418848	420087	XP_040805180.1
NW_024468982.1	421337	422925	XP_040805181.1
NW_024468982.1	423117	424708	XP_040805182.1
NW_024468982.1	425049	426320	XP_040805183.1
NW_024468982.1	426814	428346	XP_040805184.1
NW_024468982.1	428689	430532	XP_040805185.1
NW_024468982.1	431298	432281	XP_040805186.1
NW_024468982.1	432650	434614	XP_040805187.1
NW_024468982.1	435846	436415	XP_040805188.1
NW_024468982.1	437158	438964	XP_040805189.1
NW_024468982.1	438964	439844	XP_040805190.1
NW_024468982.1	440695	442651	XP_040805191.1
NW_024468982.1	442936	444251	XP_040805192.1
NW_024468982.1	444491	446416	XP_040805193.1
NW_024468982.1	446956	449087	XP_040805194.1
NW_024468982.1	449405	451242	XP_040805195.1
NW_024468982.1	453280	454375	XP_040805196.1
NW_024468982.1	454745	458604	XP_040805197.1
NW_024468982.1	459081	460215	XP_040805198.1
NW_024468982.1	460540	462679	XP_040805199.1
NW_024468982.1	463680	464291	XP_040805200.1
NW_024468982.1	464782	466161	XP_040805201.1
NW_024468982.1	466829	468150	XP_040805202.1
NW_024468982.1	469158	470543	XP_040805203.1
NW_024468982.1	470961	472773	XP_040805204.1
NW_024468982.1	475833	476685	XP_040805205.1
NW_024468982.1	477281	483532	XP_040805206.1
NW_024468982.1	484028	485735	XP_040805207.1
NW_024468982.1	485949	487025	XP_040805208.1
NW_024468982.1	487526	489368	XP_040805209.1
NW_024468982.1	489153	490907	XP_040805210.1
NW_024468982.1	491405	493065	XP_040805211.1
NW_024468982.1	493393	494114	XP_040805212.1
NW_024468982.1	494030	495644	XP_040805213.1
NW_024468982.1	496212	498064	XP_040805214.1
NW_024468982.1	498210	500027	XP_040805215.1
NW_024468982.1	500334	502143	XP_040805216.1
NW_024468982.1	502490	504192	XP_040805217.1
NW_024468982.1	506163	508277	XP_040805218.1
NW_024468982.1	509281	511099	XP_040805219.1
NW_024468982.1	513046	514000	XP_040805220.1
NW_024468982.1	514332	514840	XP_040805221.1
NW_024468982.1	517342	518227	XP_040805222.1
NW_024468982.1	518272	519797	XP_040805223.1
NW_024468982.1	520932	522077	XP_040805224.1
NW_024468982.1	522102	524832	XP_040805225.1
NW_024468982.1	524903	528907	XP_040805226.1
NW_024468982.1	529862	530752	XP_040805227.1
NW_024468982.1	532404	532913	XP_040805228.1
NW_024468982.1	534496	535563	XP_040805229.1
NW_024468982.1	536027	537992	XP_040805230.1
NW_024468982.1	538459	538786	XP_040805231.1
NW_024468982.1	538791	539763	XP_040805232.1
NW_024468982.1	540300	541760	XP_040805233.1
NW_024468982.1	543370	545237	XP_040805234.1
NW_024468982.1	550096	551928	XP_040805235.1
NW_024468982.1	553292	554428	XP_040805236.1
NW_024468982.1	554346	556154	XP_040805237.1
NW_024468982.1	556697	562161	XP_040805238.1
NW_024468982.1	563467	564480	XP_040805239.1
NW_024468982.1	572910	573133	XP_040805240.1
NW_024468982.1	574861	576062	XP_040805241.1
NW_024468982.1	576400	578374	XP_040805242.1
NW_024468982.1	578573	580908	XP_040805243.1
NW_024468982.1	581404	582738	XP_040805244.1
NW_024468982.1	583798	584149	XP_040805245.1
NW_024468982.1	587466	588785	XP_040805247.1
NW_024468982.1	588785	591363	XP_040805248.1
NW_024468982.1	591908	597102	XP_040805249.1
NW_024468982.1	597730	599755	XP_040805250.1
NW_024468982.1	601054	602122	XP_040805251.1
NW_024468982.1	603728	606319	XP_040805252.1
NW_024468982.1	606937	609426	XP_040805253.1
NW_024468982.1	609816	611746	XP_040805254.1
NW_024468982.1	613683	615198	XP_040805255.1
NW_024468982.1	616013	617927	XP_040805256.1
NW_024468982.1	617995	619193	XP_040805257.1
NW_024468982.1	619579	620803	XP_040805258.1
NW_024468982.1	622499	624380	XP_040805259.1
NW_024468982.1	625294	629145	XP_040805260.1
NW_024468982.1	629822	631668	XP_040805261.1
NW_024468982.1	631846	633225	XP_040805262.1
NW_024468982.1	634375	635462	XP_040805263.1
NW_024468982.1	636457	638155	XP_040805264.1
NW_024468982.1	640526	642087	XP_040805265.1
NW_024468982.1	643866	645029	XP_040805266.1
NW_024468982.1	645420	647138	XP_040805267.1
NW_024468982.1	647690	649272	XP_040805268.1
NW_024468982.1	649855	652033	XP_040805269.1
NW_024468982.1	652755	654626	XP_040805270.1
NW_024468982.1	655106	656088	XP_040805271.1
NW_024468982.1	656969	657377	XP_040805272.1
NW_024468982.1	657876	659226	XP_040805273.1
NW_024468982.1	663074	664995	XP_040805274.1
NW_024468982.1	665528	667185	XP_040805275.1
NW_024468982.1	668270	672205	XP_040805276.1
NW_024468982.1	672374	673902	XP_040805277.1
NW_024468982.1	675023	675725	XP_040805278.1
NW_024468982.1	676831	678291	XP_040805279.1
NW_024468982.1	678360	679939	XP_040805280.1
NW_024468982.1	681791	683416	XP_040805281.1
NW_024468982.1	684102	686078	XP_040805282.1
NW_024468982.1	686165	687317	XP_040805283.1
NW_024468982.1	687947	689034	XP_040805284.1
NW_024468982.1	689354	691028	XP_040805285.1
NW_024468982.1	692192	693999	XP_040805286.1
NW_024468982.1	695972	696892	XP_040805287.1
NW_024468982.1	698304	698709	XP_040805288.1
NW_024468982.1	698841	699574	XP_040805289.1
NW_024468982.1	700061	701090	XP_040805290.1
NW_024468982.1	701530	702634	XP_040805291.1
NW_024468982.1	704935	705844	XP_040805292.1
NW_024468982.1	707557	709223	XP_040805293.1
NW_024468982.1	710469	712323	XP_040805294.1
NW_024468982.1	714458	716229	XP_040805295.1
NW_024468982.1	717944	719769	XP_040805296.1
NW_024468982.1	721587	722973	XP_040805297.1
NW_024468982.1	723584	726410	XP_040805298.1
NW_024468982.1	727120	727534	XP_040805299.1
NW_024468982.1	729286	730707	XP_040805300.1
NW_024468982.1	731642	733133	XP_040805301.1
NW_024468982.1	733784	735729	XP_040805302.1
NW_024468982.1	737566	739862	XP_040805303.1
NW_024468982.1	740831	742041	XP_040805304.1
NW_024468982.1	745006	747127	XP_040805305.1
NW_024468982.1	747925	750859	XP_040805306.1
NW_024468982.1	751437	752659	XP_040805307.1
NW_024468982.1	753143	753608	XP_040805308.1
NW_024468982.1	755307	756227	XP_040805309.1
NW_024468982.1	756489	757460	XP_040805310.1
NW_024468982.1	758093	758435	XP_040805311.1
NW_024468982.1	762800	765371	XP_040805312.1
NW_024468982.1	768286	769517	XP_040805313.1
NW_024468982.1	770578	771742	XP_040805314.1
NW_024468982.1	772577	774397	XP_040805315.1
NW_024468982.1	774838	776922	XP_040805316.1
NW_024468982.1	776967	778946	XP_040805317.1
NW_024468982.1	779148	780861	XP_040805318.1
NW_024468982.1	781211	783087	XP_040805319.1
NW_024468982.1	783062	784366	XP_040805320.1
NW_024468982.1	784377	784793	XP_040805321.1
NW_024468982.1	785421	788205	XP_040805322.1
NW_024468982.1	788766	790546	XP_040805323.1
NW_024468982.1	790562	792591	XP_040805324.1
NW_024468982.1	794297	796599	XP_040805325.1
NW_024468982.1	797277	798834	XP_040805326.1
NW_024468983.1	3176	6083	XP_040804758.1
NW_024468983.1	6048	7285	XP_040804759.1
NW_024468983.1	7540	9445	XP_040804760.1
NW_024468983.1	10161	12219	XP_040804761.1
NW_024468983.1	13410	15000	XP_040804762.1
NW_024468983.1	15838	17592	XP_040804763.1
NW_024468983.1	20801	21212	XP_040804764.1
NW_024468983.1	22475	22819	XP_040804765.1
NW_024468983.1	23110	24552	XP_040804766.1
NW_024468983.1	24388	25865	XP_040804767.1
NW_024468983.1	26050	27398	XP_040804768.1
NW_024468983.1	27672	29018	XP_040804769.1
NW_024468983.1	29186	31356	XP_040804770.1
NW_024468983.1	32099	33099	XP_040804771.1
NW_024468983.1	33109	34756	XP_040804772.1
NW_024468983.1	36089	37629	XP_040804773.1
NW_024468983.1	38004	39121	XP_040804774.1
NW_024468983.1	39179	41118	XP_040804775.1
NW_024468983.1	42479	45373	XP_040804776.1
NW_024468983.1	46364	47118	XP_040804777.1
NW_024468983.1	49293	50466	XP_040804778.1
NW_024468983.1	50809	52654	XP_040804779.1
NW_024468983.1	52958	54607	XP_040804780.1
NW_024468983.1	55365	57342	XP_040804781.1
NW_024468983.1	57483	58210	XP_040804782.1
NW_024468983.1	58427	59293	XP_040804783.1
NW_024468983.1	59523	60127	XP_040804784.1
NW_024468983.1	59856	62694	XP_040804785.1
NW_024468983.1	63156	64402	XP_040804786.1
NW_024468983.1	65005	65887	XP_040804787.1
NW_024468983.1	66107	68524	XP_040804788.1
NW_024468983.1	69663	71019	XP_040804789.1
NW_024468983.1	72530	73844	XP_040804790.1
NW_024468983.1	74539	76519	XP_040804791.1
NW_024468983.1	76432	77381	XP_040804792.1
NW_024468983.1	78173	80440	XP_040804793.1
NW_024468983.1	80809	82089	XP_040804794.1
NW_024468983.1	82747	83974	XP_040804795.1
NW_024468983.1	84486	86201	XP_040804796.1
NW_024468983.1	85997	87433	XP_040804797.1
NW_024468983.1	88202	89261	XP_040804798.1
NW_024468983.1	89471	91033	XP_040804799.1
NW_024468983.1	91400	93048	XP_040804800.1
NW_024468983.1	93867	94719	XP_040804801.1
NW_024468983.1	95602	96646	XP_040804802.1
NW_024468983.1	97336	99364	XP_040804803.1
NW_024468983.1	100549	101616	XP_040804804.1
NW_024468983.1	101870	103041	XP_040804805.1
NW_024468983.1	103832	105344	XP_040804806.1
NW_024468983.1	105622	107011	XP_040804807.1
NW_024468983.1	109080	111429	XP_040804808.1
NW_024468983.1	112980	113955	XP_040804809.1
NW_024468983.1	113931	116293	XP_040804810.1
NW_024468983.1	116479	119306	XP_040804811.1
NW_024468983.1	120146	122047	XP_040804812.1
NW_024468983.1	122094	122943	XP_040804813.1
NW_024468983.1	123382	124391	XP_040804814.1
NW_024468983.1	124666	126538	XP_040804815.1
NW_024468983.1	126941	127879	XP_040804816.1
NW_024468983.1	129291	129783	XP_040804817.1
NW_024468983.1	130361	131402	XP_040804818.1
NW_024468983.1	131732	133280	XP_040804819.1
NW_024468983.1	133806	134751	XP_040804820.1
NW_024468983.1	134781	135970	XP_040804821.1
NW_024468983.1	136467	138064	XP_040804822.1
NW_024468983.1	139097	141074	XP_040804823.1
NW_024468983.1	141450	143128	XP_040804824.1
NW_024468983.1	143368	146160	XP_040804825.1
NW_024468983.1	146595	148319	XP_040804826.1
NW_024468983.1	149514	152244	XP_040804827.1
NW_024468983.1	153204	158070	XP_040804828.1
NW_024468983.1	160289	161802	XP_040804829.1
NW_024468983.1	162178	163698	XP_040804830.1
NW_024468983.1	163811	165840	XP_040804831.1
NW_024468983.1	167800	169343	XP_040804832.1
NW_024468983.1	170107	171312	XP_040804833.1
NW_024468983.1	173815	174717	XP_040804834.1
NW_024468983.1	175060	176098	XP_040804835.1
NW_024468983.1	178609	180547	XP_040804836.1
NW_024468983.1	181214	182345	XP_040804837.1
NW_024468983.1	182825	184066	XP_040804838.1
NW_024468983.1	184195	185860	XP_040804839.1
NW_024468983.1	186487	187393	XP_040804840.1
NW_024468983.1	189885	197332	XP_040804841.1
NW_024468983.1	197472	199710	XP_040804842.1
NW_024468983.1	200217	201450	XP_040804843.1
NW_024468983.1	201493	203774	XP_040804844.1
NW_024468983.1	205100	206424	XP_040804845.1
NW_024468983.1	208290	209902	XP_040804846.1
NW_024468983.1	209542	211021	XP_040804847.1
NW_024468983.1	211258	213677	XP_040804848.1
NW_024468983.1	213929	215734	XP_040804849.1
NW_024468983.1	216078	216952	XP_040804850.1
NW_024468983.1	217378	217930	XP_040804851.1
NW_024468983.1	219924	220931	XP_040804852.1
NW_024468983.1	221008	222936	XP_040804853.1
NW_024468983.1	223101	225149	XP_040804854.1
NW_024468983.1	226553	227043	XP_040804855.1
NW_024468983.1	227222	228413	XP_040804856.1
NW_024468983.1	229759	230306	XP_040804857.1
NW_024468983.1	231788	232403	XP_040804858.1
NW_024468983.1	232623	233745	XP_040804859.1
NW_024468983.1	233995	235979	XP_040804860.1
NW_024468983.1	237753	239592	XP_040804861.1
NW_024468983.1	240257	240937	XP_040804862.1
NW_024468983.1	240966	242678	XP_040804863.1
NW_024468983.1	243596	247496	XP_040804864.1
NW_024468983.1	248980	250865	XP_040804865.1
NW_024468983.1	251893	253793	XP_040804866.1
NW_024468983.1	254129	255718	XP_040804867.1
NW_024468983.1	255743	257257	XP_040804868.1
NW_024468983.1	257683	259569	XP_040804869.1
NW_024468983.1	259882	261552	XP_040804870.1
NW_024468983.1	262989	264470	XP_040804871.1
NW_024468983.1	266143	267880	XP_040804872.1
NW_024468983.1	268934	275903	XP_040804873.1
NW_024468983.1	275920	276642	XP_040804874.1
NW_024468983.1	276969	279417	XP_040804875.1
NW_024468983.1	279726	280967	XP_040804876.1
NW_024468983.1	281437	282923	XP_040804877.1
NW_024468983.1	283125	284270	XP_040804878.1
NW_024468983.1	284949	287434	XP_040804879.1
NW_024468983.1	287774	289410	XP_040804880.1
NW_024468983.1	289296	290921	XP_040804881.1
NW_024468983.1	291657	295516	XP_040804882.1
NW_024468983.1	300302	303340	XP_040804883.1
NW_024468983.1	303853	304451	XP_040804884.1
NW_024468983.1	305357	307420	XP_040804885.1
NW_024468983.1	308608	309255	XP_040804886.1
NW_024468983.1	309646	311615	XP_040804887.1
NW_024468983.1	313529	315457	XP_040804888.1
NW_024468983.1	316885	319064	XP_040804889.1
NW_024468983.1	319832	320734	XP_040804890.1
NW_024468983.1	320828	322403	XP_040804891.1
NW_024468983.1	323356	324670	XP_040804892.1
NW_024468983.1	327091	329838	XP_040804893.1
NW_024468983.1	330409	331638	XP_040804894.1
NW_024468983.1	331744	333414	XP_040804895.1
NW_024468983.1	333678	335701	XP_040804896.1
NW_024468983.1	337043	338606	XP_040804897.1
NW_024468983.1	341359	343496	XP_040804898.1
NW_024468983.1	343626	344036	XP_040804899.1
NW_024468983.1	344721	346513	XP_040804900.1
NW_024468983.1	346808	347650	XP_040804901.1
NW_024468983.1	350958	351975	XP_040804902.1
NW_024468983.1	356340	358927	XP_040804903.1
NW_024468983.1	359664	362196	XP_040804904.1
NW_024468983.1	365825	366567	XP_040804905.1
NW_024468983.1	368359	369577	XP_040804906.1
NW_024468983.1	372667	374560	XP_040804907.1
NW_024468983.1	374738	375971	XP_040804908.1
NW_024468983.1	376011	377365	XP_040804909.1
NW_024468983.1	377462	380078	XP_040804910.1
NW_024468983.1	381027	384729	XP_040804911.1
NW_024468983.1	385036	388619	XP_040804912.1
NW_024468983.1	390711	392821	XP_040804913.1
NW_024468983.1	392810	393659	XP_040804914.1
NW_024468983.1	393722	395710	XP_040804915.1
NW_024468983.1	396183	397908	XP_040804916.1
NW_024468983.1	398096	399075	XP_040804917.1
NW_024468983.1	399572	402610	XP_040804918.1
NW_024468983.1	403226	404185	XP_040804919.1
NW_024468983.1	407263	407620	XP_040804920.1
NW_024468983.1	408614	410015	XP_040804921.1
NW_024468983.1	410308	416049	XP_040804922.1
NW_024468983.1	417711	419346	XP_040804923.1
NW_024468983.1	420320	422494	XP_040804924.1
NW_024468983.1	425979	434302	XP_040804925.1
NW_024468983.1	435155	436602	XP_040804926.1
NW_024468983.1	438139	439741	XP_040804927.1
NW_024468983.1	440090	443368	XP_040804928.1
NW_024468983.1	443812	445331	XP_040804929.1
NW_024468983.1	446020	449226	XP_040804930.1
NW_024468983.1	449720	450696	XP_040804931.1
NW_024468983.1	452691	453760	XP_040804932.1
NW_024468983.1	453910	455791	XP_040804933.1
NW_024468983.1	456758	458922	XP_040804934.1
NW_024468983.1	460467	463151	XP_040804935.1
NW_024468983.1	463246	463995	XP_040804936.1
NW_024468983.1	465076	469159	XP_040804937.1
NW_024468983.1	471037	473827	XP_040804938.1
NW_024468983.1	476882	479080	XP_040804939.1
NW_024468983.1	480367	481529	XP_040804940.1
NW_024468983.1	482286	484346	XP_040804941.1
NW_024468983.1	484833	486132	XP_040804942.1
NW_024468983.1	486961	488313	XP_040804943.1
NW_024468983.1	488887	490379	XP_040804944.1
NW_024468983.1	490462	491401	XP_040804945.1
NW_024468983.1	492343	493411	XP_040804946.1
NW_024468983.1	494771	498369	XP_040804947.1
NW_024468983.1	498300	500052	XP_040804948.1
NW_024468983.1	500254	501864	XP_040804949.1
NW_024468983.1	501976	502626	XP_040804950.1
NW_024468983.1	508600	510019	XP_040804951.1
NW_024468983.1	512814	514461	XP_040804952.1
NW_024468983.1	517307	519405	XP_040804953.1
NW_024468983.1	520186	520445	XP_040804954.1
NW_024468983.1	521223	522561	XP_040804955.1
NW_024468983.1	522713	523761	XP_040804956.1
NW_024468983.1	523895	528734	XP_040804957.1
NW_024468983.1	528717	529735	XP_040804958.1
NW_024468983.1	532470	536171	XP_040804959.1
NW_024468983.1	537824	539963	XP_040804960.1
NW_024468983.1	541801	543512	XP_040804961.1
NW_024468983.1	543724	546301	XP_040804962.1
NW_024468983.1	548528	550478	XP_040804963.1
NW_024468983.1	557220	558530	XP_040804964.1
NW_024468983.1	558559	561573	XP_040804965.1
NW_024468983.1	562462	562700	XP_040804966.1
NW_024468983.1	563430	564291	XP_040804967.1
NW_024468983.1	564835	566125	XP_040804968.1
NW_024468983.1	566544	570853	XP_040804969.1
NW_024468983.1	570706	571179	XP_040804970.1
NW_024468983.1	570823	572411	XP_040804971.1
NW_024468983.1	572443	574130	XP_040804972.1
NW_024468983.1	574756	575116	XP_040804973.1
NW_024468983.1	576415	580025	XP_040804974.1
NW_024468983.1	581751	583063	XP_040804975.1
NW_024468983.1	584637	585701	XP_040804976.1
NW_024468983.1	585685	588869	XP_040804977.1
NW_024468983.1	589446	590221	XP_040804978.1
NW_024468983.1	590529	596961	XP_040804979.1
NW_024468983.1	597255	598853	XP_040804980.1
NW_024468983.1	598957	600648	XP_040804981.1
NW_024468983.1	601482	602790	XP_040804982.1
NW_024468983.1	602989	604322	XP_040804983.1
NW_024468983.1	606168	607945	XP_040804984.1
NW_024468983.1	608302	610423	XP_040804985.1
NW_024468983.1	610609	614602	XP_040804986.1
NW_024468983.1	615344	616797	XP_040804987.1
NW_024468983.1	617280	617950	XP_040804988.1
NW_024468983.1	618211	619057	XP_040804989.1
NW_024468983.1	620545	621503	XP_040804990.1
NW_024468983.1	625142	626573	XP_040804991.1
NW_024468983.1	627150	629429	XP_040804992.1
NW_024468983.1	629303	629997	XP_040804993.1
NW_024468983.1	629997	630573	XP_040804994.1
NW_024468983.1	630573	631947	XP_040804995.1
NW_024468983.1	632519	634715	XP_040804996.1
NW_024468983.1	635850	636929	XP_040804997.1
NW_024468983.1	641820	644626	XP_040804998.1
NW_024468983.1	644909	646949	XP_040804999.1
NW_024468983.1	647763	648959	XP_040805000.1
NW_024468983.1	649996	651975	XP_040805001.1
NW_024468983.1	653294	654161	XP_040805002.1
NW_024468983.1	656855	658235	XP_040805003.1
NW_024468983.1	658874	659873	XP_040805004.1
NW_024468983.1	659769	662381	XP_040805005.1
NW_024468983.1	662770	666207	XP_040805006.1
NW_024468983.1	666739	669815	XP_040805007.1
NW_024468983.1	670137	671700	XP_040805008.1
NW_024468983.1	671850	674147	XP_040805009.1
NW_024468983.1	674083	675722	XP_040805010.1
NW_024468983.1	675848	677014	XP_040805011.1
NW_024468983.1	677177	679916	XP_040805012.1
NW_024468983.1	684653	685917	XP_040805013.1
NW_024468983.1	686510	693131	XP_040805014.1
NW_024468983.1	694714	696153	XP_040805015.1
NW_024468983.1	696421	697783	XP_040805016.1
NW_024468983.1	699858	700447	XP_040805017.1
NW_024468983.1	700938	702107	XP_040805018.1
NW_024468983.1	703430	706563	XP_040805019.1
NW_024468983.1	706648	707884	XP_040805020.1
NW_024468983.1	708059	709301	XP_040805021.1
NW_024468983.1	710095	712018	XP_040805022.1
NW_024468983.1	712585	714766	XP_040805023.1
NW_024468983.1	714786	715632	XP_040805024.1
NW_024468983.1	717804	718453	XP_040805025.1
NW_024468983.1	719960	723322	XP_040805026.1
NW_024468983.1	723705	724663	XP_040805027.1
NW_024468983.1	728638	732091	XP_040805028.1
NW_024468983.1	733802	735241	XP_040805029.1
NW_024468983.1	737738	741318	XP_040805030.1
NW_024468983.1	743338	745791	XP_040805031.1
NW_024468983.1	745860	747161	XP_040805032.1
NW_024468983.1	747861	750126	XP_040805033.1
NW_024468983.1	751125	752556	XP_040805034.1
NW_024468983.1	755079	757324	XP_040805035.1
NW_024468983.1	757377	759122	XP_040805036.1
NW_024468983.1	759260	761236	XP_040805037.1
NW_024468983.1	761054	762230	XP_040805038.1
NW_024468983.1	763341	764993	XP_040805039.1
NW_024468983.1	765168	766757	XP_040805040.1
NW_024468984.1	2118	2793	XP_040804485.1
NW_024468984.1	3796	7090	XP_040804486.1
NW_024468984.1	7394	12888	XP_040804487.1
NW_024468984.1	13161	14603	XP_040804488.1
NW_024468984.1	14829	15630	XP_040804489.1
NW_024468984.1	15651	17115	XP_040804490.1
NW_024468984.1	17866	20766	XP_040804491.1
NW_024468984.1	24457	27214	XP_040804492.1
NW_024468984.1	28986	30684	XP_040804493.1
NW_024468984.1	36987	37533	XP_040804494.1
NW_024468984.1	37990	38495	XP_040804495.1
NW_024468984.1	39554	41635	XP_040804496.1
NW_024468984.1	41603	42913	XP_040804497.1
NW_024468984.1	44121	48085	XP_040804498.1
NW_024468984.1	48202	49554	XP_040804499.1
NW_024468984.1	50934	53474	XP_040804500.1
NW_024468984.1	55160	58724	XP_040804501.1
NW_024468984.1	60547	62579	XP_040804502.1
NW_024468984.1	64316	65085	XP_040804503.1
NW_024468984.1	67730	69586	XP_040804504.1
NW_024468984.1	74475	75516	XP_040804505.1
NW_024468984.1	76327	78947	XP_040804506.1
NW_024468984.1	81232	82310	XP_040804507.1
NW_024468984.1	84320	85809	XP_040804508.1
NW_024468984.1	86528	87771	XP_040804509.1
NW_024468984.1	88494	89007	XP_040804510.1
NW_024468984.1	91253	93670	XP_040804511.1
NW_024468984.1	96362	97998	XP_040804512.1
NW_024468984.1	111432	114925	XP_040804513.1
NW_024468984.1	115677	116124	XP_040804514.1
NW_024468984.1	118058	118793	XP_040804515.1
NW_024468984.1	119027	119292	XP_040804516.1
NW_024468984.1	119350	120023	XP_040804517.1
NW_024468984.1	120687	121958	XP_040804518.1
NW_024468984.1	122604	124361	XP_040804519.1
NW_024468984.1	134791	135996	XP_040804520.1
NW_024468984.1	137184	138455	XP_040804521.1
NW_024468984.1	138314	139321	XP_040804522.1
NW_024468984.1	139992	140331	XP_040804523.1
NW_024468984.1	141485	143276	XP_040804524.1
NW_024468984.1	144939	146680	XP_040804525.1
NW_024468984.1	146553	148534	XP_040804526.1
NW_024468984.1	149159	149996	XP_040804527.1
NW_024468984.1	150349	150783	XP_040804528.1
NW_024468984.1	151300	151690	XP_040804529.1
NW_024468984.1	152474	154342	XP_040804530.1
NW_024468984.1	154814	158358	XP_040804531.1
NW_024468984.1	158501	159875	XP_040804532.1
NW_024468984.1	159917	160448	XP_040804533.1
NW_024468984.1	160277	161217	XP_040804534.1
NW_024468984.1	162444	164129	XP_040804535.1
NW_024468984.1	164772	167984	XP_040804536.1
NW_024468984.1	171202	172324	XP_040804537.1
NW_024468984.1	173636	177672	XP_040804538.1
NW_024468984.1	181757	183150	XP_040804539.1
NW_024468984.1	185086	186157	XP_040804540.1
NW_024468984.1	187429	189990	XP_040804541.1
NW_024468984.1	190150	196584	XP_040804542.1
NW_024468984.1	198237	200492	XP_040804543.1
NW_024468984.1	200755	202511	XP_040804544.1
NW_024468984.1	202825	203587	XP_040804545.1
NW_024468984.1	204325	206370	XP_040804546.1
NW_024468984.1	212344	216441	XP_040804547.1
NW_024468984.1	217876	218442	XP_040804548.1
NW_024468984.1	220247	221701	XP_040804549.1
NW_024468984.1	222618	224340	XP_040804550.1
NW_024468984.1	225638	228036	XP_040804551.1
NW_024468984.1	232725	234812	XP_040804552.1
NW_024468984.1	235934	238398	XP_040804553.1
NW_024468984.1	241153	244368	XP_040804554.1
NW_024468984.1	244225	245314	XP_040804555.1
NW_024468984.1	245481	248703	XP_040804556.1
NW_024468984.1	249719	252108	XP_040804557.1
NW_024468984.1	252531	255682	XP_040804558.1
NW_024468984.1	256741	259154	XP_040804559.1
NW_024468984.1	259773	262117	XP_040804560.1
NW_024468984.1	262335	263884	XP_040804561.1
NW_024468984.1	263844	265632	XP_040804562.1
NW_024468984.1	265707	268413	XP_040804563.1
NW_024468984.1	268925	270387	XP_040804564.1
NW_024468984.1	270494	272616	XP_040804565.1
NW_024468984.1	273137	276360	XP_040804566.1
NW_024468984.1	278733	280860	XP_040804567.1
NW_024468984.1	281816	284103	XP_040804568.1
NW_024468984.1	284339	286885	XP_040804569.1
NW_024468984.1	287329	287918	XP_040804570.1
NW_024468984.1	291388	292415	XP_040804571.1
NW_024468984.1	292307	293216	XP_040804572.1
NW_024468984.1	296795	298019	XP_040804573.1
NW_024468984.1	298011	299077	XP_040804574.1
NW_024468984.1	303204	303599	XP_040804575.1
NW_024468984.1	307452	308232	XP_040804576.1
NW_024468984.1	308277	310327	XP_040804577.1
NW_024468984.1	311656	312487	XP_040804578.1
NW_024468984.1	313259	314900	XP_040804579.1
NW_024468984.1	316555	318370	XP_040804580.1
NW_024468984.1	318507	319974	XP_040804581.1
NW_024468984.1	320179	321411	XP_040804582.1
NW_024468984.1	321576	324567	XP_040804583.1
NW_024468984.1	325594	329113	XP_040804584.1
NW_024468984.1	331383	332380	XP_040804585.1
NW_024468984.1	332354	333304	XP_040804586.1
NW_024468984.1	333706	337367	XP_040804587.1
NW_024468984.1	337563	339019	XP_040804588.1
NW_024468984.1	340040	341408	XP_040804589.1
NW_024468984.1	345591	347779	XP_040804590.1
NW_024468984.1	348565	350864	XP_040804591.1
NW_024468984.1	351030	352335	XP_040804592.1
NW_024468984.1	352970	355920	XP_040804593.1
NW_024468984.1	356142	357160	XP_040804594.1
NW_024468984.1	359643	363930	XP_040804595.1
NW_024468984.1	363957	366068	XP_040804596.1
NW_024468984.1	366379	368304	XP_040804597.1
NW_024468984.1	370091	371547	XP_040804598.1
NW_024468984.1	372997	375033	XP_040804599.1
NW_024468984.1	375441	379130	XP_040804600.1
NW_024468984.1	379412	381892	XP_040804601.1
NW_024468984.1	382564	386948	XP_040804602.1
NW_024468984.1	387118	389404	XP_040804603.1
NW_024468984.1	389977	390806	XP_040804604.1
NW_024468984.1	391366	392287	XP_040804605.1
NW_024468984.1	392413	394121	XP_040804606.1
NW_024468984.1	393910	395187	XP_040804607.1
NW_024468984.1	395183	395959	XP_040804608.1
NW_024468984.1	396317	397991	XP_040804609.1
NW_024468984.1	398325	400142	XP_040804610.1
NW_024468984.1	400156	401697	XP_040804611.1
NW_024468984.1	401856	402736	XP_040804612.1
NW_024468984.1	404680	406924	XP_040804613.1
NW_024468984.1	407185	408200	XP_040804614.1
NW_024468984.1	408960	409613	XP_040804615.1
NW_024468984.1	409796	411980	XP_040804616.1
NW_024468984.1	411959	415274	XP_040804617.1
NW_024468984.1	415274	416981	XP_040804618.1
NW_024468984.1	417964	419609	XP_040804619.1
NW_024468984.1	419690	420817	XP_040804620.1
NW_024468984.1	420724	422359	XP_040804621.1
NW_024468984.1	422505	424888	XP_040804622.1
NW_024468984.1	425166	427622	XP_040804623.1
NW_024468984.1	427735	429761	XP_040804624.1
NW_024468984.1	429890	430472	XP_040804625.1
NW_024468984.1	430422	430944	XP_040804626.1
NW_024468984.1	431259	433509	XP_040804627.1
NW_024468984.1	434373	435303	XP_040804628.1
NW_024468984.1	435335	435868	XP_040804629.1
NW_024468984.1	436510	439766	XP_040804630.1
NW_024468984.1	440098	441679	XP_040804631.1
NW_024468984.1	441888	444977	XP_040804632.1
NW_024468984.1	445090	447647	XP_040804633.1
NW_024468984.1	447832	449741	XP_040804634.1
NW_024468984.1	449888	451922	XP_040804635.1
NW_024468984.1	452058	454782	XP_040804636.1
NW_024468984.1	455231	456735	XP_040804637.1
NW_024468984.1	457186	458352	XP_040804638.1
NW_024468984.1	458568	461135	XP_040804639.1
NW_024468984.1	461466	462750	XP_040804640.1
NW_024468984.1	464357	465280	XP_040804641.1
NW_024468984.1	466199	468500	XP_040804642.1
NW_024468984.1	468683	472682	XP_040804643.1
NW_024468984.1	473115	474470	XP_040804644.1
NW_024468984.1	475199	475766	XP_040804645.1
NW_024468984.1	476405	478416	XP_040804646.1
NW_024468984.1	478693	479815	XP_040804647.1
NW_024468984.1	480751	481710	XP_040804648.1
NW_024468984.1	481774	482664	XP_040804649.1
NW_024468984.1	483043	484579	XP_040804650.1
NW_024468984.1	484802	486523	XP_040804651.1
NW_024468984.1	486379	488358	XP_040804652.1
NW_024468984.1	488105	491023	XP_040804653.1
NW_024468984.1	491663	494908	XP_040804654.1
NW_024468984.1	495762	497751	XP_040804655.1
NW_024468984.1	497892	499313	XP_040804656.1
NW_024468984.1	499710	500217	XP_040804657.1
NW_024468984.1	501147	503324	XP_040804658.1
NW_024468984.1	503324	504554	XP_040804659.1
NW_024468984.1	504665	505830	XP_040804660.1
NW_024468984.1	506332	506846	XP_040804661.1
NW_024468984.1	507067	507620	XP_040804662.1
NW_024468984.1	507840	510446	XP_040804663.1
NW_024468984.1	510670	512379	XP_040804664.1
NW_024468984.1	512676	514631	XP_040804665.1
NW_024468984.1	514728	516421	XP_040804666.1
NW_024468984.1	516814	519243	XP_040804667.1
NW_024468984.1	519840	521460	XP_040804668.1
NW_024468984.1	524814	526071	XP_040804669.1
NW_024468984.1	526474	531114	XP_040804670.1
NW_024468984.1	531551	533850	XP_040804671.1
NW_024468984.1	534528	535567	XP_040804672.1
NW_024468984.1	535720	537252	XP_040804673.1
NW_024468984.1	537447	538684	XP_040804674.1
NW_024468984.1	538522	539058	XP_040804675.1
NW_024468984.1	539202	540880	XP_040804676.1
NW_024468984.1	541072	543518	XP_040804677.1
NW_024468984.1	543422	547494	XP_040804678.1
NW_024468984.1	550237	556251	XP_040804679.1
NW_024468984.1	557683	559976	XP_040804680.1
NW_024468984.1	561255	562527	XP_040804681.1
NW_024468984.1	564176	567515	XP_040804682.1
NW_024468984.1	569000	571313	XP_040804683.1
NW_024468984.1	574102	575472	XP_040804684.1
NW_024468984.1	575952	576818	XP_040804685.1
NW_024468984.1	576859	578557	XP_040804686.1
NW_024468984.1	578701	581790	XP_040804687.1
NW_024468984.1	582557	585872	XP_040804688.1
NW_024468984.1	586295	587596	XP_040804689.1
NW_024468984.1	587579	588748	XP_040804690.1
NW_024468984.1	588648	590677	XP_040804691.1
NW_024468984.1	591438	593136	XP_040804692.1
NW_024468984.1	593497	595287	XP_040804693.1
NW_024468984.1	595457	596063	XP_040804694.1
NW_024468984.1	597546	602446	XP_040804695.1
NW_024468984.1	603140	605367	XP_040804696.1
NW_024468984.1	605077	608419	XP_040804697.1
NW_024468984.1	608605	611861	XP_040804698.1
NW_024468984.1	611906	613954	XP_040804699.1
NW_024468984.1	614126	615316	XP_040804700.1
NW_024468984.1	615450	617776	XP_040804701.1
NW_024468984.1	617841	619369	XP_040804702.1
NW_024468984.1	620422	621660	XP_040804703.1
NW_024468984.1	623597	624718	XP_040804704.1
NW_024468984.1	625470	629121	XP_040804705.1
NW_024468984.1	629761	631633	XP_040804706.1
NW_024468984.1	632053	633216	XP_040804707.1
NW_024468984.1	633923	635782	XP_040804708.1
NW_024468984.1	635856	637203	XP_040804709.1
NW_024468984.1	638272	639162	XP_040804710.1
NW_024468984.1	640380	643589	XP_040804711.1
NW_024468984.1	644037	645417	XP_040804712.1
NW_024468984.1	645513	647819	XP_040804713.1
NW_024468984.1	647929	650672	XP_040804714.1
NW_024468984.1	652156	655146	XP_040804715.1
NW_024468984.1	655242	656927	XP_040804716.1
NW_024468984.1	657074	661259	XP_040804717.1
NW_024468984.1	661378	663175	XP_040804718.1
NW_024468984.1	663414	664227	XP_040804719.1
NW_024468984.1	664085	665565	XP_040804720.1
NW_024468984.1	668016	669329	XP_040804721.1
NW_024468984.1	669898	670616	XP_040804722.1
NW_024468984.1	672155	674099	XP_040804723.1
NW_024468984.1	677563	678113	XP_040804724.1
NW_024468984.1	678361	680300	XP_040804725.1
NW_024468984.1	681272	684454	XP_040804726.1
NW_024468984.1	685501	686703	XP_040804727.1
NW_024468984.1	686854	689827	XP_040804728.1
NW_024468984.1	689996	692171	XP_040804729.1
NW_024468984.1	692167	694884	XP_040804730.1
NW_024468984.1	695401	696950	XP_040804731.1
NW_024468984.1	696981	700180	XP_040804732.1
NW_024468984.1	700799	702880	XP_040804733.1
NW_024468984.1	704114	705128	XP_040804734.1
NW_024468984.1	707352	711440	XP_040804735.1
NW_024468984.1	711734	712162	XP_040804736.1
NW_024468984.1	712437	717272	XP_040804737.1
NW_024468984.1	717436	718742	XP_040804738.1
NW_024468984.1	719114	719990	XP_040804739.1
NW_024468984.1	720054	721437	XP_040804740.1
NW_024468984.1	721808	723938	XP_040804741.1
NW_024468984.1	724452	725279	XP_040804742.1
NW_024468984.1	729246	730592	XP_040804743.1
NW_024468984.1	731136	731995	XP_040804744.1
NW_024468984.1	735059	735501	XP_040804745.1
NW_024468984.1	737180	739826	XP_040804746.1
NW_024468984.1	740975	742639	XP_040804747.1
NW_024468984.1	742895	744771	XP_040804748.1
NW_024468984.1	744725	746637	XP_040804749.1
NW_024468984.1	748810	750344	XP_040804750.1
NW_024468984.1	750789	751518	XP_040804751.1
NW_024468984.1	752354	753149	XP_040804752.1
NW_024468984.1	753066	754530	XP_040804753.1
NW_024468984.1	755609	758787	XP_040804754.1
NW_024468984.1	759891	761281	XP_040804755.1
NW_024468984.1	761675	762915	XP_040804756.1
NW_024468984.1	763015	764935	XP_040804757.1
NW_024468985.1	120	1644	XP_040804316.1
NW_024468985.1	4025	5545	XP_040804317.1
NW_024468985.1	6224	8830	XP_040804318.1
NW_024468985.1	9229	11873	XP_040804319.1
NW_024468985.1	12003	13325	XP_040804320.1
NW_024468985.1	13755	16286	XP_040804321.1
NW_024468985.1	16449	18559	XP_040804322.1
NW_024468985.1	18725	20003	XP_040804323.1
NW_024468985.1	20920	22276	XP_040804324.1
NW_024468985.1	21811	23507	XP_040804325.1
NW_024468985.1	25181	26934	XP_040804326.1
NW_024468985.1	31773	32695	XP_040804327.1
NW_024468985.1	34057	34957	XP_040804328.1
NW_024468985.1	37109	38819	XP_040804329.1
NW_024468985.1	44761	46818	XP_040804330.1
NW_024468985.1	47005	47821	XP_040804331.1
NW_024468985.1	48436	49644	XP_040804332.1
NW_024468985.1	51599	53554	XP_040804333.1
NW_024468985.1	53909	55549	XP_040804334.1
NW_024468985.1	58294	59578	XP_040804335.1
NW_024468985.1	60375	61843	XP_040804336.1
NW_024468985.1	61880	62609	XP_040804337.1
NW_024468985.1	72975	76609	XP_040804338.1
NW_024468985.1	76987	80183	XP_040804339.1
NW_024468985.1	80448	82465	XP_040804340.1
NW_024468985.1	83213	83794	XP_040804341.1
NW_024468985.1	85462	86116	XP_040804342.1
NW_024468985.1	87815	89294	XP_040804343.1
NW_024468985.1	91225	91775	XP_040804344.1
NW_024468985.1	91888	93580	XP_040804345.1
NW_024468985.1	93537	95584	XP_040804346.1
NW_024468985.1	95908	99085	XP_040804347.1
NW_024468985.1	99276	101298	XP_040804348.1
NW_024468985.1	106669	108692	XP_040804349.1
NW_024468985.1	109549	110718	XP_040804350.1
NW_024468985.1	114286	114771	XP_040804351.1
NW_024468985.1	115155	116877	XP_040804352.1
NW_024468985.1	120266	121139	XP_040804353.1
NW_024468985.1	121973	123709	XP_040804354.1
NW_024468985.1	125470	126953	XP_040804355.1
NW_024468985.1	128087	132760	XP_040804356.1
NW_024468985.1	132808	133832	XP_040804357.1
NW_024468985.1	134022	135149	XP_040804358.1
NW_024468985.1	135447	136148	XP_040804359.1
NW_024468985.1	136824	138345	XP_040804360.1
NW_024468985.1	139831	144404	XP_040804361.1
NW_024468985.1	144667	145610	XP_040804362.1
NW_024468985.1	145564	146170	XP_040804363.1
NW_024468985.1	146170	146913	XP_040804364.1
NW_024468985.1	150592	150850	XP_040804365.1
NW_024468985.1	151718	153429	XP_040804366.1
NW_024468985.1	153740	154206	XP_040804367.1
NW_024468985.1	155455	156029	XP_040804368.1
NW_024468985.1	156290	158309	XP_040804369.1
NW_024468985.1	160197	161033	XP_040804370.1
NW_024468985.1	160981	164685	XP_040804371.1
NW_024468985.1	166401	166689	XP_040804372.1
NW_024468985.1	167264	168402	XP_040804373.1
NW_024468985.1	168900	171524	XP_040804374.1
NW_024468985.1	172594	174308	XP_040804375.1
NW_024468985.1	174708	175942	XP_040804376.1
NW_024468985.1	176426	178380	XP_040804377.1
NW_024468985.1	178500	181619	XP_040804378.1
NW_024468985.1	181877	183496	XP_040804379.1
NW_024468985.1	183621	188056	XP_040804380.1
NW_024468985.1	188435	190304	XP_040804381.1
NW_024468985.1	190301	191522	XP_040804382.1
NW_024468985.1	192755	196868	XP_040804383.1
NW_024468985.1	197690	204958	XP_040804384.1
NW_024468985.1	208233	212112	XP_040804385.1
NW_024468985.1	212774	215027	XP_040804386.1
NW_024468985.1	215036	216431	XP_040804387.1
NW_024468985.1	216609	222695	XP_040804388.1
NW_024468985.1	225023	226250	XP_040804389.1
NW_024468985.1	226301	227024	XP_040804390.1
NW_024468985.1	227300	228939	XP_040804391.1
NW_024468985.1	230013	230462	XP_040804392.1
NW_024468985.1	230763	234402	XP_040804393.1
NW_024468985.1	234662	235812	XP_040804394.1
NW_024468985.1	238303	239514	XP_040804395.1
NW_024468985.1	241256	244470	XP_040804396.1
NW_024468985.1	244410	245060	XP_040804397.1
NW_024468985.1	244713	245784	XP_040804398.1
NW_024468985.1	245865	246429	XP_040804399.1
NW_024468985.1	247142	249694	XP_040804400.1
NW_024468985.1	251825	252423	XP_040804401.1
NW_024468985.1	253082	255403	XP_040804402.1
NW_024468985.1	255592	256857	XP_040804403.1
NW_024468985.1	256777	258006	XP_040804404.1
NW_024468985.1	258741	260004	XP_040804405.1
NW_024468985.1	260333	263316	XP_040804406.1
NW_024468985.1	263725	264841	XP_040804407.1
NW_024468985.1	265114	266757	XP_040804408.1
NW_024468985.1	267242	268393	XP_040804409.1
NW_024468985.1	270563	272403	XP_040804410.1
NW_024468985.1	273271	275287	XP_040804411.1
NW_024468985.1	275769	277331	XP_040804412.1
NW_024468985.1	279021	281001	XP_040804413.1
NW_024468985.1	281615	283270	XP_040804414.1
NW_024468985.1	283669	284289	XP_040804415.1
NW_024468985.1	284932	287195	XP_040804416.1
NW_024468985.1	287332	288344	XP_040804417.1
NW_024468985.1	288469	289873	XP_040804418.1
NW_024468985.1	289834	294691	XP_040804419.1
NW_024468985.1	294871	296928	XP_040804420.1
NW_024468985.1	297314	297724	XP_040804421.1
NW_024468985.1	297897	299737	XP_040804422.1
NW_024468985.1	300198	300850	XP_040804423.1
NW_024468985.1	303036	304516	XP_040804424.1
NW_024468985.1	304991	306968	XP_040804425.1
NW_024468985.1	307189	309263	XP_040804426.1
NW_024468985.1	309613	311292	XP_040804427.1
NW_024468985.1	313484	314951	XP_040804428.1
NW_024468985.1	315728	316383	XP_040804429.1
NW_024468985.1	316488	318046	XP_040804430.1
NW_024468985.1	318316	319444	XP_040804431.1
NW_024468985.1	319334	320495	XP_040804432.1
NW_024468985.1	320578	322888	XP_040804433.1
NW_024468985.1	322834	325294	XP_040804434.1
NW_024468985.1	325051	326777	XP_040804435.1
NW_024468985.1	327245	330685	XP_040804436.1
NW_024468985.1	330560	332931	XP_040804437.1
NW_024468985.1	334845	335938	XP_040804438.1
NW_024468985.1	339725	343471	XP_040804439.1
NW_024468985.1	363558	365174	XP_040804440.1
NW_024468985.1	368198	369269	XP_040804441.1
NW_024468985.1	370506	372832	XP_040804442.1
NW_024468985.1	376538	381413	XP_040804443.1
NW_024468985.1	382789	383916	XP_040804444.1
NW_024468985.1	385600	386568	XP_040804445.1
NW_024468985.1	387201	389850	XP_040804446.1
NW_024468985.1	389996	392227	XP_040804447.1
NW_024468985.1	392224	394046	XP_040804448.1
NW_024468985.1	394387	395823	XP_040804449.1
NW_024468985.1	395988	397810	XP_040804450.1
NW_024468985.1	399016	401765	XP_040804451.1
NW_024468985.1	401759	403712	XP_040804452.1
NW_024468985.1	405906	406903	XP_040804453.1
NW_024468985.1	408016	410199	XP_040804454.1
NW_024468985.1	411546	414326	XP_040804455.1
NW_024468985.1	415069	417624	XP_040804456.1
NW_024468985.1	420398	423458	XP_040804457.1
NW_024468985.1	423288	425809	XP_040804458.1
NW_024468985.1	426079	428123	XP_040804459.1
NW_024468985.1	429111	430526	XP_040804460.1
NW_024468985.1	430654	431290	XP_040804461.1
NW_024468985.1	431786	432454	XP_040804462.1
NW_024468985.1	432206	434076	XP_040804463.1
NW_024468985.1	436131	439355	XP_040804464.1
NW_024468985.1	440048	441687	XP_040804465.1
NW_024468985.1	443200	443809	XP_040804466.1
NW_024468985.1	471110	472922	XP_040804467.1
NW_024468985.1	474609	476931	XP_040804468.1
NW_024468985.1	477380	478854	XP_040804469.1
NW_024468985.1	478777	480509	XP_040804470.1
NW_024468985.1	480664	482171	XP_040804471.1
NW_024468985.1	483594	484654	XP_040804472.1
NW_024468985.1	485466	488757	XP_040804473.1
NW_024468985.1	489484	491632	XP_040804474.1
NW_024468985.1	491908	492568	XP_040804475.1
NW_024468985.1	493196	496173	XP_040804476.1
NW_024468985.1	508530	510234	XP_040804477.1
NW_024468985.1	511046	514011	XP_040804478.1
NW_024468985.1	513768	515648	XP_040804479.1
NW_024468985.1	516924	520204	XP_040804480.1
NW_024468985.1	528093	529722	XP_040804481.1
NW_024468985.1	529896	531394	XP_040804482.1
NW_024468985.1	759773	761616	XP_040804483.1
NW_024468985.1	761720	763910	XP_040804484.1
NW_024468986.1	5425	7104	XP_040804091.1
NW_024468986.1	7865	8576	XP_040804092.1
NW_024468986.1	8901	9980	XP_040804093.1
NW_024468986.1	12244	12527	XP_040804094.1
NW_024468986.1	12862	15492	XP_040804095.1
NW_024468986.1	16225	17110	XP_040804096.1
NW_024468986.1	18723	20497	XP_040804097.1
NW_024468986.1	20913	21967	XP_040804098.1
NW_024468986.1	22936	24658	XP_040804099.1
NW_024468986.1	24437	27572	XP_040804100.1
NW_024468986.1	28017	28985	XP_040804101.1
NW_024468986.1	29862	32687	XP_040804102.1
NW_024468986.1	33194	34909	XP_040804103.1
NW_024468986.1	34809	36320	XP_040804104.1
NW_024468986.1	36722	38309	XP_040804105.1
NW_024468986.1	38276	39302	XP_040804106.1
NW_024468986.1	39676	40528	XP_040804107.1
NW_024468986.1	51471	52900	XP_040804108.1
NW_024468986.1	53070	54065	XP_040804109.1
NW_024468986.1	54251	56187	XP_040804110.1
NW_024468986.1	56106	58877	XP_040804111.1
NW_024468986.1	59001	60471	XP_040804112.1
NW_024468986.1	60497	64449	XP_040804113.1
NW_024468986.1	64754	66754	XP_040804114.1
NW_024468986.1	69520	71925	XP_040804115.1
NW_024468986.1	72017	73385	XP_040804116.1
NW_024468986.1	74213	76664	XP_040804117.1
NW_024468986.1	77364	79722	XP_040804118.1
NW_024468986.1	80440	81920	XP_040804119.1
NW_024468986.1	81851	84537	XP_040804120.1
NW_024468986.1	85533	87558	XP_040804121.1
NW_024468986.1	89883	91607	XP_040804122.1
NW_024468986.1	91746	95596	XP_040804123.1
NW_024468986.1	95526	97230	XP_040804124.1
NW_024468986.1	96967	98683	XP_040804125.1
NW_024468986.1	99021	101014	XP_040804126.1
NW_024468986.1	100771	101303	XP_040804127.1
NW_024468986.1	102144	103472	XP_040804128.1
NW_024468986.1	103652	104605	XP_040804129.1
NW_024468986.1	104673	106900	XP_040804130.1
NW_024468986.1	293408	294306	XP_040804131.1
NW_024468986.1	295946	297530	XP_040804132.1
NW_024468986.1	298917	301403	XP_040804133.1
NW_024468986.1	301968	304822	XP_040804134.1
NW_024468986.1	305757	306454	XP_040804135.1
NW_024468986.1	307586	308748	XP_040804136.1
NW_024468986.1	309168	310383	XP_040804137.1
NW_024468986.1	310695	311466	XP_040804138.1
NW_024468986.1	322270	323294	XP_040804139.1
NW_024468986.1	331162	331495	XP_040804140.1
NW_024468986.1	334870	335685	XP_040804141.1
NW_024468986.1	336470	338398	XP_040804142.1
NW_024468986.1	340162	341936	XP_040804143.1
NW_024468986.1	343458	345659	XP_040804144.1
NW_024468986.1	346186	347343	XP_040804145.1
NW_024468986.1	347895	349059	XP_040804146.1
NW_024468986.1	351042	353016	XP_040804147.1
NW_024468986.1	355477	356767	XP_040804148.1
NW_024468986.1	357631	362388	XP_040804149.1
NW_024468986.1	363160	364132	XP_040804150.1
NW_024468986.1	364750	366068	XP_040804151.1
NW_024468986.1	367579	368108	XP_040804153.1
NW_024468986.1	368879	369551	XP_040804154.1
NW_024468986.1	371423	372530	XP_040804155.1
NW_024468986.1	373164	375774	XP_040804156.1
NW_024468986.1	376313	377579	XP_040804157.1
NW_024468986.1	378581	379806	XP_040804158.1
NW_024468986.1	380357	382507	XP_040804159.1
NW_024468986.1	382867	383849	XP_040804160.1
NW_024468986.1	385332	385706	XP_040804161.1
NW_024468986.1	388378	388774	XP_040804162.1
NW_024468986.1	389421	390269	XP_040804163.1
NW_024468986.1	390863	391462	XP_040804164.1
NW_024468986.1	394947	396338	XP_040804165.1
NW_024468986.1	396664	398151	XP_040804166.1
NW_024468986.1	398604	400277	XP_040804167.1
NW_024468986.1	400381	401245	XP_040804168.1
NW_024468986.1	401719	403053	XP_040804169.1
NW_024468986.1	403284	403813	XP_040804170.1
NW_024468986.1	403638	404037	XP_040804171.1
NW_024468986.1	404593	405831	XP_040804172.1
NW_024468986.1	405693	407724	XP_040804173.1
NW_024468986.1	408080	408703	XP_040804174.1
NW_024468986.1	409320	410591	XP_040804175.1
NW_024468986.1	411681	412820	XP_040804176.1
NW_024468986.1	412865	413741	XP_040804177.1
NW_024468986.1	414287	415210	XP_040804178.1
NW_024468986.1	415480	416550	XP_040804179.1
NW_024468986.1	416482	418776	XP_040804180.1
NW_024468986.1	419503	421044	XP_040804181.1
NW_024468986.1	421810	423379	XP_040804182.1
NW_024468986.1	423527	424078	XP_040804183.1
NW_024468986.1	424235	425812	XP_040804184.1
NW_024468986.1	426327	427805	XP_040804185.1
NW_024468986.1	428865	432141	XP_040804186.1
NW_024468986.1	433113	434647	XP_040804187.1
NW_024468986.1	434966	437459	XP_040804188.1
NW_024468986.1	438436	439628	XP_040804189.1
NW_024468986.1	439662	441539	XP_040804190.1
NW_024468986.1	441661	443832	XP_040804191.1
NW_024468986.1	444376	446288	XP_040804192.1
NW_024468986.1	446555	448099	XP_040804193.1
NW_024468986.1	448282	449303	XP_040804194.1
NW_024468986.1	449672	450895	XP_040804195.1
NW_024468986.1	451044	452436	XP_040804196.1
NW_024468986.1	452912	453735	XP_040804197.1
NW_024468986.1	455385	456536	XP_040804198.1
NW_024468986.1	456629	459199	XP_040804199.1
NW_024468986.1	459954	460366	XP_040804200.1
NW_024468986.1	461230	464176	XP_040804201.1
NW_024468986.1	464507	465558	XP_040804202.1
NW_024468986.1	466042	468755	XP_040804203.1
NW_024468986.1	468939	470207	XP_040804204.1
NW_024468986.1	470202	471644	XP_040804205.1
NW_024468986.1	474019	477071	XP_040804206.1
NW_024468986.1	477272	479700	XP_040804207.1
NW_024468986.1	480165	481664	XP_040804208.1
NW_024468986.1	484326	486532	XP_040804209.1
NW_024468986.1	487020	488811	XP_040804210.1
NW_024468986.1	489184	490712	XP_040804211.1
NW_024468986.1	491025	492183	XP_040804212.1
NW_024468986.1	493035	495021	XP_040804213.1
NW_024468986.1	495459	496167	XP_040804214.1
NW_024468986.1	496205	497520	XP_040804215.1
NW_024468986.1	498208	500744	XP_040804216.1
NW_024468986.1	501104	501437	XP_040804217.1
NW_024468986.1	502681	503653	XP_040804218.1
NW_024468986.1	503743	504805	XP_040804219.1
NW_024468986.1	505509	505982	XP_040804220.1
NW_024468986.1	506355	508258	XP_040804221.1
NW_024468986.1	508582	510349	XP_040804222.1
NW_024468986.1	510664	518708	XP_040804223.1
NW_024468986.1	519885	521023	XP_040804224.1
NW_024468986.1	521136	522789	XP_040804225.1
NW_024468986.1	523213	523927	XP_040804226.1
NW_024468986.1	525156	526262	XP_040804227.1
NW_024468986.1	526623	527771	XP_040804228.1
NW_024468986.1	528207	529635	XP_040804229.1
NW_024468986.1	530651	531762	XP_040804230.1
NW_024468986.1	531914	533511	XP_040804231.1
NW_024468986.1	536684	537870	XP_040804232.1
NW_024468986.1	539926	540799	XP_040804233.1
NW_024468986.1	541670	544436	XP_040804234.1
NW_024468986.1	544467	545268	XP_040804235.1
NW_024468986.1	547332	548608	XP_040804236.1
NW_024468986.1	550355	552339	XP_040804237.1
NW_024468986.1	554041	555133	XP_040804238.1
NW_024468986.1	557398	559034	XP_040804239.1
NW_024468986.1	559623	562720	XP_040804240.1
NW_024468986.1	562920	564419	XP_040804241.1
NW_024468986.1	564794	565400	XP_040804242.1
NW_024468986.1	569967	571287	XP_040804243.1
NW_024468986.1	571524	573064	XP_040804244.1
NW_024468986.1	573641	573901	XP_040804245.1
NW_024468986.1	574686	576482	XP_040804246.1
NW_024468986.1	576519	578315	XP_040804247.1
NW_024468986.1	586593	588191	XP_040804248.1
NW_024468986.1	588867	590251	XP_040804249.1
NW_024468986.1	591189	594147	XP_040804250.1
NW_024468986.1	595614	596011	XP_040804251.1
NW_024468986.1	598469	599219	XP_040804252.1
NW_024468986.1	599959	601121	XP_040804253.1
NW_024468986.1	602206	602823	XP_040804254.1
NW_024468986.1	602961	603735	XP_040804255.1
NW_024468986.1	604212	604899	XP_040804256.1
NW_024468986.1	605754	607148	XP_040804257.1
NW_024468986.1	607187	609033	XP_040804258.1
NW_024468986.1	609807	610206	XP_040804259.1
NW_024468986.1	610586	612082	XP_040804260.1
NW_024468986.1	612849	613696	XP_040804261.1
NW_024468986.1	614600	615262	XP_040804262.1
NW_024468986.1	615576	616675	XP_040804263.1
NW_024468986.1	617302	618427	XP_040804264.1
NW_024468986.1	621222	622011	XP_040804265.1
NW_024468986.1	622996	627224	XP_040804266.1
NW_024468986.1	628314	630943	XP_040804267.1
NW_024468986.1	631858	632213	XP_040804268.1
NW_024468986.1	633397	635435	XP_040804269.1
NW_024468986.1	635692	636679	XP_040804270.1
NW_024468986.1	637103	639161	XP_040804271.1
NW_024468986.1	639830	641743	XP_040804272.1
NW_024468986.1	643478	645506	XP_040804273.1
NW_024468986.1	646483	647911	XP_040804274.1
NW_024468986.1	648318	649583	XP_040804275.1
NW_024468986.1	650702	652168	XP_040804276.1
NW_024468986.1	652482	654544	XP_040804277.1
NW_024468986.1	657619	661567	XP_040804278.1
NW_024468986.1	661848	663114	XP_040804279.1
NW_024468986.1	663687	665769	XP_040804280.1
NW_024468986.1	665913	666927	XP_040804281.1
NW_024468986.1	667302	668222	XP_040804282.1
NW_024468986.1	668690	669659	XP_040804283.1
NW_024468986.1	670041	671363	XP_040804284.1
NW_024468986.1	672375	673566	XP_040804285.1
NW_024468986.1	673581	674910	XP_040804286.1
NW_024468986.1	675500	676719	XP_040804287.1
NW_024468986.1	676780	678909	XP_040804288.1
NW_024468986.1	680629	682317	XP_040804289.1
NW_024468986.1	682447	684143	XP_040804290.1
NW_024468986.1	685665	687679	XP_040804291.1
NW_024468986.1	688060	688991	XP_040804292.1
NW_024468986.1	689056	690337	XP_040804293.1
NW_024468986.1	691292	692395	XP_040804294.1
NW_024468986.1	693235	693661	XP_040804295.1
NW_024468986.1	694376	694907	XP_040804296.1
NW_024468986.1	695983	697985	XP_040804297.1
NW_024468986.1	699494	702156	XP_040804298.1
NW_024468986.1	702618	704992	XP_040804299.1
NW_024468986.1	708778	710437	XP_040804300.1
NW_024468986.1	711022	713524	XP_040804301.1
NW_024468986.1	713938	716691	XP_040804302.1
NW_024468986.1	718676	720877	XP_040804303.1
NW_024468986.1	720946	721609	XP_040804304.1
NW_024468986.1	721795	722225	XP_040804305.1
NW_024468986.1	722248	723858	XP_040804307.1
NW_024468986.1	724146	725369	XP_040804308.1
NW_024468986.1	726108	726978	XP_040804309.1
NW_024468986.1	727424	728447	XP_040804310.1
NW_024468986.1	729476	731425	XP_040804311.1
NW_024468986.1	732099	738919	XP_040804312.1
NW_024468986.1	755791	756632	XP_040804313.1
NW_024468986.1	757681	758859	XP_040804314.1
NW_024468986.1	759700	762557	XP_040804315.1
NW_024468987.1	10	812	XP_040803815.1
NW_024468987.1	1734	2787	XP_040803816.1
NW_024468987.1	3078	3830	XP_040803817.1
NW_024468987.1	4154	5201	XP_040803818.1
NW_024468987.1	5457	7184	XP_040803819.1
NW_024468987.1	7515	7981	XP_040803820.1
NW_024468987.1	9414	10259	XP_040803821.1
NW_024468987.1	11655	13253	XP_040803822.1
NW_024468987.1	14171	15989	XP_040803823.1
NW_024468987.1	21694	22142	XP_040803824.1
NW_024468987.1	23295	25052	XP_040803825.1
NW_024468987.1	24936	25545	XP_040803826.1
NW_024468987.1	25528	26430	XP_040803827.1
NW_024468987.1	27796	29029	XP_040803828.1
NW_024468987.1	28941	29254	XP_040803829.1
NW_024468987.1	30455	34332	XP_040803830.1
NW_024468987.1	34730	38430	XP_040803831.1
NW_024468987.1	39271	41240	XP_040803832.1
NW_024468987.1	44719	46397	XP_040803833.1
NW_024468987.1	47390	48944	XP_040803834.1
NW_024468987.1	49419	51128	XP_040803835.1
NW_024468987.1	51217	52766	XP_040803836.1
NW_024468987.1	52546	55124	XP_040803837.1
NW_024468987.1	55410	58396	XP_040803838.1
NW_024468987.1	59486	61518	XP_040803839.1
NW_024468987.1	62399	65081	XP_040803840.1
NW_024468987.1	64833	65387	XP_040803841.1
NW_024468987.1	66617	68084	XP_040803842.1
NW_024468987.1	68874	69176	XP_040803843.1
NW_024468987.1	69442	73321	XP_040803844.1
NW_024468987.1	73541	77706	XP_040803845.1
NW_024468987.1	79496	81509	XP_040803846.1
NW_024468987.1	81169	81866	XP_040803847.1
NW_024468987.1	84092	87017	XP_040803848.1
NW_024468987.1	88127	89848	XP_040803849.1
NW_024468987.1	90225	91077	XP_040803850.1
NW_024468987.1	91449	92857	XP_040803851.1
NW_024468987.1	93033	93505	XP_040803852.1
NW_024468987.1	94074	95803	XP_040803853.1
NW_024468987.1	97208	99109	XP_040803854.1
NW_024468987.1	106248	107719	XP_040803855.1
NW_024468987.1	108062	112641	XP_040803856.1
NW_024468987.1	113186	116497	XP_040803857.1
NW_024468987.1	116654	118280	XP_040803858.1
NW_024468987.1	118049	119690	XP_040803859.1
NW_024468987.1	120742	121763	XP_040803860.1
NW_024468987.1	123613	126974	XP_040803861.1
NW_024468987.1	127140	129337	XP_040803862.1
NW_024468987.1	129637	130507	XP_040803863.1
NW_024468987.1	132424	133360	XP_040803864.1
NW_024468987.1	133613	134135	XP_040803865.1
NW_024468987.1	135350	135959	XP_040803866.1
NW_024468987.1	137143	138325	XP_040803867.1
NW_024468987.1	138725	140994	XP_040803868.1
NW_024468987.1	141473	146956	XP_040803869.1
NW_024468987.1	148839	153773	XP_040803870.1
NW_024468987.1	153773	154157	XP_040803871.1
NW_024468987.1	154227	156843	XP_040803872.1
NW_024468987.1	156994	160919	XP_040803873.1
NW_024468987.1	161774	162949	XP_040803874.1
NW_024468987.1	164498	165352	XP_040803875.1
NW_024468987.1	166953	167838	XP_040803876.1
NW_024468987.1	167678	169099	XP_040803877.1
NW_024468987.1	169799	172406	XP_040803878.1
NW_024468987.1	175627	176529	XP_040803879.1
NW_024468987.1	176996	178370	XP_040803880.1
NW_024468987.1	178770	179521	XP_040803881.1
NW_024468987.1	181068	194611	XP_040803882.1
NW_024468987.1	195142	200510	XP_040803883.1
NW_024468987.1	201039	202320	XP_040803884.1
NW_024468987.1	202612	203733	XP_040803885.1
NW_024468987.1	204710	207831	XP_040803886.1
NW_024468987.1	207751	209024	XP_040803887.1
NW_024468987.1	209428	210918	XP_040803888.1
NW_024468987.1	211396	214414	XP_040803889.1
NW_024468987.1	215520	217257	XP_040803890.1
NW_024468987.1	217462	219937	XP_040803891.1
NW_024468987.1	220130	224035	XP_040803892.1
NW_024468987.1	227260	229557	XP_040803893.1
NW_024468987.1	230292	233330	XP_040803894.1
NW_024468987.1	233606	235207	XP_040803895.1
NW_024468987.1	235269	235952	XP_040803896.1
NW_024468987.1	236276	238871	XP_040803897.1
NW_024468987.1	239935	242630	XP_040803898.1
NW_024468987.1	243136	246023	XP_040803899.1
NW_024468987.1	248970	252192	XP_040803900.1
NW_024468987.1	253209	254239	XP_040803901.1
NW_024468987.1	258613	262370	XP_040803902.1
NW_024468987.1	262579	263857	XP_040803903.1
NW_024468987.1	264979	266770	XP_040803904.1
NW_024468987.1	266868	268546	XP_040803905.1
NW_024468987.1	269522	271557	XP_040803906.1
NW_024468987.1	271804	273478	XP_040803907.1
NW_024468987.1	273863	275705	XP_040803908.1
NW_024468987.1	276057	277213	XP_040803909.1
NW_024468987.1	277669	280159	XP_040803910.1
NW_024468987.1	281988	285307	XP_040803911.1
NW_024468987.1	286034	287961	XP_040803912.1
NW_024468987.1	289018	292370	XP_040803913.1
NW_024468987.1	292499	294159	XP_040803914.1
NW_024468987.1	294159	295292	XP_040803915.1
NW_024468987.1	295626	297102	XP_040803916.1
NW_024468987.1	298343	300135	XP_040803917.1
NW_024468987.1	300226	301291	XP_040803918.1
NW_024468987.1	303345	305640	XP_040803919.1
NW_024468987.1	305790	306630	XP_040803920.1
NW_024468987.1	307220	309287	XP_040803921.1
NW_024468987.1	309987	311782	XP_040803922.1
NW_024468987.1	314365	315349	XP_040803923.1
NW_024468987.1	316207	318028	XP_040803924.1
NW_024468987.1	318430	321064	XP_040803925.1
NW_024468987.1	321316	322246	XP_040803926.1
NW_024468987.1	322106	323978	XP_040803927.1
NW_024468987.1	324111	325774	XP_040803928.1
NW_024468987.1	336582	338979	XP_040803929.1
NW_024468987.1	340515	340933	XP_040803930.1
NW_024468987.1	341880	343635	XP_040803931.1
NW_024468987.1	348149	350865	XP_040803932.1
NW_024468987.1	353395	355644	XP_040803933.1
NW_024468987.1	356162	356744	XP_040803934.1
NW_024468987.1	361028	362009	XP_040803935.1
NW_024468987.1	362491	363961	XP_040803936.1
NW_024468987.1	364252	365740	XP_040803937.1
NW_024468987.1	367410	368988	XP_040803938.1
NW_024468987.1	369104	369468	XP_040803939.1
NW_024468987.1	370947	372649	XP_040803940.1
NW_024468987.1	375773	377111	XP_040803941.1
NW_024468987.1	378180	379296	XP_040803942.1
NW_024468987.1	384044	384959	XP_040803943.1
NW_024468987.1	386145	387434	XP_040803944.1
NW_024468987.1	387622	388853	XP_040803945.1
NW_024468987.1	393221	394424	XP_040803946.1
NW_024468987.1	399184	402064	XP_040803947.1
NW_024468987.1	403341	404280	XP_040803948.1
NW_024468987.1	405286	406279	XP_040803949.1
NW_024468987.1	406823	407127	XP_040803950.1
NW_024468987.1	406911	408426	XP_040803951.1
NW_024468987.1	408589	409584	XP_040803952.1
NW_024468987.1	409208	410780	XP_040803953.1
NW_024468987.1	411779	412965	XP_040803954.1
NW_024468987.1	413310	414464	XP_040803955.1
NW_024468987.1	414758	416993	XP_040803956.1
NW_024468987.1	416979	418354	XP_040803957.1
NW_024468987.1	420183	421266	XP_040803958.1
NW_024468987.1	422552	424491	XP_040803959.1
NW_024468987.1	426186	427229	XP_040803960.1
NW_024468987.1	427458	428475	XP_040803961.1
NW_024468987.1	430355	432130	XP_040803962.1
NW_024468987.1	433591	435492	XP_040803963.1
NW_024468987.1	435891	438681	XP_040803964.1
NW_024468987.1	438981	440439	XP_040803965.1
NW_024468987.1	440658	443307	XP_040803966.1
NW_024468987.1	443508	445156	XP_040803967.1
NW_024468987.1	445344	448516	XP_040803968.1
NW_024468987.1	449055	453032	XP_040803969.1
NW_024468987.1	455201	456321	XP_040803970.1
NW_024468987.1	456589	458169	XP_040803971.1
NW_024468987.1	459580	461786	XP_040803972.1
NW_024468987.1	461892	462263	XP_040803973.1
NW_024468987.1	462331	464645	XP_040803974.1
NW_024468987.1	464886	465382	XP_040803975.1
NW_024468987.1	465364	467625	XP_040803976.1
NW_024468987.1	468883	471880	XP_040803977.1
NW_024468987.1	472474	474053	XP_040803978.1
NW_024468987.1	474006	476221	XP_040803979.1
NW_024468987.1	476510	480141	XP_040803980.1
NW_024468987.1	482291	484675	XP_040803981.1
NW_024468987.1	486142	488103	XP_040803982.1
NW_024468987.1	488703	490973	XP_040803983.1
NW_024468987.1	491899	493957	XP_040803984.1
NW_024468987.1	494375	496212	XP_040803985.1
NW_024468987.1	496212	498057	XP_040803986.1
NW_024468987.1	498960	499615	XP_040803987.1
NW_024468987.1	499682	501221	XP_040803988.1
NW_024468987.1	501649	502815	XP_040803989.1
NW_024468987.1	502880	504621	XP_040803990.1
NW_024468987.1	505366	507089	XP_040803991.1
NW_024468987.1	507167	509420	XP_040803992.1
NW_024468987.1	511007	511979	XP_040803993.1
NW_024468987.1	513122	514719	XP_040803994.1
NW_024468987.1	514938	515674	XP_040803995.1
NW_024468987.1	516284	517870	XP_040803996.1
NW_024468987.1	518393	519488	XP_040803997.1
NW_024468987.1	519860	521590	XP_040803998.1
NW_024468987.1	522346	525575	XP_040803999.1
NW_024468987.1	525736	526596	XP_040804000.1
NW_024468987.1	528365	530559	XP_040804001.1
NW_024468987.1	531325	533305	XP_040804002.1
NW_024468987.1	534701	535578	XP_040804003.1
NW_024468987.1	536134	539007	XP_040804004.1
NW_024468987.1	540125	540633	XP_040804005.1
NW_024468987.1	543255	544753	XP_040804006.1
NW_024468987.1	545695	547688	XP_040804007.1
NW_024468987.1	548481	549535	XP_040804008.1
NW_024468987.1	551355	553522	XP_040804009.1
NW_024468987.1	553657	555740	XP_040804010.1
NW_024468987.1	555706	558247	XP_040804011.1
NW_024468987.1	559234	561349	XP_040804012.1
NW_024468987.1	561464	563742	XP_040804013.1
NW_024468987.1	563961	565848	XP_040804014.1
NW_024468987.1	569389	570455	XP_040804015.1
NW_024468987.1	570837	572307	XP_040804016.1
NW_024468987.1	572545	574309	XP_040804017.1
NW_024468987.1	574447	576215	XP_040804018.1
NW_024468987.1	577780	579039	XP_040804019.1
NW_024468987.1	583419	584037	XP_040804020.1
NW_024468987.1	584922	585564	XP_040804021.1
NW_024468987.1	588636	590166	XP_040804022.1
NW_024468987.1	592502	594699	XP_040804023.1
NW_024468987.1	595711	597176	XP_040804024.1
NW_024468987.1	599201	600615	XP_040804025.1
NW_024468987.1	601687	604021	XP_040804026.1
NW_024468987.1	604837	607136	XP_040804027.1
NW_024468987.1	608008	609002	XP_040804028.1
NW_024468987.1	611016	611646	XP_040804029.1
NW_024468987.1	612482	614763	XP_040804030.1
NW_024468987.1	615325	615930	XP_040804031.1
NW_024468987.1	616686	618321	XP_040804032.1
NW_024468987.1	619115	624308	XP_040804033.1
NW_024468987.1	624576	627118	XP_040804034.1
NW_024468987.1	627346	628653	XP_040804035.1
NW_024468987.1	629376	630729	XP_040804036.1
NW_024468987.1	633038	633527	XP_040804037.1
NW_024468987.1	634346	636091	XP_040804038.1
NW_024468987.1	636019	641007	XP_040804039.1
NW_024468987.1	643583	644124	XP_040804040.1
NW_024468987.1	644514	646352	XP_040804041.1
NW_024468987.1	646965	649571	XP_040804042.1
NW_024468987.1	650562	651149	XP_040804043.1
NW_024468987.1	651799	654686	XP_040804044.1
NW_024468987.1	654935	656370	XP_040804045.1
NW_024468987.1	656440	657759	XP_040804046.1
NW_024468987.1	657830	658901	XP_040804047.1
NW_024468987.1	659185	660812	XP_040804048.1
NW_024468987.1	661839	664027	XP_040804049.1
NW_024468987.1	663692	665134	XP_040804050.1
NW_024468987.1	665847	666603	XP_040804051.1
NW_024468987.1	668059	668618	XP_040804052.1
NW_024468987.1	668992	671064	XP_040804053.1
NW_024468987.1	674003	674880	XP_040804054.1
NW_024468987.1	674903	676564	XP_040804055.1
NW_024468987.1	676809	677779	XP_040804056.1
NW_024468987.1	678104	679536	XP_040804057.1
NW_024468987.1	679942	681992	XP_040804058.1
NW_024468987.1	682121	683733	XP_040804059.1
NW_024468987.1	684345	684833	XP_040804060.1
NW_024468987.1	685281	687288	XP_040804061.1
NW_024468987.1	688821	690769	XP_040804062.1
NW_024468987.1	691052	692537	XP_040804063.1
NW_024468987.1	692217	693542	XP_040804064.1
NW_024468987.1	694589	696504	XP_040804065.1
NW_024468987.1	696501	698116	XP_040804066.1
NW_024468987.1	698373	699934	XP_040804067.1
NW_024468987.1	700018	701677	XP_040804068.1
NW_024468987.1	703211	709791	XP_040804069.1
NW_024468987.1	709997	710740	XP_040804070.1
NW_024468987.1	711877	712651	XP_040804071.1
NW_024468987.1	714099	715534	XP_040804072.1
NW_024468987.1	715669	717947	XP_040804073.1
NW_024468987.1	718307	719806	XP_040804074.1
NW_024468987.1	720361	722005	XP_040804075.1
NW_024468987.1	722057	723754	XP_040804076.1
NW_024468987.1	724145	725152	XP_040804077.1
NW_024468987.1	725582	728169	XP_040804078.1
NW_024468987.1	728169	729240	XP_040804079.1
NW_024468987.1	729119	731318	XP_040804080.1
NW_024468987.1	731985	733225	XP_040804081.1
NW_024468987.1	734179	735096	XP_040804082.1
NW_024468987.1	735739	736906	XP_040804083.1
NW_024468987.1	737036	738062	XP_040804084.1
NW_024468987.1	738660	739303	XP_040804085.1
NW_024468987.1	739780	741958	XP_040804086.1
NW_024468987.1	742969	744339	XP_040804087.1
NW_024468987.1	744439	744910	XP_040804088.1
NW_024468987.1	745533	747517	XP_040804089.1
NW_024468987.1	749537	750940	XP_040804090.1
NW_024468988.1	978	3563	XP_040803556.1
NW_024468988.1	6569	9073	XP_040803557.1
NW_024468988.1	9244	11204	XP_040803558.1
NW_024468988.1	11701	14347	XP_040803559.1
NW_024468988.1	14137	15152	XP_040803560.1
NW_024468988.1	16987	17482	XP_040803561.1
NW_024468988.1	18358	19546	XP_040803562.1
NW_024468988.1	19733	21633	XP_040803563.1
NW_024468988.1	23019	23872	XP_040803564.1
NW_024468988.1	24337	25790	XP_040803565.1
NW_024468988.1	25960	27245	XP_040803566.1
NW_024468988.1	27566	29821	XP_040803567.1
NW_024468988.1	29967	31099	XP_040803568.1
NW_024468988.1	31627	34122	XP_040803569.1
NW_024468988.1	35196	37156	XP_040803570.1
NW_024468988.1	39866	40558	XP_040803571.1
NW_024468988.1	41753	51079	XP_040803572.1
NW_024468988.1	51516	53458	XP_040803573.1
NW_024468988.1	53727	54450	XP_040803574.1
NW_024468988.1	55232	56507	XP_040803575.1
NW_024468988.1	57787	59815	XP_040803576.1
NW_024468988.1	60083	66253	XP_040803577.1
NW_024468988.1	66409	68092	XP_040803578.1
NW_024468988.1	68309	69344	XP_040803579.1
NW_024468988.1	69984	71937	XP_040803580.1
NW_024468988.1	72142	74446	XP_040803581.1
NW_024468988.1	75699	76146	XP_040803582.1
NW_024468988.1	78046	80604	XP_040803583.1
NW_024468988.1	81459	84114	XP_040803584.1
NW_024468988.1	84519	87196	XP_040803585.1
NW_024468988.1	90990	95112	XP_040803586.1
NW_024468988.1	97171	97979	XP_040803587.1
NW_024468988.1	98349	100263	XP_040803588.1
NW_024468988.1	100968	101311	XP_040803589.1
NW_024468988.1	103498	107284	XP_040803590.1
NW_024468988.1	108077	109031	XP_040803591.1
NW_024468988.1	109486	110661	XP_040803592.1
NW_024468988.1	112096	113577	XP_040803593.1
NW_024468988.1	113459	115524	XP_040803594.1
NW_024468988.1	117307	118067	XP_040803595.1
NW_024468988.1	119536	121522	XP_040803596.1
NW_024468988.1	121851	123272	XP_040803597.1
NW_024468988.1	124433	127037	XP_040803598.1
NW_024468988.1	127377	130254	XP_040803599.1
NW_024468988.1	131806	133447	XP_040803600.1
NW_024468988.1	135282	139285	XP_040803601.1
NW_024468988.1	139745	140201	XP_040803602.1
NW_024468988.1	141482	142914	XP_040803603.1
NW_024468988.1	143254	144742	XP_040803604.1
NW_024468988.1	145103	148794	XP_040803605.1
NW_024468988.1	149115	150067	XP_040803606.1
NW_024468988.1	150900	152092	XP_040803607.1
NW_024468988.1	152070	153711	XP_040803608.1
NW_024468988.1	154382	157039	XP_040803609.1
NW_024468988.1	157048	158309	XP_040803610.1
NW_024468988.1	159775	163201	XP_040803611.1
NW_024468988.1	163323	168115	XP_040803612.1
NW_024468988.1	168107	170811	XP_040803613.1
NW_024468988.1	171200	172988	XP_040803614.1
NW_024468988.1	173064	174490	XP_040803615.1
NW_024468988.1	174886	176874	XP_040803616.1
NW_024468988.1	177050	178855	XP_040803617.1
NW_024468988.1	179246	180861	XP_040803618.1
NW_024468988.1	181215	182723	XP_040803619.1
NW_024468988.1	183166	184554	XP_040803620.1
NW_024468988.1	184782	186686	XP_040803621.1
NW_024468988.1	187371	190823	XP_040803622.1
NW_024468988.1	190894	191676	XP_040803623.1
NW_024468988.1	193826	195724	XP_040803624.1
NW_024468988.1	195967	198499	XP_040803625.1
NW_024468988.1	199567	202240	XP_040803626.1
NW_024468988.1	204996	207352	XP_040803627.1
NW_024468988.1	208576	210665	XP_040803628.1
NW_024468988.1	212756	214030	XP_040803629.1
NW_024468988.1	215439	217996	XP_040803630.1
NW_024468988.1	219482	224926	XP_040803631.1
NW_024468988.1	225675	227898	XP_040803632.1
NW_024468988.1	228057	228782	XP_040803633.1
NW_024468988.1	230685	232687	XP_040803634.1
NW_024468988.1	233741	234492	XP_040803635.1
NW_024468988.1	234066	234415	XP_040803636.1
NW_024468988.1	235107	236808	XP_040803637.1
NW_024468988.1	236809	238827	XP_040803638.1
NW_024468988.1	239032	240714	XP_040803639.1
NW_024468988.1	241097	241424	XP_040803640.1
NW_024468988.1	241707	243313	XP_040803641.1
NW_024468988.1	243849	245068	XP_040803642.1
NW_024468988.1	247653	249197	XP_040803643.1
NW_024468988.1	249130	250895	XP_040803644.1
NW_024468988.1	251066	255572	XP_040803645.1
NW_024468988.1	255308	256279	XP_040803646.1
NW_024468988.1	258302	259127	XP_040803647.1
NW_024468988.1	262459	267972	XP_040803648.1
NW_024468988.1	268828	270000	XP_040803649.1
NW_024468988.1	271254	273696	XP_040803650.1
NW_024468988.1	273918	275334	XP_040803651.1
NW_024468988.1	276202	278155	XP_040803652.1
NW_024468988.1	278896	280309	XP_040803653.1
NW_024468988.1	282015	282544	XP_040803654.1
NW_024468988.1	282866	283308	XP_040803655.1
NW_024468988.1	282920	284799	XP_040803656.1
NW_024468988.1	284826	291529	XP_040803657.1
NW_024468988.1	292422	296764	XP_040803658.1
NW_024468988.1	297327	299529	XP_040803659.1
NW_024468988.1	299942	300944	XP_040803660.1
NW_024468988.1	302053	302575	XP_040803661.1
NW_024468988.1	302866	304266	XP_040803662.1
NW_024468988.1	304168	305208	XP_040803663.1
NW_024468988.1	305976	307028	XP_040803664.1
NW_024468988.1	308053	309142	XP_040803665.1
NW_024468988.1	309345	310636	XP_040803666.1
NW_024468988.1	310762	312036	XP_040803667.1
NW_024468988.1	313146	314130	XP_040803668.1
NW_024468988.1	315555	317121	XP_040803669.1
NW_024468988.1	317828	318819	XP_040803670.1
NW_024468988.1	321869	323701	XP_040803671.1
NW_024468988.1	325565	326598	XP_040803672.1
NW_024468988.1	327531	328855	XP_040803673.1
NW_024468988.1	331179	332533	XP_040803674.1
NW_024468988.1	333589	334188	XP_040803675.1
NW_024468988.1	334884	335687	XP_040803676.1
NW_024468988.1	336375	337348	XP_040803677.1
NW_024468988.1	337396	339230	XP_040803678.1
NW_024468988.1	339613	341707	XP_040803679.1
NW_024468988.1	342309	343828	XP_040803680.1
NW_024468988.1	344561	346742	XP_040803681.1
NW_024468988.1	346965	349209	XP_040803682.1
NW_024468988.1	350411	350805	XP_040803683.1
NW_024468988.1	350804	352009	XP_040803684.1
NW_024468988.1	352210	353696	XP_040803685.1
NW_024468988.1	353876	357766	XP_040803686.1
NW_024468988.1	358019	359656	XP_040803687.1
NW_024468988.1	360616	362479	XP_040803688.1
NW_024468988.1	363126	365199	XP_040803689.1
NW_024468988.1	365573	367767	XP_040803690.1
NW_024468988.1	368769	370379	XP_040803691.1
NW_024468988.1	372828	373609	XP_040803692.1
NW_024468988.1	373868	377337	XP_040803693.1
NW_024468988.1	377568	378438	XP_040803694.1
NW_024468988.1	378439	381462	XP_040803695.1
NW_024468988.1	381644	383093	XP_040803696.1
NW_024468988.1	383204	384496	XP_040803697.1
NW_024468988.1	385662	387233	XP_040803698.1
NW_024468988.1	387103	388338	XP_040803699.1
NW_024468988.1	388329	390366	XP_040803700.1
NW_024468988.1	389906	391922	XP_040803701.1
NW_024468988.1	392320	394251	XP_040803702.1
NW_024468988.1	394697	397375	XP_040803703.1
NW_024468988.1	397404	398459	XP_040803704.1
NW_024468988.1	398763	405227	XP_040803705.1
NW_024468988.1	406184	407651	XP_040803706.1
NW_024468988.1	407867	410514	XP_040803707.1
NW_024468988.1	410682	412233	XP_040803708.1
NW_024468988.1	412348	413246	XP_040803709.1
NW_024468988.1	413813	414849	XP_040803710.1
NW_024468988.1	414595	415600	XP_040803711.1
NW_024468988.1	415472	416091	XP_040803712.1
NW_024468988.1	417165	418034	XP_040803713.1
NW_024468988.1	418027	421738	XP_040803714.1
NW_024468988.1	422555	427055	XP_040803715.1
NW_024468988.1	429441	429984	XP_040803716.1
NW_024468988.1	432265	434514	XP_040803717.1
NW_024468988.1	435522	437394	XP_040803718.1
NW_024468988.1	443218	446141	XP_040803719.1
NW_024468988.1	447131	448245	XP_040803720.1
NW_024468988.1	448237	452000	XP_040803721.1
NW_024468988.1	452263	452786	XP_040803722.1
NW_024468988.1	453540	456765	XP_040803723.1
NW_024468988.1	456786	462087	XP_040803724.1
NW_024468988.1	465198	466632	XP_040803725.1
NW_024468988.1	466708	467317	XP_040803726.1
NW_024468988.1	468846	469251	XP_040803727.1
NW_024468988.1	470302	472414	XP_040803728.1
NW_024468988.1	490462	492221	XP_040803729.1
NW_024468988.1	492413	493386	XP_040803730.1
NW_024468988.1	493415	495236	XP_040803731.1
NW_024468988.1	495356	496876	XP_040803732.1
NW_024468988.1	496781	498893	XP_040803733.1
NW_024468988.1	499081	501981	XP_040803734.1
NW_024468988.1	502202	503718	XP_040803735.1
NW_024468988.1	503888	506443	XP_040803736.1
NW_024468988.1	506398	508429	XP_040803737.1
NW_024468988.1	509011	509823	XP_040803738.1
NW_024468988.1	510262	512477	XP_040803739.1
NW_024468988.1	512584	514489	XP_040803740.1
NW_024468988.1	514618	516617	XP_040803741.1
NW_024468988.1	516688	519251	XP_040803742.1
NW_024468988.1	519604	520519	XP_040803743.1
NW_024468988.1	521679	523766	XP_040803744.1
NW_024468988.1	526719	528567	XP_040803745.1
NW_024468988.1	533728	535080	XP_040803746.1
NW_024468988.1	535382	537054	XP_040803747.1
NW_024468988.1	537756	540212	XP_040803748.1
NW_024468988.1	540453	541587	XP_040803749.1
NW_024468988.1	541668	542329	XP_040803750.1
NW_024468988.1	542329	544295	XP_040803751.1
NW_024468988.1	550021	551192	XP_040803752.1
NW_024468988.1	551644	552928	XP_040803753.1
NW_024468988.1	553038	554138	XP_040803754.1
NW_024468988.1	554126	556165	XP_040803755.1
NW_024468988.1	557170	561911	XP_040803756.1
NW_024468988.1	563085	564232	XP_040803757.1
NW_024468988.1	564888	565710	XP_040803758.1
NW_024468988.1	569985	570891	XP_040803759.1
NW_024468988.1	570859	572477	XP_040803760.1
NW_024468988.1	573526	574339	XP_040803761.1
NW_024468988.1	574431	575624	XP_040803762.1
NW_024468988.1	575780	576738	XP_040803763.1
NW_024468988.1	577403	577885	XP_040803764.1
NW_024468988.1	578905	579658	XP_040803765.1
NW_024468988.1	579751	583642	XP_040803766.1
NW_024468988.1	583776	584423	XP_040803767.1
NW_024468988.1	584683	585128	XP_040803768.1
NW_024468988.1	584857	587836	XP_040803769.1
NW_024468988.1	588126	591467	XP_040803770.1
NW_024468988.1	592440	593379	XP_040803771.1
NW_024468988.1	596629	597358	XP_040803772.1
NW_024468988.1	597977	599218	XP_040803773.1
NW_024468988.1	599495	601184	XP_040803774.1
NW_024468988.1	601365	602510	XP_040803775.1
NW_024468988.1	602777	603993	XP_040803776.1
NW_024468988.1	604025	608706	XP_040803777.1
NW_024468988.1	608926	614958	XP_040803778.1
NW_024468988.1	615122	620136	XP_040803779.1
NW_024468988.1	620477	622453	XP_040803780.1
NW_024468988.1	622973	624863	XP_040803781.1
NW_024468988.1	625978	628721	XP_040803782.1
NW_024468988.1	629516	630393	XP_040803783.1
NW_024468988.1	631870	635278	XP_040803784.1
NW_024468988.1	637181	639213	XP_040803785.1
NW_024468988.1	639286	640557	XP_040803786.1
NW_024468988.1	641038	647092	XP_040803787.1
NW_024468988.1	647778	650205	XP_040803788.1
NW_024468988.1	650133	651019	XP_040803789.1
NW_024468988.1	655104	655796	XP_040803790.1
NW_024468988.1	655701	657167	XP_040803791.1
NW_024468988.1	657323	659927	XP_040803792.1
NW_024468988.1	659989	661872	XP_040803793.1
NW_024468988.1	662522	665045	XP_040803794.1
NW_024468988.1	665576	667724	XP_040803795.1
NW_024468988.1	668219	669653	XP_040803796.1
NW_024468988.1	669423	671377	XP_040803797.1
NW_024468988.1	671623	672452	XP_040803798.1
NW_024468988.1	672017	673903	XP_040803799.1
NW_024468988.1	674115	676295	XP_040803800.1
NW_024468988.1	676466	677987	XP_040803801.1
NW_024468988.1	678405	679306	XP_040803802.1
NW_024468988.1	679593	685249	XP_040803803.1
NW_024468988.1	686272	687862	XP_040803804.1
NW_024468988.1	694381	696517	XP_040803805.1
NW_024468988.1	698118	700841	XP_040803806.1
NW_024468988.1	701755	703372	XP_040803807.1
NW_024468988.1	704575	707574	XP_040803808.1
NW_024468988.1	714204	715761	XP_040803809.1
NW_024468988.1	716146	717878	XP_040803810.1
NW_024468988.1	717721	718547	XP_040803811.1
NW_024468988.1	718802	720007	XP_040803812.1
NW_024468988.1	720272	721318	XP_040803813.1
NW_024468988.1	721557	722627	XP_040803814.1
NW_024468989.1	66	1698	XP_040803292.1
NW_024468989.1	11274	11777	XP_040803293.1
NW_024468989.1	12012	12822	XP_040803294.1
NW_024468989.1	13523	14411	XP_040803295.1
NW_024468989.1	14775	17415	XP_040803296.1
NW_024468989.1	17668	18984	XP_040803297.1
NW_024468989.1	19077	20057	XP_040803298.1
NW_024468989.1	19963	20783	XP_040803299.1
NW_024468989.1	21907	22705	XP_040803300.1
NW_024468989.1	23021	25525	XP_040803301.1
NW_024468989.1	26628	27685	XP_040803302.1
NW_024468989.1	31098	32565	XP_040803303.1
NW_024468989.1	32586	34510	XP_040803304.1
NW_024468989.1	38016	40331	XP_040803305.1
NW_024468989.1	42616	46877	XP_040803306.1
NW_024468989.1	47976	48606	XP_040803307.1
NW_024468989.1	48121	48763	XP_040803308.1
NW_024468989.1	49160	50244	XP_040803309.1
NW_024468989.1	50628	51735	XP_040803310.1
NW_024468989.1	53793	54585	XP_040803311.1
NW_024468989.1	55685	56822	XP_040803312.1
NW_024468989.1	57226	58469	XP_040803313.1
NW_024468989.1	59726	60746	XP_040803314.1
NW_024468989.1	60878	62869	XP_040803315.1
NW_024468989.1	63633	64863	XP_040803316.1
NW_024468989.1	65747	67032	XP_040803317.1
NW_024468989.1	67081	67742	XP_040803318.1
NW_024468989.1	69250	70578	XP_040803319.1
NW_024468989.1	71394	73037	XP_040803320.1
NW_024468989.1	73775	76490	XP_040803321.1
NW_024468989.1	76522	78287	XP_040803322.1
NW_024468989.1	79562	81508	XP_040803323.1
NW_024468989.1	83512	84102	XP_040803324.1
NW_024468989.1	83969	84966	XP_040803325.1
NW_024468989.1	85215	89710	XP_040803326.1
NW_024468989.1	90016	91202	XP_040803327.1
NW_024468989.1	91504	93666	XP_040803328.1
NW_024468989.1	93880	95971	XP_040803329.1
NW_024468989.1	97234	98727	XP_040803330.1
NW_024468989.1	99286	101548	XP_040803331.1
NW_024468989.1	101974	103931	XP_040803332.1
NW_024468989.1	104411	105779	XP_040803333.1
NW_024468989.1	106668	108534	XP_040803334.1
NW_024468989.1	110250	111357	XP_040803335.1
NW_024468989.1	111431	116283	XP_040803336.1
NW_024468989.1	116797	119418	XP_040803337.1
NW_024468989.1	120036	120949	XP_040803338.1
NW_024468989.1	121852	123400	XP_040803339.1
NW_024468989.1	126479	127634	XP_040803340.1
NW_024468989.1	126933	127660	XP_040803341.1
NW_024468989.1	129479	130875	XP_040803342.1
NW_024468989.1	131132	132382	XP_040803343.1
NW_024468989.1	132336	133091	XP_040803344.1
NW_024468989.1	133148	134860	XP_040803345.1
NW_024468989.1	136701	138584	XP_040803346.1
NW_024468989.1	138859	139995	XP_040803347.1
NW_024468989.1	141095	142608	XP_040803348.1
NW_024468989.1	142966	144138	XP_040803349.1
NW_024468989.1	145026	146770	XP_040803350.1
NW_024468989.1	146885	147881	XP_040803351.1
NW_024468989.1	148194	149093	XP_040803352.1
NW_024468989.1	149560	150970	XP_040803353.1
NW_024468989.1	151175	153628	XP_040803354.1
NW_024468989.1	154634	155575	XP_040803355.1
NW_024468989.1	155701	156928	XP_040803356.1
NW_024468989.1	157313	159187	XP_040803357.1
NW_024468989.1	162081	162756	XP_040803358.1
NW_024468989.1	163540	165687	XP_040803359.1
NW_024468989.1	166154	167645	XP_040803360.1
NW_024468989.1	168020	172044	XP_040803361.1
NW_024468989.1	172147	174071	XP_040803362.1
NW_024468989.1	174594	177890	XP_040803363.1
NW_024468989.1	179732	180263	XP_040803364.1
NW_024468989.1	181715	182716	XP_040803365.1
NW_024468989.1	184013	185903	XP_040803366.1
NW_024468989.1	186370	187931	XP_040803367.1
NW_024468989.1	188111	189704	XP_040803368.1
NW_024468989.1	190950	191660	XP_040803369.1
NW_024468989.1	191899	193376	XP_040803370.1
NW_024468989.1	193635	194792	XP_040803371.1
NW_024468989.1	196041	198244	XP_040803372.1
NW_024468989.1	198328	199914	XP_040803373.1
NW_024468989.1	201502	203679	XP_040803374.1
NW_024468989.1	203921	206489	XP_040803375.1
NW_024468989.1	207140	208555	XP_040803376.1
NW_024468989.1	209161	209726	XP_040803377.1
NW_024468989.1	210792	212648	XP_040803378.1
NW_024468989.1	213331	215354	XP_040803379.1
NW_024468989.1	215297	216098	XP_040803380.1
NW_024468989.1	218342	220606	XP_040803381.1
NW_024468989.1	220606	223079	XP_040803382.1
NW_024468989.1	223411	225172	XP_040803383.1
NW_024468989.1	225446	228009	XP_040803384.1
NW_024468989.1	229259	229577	XP_040803385.1
NW_024468989.1	230807	232942	XP_040803386.1
NW_024468989.1	233548	235801	XP_040803387.1
NW_024468989.1	236653	238290	XP_040803388.1
NW_024468989.1	238497	240581	XP_040803389.1
NW_024468989.1	240294	241581	XP_040803390.1
NW_024468989.1	243091	247680	XP_040803391.1
NW_024468989.1	249236	251134	XP_040803392.1
NW_024468989.1	251776	252445	XP_040803393.1
NW_024468989.1	253423	256238	XP_040803394.1
NW_024468989.1	257694	260457	XP_040803395.1
NW_024468989.1	261087	262158	XP_040803396.1
NW_024468989.1	262063	263126	XP_040803397.1
NW_024468989.1	263539	264906	XP_040803398.1
NW_024468989.1	265908	266726	XP_040803399.1
NW_024468989.1	269240	271057	XP_040803400.1
NW_024468989.1	272203	273683	XP_040803401.1
NW_024468989.1	274538	277393	XP_040803402.1
NW_024468989.1	277614	278979	XP_040803403.1
NW_024468989.1	278984	291452	XP_040803404.1
NW_024468989.1	292521	294935	XP_040803405.1
NW_024468989.1	296449	299088	XP_040803406.1
NW_024468989.1	299427	300808	XP_040803407.1
NW_024468989.1	303535	306219	XP_040803408.1
NW_024468989.1	306445	310231	XP_040803409.1
NW_024468989.1	310754	311103	XP_040803410.1
NW_024468989.1	313179	314309	XP_040803411.1
NW_024468989.1	315753	318397	XP_040803412.1
NW_024468989.1	319213	321038	XP_040803413.1
NW_024468989.1	321107	323329	XP_040803414.1
NW_024468989.1	324004	325382	XP_040803415.1
NW_024468989.1	325587	328145	XP_040803416.1
NW_024468989.1	328132	331629	XP_040803417.1
NW_024468989.1	331911	333782	XP_040803418.1
NW_024468989.1	333987	335379	XP_040803419.1
NW_024468989.1	336526	338970	XP_040803420.1
NW_024468989.1	343018	348802	XP_040803421.1
NW_024468989.1	349736	350702	XP_040803422.1
NW_024468989.1	351005	352454	XP_040803423.1
NW_024468989.1	352771	354155	XP_040803424.1
NW_024468989.1	355304	356757	XP_040803425.1
NW_024468989.1	356970	357711	XP_040803426.1
NW_024468989.1	358826	359461	XP_040803427.1
NW_024468989.1	361845	363937	XP_040803428.1
NW_024468989.1	365315	367041	XP_040803429.1
NW_024468989.1	367279	368580	XP_040803430.1
NW_024468989.1	368797	369589	XP_040803431.1
NW_024468989.1	369888	372011	XP_040803432.1
NW_024468989.1	373271	375869	XP_040803433.1
NW_024468989.1	376496	378205	XP_040803434.1
NW_024468989.1	378731	380661	XP_040803435.1
NW_024468989.1	382596	385050	XP_040803436.1
NW_024468989.1	385906	389749	XP_040803437.1
NW_024468989.1	391198	392220	XP_040803438.1
NW_024468989.1	392975	393626	XP_040803439.1
NW_024468989.1	396206	398863	XP_040803440.1
NW_024468989.1	398766	399206	XP_040803441.1
NW_024468989.1	399917	401422	XP_040803442.1
NW_024468989.1	401359	402821	XP_040803443.1
NW_024468989.1	403413	407780	XP_040803444.1
NW_024468989.1	408486	410085	XP_040803445.1
NW_024468989.1	410441	411282	XP_040803446.1
NW_024468989.1	411558	412528	XP_040803447.1
NW_024468989.1	412928	414097	XP_040803448.1
NW_024468989.1	414911	415370	XP_040803449.1
NW_024468989.1	415807	417103	XP_040803450.1
NW_024468989.1	418132	424608	XP_040803451.1
NW_024468989.1	425425	432547	XP_040803452.1
NW_024468989.1	433909	435905	XP_040803453.1
NW_024468989.1	436058	438273	XP_040803454.1
NW_024468989.1	439063	442468	XP_040803455.1
NW_024468989.1	443231	444482	XP_040803456.1
NW_024468989.1	444547	449331	XP_040803457.1
NW_024468989.1	449294	452072	XP_040803458.1
NW_024468989.1	452277	453872	XP_040803459.1
NW_024468989.1	453893	454875	XP_040803460.1
NW_024468989.1	455939	457186	XP_040803461.1
NW_024468989.1	458759	459575	XP_040803462.1
NW_024468989.1	460709	462502	XP_040803463.1
NW_024468989.1	463814	465296	XP_040803464.1
NW_024468989.1	465420	467074	XP_040803465.1
NW_024468989.1	467842	469012	XP_040803466.1
NW_024468989.1	470442	471945	XP_040803467.1
NW_024468989.1	475710	477625	XP_040803468.1
NW_024468989.1	479790	480366	XP_040803469.1
NW_024468989.1	485062	485727	XP_040803470.1
NW_024468989.1	486973	488792	XP_040803471.1
NW_024468989.1	494703	496369	XP_040803472.1
NW_024468989.1	498562	501156	XP_040803473.1
NW_024468989.1	502766	503209	XP_040803474.1
NW_024468989.1	504565	509511	XP_040803475.1
NW_024468989.1	511116	513385	XP_040803476.1
NW_024468989.1	514268	515854	XP_040803477.1
NW_024468989.1	516157	517458	XP_040803478.1
NW_024468989.1	517716	519764	XP_040803479.1
NW_024468989.1	519893	520295	XP_040803480.1
NW_024468989.1	520521	522752	XP_040803481.1
NW_024468989.1	523174	524569	XP_040803482.1
NW_024468989.1	524540	527077	XP_040803483.1
NW_024468989.1	529273	531777	XP_040803484.1
NW_024468989.1	534020	535757	XP_040803485.1
NW_024468989.1	536163	536622	XP_040803486.1
NW_024468989.1	538049	538675	XP_040803487.1
NW_024468989.1	538570	539342	XP_040803488.1
NW_024468989.1	539365	541037	XP_040803489.1
NW_024468989.1	541146	542280	XP_040803490.1
NW_024468989.1	542425	545512	XP_040803491.1
NW_024468989.1	546341	547858	XP_040803492.1
NW_024468989.1	548170	549209	XP_040803493.1
NW_024468989.1	549407	551659	XP_040803494.1
NW_024468989.1	551416	552836	XP_040803495.1
NW_024468989.1	552836	553607	XP_040803496.1
NW_024468989.1	553830	554723	XP_040803497.1
NW_024468989.1	554651	555140	XP_040803498.1
NW_024468989.1	555152	558182	XP_040803499.1
NW_024468989.1	558710	559109	XP_040803500.1
NW_024468989.1	559496	561367	XP_040803501.1
NW_024468989.1	561502	564175	XP_040803502.1
NW_024468989.1	564353	565518	XP_040803503.1
NW_024468989.1	565675	566559	XP_040803504.1
NW_024468989.1	566865	568514	XP_040803505.1
NW_024468989.1	569293	570262	XP_040803506.1
NW_024468989.1	573246	574756	XP_040803507.1
NW_024468989.1	578810	579340	XP_040803508.1
NW_024468989.1	579339	580284	XP_040803509.1
NW_024468989.1	580478	581056	XP_040803510.1
NW_024468989.1	590966	591755	XP_040803511.1
NW_024468989.1	594663	595482	XP_040803512.1
NW_024468989.1	596670	597669	XP_040803513.1
NW_024468989.1	598807	601417	XP_040803514.1
NW_024468989.1	603017	603442	XP_040803515.1
NW_024468989.1	604922	606018	XP_040803516.1
NW_024468989.1	607630	609332	XP_040803517.1
NW_024468989.1	610445	612088	XP_040803518.1
NW_024468989.1	612048	614092	XP_040803519.1
NW_024468989.1	614175	617634	XP_040803520.1
NW_024468989.1	617872	618780	XP_040803521.1
NW_024468989.1	619261	621679	XP_040803522.1
NW_024468989.1	625928	627076	XP_040803523.1
NW_024468989.1	627852	629784	XP_040803524.1
NW_024468989.1	630350	630854	XP_040803525.1
NW_024468989.1	633475	634441	XP_040803526.1
NW_024468989.1	636899	638795	XP_040803527.1
NW_024468989.1	639101	640873	XP_040803528.1
NW_024468989.1	641648	642541	XP_040803529.1
NW_024468989.1	642934	645254	XP_040803530.1
NW_024468989.1	646192	647805	XP_040803531.1
NW_024468989.1	648281	648788	XP_040803532.1
NW_024468989.1	652229	654228	XP_040803533.1
NW_024468989.1	655383	656917	XP_040803534.1
NW_024468989.1	656989	659620	XP_040803535.1
NW_024468989.1	659820	660689	XP_040803536.1
NW_024468989.1	660931	661340	XP_040803537.1
NW_024468989.1	662363	662604	XP_040803538.1
NW_024468989.1	662629	664242	XP_040803539.1
NW_024468989.1	665426	666095	XP_040803540.1
NW_024468989.1	667603	670314	XP_040803541.1
NW_024468989.1	671393	675078	XP_040803542.1
NW_024468989.1	675890	678114	XP_040803543.1
NW_024468989.1	678265	679117	XP_040803544.1
NW_024468989.1	679683	681245	XP_040803545.1
NW_024468989.1	682086	684009	XP_040803546.1
NW_024468989.1	684556	686101	XP_040803547.1
NW_024468989.1	688769	690932	XP_040803548.1
NW_024468989.1	691068	693310	XP_040803549.1
NW_024468989.1	694759	696160	XP_040803550.1
NW_024468989.1	697267	699169	XP_040803551.1
NW_024468989.1	700113	701556	XP_040803552.1
NW_024468989.1	701999	706935	XP_040803553.1
NW_024468989.1	708068	710381	XP_040803554.1
NW_024468989.1	711176	713706	XP_040803555.1
NW_024468990.1	331	1709	XP_040803048.1
NW_024468990.1	2281	10283	XP_040803049.1
NW_024468990.1	10594	11425	XP_040803050.1
NW_024468990.1	11832	14403	XP_040803051.1
NW_024468990.1	15092	16399	XP_040803052.1
NW_024468990.1	19249	21098	XP_040803053.1
NW_024468990.1	21246	24012	XP_040803054.1
NW_024468990.1	24544	25439	XP_040803055.1
NW_024468990.1	25820	27870	XP_040803056.1
NW_024468990.1	29347	30515	XP_040803057.1
NW_024468990.1	32934	33441	XP_040803058.1
NW_024468990.1	34330	35313	XP_040803059.1
NW_024468990.1	36182	36911	XP_040803060.1
NW_024468990.1	37625	39241	XP_040803061.1
NW_024468990.1	39507	41130	XP_040803062.1
NW_024468990.1	41983	46350	XP_040803063.1
NW_024468990.1	47022	48982	XP_040803064.1
NW_024468990.1	49391	50934	XP_040803065.1
NW_024468990.1	51840	52686	XP_040803066.1
NW_024468990.1	55251	57388	XP_040803067.1
NW_024468990.1	63778	71877	XP_040803068.1
NW_024468990.1	72508	74390	XP_040803069.1
NW_024468990.1	74853	76491	XP_040803070.1
NW_024468990.1	77910	79718	XP_040803071.1
NW_024468990.1	80090	82997	XP_040803072.1
NW_024468990.1	84443	84743	XP_040803073.1
NW_024468990.1	84617	86327	XP_040803074.1
NW_024468990.1	87183	88221	XP_040803075.1
NW_024468990.1	89569	90646	XP_040803076.1
NW_024468990.1	91082	92984	XP_040803077.1
NW_024468990.1	93273	93714	XP_040803078.1
NW_024468990.1	94426	95562	XP_040803079.1
NW_024468990.1	95666	97896	XP_040803080.1
NW_024468990.1	98288	99993	XP_040803081.1
NW_024468990.1	103186	105237	XP_040803082.1
NW_024468990.1	105751	108179	XP_040803083.1
NW_024468990.1	109496	111207	XP_040803084.1
NW_024468990.1	111172	113415	XP_040803085.1
NW_024468990.1	116172	118335	XP_040803086.1
NW_024468990.1	118699	120052	XP_040803087.1
NW_024468990.1	120226	122518	XP_040803088.1
NW_024468990.1	122600	123141	XP_040803089.1
NW_024468990.1	124325	126539	XP_040803090.1
NW_024468990.1	126491	129792	XP_040803091.1
NW_024468990.1	130338	131316	XP_040803092.1
NW_024468990.1	131701	133343	XP_040803093.1
NW_024468990.1	133432	133804	XP_040803094.1
NW_024468990.1	136200	138053	XP_040803095.1
NW_024468990.1	138616	140764	XP_040803096.1
NW_024468990.1	140988	143036	XP_040803097.1
NW_024468990.1	143386	145688	XP_040803098.1
NW_024468990.1	145837	149214	XP_040803099.1
NW_024468990.1	151050	152169	XP_040803100.1
NW_024468990.1	155352	155853	XP_040803101.1
NW_024468990.1	161448	166830	XP_040803102.1
NW_024468990.1	167236	168937	XP_040803103.1
NW_024468990.1	169163	170281	XP_040803104.1
NW_024468990.1	172364	174601	XP_040803105.1
NW_024468990.1	174602	177286	XP_040803106.1
NW_024468990.1	178115	179198	XP_040803107.1
NW_024468990.1	179580	183684	XP_040803108.1
NW_024468990.1	184998	187157	XP_040803109.1
NW_024468990.1	197907	199945	XP_040803110.1
NW_024468990.1	200342	201658	XP_040803111.1
NW_024468990.1	201755	202570	XP_040803112.1
NW_024468990.1	203753	204799	XP_040803113.1
NW_024468990.1	204773	206463	XP_040803114.1
NW_024468990.1	208051	208672	XP_040803115.1
NW_024468990.1	208875	210429	XP_040803116.1
NW_024468990.1	210613	211474	XP_040803117.1
NW_024468990.1	212072	214200	XP_040803118.1
NW_024468990.1	214290	215084	XP_040803119.1
NW_024468990.1	215554	217065	XP_040803120.1
NW_024468990.1	218566	221744	XP_040803121.1
NW_024468990.1	222838	224540	XP_040803122.1
NW_024468990.1	224823	227052	XP_040803123.1
NW_024468990.1	227094	229956	XP_040803124.1
NW_024468990.1	230220	231683	XP_040803125.1
NW_024468990.1	231797	233669	XP_040803126.1
NW_024468990.1	234380	236090	XP_040803127.1
NW_024468990.1	235569	238052	XP_040803128.1
NW_024468990.1	240922	243799	XP_040803129.1
NW_024468990.1	244767	246821	XP_040803130.1
NW_024468990.1	246820	247459	XP_040803131.1
NW_024468990.1	247687	253890	XP_040803132.1
NW_024468990.1	260535	262617	XP_040803133.1
NW_024468990.1	263255	263819	XP_040803134.1
NW_024468990.1	264053	265634	XP_040803135.1
NW_024468990.1	266103	268068	XP_040803136.1
NW_024468990.1	269631	270370	XP_040803137.1
NW_024468990.1	270585	274535	XP_040803138.1
NW_024468990.1	275666	277560	XP_040803139.1
NW_024468990.1	277791	279181	XP_040803140.1
NW_024468990.1	279394	280391	XP_040803141.1
NW_024468990.1	280710	281814	XP_040803142.1
NW_024468990.1	282265	283496	XP_040803143.1
NW_024468990.1	284645	286476	XP_040803144.1
NW_024468990.1	289113	293924	XP_040803145.1
NW_024468990.1	295331	297252	XP_040803146.1
NW_024468990.1	298260	300226	XP_040803147.1
NW_024468990.1	301741	302722	XP_040803148.1
NW_024468990.1	303927	305338	XP_040803149.1
NW_024468990.1	306609	309413	XP_040803150.1
NW_024468990.1	316966	318087	XP_040803151.1
NW_024468990.1	318241	319965	XP_040803152.1
NW_024468990.1	320210	320766	XP_040803153.1
NW_024468990.1	321277	324581	XP_040803154.1
NW_024468990.1	326160	327622	XP_040803155.1
NW_024468990.1	328223	328761	XP_040803156.1
NW_024468990.1	329875	332980	XP_040803157.1
NW_024468990.1	333202	335522	XP_040803158.1
NW_024468990.1	335778	336367	XP_040803159.1
NW_024468990.1	336514	338030	XP_040803160.1
NW_024468990.1	337792	339256	XP_040803161.1
NW_024468990.1	339088	340828	XP_040803162.1
NW_024468990.1	340919	343411	XP_040803163.1
NW_024468990.1	343647	346823	XP_040803164.1
NW_024468990.1	346757	348647	XP_040803165.1
NW_024468990.1	348683	351072	XP_040803166.1
NW_024468990.1	351632	353175	XP_040803167.1
NW_024468990.1	354896	356985	XP_040803168.1
NW_024468990.1	356582	358212	XP_040803169.1
NW_024468990.1	358346	361026	XP_040803170.1
NW_024468990.1	361009	362303	XP_040803171.1
NW_024468990.1	362724	363662	XP_040803172.1
NW_024468990.1	366393	368813	XP_040803173.1
NW_024468990.1	371465	373883	XP_040803174.1
NW_024468990.1	374171	375389	XP_040803175.1
NW_024468990.1	375449	378208	XP_040803176.1
NW_024468990.1	378480	379605	XP_040803177.1
NW_024468990.1	379886	381481	XP_040803178.1
NW_024468990.1	381876	382683	XP_040803179.1
NW_024468990.1	384379	385352	XP_040803180.1
NW_024468990.1	385352	387479	XP_040803181.1
NW_024468990.1	387636	389415	XP_040803182.1
NW_024468990.1	389613	391755	XP_040803183.1
NW_024468990.1	392199	393359	XP_040803184.1
NW_024468990.1	395937	397556	XP_040803185.1
NW_024468990.1	397818	398773	XP_040803186.1
NW_024468990.1	400142	400814	XP_040803187.1
NW_024468990.1	402031	403685	XP_040803188.1
NW_024468990.1	404435	406505	XP_040803189.1
NW_024468990.1	409415	410251	XP_040803190.1
NW_024468990.1	412879	415350	XP_040803191.1
NW_024468990.1	416019	417437	XP_040803192.1
NW_024468990.1	417642	418706	XP_040803193.1
NW_024468990.1	419061	421261	XP_040803194.1
NW_024468990.1	421909	423306	XP_040803195.1
NW_024468990.1	424042	425715	XP_040803196.1
NW_024468990.1	428037	428651	XP_040803197.1
NW_024468990.1	428744	430240	XP_040803198.1
NW_024468990.1	431342	433017	XP_040803199.1
NW_024468990.1	434232	435099	XP_040803200.1
NW_024468990.1	435351	437035	XP_040803201.1
NW_024468990.1	437846	439511	XP_040803202.1
NW_024468990.1	439338	441651	XP_040803203.1
NW_024468990.1	441819	442253	XP_040803204.1
NW_024468990.1	442295	444097	XP_040803205.1
NW_024468990.1	444097	444886	XP_040803206.1
NW_024468990.1	446249	448343	XP_040803207.1
NW_024468990.1	448623	451048	XP_040803208.1
NW_024468990.1	452711	453061	XP_040803209.1
NW_024468990.1	453042	454209	XP_040803210.1
NW_024468990.1	455127	458290	XP_040803211.1
NW_024468990.1	458569	461031	XP_040803212.1
NW_024468990.1	461439	462376	XP_040803213.1
NW_024468990.1	462711	464246	XP_040803214.1
NW_024468990.1	465379	466636	XP_040803215.1
NW_024468990.1	467858	473089	XP_040803216.1
NW_024468990.1	473329	474857	XP_040803217.1
NW_024468990.1	475141	479991	XP_040803218.1
NW_024468990.1	481914	484839	XP_040803219.1
NW_024468990.1	485696	487018	XP_040803220.1
NW_024468990.1	487143	489150	XP_040803221.1
NW_024468990.1	489404	490338	XP_040803222.1
NW_024468990.1	490230	493701	XP_040803223.1
NW_024468990.1	494308	494681	XP_040803224.1
NW_024468990.1	497418	497855	XP_040803225.1
NW_024468990.1	498053	499542	XP_040803226.1
NW_024468990.1	499935	500296	XP_040803227.1
NW_024468990.1	500005	500948	XP_040803228.1
NW_024468990.1	500949	501728	XP_040803229.1
NW_024468990.1	501729	503992	XP_040803230.1
NW_024468990.1	507809	508579	XP_040803231.1
NW_024468990.1	509277	510396	XP_040803232.1
NW_024468990.1	510719	513062	XP_040803233.1
NW_024468990.1	513581	514620	XP_040803234.1
NW_024468990.1	516686	519732	XP_040803235.1
NW_024468990.1	519920	523940	XP_040803236.1
NW_024468990.1	523962	525683	XP_040803237.1
NW_024468990.1	526336	528559	XP_040803238.1
NW_024468990.1	529352	530368	XP_040803239.1
NW_024468990.1	536352	537460	XP_040803240.1
NW_024468990.1	539623	540127	XP_040803241.1
NW_024468990.1	540308	541882	XP_040803242.1
NW_024468990.1	541997	544090	XP_040803243.1
NW_024468990.1	545263	548321	XP_040803244.1
NW_024468990.1	549189	550548	XP_040803245.1
NW_024468990.1	550524	552289	XP_040803246.1
NW_024468990.1	554215	557838	XP_040803247.1
NW_024468990.1	563143	563977	XP_040803248.1
NW_024468990.1	565746	569298	XP_040803249.1
NW_024468990.1	570104	571618	XP_040803250.1
NW_024468990.1	571473	572994	XP_040803251.1
NW_024468990.1	573400	577163	XP_040803252.1
NW_024468990.1	580620	582104	XP_040803253.1
NW_024468990.1	582969	584358	XP_040803254.1
NW_024468990.1	584889	586453	XP_040803255.1
NW_024468990.1	588221	589627	XP_040803256.1
NW_024468990.1	590951	594654	XP_040803257.1
NW_024468990.1	596437	597760	XP_040803258.1
NW_024468990.1	598388	599236	XP_040803259.1
NW_024468990.1	601088	603197	XP_040803260.1
NW_024468990.1	604265	605786	XP_040803261.1
NW_024468990.1	608542	611235	XP_040803262.1
NW_024468990.1	611665	613849	XP_040803263.1
NW_024468990.1	614035	616351	XP_040803264.1
NW_024468990.1	616244	619174	XP_040803265.1
NW_024468990.1	619385	625078	XP_040803266.1
NW_024468990.1	625058	626659	XP_040803267.1
NW_024468990.1	626344	626707	XP_040803268.1
NW_024468990.1	628954	630364	XP_040803269.1
NW_024468990.1	630816	632306	XP_040803270.1
NW_024468990.1	633410	637235	XP_040803271.1
NW_024468990.1	638846	640846	XP_040803272.1
NW_024468990.1	641393	643825	XP_040803273.1
NW_024468990.1	643999	646126	XP_040803274.1
NW_024468990.1	646414	647789	XP_040803275.1
NW_024468990.1	647470	648910	XP_040803276.1
NW_024468990.1	649036	653852	XP_040803277.1
NW_024468990.1	654616	656826	XP_040803278.1
NW_024468990.1	661580	664038	XP_040803279.1
NW_024468990.1	665112	667222	XP_040803280.1
NW_024468990.1	668947	669319	XP_040803281.1
NW_024468990.1	670255	671474	XP_040803282.1
NW_024468990.1	670304	670986	XP_040803283.1
NW_024468990.1	671482	672650	XP_040803284.1
NW_024468990.1	673069	673515	XP_040803285.1
NW_024468990.1	674524	676896	XP_040803286.1
NW_024468990.1	680254	680856	XP_040803287.1
NW_024468990.1	684564	685332	XP_040803288.1
NW_024468990.1	687301	687921	XP_040803289.1
NW_024468990.1	692340	696808	XP_040803290.1
NW_024468990.1	698052	699337	XP_040803291.1
NW_024468991.1	33	450	XP_040802792.1
NW_024468991.1	863	3481	XP_040802793.1
NW_024468991.1	4842	6621	XP_040802794.1
NW_024468991.1	11662	13424	XP_040802795.1
NW_024468991.1	14658	18329	XP_040802796.1
NW_024468991.1	19699	20697	XP_040802797.1
NW_024468991.1	21147	22389	XP_040802798.1
NW_024468991.1	25971	28662	XP_040802799.1
NW_024468991.1	31917	32367	XP_040802800.1
NW_024468991.1	32519	34733	XP_040802801.1
NW_024468991.1	35593	37414	XP_040802802.1
NW_024468991.1	42921	44719	XP_040802803.1
NW_024468991.1	46039	48446	XP_040802804.1
NW_024468991.1	49073	51012	XP_040802805.1
NW_024468991.1	51566	55419	XP_040802806.1
NW_024468991.1	58247	59915	XP_040802807.1
NW_024468991.1	60420	62520	XP_040802808.1
NW_024468991.1	63346	65083	XP_040802809.1
NW_024468991.1	66149	67641	XP_040802810.1
NW_024468991.1	68352	70328	XP_040802811.1
NW_024468991.1	72183	74251	XP_040802812.1
NW_024468991.1	78109	79058	XP_040802813.1
NW_024468991.1	79745	83285	XP_040802814.1
NW_024468991.1	82965	84478	XP_040802815.1
NW_024468991.1	85502	90587	XP_040802816.1
NW_024468991.1	90919	91539	XP_040802817.1
NW_024468991.1	91539	93366	XP_040802818.1
NW_024468991.1	94346	96484	XP_040802819.1
NW_024468991.1	96391	97628	XP_040802820.1
NW_024468991.1	100943	101695	XP_040802821.1
NW_024468991.1	104232	104964	XP_040802822.1
NW_024468991.1	105475	106454	XP_040802823.1
NW_024468991.1	107277	109049	XP_040802824.1
NW_024468991.1	108819	110502	XP_040802825.1
NW_024468991.1	112499	113403	XP_040802826.1
NW_024468991.1	115514	116804	XP_040802827.1
NW_024468991.1	117315	119359	XP_040802828.1
NW_024468991.1	119177	119951	XP_040802829.1
NW_024468991.1	121541	122618	XP_040802830.1
NW_024468991.1	122756	124833	XP_040802831.1
NW_024468991.1	124888	126048	XP_040802832.1
NW_024468991.1	126149	127889	XP_040802833.1
NW_024468991.1	128188	131323	XP_040802834.1
NW_024468991.1	131735	136087	XP_040802835.1
NW_024468991.1	136615	137752	XP_040802836.1
NW_024468991.1	138738	139866	XP_040802837.1
NW_024468991.1	139753	142414	XP_040802838.1
NW_024468991.1	142584	144464	XP_040802839.1
NW_024468991.1	145416	147216	XP_040802840.1
NW_024468991.1	147691	149064	XP_040802841.1
NW_024468991.1	151081	154672	XP_040802842.1
NW_024468991.1	155269	158524	XP_040802843.1
NW_024468991.1	159794	160923	XP_040802844.1
NW_024468991.1	161528	163569	XP_040802845.1
NW_024468991.1	164164	165449	XP_040802846.1
NW_024468991.1	165931	167484	XP_040802847.1
NW_024468991.1	167600	169825	XP_040802848.1
NW_024468991.1	169964	171419	XP_040802849.1
NW_024468991.1	171724	179987	XP_040802850.1
NW_024468991.1	180080	180435	XP_040802851.1
NW_024468991.1	181320	182909	XP_040802852.1
NW_024468991.1	182910	184023	XP_040802853.1
NW_024468991.1	184216	185755	XP_040802854.1
NW_024468991.1	186996	187353	XP_040802855.1
NW_024468991.1	189000	189865	XP_040802856.1
NW_024468991.1	190066	190850	XP_040802857.1
NW_024468991.1	191698	193032	XP_040802858.1
NW_024468991.1	193128	194344	XP_040802859.1
NW_024468991.1	194538	196294	XP_040802860.1
NW_024468991.1	196585	197359	XP_040802861.1
NW_024468991.1	198718	200366	XP_040802862.1
NW_024468991.1	200921	202555	XP_040802863.1
NW_024468991.1	202661	203949	XP_040802864.1
NW_024468991.1	206235	207235	XP_040802865.1
NW_024468991.1	207148	209154	XP_040802866.1
NW_024468991.1	209785	211501	XP_040802867.1
NW_024468991.1	211915	212637	XP_040802868.1
NW_024468991.1	212768	214880	XP_040802869.1
NW_024468991.1	215235	217148	XP_040802870.1
NW_024468991.1	218278	219278	XP_040802871.1
NW_024468991.1	219277	220312	XP_040802872.1
NW_024468991.1	220898	222063	XP_040802873.1
NW_024468991.1	222535	223879	XP_040802874.1
NW_024468991.1	224167	225194	XP_040802875.1
NW_024468991.1	226477	227611	XP_040802876.1
NW_024468991.1	228368	230531	XP_040802877.1
NW_024468991.1	230527	231741	XP_040802878.1
NW_024468991.1	233397	233858	XP_040802879.1
NW_024468991.1	237322	238093	XP_040802880.1
NW_024468991.1	238349	239629	XP_040802881.1
NW_024468991.1	240209	243011	XP_040802882.1
NW_024468991.1	243294	244136	XP_040802883.1
NW_024468991.1	245644	246892	XP_040802884.1
NW_024468991.1	247011	247875	XP_040802885.1
NW_024468991.1	249067	250317	XP_040802886.1
NW_024468991.1	250425	252008	XP_040802887.1
NW_024468991.1	252275	253091	XP_040802888.1
NW_024468991.1	253166	256086	XP_040802889.1
NW_024468991.1	256599	257534	XP_040802890.1
NW_024468991.1	259846	261255	XP_040802891.1
NW_024468991.1	261403	262981	XP_040802892.1
NW_024468991.1	265296	265840	XP_040802893.1
NW_024468991.1	265826	268776	XP_040802894.1
NW_024468991.1	270111	271495	XP_040802895.1
NW_024468991.1	272374	274449	XP_040802896.1
NW_024468991.1	275670	277224	XP_040802897.1
NW_024468991.1	278108	278961	XP_040802898.1
NW_024468991.1	279067	280731	XP_040802899.1
NW_024468991.1	281350	282542	XP_040802900.1
NW_024468991.1	283074	283524	XP_040802901.1
NW_024468991.1	284368	287101	XP_040802902.1
NW_024468991.1	291789	294226	XP_040802903.1
NW_024468991.1	294886	296755	XP_040802904.1
NW_024468991.1	298377	299776	XP_040802905.1
NW_024468991.1	300801	302308	XP_040802906.1
NW_024468991.1	302701	303322	XP_040802907.1
NW_024468991.1	307269	309388	XP_040802908.1
NW_024468991.1	309515	311388	XP_040802909.1
NW_024468991.1	311799	314361	XP_040802910.1
NW_024468991.1	314660	319214	XP_040802911.1
NW_024468991.1	325640	327694	XP_040802912.1
NW_024468991.1	328106	329768	XP_040802913.1
NW_024468991.1	330983	332552	XP_040802914.1
NW_024468991.1	333663	335565	XP_040802915.1
NW_024468991.1	336837	338708	XP_040802916.1
NW_024468991.1	339045	340206	XP_040802917.1
NW_024468991.1	340517	342915	XP_040802918.1
NW_024468991.1	342946	345770	XP_040802919.1
NW_024468991.1	347059	349273	XP_040802920.1
NW_024468991.1	349220	352045	XP_040802921.1
NW_024468991.1	353163	355301	XP_040802922.1
NW_024468991.1	355101	355918	XP_040802923.1
NW_024468991.1	356250	359536	XP_040802924.1
NW_024468991.1	361964	364034	XP_040802925.1
NW_024468991.1	365691	370265	XP_040802926.1
NW_024468991.1	370600	371904	XP_040802927.1
NW_024468991.1	371925	372484	XP_040802928.1
NW_024468991.1	373451	374495	XP_040802929.1
NW_024468991.1	375212	376738	XP_040802930.1
NW_024468991.1	377920	378568	XP_040802931.1
NW_024468991.1	378733	379366	XP_040802932.1
NW_024468991.1	381714	382999	XP_040802933.1
NW_024468991.1	383694	384111	XP_040802934.1
NW_024468991.1	384494	385967	XP_040802935.1
NW_024468991.1	386868	388755	XP_040802936.1
NW_024468991.1	389329	391251	XP_040802937.1
NW_024468991.1	392117	395882	XP_040802938.1
NW_024468991.1	396923	398401	XP_040802939.1
NW_024468991.1	399246	401082	XP_040802940.1
NW_024468991.1	401945	402632	XP_040802941.1
NW_024468991.1	402938	406618	XP_040802942.1
NW_024468991.1	406719	409318	XP_040802943.1
NW_024468991.1	411027	413152	XP_040802944.1
NW_024468991.1	413402	416033	XP_040802945.1
NW_024468991.1	416251	417595	XP_040802946.1
NW_024468991.1	417566	418575	XP_040802947.1
NW_024468991.1	419656	420656	XP_040802948.1
NW_024468991.1	420858	423084	XP_040802949.1
NW_024468991.1	423279	424771	XP_040802950.1
NW_024468991.1	427029	427668	XP_040802951.1
NW_024468991.1	428552	429818	XP_040802952.1
NW_024468991.1	430278	432437	XP_040802953.1
NW_024468991.1	433065	434934	XP_040802954.1
NW_024468991.1	436196	438136	XP_040802955.1
NW_024468991.1	438256	438793	XP_040802956.1
NW_024468991.1	439142	440632	XP_040802957.1
NW_024468991.1	440876	442124	XP_040802958.1
NW_024468991.1	442245	443254	XP_040802959.1
NW_024468991.1	443474	444154	XP_040802960.1
NW_024468991.1	447774	450162	XP_040802961.1
NW_024468991.1	450561	451445	XP_040802962.1
NW_024468991.1	451681	452914	XP_040802963.1
NW_024468991.1	453263	454366	XP_040802964.1
NW_024468991.1	454368	455382	XP_040802965.1
NW_024468991.1	455745	458330	XP_040802966.1
NW_024468991.1	458466	459954	XP_040802967.1
NW_024468991.1	460282	462037	XP_040802968.1
NW_024468991.1	462323	464691	XP_040802969.1
NW_024468991.1	467015	468018	XP_040802970.1
NW_024468991.1	468648	470298	XP_040802971.1
NW_024468991.1	472436	473470	XP_040802972.1
NW_024468991.1	473796	475186	XP_040802973.1
NW_024468991.1	475629	476968	XP_040802974.1
NW_024468991.1	477756	478962	XP_040802975.1
NW_024468991.1	478962	480191	XP_040802976.1
NW_024468991.1	480855	482658	XP_040802977.1
NW_024468991.1	483469	485521	XP_040802978.1
NW_024468991.1	486535	488190	XP_040802979.1
NW_024468991.1	488410	489823	XP_040802980.1
NW_024468991.1	490213	490694	XP_040802981.1
NW_024468991.1	492255	494298	XP_040802982.1
NW_024468991.1	494990	497031	XP_040802983.1
NW_024468991.1	497362	499428	XP_040802984.1
NW_024468991.1	499525	500245	XP_040802985.1
NW_024468991.1	500614	501571	XP_040802986.1
NW_024468991.1	501913	503639	XP_040802987.1
NW_024468991.1	503902	505138	XP_040802988.1
NW_024468991.1	505296	506589	XP_040802989.1
NW_024468991.1	507334	508699	XP_040802990.1
NW_024468991.1	508905	511703	XP_040802991.1
NW_024468991.1	512143	513332	XP_040802992.1
NW_024468991.1	514813	516393	XP_040802993.1
NW_024468991.1	517047	518669	XP_040802994.1
NW_024468991.1	518768	520619	XP_040802995.1
NW_024468991.1	521780	522780	XP_040802996.1
NW_024468991.1	524777	526411	XP_040802997.1
NW_024468991.1	531353	532551	XP_040802998.1
NW_024468991.1	532719	534741	XP_040802999.1
NW_024468991.1	535367	538030	XP_040803000.1
NW_024468991.1	538335	540316	XP_040803001.1
NW_024468991.1	540794	542579	XP_040803002.1
NW_024468991.1	542660	544412	XP_040803003.1
NW_024468991.1	544701	546214	XP_040803004.1
NW_024468991.1	547619	548198	XP_040803005.1
NW_024468991.1	550200	550587	XP_040803006.1
NW_024468991.1	550860	551409	XP_040803007.1
NW_024468991.1	551895	552678	XP_040803008.1
NW_024468991.1	554116	554688	XP_040803009.1
NW_024468991.1	555659	557434	XP_040803010.1
NW_024468991.1	557895	560459	XP_040803011.1
NW_024468991.1	560756	561257	XP_040803012.1
NW_024468991.1	561333	562954	XP_040803013.1
NW_024468991.1	564297	565865	XP_040803014.1
NW_024468991.1	568329	569792	XP_040803015.1
NW_024468991.1	570073	571344	XP_040803016.1
NW_024468991.1	571771	573304	XP_040803017.1
NW_024468991.1	575214	576828	XP_040803018.1
NW_024468991.1	577468	581893	XP_040803019.1
NW_024468991.1	582526	583798	XP_040803020.1
NW_024468991.1	583859	584713	XP_040803021.1
NW_024468991.1	584819	585769	XP_040803022.1
NW_024468991.1	588322	589345	XP_040803023.1
NW_024468991.1	589800	591760	XP_040803024.1
NW_024468991.1	593572	593890	XP_040803025.1
NW_024468991.1	595731	597485	XP_040803026.1
NW_024468991.1	599410	600810	XP_040803027.1
NW_024468991.1	602583	603554	XP_040803028.1
NW_024468991.1	604450	605984	XP_040803029.1
NW_024468991.1	606456	608120	XP_040803030.1
NW_024468991.1	608299	609586	XP_040803031.1
NW_024468991.1	654301	656713	XP_040803032.1
NW_024468991.1	657043	658988	XP_040803033.1
NW_024468991.1	659240	660259	XP_040803034.1
NW_024468991.1	660857	661625	XP_040803035.1
NW_024468991.1	662219	667276	XP_040803036.1
NW_024468991.1	670448	671873	XP_040803037.1
NW_024468991.1	674122	675027	XP_040803038.1
NW_024468991.1	675197	676640	XP_040803039.1
NW_024468991.1	677238	678034	XP_040803040.1
NW_024468991.1	678342	679020	XP_040803041.1
NW_024468991.1	680057	685619	XP_040803042.1
NW_024468991.1	686101	687457	XP_040803043.1
NW_024468991.1	688803	690114	XP_040803044.1
NW_024468991.1	690438	691523	XP_040803045.1
NW_024468991.1	692064	693831	XP_040803046.1
NW_024468991.1	694690	694873	XP_040803047.1
NW_024468992.1	192	961	XP_040802561.1
NW_024468992.1	1496	3764	XP_040802562.1
NW_024468992.1	4378	6095	XP_040802563.1
NW_024468992.1	6201	8405	XP_040802564.1
NW_024468992.1	8562	10083	XP_040802565.1
NW_024468992.1	10600	12982	XP_040802566.1
NW_024468992.1	13352	15324	XP_040802567.1
NW_024468992.1	16399	18363	XP_040802568.1
NW_024468992.1	19068	21334	XP_040802569.1
NW_024468992.1	21269	22454	XP_040802570.1
NW_024468992.1	22683	24589	XP_040802571.1
NW_024468992.1	25274	26867	XP_040802572.1
NW_024468992.1	28212	31640	XP_040802573.1
NW_024468992.1	45364	46015	XP_040802574.1
NW_024468992.1	47579	49302	XP_040802575.1
NW_024468992.1	50027	51619	XP_040802576.1
NW_024468992.1	51738	52095	XP_040802577.1
NW_024468992.1	52631	53959	XP_040802578.1
NW_024468992.1	54190	55769	XP_040802579.1
NW_024468992.1	55742	57466	XP_040802580.1
NW_024468992.1	57722	60354	XP_040802581.1
NW_024468992.1	61142	62378	XP_040802582.1
NW_024468992.1	64909	65808	XP_040802583.1
NW_024468992.1	65907	67266	XP_040802584.1
NW_024468992.1	68132	70012	XP_040802585.1
NW_024468992.1	70256	73158	XP_040802586.1
NW_024468992.1	72645	73492	XP_040802587.1
NW_024468992.1	73862	77843	XP_040802588.1
NW_024468992.1	78142	80037	XP_040802589.1
NW_024468992.1	80173	81055	XP_040802590.1
NW_024468992.1	82749	84114	XP_040802591.1
NW_024468992.1	84440	85337	XP_040802592.1
NW_024468992.1	89004	90362	XP_040802593.1
NW_024468992.1	91024	92608	XP_040802594.1
NW_024468992.1	93003	94093	XP_040802595.1
NW_024468992.1	94120	94798	XP_040802596.1
NW_024468992.1	98828	99558	XP_040802597.1
NW_024468992.1	100169	101616	XP_040802598.1
NW_024468992.1	102698	103866	XP_040802599.1
NW_024468992.1	105390	106894	XP_040802600.1
NW_024468992.1	107656	108716	XP_040802601.1
NW_024468992.1	109498	110637	XP_040802602.1
NW_024468992.1	112089	114215	XP_040802603.1
NW_024468992.1	115199	117740	XP_040802604.1
NW_024468992.1	120208	124230	XP_040802605.1
NW_024468992.1	125185	127332	XP_040802606.1
NW_024468992.1	128932	131137	XP_040802607.1
NW_024468992.1	134269	135247	XP_040802608.1
NW_024468992.1	139714	141828	XP_040802609.1
NW_024468992.1	141899	143182	XP_040802610.1
NW_024468992.1	144007	145459	XP_040802611.1
NW_024468992.1	145948	147105	XP_040802612.1
NW_024468992.1	147007	148196	XP_040802613.1
NW_024468992.1	148336	152156	XP_040802614.1
NW_024468992.1	153082	154633	XP_040802615.1
NW_024468992.1	155739	156970	XP_040802616.1
NW_024468992.1	157022	157917	XP_040802617.1
NW_024468992.1	158098	159627	XP_040802618.1
NW_024468992.1	159809	161698	XP_040802619.1
NW_024468992.1	161829	163388	XP_040802620.1
NW_024468992.1	163405	164911	XP_040802621.1
NW_024468992.1	165046	166342	XP_040802622.1
NW_024468992.1	166458	168155	XP_040802623.1
NW_024468992.1	168298	170079	XP_040802624.1
NW_024468992.1	172535	174556	XP_040802625.1
NW_024468992.1	175669	177068	XP_040802626.1
NW_024468992.1	177151	178346	XP_040802627.1
NW_024468992.1	178537	182970	XP_040802628.1
NW_024468992.1	183580	185616	XP_040802629.1
NW_024468992.1	188463	190760	XP_040802630.1
NW_024468992.1	191448	193183	XP_040802631.1
NW_024468992.1	193701	195773	XP_040802632.1
NW_024468992.1	196505	198349	XP_040802633.1
NW_024468992.1	199575	200692	XP_040802634.1
NW_024468992.1	203485	205139	XP_040802635.1
NW_024468992.1	208028	208316	XP_040802636.1
NW_024468992.1	209057	209438	XP_040802637.1
NW_024468992.1	209665	211121	XP_040802638.1
NW_024468992.1	211169	212110	XP_040802639.1
NW_024468992.1	212901	214815	XP_040802640.1
NW_024468992.1	215552	217195	XP_040802641.1
NW_024468992.1	217356	218240	XP_040802642.1
NW_024468992.1	219186	220152	XP_040802643.1
NW_024468992.1	220395	224181	XP_040802644.1
NW_024468992.1	225276	226947	XP_040802645.1
NW_024468992.1	228080	229540	XP_040802646.1
NW_024468992.1	230153	232481	XP_040802647.1
NW_024468992.1	235132	236287	XP_040802648.1
NW_024468992.1	237378	238728	XP_040802649.1
NW_024468992.1	239285	239908	XP_040802650.1
NW_024468992.1	242716	243190	XP_040802651.1
NW_024468992.1	244198	246559	XP_040802652.1
NW_024468992.1	247457	248986	XP_040802653.1
NW_024468992.1	249131	250242	XP_040802654.1
NW_024468992.1	250509	252440	XP_040802655.1
NW_024468992.1	252799	254230	XP_040802656.1
NW_024468992.1	255370	256638	XP_040802657.1
NW_024468992.1	257781	260986	XP_040802658.1
NW_024468992.1	262002	262335	XP_040802659.1
NW_024468992.1	262434	264712	XP_040802660.1
NW_024468992.1	267349	267938	XP_040802661.1
NW_024468992.1	267446	268802	XP_040802662.1
NW_024468992.1	269202	270786	XP_040802663.1
NW_024468992.1	271022	272321	XP_040802664.1
NW_024468992.1	272844	275893	XP_040802665.1
NW_024468992.1	277171	278402	XP_040802666.1
NW_024468992.1	278976	280086	XP_040802667.1
NW_024468992.1	281564	282353	XP_040802668.1
NW_024468992.1	283290	288563	XP_040802669.1
NW_024468992.1	288828	290475	XP_040802670.1
NW_024468992.1	291692	294362	XP_040802671.1
NW_024468992.1	295740	296703	XP_040802672.1
NW_024468992.1	296885	298984	XP_040802673.1
NW_024468992.1	298976	300414	XP_040802674.1
NW_024468992.1	300788	302855	XP_040802675.1
NW_024468992.1	303250	303833	XP_040802676.1
NW_024468992.1	303833	305114	XP_040802677.1
NW_024468992.1	305844	308681	XP_040802678.1
NW_024468992.1	308835	309668	XP_040802679.1
NW_024468992.1	309825	311444	XP_040802680.1
NW_024468992.1	311450	312854	XP_040802681.1
NW_024468992.1	314740	316599	XP_040802682.1
NW_024468992.1	318526	320742	XP_040802683.1
NW_024468992.1	321031	322301	XP_040802684.1
NW_024468992.1	323068	325676	XP_040802685.1
NW_024468992.1	326107	328810	XP_040802686.1
NW_024468992.1	329273	329761	XP_040802687.1
NW_024468992.1	329610	331094	XP_040802688.1
NW_024468992.1	331431	332731	XP_040802689.1
NW_024468992.1	332692	337262	XP_040802690.1
NW_024468992.1	337889	338543	XP_040802691.1
NW_024468992.1	338846	342702	XP_040802692.1
NW_024468992.1	343404	343853	XP_040802693.1
NW_024468992.1	343607	345132	XP_040802694.1
NW_024468992.1	345092	345992	XP_040802695.1
NW_024468992.1	346205	347284	XP_040802696.1
NW_024468992.1	347324	351761	XP_040802697.1
NW_024468992.1	352120	354995	XP_040802698.1
NW_024468992.1	355972	359735	XP_040802699.1
NW_024468992.1	360023	361240	XP_040802700.1
NW_024468992.1	361359	362905	XP_040802701.1
NW_024468992.1	362978	366113	XP_040802702.1
NW_024468992.1	366385	367633	XP_040802703.1
NW_024468992.1	368057	369665	XP_040802704.1
NW_024468992.1	369829	373006	XP_040802705.1
NW_024468992.1	373808	375443	XP_040802706.1
NW_024468992.1	375694	376791	XP_040802707.1
NW_024468992.1	379099	382349	XP_040802708.1
NW_024468992.1	383235	384658	XP_040802709.1
NW_024468992.1	387472	388278	XP_040802710.1
NW_024468992.1	388462	390859	XP_040802711.1
NW_024468992.1	392993	394000	XP_040802712.1
NW_024468992.1	393622	398878	XP_040802713.1
NW_024468992.1	399458	402950	XP_040802714.1
NW_024468992.1	402922	404813	XP_040802715.1
NW_024468992.1	405072	407807	XP_040802716.1
NW_024468992.1	408208	411489	XP_040802717.1
NW_024468992.1	416585	419061	XP_040802718.1
NW_024468992.1	419460	421359	XP_040802719.1
NW_024468992.1	421366	423790	XP_040802720.1
NW_024468992.1	424330	427147	XP_040802721.1
NW_024468992.1	427664	428067	XP_040802722.1
NW_024468992.1	428412	437602	XP_040802723.1
NW_024468992.1	439756	442540	XP_040802724.1
NW_024468992.1	448193	449162	XP_040802725.1
NW_024468992.1	456496	458100	XP_040802726.1
NW_024468992.1	459663	460950	XP_040802727.1
NW_024468992.1	462701	464073	XP_040802728.1
NW_024468992.1	464118	465314	XP_040802729.1
NW_024468992.1	465649	467583	XP_040802730.1
NW_024468992.1	468778	470798	XP_040802731.1
NW_024468992.1	471130	471809	XP_040802732.1
NW_024468992.1	473549	475308	XP_040802733.1
NW_024468992.1	477451	478313	XP_040802734.1
NW_024468992.1	478718	481951	XP_040802735.1
NW_024468992.1	482687	484884	XP_040802736.1
NW_024468992.1	484906	485933	XP_040802737.1
NW_024468992.1	487155	488197	XP_040802738.1
NW_024468992.1	488880	490760	XP_040802739.1
NW_024468992.1	490903	493134	XP_040802740.1
NW_024468992.1	492950	495118	XP_040802741.1
NW_024468992.1	496634	497258	XP_040802742.1
NW_024468992.1	497922	499660	XP_040802743.1
NW_024468992.1	500293	500792	XP_040802744.1
NW_024468992.1	501415	502956	XP_040802745.1
NW_024468992.1	503926	504405	XP_040802746.1
NW_024468992.1	508390	510342	XP_040802747.1
NW_024468992.1	511408	512536	XP_040802748.1
NW_024468992.1	512846	514782	XP_040802749.1
NW_024468992.1	515383	522177	XP_040802750.1
NW_024468992.1	522581	523556	XP_040802751.1
NW_024468992.1	523655	524480	XP_040802752.1
NW_024468992.1	524931	526983	XP_040802753.1
NW_024468992.1	527078	529335	XP_040802754.1
NW_024468992.1	529551	531063	XP_040802755.1
NW_024468992.1	532011	535044	XP_040802756.1
NW_024468992.1	535378	537355	XP_040802757.1
NW_024468992.1	538603	541146	XP_040802758.1
NW_024468992.1	547844	548233	XP_040802759.1
NW_024468992.1	550096	553772	XP_040802760.1
NW_024468992.1	553431	553783	XP_040802761.1
NW_024468992.1	554769	555010	XP_040802762.1
NW_024468992.1	555350	557173	XP_040802763.1
NW_024468992.1	558009	559074	XP_040802764.1
NW_024468992.1	561998	562723	XP_040802765.1
NW_024468992.1	565981	568690	XP_040802766.1
NW_024468992.1	569444	572240	XP_040802767.1
NW_024468992.1	572506	575985	XP_040802768.1
NW_024468992.1	578091	578604	XP_040802769.1
NW_024468992.1	583220	586756	XP_040802770.1
NW_024468992.1	587405	588453	XP_040802771.1
NW_024468992.1	588726	591465	XP_040802772.1
NW_024468992.1	591533	594393	XP_040802773.1
NW_024468992.1	596006	599311	XP_040802774.1
NW_024468992.1	599686	601186	XP_040802775.1
NW_024468992.1	600656	602064	XP_040802776.1
NW_024468992.1	603365	606812	XP_040802777.1
NW_024468992.1	606812	607466	XP_040802778.1
NW_024468992.1	607116	607918	XP_040802779.1
NW_024468992.1	608052	609439	XP_040802780.1
NW_024468992.1	609698	611388	XP_040802781.1
NW_024468992.1	612244	613409	XP_040802782.1
NW_024468992.1	613986	615828	XP_040802783.1
NW_024468992.1	620995	622103	XP_040802784.1
NW_024468992.1	624825	626843	XP_040802785.1
NW_024468992.1	628220	629523	XP_040802786.1
NW_024468992.1	630124	632131	XP_040802787.1
NW_024468992.1	632481	639774	XP_040802788.1
NW_024468992.1	639888	640984	XP_040802789.1
NW_024468992.1	641150	643850	XP_040802790.1
NW_024468992.1	643856	645178	XP_040802791.1
NW_024468993.1	1309	3153	XP_040802350.1
NW_024468993.1	4072	5229	XP_040802351.1
NW_024468993.1	6155	7324	XP_040802352.1
NW_024468993.1	7690	10839	XP_040802353.1
NW_024468993.1	17621	17944	XP_040802354.1
NW_024468993.1	20260	21689	XP_040802355.1
NW_024468993.1	21982	23422	XP_040802356.1
NW_024468993.1	24697	27052	XP_040802357.1
NW_024468993.1	27580	28049	XP_040802358.1
NW_024468993.1	33957	35707	XP_040802359.1
NW_024468993.1	35881	37742	XP_040802360.1
NW_024468993.1	38225	39084	XP_040802361.1
NW_024468993.1	41810	43603	XP_040802362.1
NW_024468993.1	43656	45499	XP_040802363.1
NW_024468993.1	45469	46968	XP_040802364.1
NW_024468993.1	48099	51003	XP_040802365.1
NW_024468993.1	51706	53540	XP_040802366.1
NW_024468993.1	54403	56571	XP_040802367.1
NW_024468993.1	56994	58448	XP_040802368.1
NW_024468993.1	58839	60123	XP_040802369.1
NW_024468993.1	61494	65155	XP_040802370.1
NW_024468993.1	66188	68277	XP_040802371.1
NW_024468993.1	68861	70079	XP_040802372.1
NW_024468993.1	71042	73824	XP_040802373.1
NW_024468993.1	74518	76423	XP_040802374.1
NW_024468993.1	76722	78162	XP_040802375.1
NW_024468993.1	78149	79689	XP_040802376.1
NW_024468993.1	79853	82888	XP_040802377.1
NW_024468993.1	83900	85409	XP_040802378.1
NW_024468993.1	85635	86911	XP_040802379.1
NW_024468993.1	87429	90599	XP_040802380.1
NW_024468993.1	91035	91995	XP_040802381.1
NW_024468993.1	92389	96488	XP_040802382.1
NW_024468993.1	98331	100488	XP_040802383.1
NW_024468993.1	113853	114630	XP_040802384.1
NW_024468993.1	115170	117124	XP_040802385.1
NW_024468993.1	117196	119220	XP_040802386.1
NW_024468993.1	120748	123506	XP_040802387.1
NW_024468993.1	124239	126237	XP_040802388.1
NW_024468993.1	126909	128228	XP_040802389.1
NW_024468993.1	127912	128397	XP_040802390.1
NW_024468993.1	128484	129288	XP_040802391.1
NW_024468993.1	129449	129985	XP_040802392.1
NW_024468993.1	130211	130463	XP_040802393.1
NW_024468993.1	131247	134227	XP_040802394.1
NW_024468993.1	134714	137150	XP_040802395.1
NW_024468993.1	137619	138687	XP_040802396.1
NW_024468993.1	139491	141771	XP_040802397.1
NW_024468993.1	142564	144230	XP_040802398.1
NW_024468993.1	146729	148756	XP_040802399.1
NW_024468993.1	149115	152297	XP_040802400.1
NW_024468993.1	154371	157521	XP_040802401.1
NW_024468993.1	159162	159924	XP_040802402.1
NW_024468993.1	160044	161687	XP_040802403.1
NW_024468993.1	161740	164106	XP_040802404.1
NW_024468993.1	164232	166114	XP_040802405.1
NW_024468993.1	166738	168372	XP_040802406.1
NW_024468993.1	168483	170280	XP_040802407.1
NW_024468993.1	170745	171768	XP_040802408.1
NW_024468993.1	172691	174780	XP_040802409.1
NW_024468993.1	175365	177905	XP_040802410.1
NW_024468993.1	178479	179731	XP_040802411.1
NW_024468993.1	183103	184986	XP_040802412.1
NW_024468993.1	185353	187808	XP_040802413.1
NW_024468993.1	188458	191102	XP_040802414.1
NW_024468993.1	193423	195192	XP_040802415.1
NW_024468993.1	195536	198481	XP_040802416.1
NW_024468993.1	198480	199115	XP_040802417.1
NW_024468993.1	200630	202540	XP_040802418.1
NW_024468993.1	203164	206885	XP_040802419.1
NW_024468993.1	207425	207993	XP_040802420.1
NW_024468993.1	207802	211403	XP_040802421.1
NW_024468993.1	212646	213101	XP_040802422.1
NW_024468993.1	213453	215736	XP_040802423.1
NW_024468993.1	219898	220593	XP_040802424.1
NW_024468993.1	221342	221788	XP_040802425.1
NW_024468993.1	231757	233758	XP_040802426.1
NW_024468993.1	236673	238646	XP_040802427.1
NW_024468993.1	238539	240334	XP_040802428.1
NW_024468993.1	243686	246074	XP_040802429.1
NW_024468993.1	247329	248052	XP_040802430.1
NW_024468993.1	248648	249186	XP_040802431.1
NW_024468993.1	250594	252548	XP_040802432.1
NW_024468993.1	253680	254738	XP_040802433.1
NW_024468993.1	255851	256252	XP_040802434.1
NW_024468993.1	261534	262985	XP_040802435.1
NW_024468993.1	264064	265552	XP_040802436.1
NW_024468993.1	266085	267717	XP_040802437.1
NW_024468993.1	268488	271362	XP_040802438.1
NW_024468993.1	275852	278002	XP_040802439.1
NW_024468993.1	278806	280082	XP_040802440.1
NW_024468993.1	280506	281286	XP_040802441.1
NW_024468993.1	282027	282755	XP_040802442.1
NW_024468993.1	283708	285154	XP_040802443.1
NW_024468993.1	286703	287921	XP_040802444.1
NW_024468993.1	289194	290073	XP_040802445.1
NW_024468993.1	290854	292379	XP_040802446.1
NW_024468993.1	292472	293335	XP_040802447.1
NW_024468993.1	293454	296132	XP_040802448.1
NW_024468993.1	296393	299051	XP_040802449.1
NW_024468993.1	300042	300639	XP_040802450.1
NW_024468993.1	300805	302477	XP_040802451.1
NW_024468993.1	302562	305598	XP_040802452.1
NW_024468993.1	307035	307363	XP_040802453.1
NW_024468993.1	310961	313582	XP_040802454.1
NW_024468993.1	313831	318721	XP_040802455.1
NW_024468993.1	318812	321059	XP_040802456.1
NW_024468993.1	321725	323655	XP_040802457.1
NW_024468993.1	324090	325480	XP_040802458.1
NW_024468993.1	325486	326352	XP_040802459.1
NW_024468993.1	326697	328764	XP_040802460.1
NW_024468993.1	328920	330952	XP_040802461.1
NW_024468993.1	330958	332061	XP_040802462.1
NW_024468993.1	332747	333431	XP_040802463.1
NW_024468993.1	333700	334939	XP_040802464.1
NW_024468993.1	335143	335667	XP_040802465.1
NW_024468993.1	336352	337808	XP_040802466.1
NW_024468993.1	337876	339331	XP_040802467.1
NW_024468993.1	339989	341120	XP_040802468.1
NW_024468993.1	343247	345343	XP_040802469.1
NW_024468993.1	346028	347106	XP_040802470.1
NW_024468993.1	347106	348874	XP_040802471.1
NW_024468993.1	349113	350318	XP_040802472.1
NW_024468993.1	351107	352193	XP_040802473.1
NW_024468993.1	353474	354164	XP_040802474.1
NW_024468993.1	354312	355259	XP_040802475.1
NW_024468993.1	359194	361053	XP_040802476.1
NW_024468993.1	363950	364817	XP_040802477.1
NW_024468993.1	373049	376666	XP_040802478.1
NW_024468993.1	376848	378645	XP_040802479.1
NW_024468993.1	378924	381173	XP_040802480.1
NW_024468993.1	381482	382894	XP_040802481.1
NW_024468993.1	382662	383635	XP_040802482.1
NW_024468993.1	389038	389898	XP_040802483.1
NW_024468993.1	395294	397919	XP_040802484.1
NW_024468993.1	398544	398976	XP_040802485.1
NW_024468993.1	400530	402665	XP_040802486.1
NW_024468993.1	403387	406919	XP_040802487.1
NW_024468993.1	407903	408432	XP_040802488.1
NW_024468993.1	408432	410602	XP_040802489.1
NW_024468993.1	411585	413082	XP_040802490.1
NW_024468993.1	413614	415047	XP_040802491.1
NW_024468993.1	417509	418857	XP_040802492.1
NW_024468993.1	422517	437327	XP_040802493.1
NW_024468993.1	438907	440701	XP_040802494.1
NW_024468993.1	440990	442716	XP_040802495.1
NW_024468993.1	443330	445771	XP_040802496.1
NW_024468993.1	445616	448780	XP_040802497.1
NW_024468993.1	449305	450014	XP_040802498.1
NW_024468993.1	450284	451858	XP_040802499.1
NW_024468993.1	451994	452749	XP_040802500.1
NW_024468993.1	452857	454237	XP_040802501.1
NW_024468993.1	454754	457117	XP_040802502.1
NW_024468993.1	458619	460311	XP_040802503.1
NW_024468993.1	460191	462247	XP_040802504.1
NW_024468993.1	462547	463810	XP_040802505.1
NW_024468993.1	463782	465543	XP_040802506.1
NW_024468993.1	468119	468544	XP_040802507.1
NW_024468993.1	477667	479696	XP_040802508.1
NW_024468993.1	480243	483015	XP_040802509.1
NW_024468993.1	483082	486195	XP_040802510.1
NW_024468993.1	486409	488115	XP_040802511.1
NW_024468993.1	488202	489066	XP_040802512.1
NW_024468993.1	489959	491340	XP_040802513.1
NW_024468993.1	491911	493578	XP_040802514.1
NW_024468993.1	493803	495024	XP_040802515.1
NW_024468993.1	495282	496586	XP_040802516.1
NW_024468993.1	496568	497309	XP_040802517.1
NW_024468993.1	497504	498850	XP_040802518.1
NW_024468993.1	498852	500600	XP_040802519.1
NW_024468993.1	501240	502873	XP_040802520.1
NW_024468993.1	503339	504267	XP_040802521.1
NW_024468993.1	505430	505778	XP_040802522.1
NW_024468993.1	508868	514061	XP_040802523.1
NW_024468993.1	514675	516764	XP_040802524.1
NW_024468993.1	516714	518581	XP_040802525.1
NW_024468993.1	519360	520914	XP_040802526.1
NW_024468993.1	521279	526749	XP_040802527.1
NW_024468993.1	527277	527688	XP_040802528.1
NW_024468993.1	527500	529532	XP_040802529.1
NW_024468993.1	529552	533001	XP_040802530.1
NW_024468993.1	533289	535661	XP_040802531.1
NW_024468993.1	538658	541342	XP_040802532.1
NW_024468993.1	541558	542955	XP_040802533.1
NW_024468993.1	544558	545328	XP_040802534.1
NW_024468993.1	546281	548907	XP_040802535.1
NW_024468993.1	553259	555146	XP_040802536.1
NW_024468993.1	555361	556276	XP_040802537.1
NW_024468993.1	557146	559584	XP_040802538.1
NW_024468993.1	560801	562107	XP_040802539.1
NW_024468993.1	563214	564602	XP_040802540.1
NW_024468993.1	564785	567359	XP_040802541.1
NW_024468993.1	568241	570133	XP_040802542.1
NW_024468993.1	571535	574356	XP_040802543.1
NW_024468993.1	578607	579467	XP_040802544.1
NW_024468993.1	582164	583647	XP_040802545.1
NW_024468993.1	584604	585296	XP_040802546.1
NW_024468993.1	585610	586857	XP_040802547.1
NW_024468993.1	587017	588837	XP_040802548.1
NW_024468993.1	589002	597659	XP_040802549.1
NW_024468993.1	600111	602264	XP_040802550.1
NW_024468993.1	603173	606871	XP_040802551.1
NW_024468993.1	608072	609857	XP_040802552.1
NW_024468993.1	610324	612225	XP_040802553.1
NW_024468993.1	612631	613727	XP_040802554.1
NW_024468993.1	613855	616501	XP_040802555.1
NW_024468993.1	616720	619496	XP_040802556.1
NW_024468993.1	619673	622409	XP_040802557.1
NW_024468993.1	625729	627524	XP_040802558.1
NW_024468993.1	628571	629301	XP_040802559.1
NW_024468993.1	633801	634529	XP_040802560.1
NW_024468994.1	48	1388	XP_040802140.1
NW_024468994.1	1860	2923	XP_040802141.1
NW_024468994.1	3027	5398	XP_040802142.1
NW_024468994.1	5793	7529	XP_040802143.1
NW_024468994.1	7860	10028	XP_040802144.1
NW_024468994.1	10374	11428	XP_040802145.1
NW_024468994.1	11805	12924	XP_040802146.1
NW_024468994.1	15373	16181	XP_040802147.1
NW_024468994.1	16550	16953	XP_040802148.1
NW_024468994.1	18433	19060	XP_040802149.1
NW_024468994.1	19888	22203	XP_040802150.1
NW_024468994.1	22444	24347	XP_040802151.1
NW_024468994.1	24827	25909	XP_040802152.1
NW_024468994.1	27243	27909	XP_040802153.1
NW_024468994.1	28323	28784	XP_040802154.1
NW_024468994.1	29898	31262	XP_040802155.1
NW_024468994.1	33547	36486	XP_040802156.1
NW_024468994.1	37482	38311	XP_040802157.1
NW_024468994.1	38978	39671	XP_040802158.1
NW_024468994.1	40268	41730	XP_040802159.1
NW_024468994.1	43810	45691	XP_040802160.1
NW_024468994.1	47108	48422	XP_040802161.1
NW_024468994.1	50448	51801	XP_040802162.1
NW_024468994.1	53082	53730	XP_040802163.1
NW_024468994.1	54548	55918	XP_040802164.1
NW_024468994.1	56040	57159	XP_040802165.1
NW_024468994.1	58409	61028	XP_040802166.1
NW_024468994.1	61180	62528	XP_040802167.1
NW_024468994.1	62874	67355	XP_040802168.1
NW_024468994.1	67132	67889	XP_040802169.1
NW_024468994.1	69136	73058	XP_040802170.1
NW_024468994.1	74473	76678	XP_040802171.1
NW_024468994.1	77365	77773	XP_040802172.1
NW_024468994.1	81447	83722	XP_040802173.1
NW_024468994.1	83933	85290	XP_040802174.1
NW_024468994.1	85493	86730	XP_040802175.1
NW_024468994.1	87345	89435	XP_040802176.1
NW_024468994.1	90349	91738	XP_040802177.1
NW_024468994.1	92033	92950	XP_040802178.1
NW_024468994.1	93692	94819	XP_040802179.1
NW_024468994.1	96028	97609	XP_040802180.1
NW_024468994.1	99182	101090	XP_040802181.1
NW_024468994.1	101941	103925	XP_040802182.1
NW_024468994.1	105617	106956	XP_040802183.1
NW_024468994.1	107297	109453	XP_040802184.1
NW_024468994.1	111212	113326	XP_040802185.1
NW_024468994.1	114236	115722	XP_040802186.1
NW_024468994.1	116435	118978	XP_040802187.1
NW_024468994.1	120004	120543	XP_040802188.1
NW_024468994.1	120624	121485	XP_040802189.1
NW_024468994.1	133337	133980	XP_040802190.1
NW_024468994.1	134405	135639	XP_040802191.1
NW_024468994.1	136737	137303	XP_040802192.1
NW_024468994.1	137303	139679	XP_040802193.1
NW_024468994.1	142462	144521	XP_040802194.1
NW_024468994.1	145939	148030	XP_040802195.1
NW_024468994.1	149448	150296	XP_040802196.1
NW_024468994.1	150566	152353	XP_040802197.1
NW_024468994.1	153170	154831	XP_040802198.1
NW_024468994.1	155211	157124	XP_040802199.1
NW_024468994.1	157410	160557	XP_040802200.1
NW_024468994.1	161619	162982	XP_040802201.1
NW_024468994.1	164823	169801	XP_040802202.1
NW_024468994.1	170947	172907	XP_040802203.1
NW_024468994.1	173028	192815	XP_040802204.1
NW_024468994.1	199172	204908	XP_040802205.1
NW_024468994.1	206951	211453	XP_040802206.1
NW_024468994.1	213450	214606	XP_040802207.1
NW_024468994.1	215629	216259	XP_040802208.1
NW_024468994.1	217853	219405	XP_040802209.1
NW_024468994.1	219588	222138	XP_040802210.1
NW_024468994.1	223591	226714	XP_040802211.1
NW_024468994.1	227323	227692	XP_040802212.1
NW_024468994.1	228732	230736	XP_040802213.1
NW_024468994.1	232523	235543	XP_040802214.1
NW_024468994.1	236240	236635	XP_040802215.1
NW_024468994.1	236350	239062	XP_040802216.1
NW_024468994.1	239237	240881	XP_040802217.1
NW_024468994.1	240731	242116	XP_040802218.1
NW_024468994.1	242420	243796	XP_040802219.1
NW_024468994.1	243994	247691	XP_040802220.1
NW_024468994.1	249766	251593	XP_040802221.1
NW_024468994.1	251888	253617	XP_040802222.1
NW_024468994.1	253982	255857	XP_040802223.1
NW_024468994.1	255993	257592	XP_040802224.1
NW_024468994.1	259412	260105	XP_040802225.1
NW_024468994.1	261179	261635	XP_040802226.1
NW_024468994.1	263053	263631	XP_040802227.1
NW_024468994.1	265066	265828	XP_040802228.1
NW_024468994.1	266217	267010	XP_040802229.1
NW_024468994.1	268173	270665	XP_040802230.1
NW_024468994.1	273058	275704	XP_040802231.1
NW_024468994.1	276475	277255	XP_040802232.1
NW_024468994.1	277406	278056	XP_040802233.1
NW_024468994.1	279141	279644	XP_040802234.1
NW_024468994.1	282076	282496	XP_040802235.1
NW_024468994.1	284249	285076	XP_040802236.1
NW_024468994.1	285599	286207	XP_040802237.1
NW_024468994.1	286196	287010	XP_040802238.1
NW_024468994.1	287925	289073	XP_040802239.1
NW_024468994.1	294443	295507	XP_040802240.1
NW_024468994.1	297161	299336	XP_040802241.1
NW_024468994.1	300419	301377	XP_040802242.1
NW_024468994.1	302976	304626	XP_040802243.1
NW_024468994.1	305587	306571	XP_040802244.1
NW_024468994.1	313672	317326	XP_040802245.1
NW_024468994.1	318235	319654	XP_040802246.1
NW_024468994.1	320173	321506	XP_040802247.1
NW_024468994.1	321991	323413	XP_040802248.1
NW_024468994.1	323844	327946	XP_040802249.1
NW_024468994.1	330324	332200	XP_040802250.1
NW_024468994.1	332582	334415	XP_040802251.1
NW_024468994.1	334835	337919	XP_040802252.1
NW_024468994.1	337713	338933	XP_040802253.1
NW_024468994.1	339082	341029	XP_040802254.1
NW_024468994.1	341089	343730	XP_040802255.1
NW_024468994.1	345445	347311	XP_040802256.1
NW_024468994.1	347123	348191	XP_040802257.1
NW_024468994.1	348806	349326	XP_040802258.1
NW_024468994.1	349927	350783	XP_040802259.1
NW_024468994.1	351610	352671	XP_040802260.1
NW_024468994.1	352912	355130	XP_040802261.1
NW_024468994.1	355381	359032	XP_040802262.1
NW_024468994.1	360386	362599	XP_040802263.1
NW_024468994.1	363792	364529	XP_040802264.1
NW_024468994.1	364327	365911	XP_040802265.1
NW_024468994.1	366147	366838	XP_040802266.1
NW_024468994.1	367947	371309	XP_040802267.1
NW_024468994.1	371526	373401	XP_040802268.1
NW_024468994.1	373059	373741	XP_040802269.1
NW_024468994.1	374051	374991	XP_040802270.1
NW_024468994.1	374941	377035	XP_040802271.1
NW_024468994.1	380817	383038	XP_040802272.1
NW_024468994.1	383197	384389	XP_040802273.1
NW_024468994.1	384727	386478	XP_040802274.1
NW_024468994.1	386468	387582	XP_040802275.1
NW_024468994.1	387702	390660	XP_040802276.1
NW_024468994.1	391802	392714	XP_040802277.1
NW_024468994.1	392916	393658	XP_040802278.1
NW_024468994.1	394022	397765	XP_040802279.1
NW_024468994.1	402251	406617	XP_040802280.1
NW_024468994.1	407318	409581	XP_040802281.1
NW_024468994.1	410905	412635	XP_040802282.1
NW_024468994.1	412674	413929	XP_040802283.1
NW_024468994.1	414542	416706	XP_040802284.1
NW_024468994.1	417076	419496	XP_040802285.1
NW_024468994.1	420787	422951	XP_040802286.1
NW_024468994.1	424363	426709	XP_040802287.1
NW_024468994.1	427875	432170	XP_040802288.1
NW_024468994.1	433603	434898	XP_040802289.1
NW_024468994.1	435640	436639	XP_040802290.1
NW_024468994.1	436762	440317	XP_040802291.1
NW_024468994.1	440732	442839	XP_040802292.1
NW_024468994.1	442871	444404	XP_040802293.1
NW_024468994.1	444585	446270	XP_040802294.1
NW_024468994.1	448350	453303	XP_040802295.1
NW_024468994.1	454938	456687	XP_040802296.1
NW_024468994.1	457406	459827	XP_040802297.1
NW_024468994.1	461712	465399	XP_040802298.1
NW_024468994.1	467381	468935	XP_040802299.1
NW_024468994.1	470018	471320	XP_040802300.1
NW_024468994.1	472725	479659	XP_040802301.1
NW_024468994.1	480285	481482	XP_040802302.1
NW_024468994.1	482478	483068	XP_040802303.1
NW_024468994.1	483607	484975	XP_040802304.1
NW_024468994.1	484975	489537	XP_040802305.1
NW_024468994.1	490827	492566	XP_040802306.1
NW_024468994.1	493601	496709	XP_040802307.1
NW_024468994.1	498138	501772	XP_040802308.1
NW_024468994.1	501883	502572	XP_040802309.1
NW_024468994.1	503196	504918	XP_040802310.1
NW_024468994.1	506492	509664	XP_040802311.1
NW_024468994.1	509654	511443	XP_040802312.1
NW_024468994.1	511656	513023	XP_040802313.1
NW_024468994.1	513037	514484	XP_040802314.1
NW_024468994.1	514738	517870	XP_040802315.1
NW_024468994.1	522659	523150	XP_040802316.1
NW_024468994.1	523288	524029	XP_040802317.1
NW_024468994.1	524804	526284	XP_040802318.1
NW_024468994.1	527085	528553	XP_040802319.1
NW_024468994.1	529640	533192	XP_040802320.1
NW_024468994.1	534639	536638	XP_040802321.1
NW_024468994.1	536889	538483	XP_040802322.1
NW_024468994.1	538634	540560	XP_040802323.1
NW_024468994.1	540843	541611	XP_040802324.1
NW_024468994.1	541602	544472	XP_040802325.1
NW_024468994.1	545760	546810	XP_040802326.1
NW_024468994.1	552258	553291	XP_040802327.1
NW_024468994.1	557062	559635	XP_040802328.1
NW_024468994.1	559634	560316	XP_040802329.1
NW_024468994.1	560468	564806	XP_040802330.1
NW_024468994.1	564728	566727	XP_040802331.1
NW_024468994.1	567149	569539	XP_040802332.1
NW_024468994.1	570245	571740	XP_040802333.1
NW_024468994.1	572205	574854	XP_040802334.1
NW_024468994.1	575127	578180	XP_040802335.1
NW_024468994.1	578279	579517	XP_040802336.1
NW_024468994.1	579967	582255	XP_040802337.1
NW_024468994.1	582594	584734	XP_040802338.1
NW_024468994.1	585505	589040	XP_040802339.1
NW_024468994.1	589474	591225	XP_040802340.1
NW_024468994.1	594370	595145	XP_040802341.1
NW_024468994.1	596191	596864	XP_040802342.1
NW_024468994.1	601054	603248	XP_040802343.1
NW_024468994.1	605302	608871	XP_040802344.1
NW_024468994.1	609037	610668	XP_040802345.1
NW_024468994.1	610357	612124	XP_040802346.1
NW_024468994.1	612543	615112	XP_040802347.1
NW_024468994.1	615281	616361	XP_040802348.1
NW_024468994.1	616504	621123	XP_040802349.1
NW_024468995.1	32	786	XP_040801953.1
NW_024468995.1	944	2852	XP_040801954.1
NW_024468995.1	3199	5805	XP_040801955.1
NW_024468995.1	6539	6812	XP_040801956.1
NW_024468995.1	8376	9238	XP_040801957.1
NW_024468995.1	11768	13287	XP_040801958.1
NW_024468995.1	19166	21977	XP_040801959.1
NW_024468995.1	23302	25371	XP_040801960.1
NW_024468995.1	25129	25982	XP_040801961.1
NW_024468995.1	27188	28598	XP_040801962.1
NW_024468995.1	28568	30499	XP_040801963.1
NW_024468995.1	30801	32059	XP_040801964.1
NW_024468995.1	32135	33945	XP_040801965.1
NW_024468995.1	33643	34467	XP_040801966.1
NW_024468995.1	35004	35945	XP_040801967.1
NW_024468995.1	36456	39836	XP_040801968.1
NW_024468995.1	40588	41743	XP_040801969.1
NW_024468995.1	44965	45708	XP_040801970.1
NW_024468995.1	53250	54097	XP_040801971.1
NW_024468995.1	55154	56920	XP_040801972.1
NW_024468995.1	58088	59708	XP_040801973.1
NW_024468995.1	59448	61278	XP_040801974.1
NW_024468995.1	61703	62562	XP_040801975.1
NW_024468995.1	62884	66587	XP_040801976.1
NW_024468995.1	67508	68397	XP_040801977.1
NW_024468995.1	69414	71669	XP_040801978.1
NW_024468995.1	75471	77286	XP_040801979.1
NW_024468995.1	79856	88874	XP_040801980.1
NW_024468995.1	89022	98364	XP_040801981.1
NW_024468995.1	98680	100639	XP_040801982.1
NW_024468995.1	100754	104766	XP_040801983.1
NW_024468995.1	105108	105579	XP_040801984.1
NW_024468995.1	106244	108919	XP_040801985.1
NW_024468995.1	108837	110428	XP_040801986.1
NW_024468995.1	110558	114451	XP_040801987.1
NW_024468995.1	114720	116282	XP_040801988.1
NW_024468995.1	117056	120586	XP_040801989.1
NW_024468995.1	121406	123083	XP_040801990.1
NW_024468995.1	123533	124501	XP_040801991.1
NW_024468995.1	126724	127495	XP_040801992.1
NW_024468995.1	130118	132631	XP_040801993.1
NW_024468995.1	133243	134737	XP_040801994.1
NW_024468995.1	136646	139282	XP_040801995.1
NW_024468995.1	141062	142235	XP_040801996.1
NW_024468995.1	142200	142724	XP_040801997.1
NW_024468995.1	143213	144587	XP_040801998.1
NW_024468995.1	145067	146793	XP_040801999.1
NW_024468995.1	147728	149154	XP_040802000.1
NW_024468995.1	149168	150636	XP_040802001.1
NW_024468995.1	150636	151126	XP_040802002.1
NW_024468995.1	150957	152529	XP_040802003.1
NW_024468995.1	152541	154296	XP_040802004.1
NW_024468995.1	155033	156568	XP_040802005.1
NW_024468995.1	156678	158127	XP_040802006.1
NW_024468995.1	158194	161078	XP_040802007.1
NW_024468995.1	161436	162856	XP_040802008.1
NW_024468995.1	162916	164110	XP_040802009.1
NW_024468995.1	164316	166784	XP_040802010.1
NW_024468995.1	166849	168983	XP_040802011.1
NW_024468995.1	169166	170395	XP_040802012.1
NW_024468995.1	170738	172474	XP_040802013.1
NW_024468995.1	173837	175893	XP_040802014.1
NW_024468995.1	176190	176706	XP_040802015.1
NW_024468995.1	177137	180334	XP_040802016.1
NW_024468995.1	181446	182260	XP_040802017.1
NW_024468995.1	183493	185500	XP_040802018.1
NW_024468995.1	186545	188058	XP_040802019.1
NW_024468995.1	188808	191255	XP_040802020.1
NW_024468995.1	192092	194134	XP_040802021.1
NW_024468995.1	194372	195590	XP_040802022.1
NW_024468995.1	195865	196808	XP_040802023.1
NW_024468995.1	197761	199740	XP_040802024.1
NW_024468995.1	199702	200457	XP_040802025.1
NW_024468995.1	200867	202065	XP_040802026.1
NW_024468995.1	202505	204188	XP_040802027.1
NW_024468995.1	205087	206474	XP_040802028.1
NW_024468995.1	206696	208272	XP_040802029.1
NW_024468995.1	209956	211331	XP_040802030.1
NW_024468995.1	211572	213144	XP_040802031.1
NW_024468995.1	214862	216866	XP_040802032.1
NW_024468995.1	217226	218798	XP_040802033.1
NW_024468995.1	219326	221200	XP_040802034.1
NW_024468995.1	222751	223349	XP_040802035.1
NW_024468995.1	223896	224927	XP_040802036.1
NW_024468995.1	226263	227178	XP_040802037.1
NW_024468995.1	226996	228080	XP_040802038.1
NW_024468995.1	229185	229671	XP_040802039.1
NW_024468995.1	230900	231857	XP_040802040.1
NW_024468995.1	271812	272490	XP_040802041.1
NW_024468995.1	314101	315775	XP_040802042.1
NW_024468995.1	317165	317934	XP_040802043.1
NW_024468995.1	319485	320781	XP_040802044.1
NW_024468995.1	322633	324211	XP_040802045.1
NW_024468995.1	331239	332120	XP_040802046.1
NW_024468995.1	356881	359189	XP_040802047.1
NW_024468995.1	360675	361944	XP_040802048.1
NW_024468995.1	361800	362835	XP_040802049.1
NW_024468995.1	363455	365320	XP_040802050.1
NW_024468995.1	366266	368195	XP_040802051.1
NW_024468995.1	370039	371727	XP_040802052.1
NW_024468995.1	372786	373927	XP_040802053.1
NW_024468995.1	374749	376206	XP_040802054.1
NW_024468995.1	376647	378292	XP_040802055.1
NW_024468995.1	378539	381743	XP_040802056.1
NW_024468995.1	381754	382679	XP_040802057.1
NW_024468995.1	383844	384861	XP_040802058.1
NW_024468995.1	384950	386799	XP_040802059.1
NW_024468995.1	391260	397974	XP_040802060.1
NW_024468995.1	399096	410187	XP_040802061.1
NW_024468995.1	410522	411854	XP_040802062.1
NW_024468995.1	412273	414020	XP_040802063.1
NW_024468995.1	414700	416543	XP_040802064.1
NW_024468995.1	418938	421522	XP_040802065.1
NW_024468995.1	421872	423076	XP_040802066.1
NW_024468995.1	423518	428831	XP_040802067.1
NW_024468995.1	430686	433105	XP_040802068.1
NW_024468995.1	433522	434077	XP_040802069.1
NW_024468995.1	434700	435185	XP_040802070.1
NW_024468995.1	435658	436376	XP_040802071.1
NW_024468995.1	437130	438288	XP_040802072.1
NW_024468995.1	442282	443365	XP_040802073.1
NW_024468995.1	444596	454522	XP_040802074.1
NW_024468995.1	455953	456806	XP_040802075.1
NW_024468995.1	457251	458830	XP_040802076.1
NW_024468995.1	459304	460711	XP_040802077.1
NW_024468995.1	462038	463933	XP_040802078.1
NW_024468995.1	464255	466209	XP_040802079.1
NW_024468995.1	466861	475878	XP_040802080.1
NW_024468995.1	476017	477320	XP_040802081.1
NW_024468995.1	477618	479060	XP_040802082.1
NW_024468995.1	479716	480385	XP_040802083.1
NW_024468995.1	480374	481376	XP_040802084.1
NW_024468995.1	483502	484828	XP_040802085.1
NW_024468995.1	485408	485763	XP_040802086.1
NW_024468995.1	486548	487841	XP_040802087.1
NW_024468995.1	488656	489585	XP_040802088.1
NW_024468995.1	489709	491530	XP_040802089.1
NW_024468995.1	491914	494066	XP_040802090.1
NW_024468995.1	494461	495287	XP_040802091.1
NW_024468995.1	495834	497751	XP_040802092.1
NW_024468995.1	498059	501619	XP_040802093.1
NW_024468995.1	501896	503320	XP_040802094.1
NW_024468995.1	503365	504870	XP_040802095.1
NW_024468995.1	505048	506872	XP_040802096.1
NW_024468995.1	506446	507763	XP_040802097.1
NW_024468995.1	507683	510153	XP_040802098.1
NW_024468995.1	510513	512330	XP_040802099.1
NW_024468995.1	512683	515110	XP_040802100.1
NW_024468995.1	515559	517017	XP_040802101.1
NW_024468995.1	518097	518613	XP_040802102.1
NW_024468995.1	519800	521666	XP_040802103.1
NW_024468995.1	521804	524344	XP_040802104.1
NW_024468995.1	524360	526752	XP_040802105.1
NW_024468995.1	529118	530400	XP_040802106.1
NW_024468995.1	531170	532409	XP_040802107.1
NW_024468995.1	532650	532922	XP_040802108.1
NW_024468995.1	534289	537775	XP_040802109.1
NW_024468995.1	539696	540621	XP_040802110.1
NW_024468995.1	540802	541661	XP_040802111.1
NW_024468995.1	542798	543559	XP_040802112.1
NW_024468995.1	543975	545165	XP_040802113.1
NW_024468995.1	545808	547761	XP_040802114.1
NW_024468995.1	547811	549021	XP_040802115.1
NW_024468995.1	549214	551125	XP_040802116.1
NW_024468995.1	552852	553597	XP_040802117.1
NW_024468995.1	554300	554848	XP_040802118.1
NW_024468995.1	556032	558323	XP_040802119.1
NW_024468995.1	557955	558323	XP_040802120.1
NW_024468995.1	558528	559097	XP_040802121.1
NW_024468995.1	560405	561555	XP_040802122.1
NW_024468995.1	561804	563403	XP_040802123.1
NW_024468995.1	564274	565987	XP_040802124.1
NW_024468995.1	566242	568090	XP_040802125.1
NW_024468995.1	567877	569025	XP_040802126.1
NW_024468995.1	570105	571356	XP_040802127.1
NW_024468995.1	572811	575351	XP_040802128.1
NW_024468995.1	575354	576536	XP_040802129.1
NW_024468995.1	577484	578322	XP_040802130.1
NW_024468995.1	578953	580328	XP_040802131.1
NW_024468995.1	580834	583108	XP_040802132.1
NW_024468995.1	584447	584960	XP_040802133.1
NW_024468995.1	588203	588698	XP_040802134.1
NW_024468995.1	588838	591371	XP_040802135.1
NW_024468995.1	592211	594116	XP_040802136.1
NW_024468995.1	595244	595901	XP_040802137.1
NW_024468995.1	596286	597021	XP_040802138.1
NW_024468995.1	596596	599402	XP_040802139.1
NW_024468996.1	538	1066	XP_040801740.1
NW_024468996.1	1934	4253	XP_040801741.1
NW_024468996.1	4728	5343	XP_040801742.1
NW_024468996.1	5708	7379	XP_040801743.1
NW_024468996.1	7622	8981	XP_040801744.1
NW_024468996.1	9821	10607	XP_040801745.1
NW_024468996.1	10607	12841	XP_040801746.1
NW_024468996.1	14537	16237	XP_040801747.1
NW_024468996.1	17312	18632	XP_040801748.1
NW_024468996.1	19187	20369	XP_040801749.1
NW_024468996.1	21980	24049	XP_040801750.1
NW_024468996.1	24929	26509	XP_040801751.1
NW_024468996.1	26899	28173	XP_040801752.1
NW_024468996.1	29091	31973	XP_040801753.1
NW_024468996.1	32908	39115	XP_040801754.1
NW_024468996.1	39252	40566	XP_040801755.1
NW_024468996.1	40541	42274	XP_040801756.1
NW_024468996.1	43503	44028	XP_040801757.1
NW_024468996.1	44413	46601	XP_040801758.1
NW_024468996.1	46739	48277	XP_040801759.1
NW_024468996.1	49340	51089	XP_040801760.1
NW_024468996.1	50843	56147	XP_040801761.1
NW_024468996.1	57442	58881	XP_040801762.1
NW_024468996.1	59012	60411	XP_040801763.1
NW_024468996.1	61695	63333	XP_040801764.1
NW_024468996.1	64949	67262	XP_040801765.1
NW_024468996.1	69015	71416	XP_040801766.1
NW_024468996.1	72912	74233	XP_040801767.1
NW_024468996.1	75420	77916	XP_040801768.1
NW_024468996.1	78296	80200	XP_040801769.1
NW_024468996.1	82951	84404	XP_040801770.1
NW_024468996.1	84574	86298	XP_040801771.1
NW_024468996.1	86633	89060	XP_040801772.1
NW_024468996.1	89266	91051	XP_040801773.1
NW_024468996.1	91364	93230	XP_040801774.1
NW_024468996.1	94768	95740	XP_040801775.1
NW_024468996.1	96187	97731	XP_040801776.1
NW_024468996.1	97834	100280	XP_040801777.1
NW_024468996.1	100125	101238	XP_040801778.1
NW_024468996.1	102719	103490	XP_040801779.1
NW_024468996.1	103848	104941	XP_040801780.1
NW_024468996.1	105241	106278	XP_040801781.1
NW_024468996.1	108442	111164	XP_040801782.1
NW_024468996.1	111492	113161	XP_040801783.1
NW_024468996.1	114218	115136	XP_040801784.1
NW_024468996.1	115898	116409	XP_040801785.1
NW_024468996.1	123493	124334	XP_040801786.1
NW_024468996.1	125001	127068	XP_040801787.1
NW_024468996.1	127234	128341	XP_040801788.1
NW_024468996.1	128423	131023	XP_040801789.1
NW_024468996.1	132076	134013	XP_040801790.1
NW_024468996.1	134100	137411	XP_040801791.1
NW_024468996.1	137736	138740	XP_040801792.1
NW_024468996.1	138906	140255	XP_040801793.1
NW_024468996.1	140319	141246	XP_040801794.1
NW_024468996.1	141356	143699	XP_040801795.1
NW_024468996.1	144023	144890	XP_040801796.1
NW_024468996.1	144710	146407	XP_040801797.1
NW_024468996.1	146543	147898	XP_040801798.1
NW_024468996.1	147923	149848	XP_040801799.1
NW_024468996.1	150499	152478	XP_040801800.1
NW_024468996.1	154808	156748	XP_040801801.1
NW_024468996.1	157819	165846	XP_040801802.1
NW_024468996.1	168535	170102	XP_040801803.1
NW_024468996.1	169825	171032	XP_040801804.1
NW_024468996.1	170730	172302	XP_040801805.1
NW_024468996.1	172412	173370	XP_040801806.1
NW_024468996.1	173540	176333	XP_040801807.1
NW_024468996.1	180184	181367	XP_040801808.1
NW_024468996.1	182635	183214	XP_040801809.1
NW_024468996.1	183214	184863	XP_040801810.1
NW_024468996.1	186953	188871	XP_040801811.1
NW_024468996.1	189767	191514	XP_040801812.1
NW_024468996.1	192138	193209	XP_040801813.1
NW_024468996.1	193580	195122	XP_040801814.1
NW_024468996.1	196054	199876	XP_040801815.1
NW_024468996.1	199912	201241	XP_040801816.1
NW_024468996.1	202670	203210	XP_040801817.1
NW_024468996.1	203188	203618	XP_040801818.1
NW_024468996.1	203966	204403	XP_040801819.1
NW_024468996.1	204833	206039	XP_040801820.1
NW_024468996.1	207108	208098	XP_040801821.1
NW_024468996.1	208486	210769	XP_040801822.1
NW_024468996.1	211704	213312	XP_040801823.1
NW_024468996.1	213764	216722	XP_040801824.1
NW_024468996.1	217171	218823	XP_040801825.1
NW_024468996.1	222213	223332	XP_040801826.1
NW_024468996.1	223609	224636	XP_040801827.1
NW_024468996.1	224744	225274	XP_040801828.1
NW_024468996.1	226806	229177	XP_040801829.1
NW_024468996.1	229926	231048	XP_040801830.1
NW_024468996.1	232097	234814	XP_040801831.1
NW_024468996.1	234814	236963	XP_040801832.1
NW_024468996.1	236914	238262	XP_040801833.1
NW_024468996.1	239085	241862	XP_040801834.1
NW_024468996.1	242559	245174	XP_040801835.1
NW_024468996.1	254704	255037	XP_040801836.1
NW_024468996.1	258970	260766	XP_040801837.1
NW_024468996.1	260725	263186	XP_040801838.1
NW_024468996.1	263405	264920	XP_040801839.1
NW_024468996.1	265585	268187	XP_040801840.1
NW_024468996.1	268236	270463	XP_040801841.1
NW_024468996.1	272295	274361	XP_040801842.1
NW_024468996.1	274629	275452	XP_040801843.1
NW_024468996.1	275576	276987	XP_040801844.1
NW_024468996.1	277133	279819	XP_040801845.1
NW_024468996.1	280458	281959	XP_040801846.1
NW_024468996.1	282969	286642	XP_040801847.1
NW_024468996.1	287554	288310	XP_040801848.1
NW_024468996.1	288906	291499	XP_040801849.1
NW_024468996.1	291581	293398	XP_040801850.1
NW_024468996.1	293661	297286	XP_040801851.1
NW_024468996.1	298334	299773	XP_040801852.1
NW_024468996.1	299848	301126	XP_040801853.1
NW_024468996.1	302082	302608	XP_040801854.1
NW_024468996.1	303110	304490	XP_040801855.1
NW_024468996.1	305331	306571	XP_040801856.1
NW_024468996.1	306472	307100	XP_040801857.1
NW_024468996.1	308555	309041	XP_040801858.1
NW_024468996.1	309840	311967	XP_040801859.1
NW_024468996.1	313903	315282	XP_040801860.1
NW_024468996.1	316796	317543	XP_040801861.1
NW_024468996.1	317723	319567	XP_040801862.1
NW_024468996.1	319938	321598	XP_040801863.1
NW_024468996.1	322124	322816	XP_040801864.1
NW_024468996.1	323620	325692	XP_040801865.1
NW_024468996.1	326148	327967	XP_040801866.1
NW_024468996.1	330973	332339	XP_040801867.1
NW_024468996.1	332202	332580	XP_040801868.1
NW_024468996.1	333532	334360	XP_040801869.1
NW_024468996.1	335220	337793	XP_040801870.1
NW_024468996.1	338275	340084	XP_040801871.1
NW_024468996.1	341590	342444	XP_040801872.1
NW_024468996.1	342044	344771	XP_040801873.1
NW_024468996.1	345387	346618	XP_040801874.1
NW_024468996.1	348088	350727	XP_040801875.1
NW_024468996.1	353817	356111	XP_040801876.1
NW_024468996.1	359755	360793	XP_040801877.1
NW_024468996.1	360889	362395	XP_040801878.1
NW_024468996.1	363198	363996	XP_040801879.1
NW_024468996.1	364987	366095	XP_040801880.1
NW_024468996.1	366879	368481	XP_040801881.1
NW_024468996.1	368618	371460	XP_040801882.1
NW_024468996.1	373457	379417	XP_040801883.1
NW_024468996.1	379388	382069	XP_040801884.1
NW_024468996.1	385356	387243	XP_040801885.1
NW_024468996.1	400502	402713	XP_040801886.1
NW_024468996.1	403163	405484	XP_040801887.1
NW_024468996.1	407435	412173	XP_040801888.1
NW_024468996.1	413596	415304	XP_040801889.1
NW_024468996.1	415250	415747	XP_040801890.1
NW_024468996.1	416570	419884	XP_040801891.1
NW_024468996.1	420891	422827	XP_040801892.1
NW_024468996.1	422827	424749	XP_040801893.1
NW_024468996.1	425161	425691	XP_040801894.1
NW_024468996.1	426690	428751	XP_040801895.1
NW_024468996.1	429995	431463	XP_040801896.1
NW_024468996.1	436644	437844	XP_040801897.1
NW_024468996.1	440290	441294	XP_040801898.1
NW_024468996.1	441651	444374	XP_040801899.1
NW_024468996.1	445519	446824	XP_040801900.1
NW_024468996.1	447976	450168	XP_040801901.1
NW_024468996.1	450427	451858	XP_040801902.1
NW_024468996.1	453791	455046	XP_040801903.1
NW_024468996.1	459443	461148	XP_040801904.1
NW_024468996.1	462955	464672	XP_040801905.1
NW_024468996.1	464821	468476	XP_040801906.1
NW_024468996.1	468532	470781	XP_040801907.1
NW_024468996.1	471045	471760	XP_040801908.1
NW_024468996.1	471934	472918	XP_040801909.1
NW_024468996.1	473118	474846	XP_040801910.1
NW_024468996.1	475797	477792	XP_040801911.1
NW_024468996.1	479214	480082	XP_040801912.1
NW_024468996.1	480628	481248	XP_040801913.1
NW_024468996.1	482024	484363	XP_040801914.1
NW_024468996.1	485074	486515	XP_040801915.1
NW_024468996.1	486862	489541	XP_040801916.1
NW_024468996.1	489736	491764	XP_040801917.1
NW_024468996.1	492052	496787	XP_040801918.1
NW_024468996.1	496942	499165	XP_040801919.1
NW_024468996.1	499520	500319	XP_040801920.1
NW_024468996.1	500646	502448	XP_040801921.1
NW_024468996.1	502618	504411	XP_040801922.1
NW_024468996.1	505644	507244	XP_040801923.1
NW_024468996.1	509138	511853	XP_040801924.1
NW_024468996.1	511907	513478	XP_040801925.1
NW_024468996.1	512783	515017	XP_040801926.1
NW_024468996.1	515216	517099	XP_040801927.1
NW_024468996.1	517181	523231	XP_040801928.1
NW_024468996.1	523341	527194	XP_040801929.1
NW_024468996.1	527195	529520	XP_040801930.1
NW_024468996.1	533243	534762	XP_040801931.1
NW_024468996.1	534795	535908	XP_040801932.1
NW_024468996.1	536108	539208	XP_040801933.1
NW_024468996.1	539803	541247	XP_040801934.1
NW_024468996.1	541623	543249	XP_040801935.1
NW_024468996.1	544760	549033	XP_040801936.1
NW_024468996.1	551107	553013	XP_040801937.1
NW_024468996.1	553907	554880	XP_040801938.1
NW_024468996.1	556199	560985	XP_040801939.1
NW_024468996.1	562172	563240	XP_040801940.1
NW_024468996.1	563863	564441	XP_040801941.1
NW_024468996.1	564305	566236	XP_040801942.1
NW_024468996.1	569829	570955	XP_040801943.1
NW_024468996.1	571918	572600	XP_040801944.1
NW_024468996.1	574571	576475	XP_040801945.1
NW_024468996.1	576475	577932	XP_040801946.1
NW_024468996.1	581081	588197	XP_040801947.1
NW_024468996.1	589750	591264	XP_040801948.1
NW_024468996.1	591263	593211	XP_040801949.1
NW_024468996.1	594611	595545	XP_040801950.1
NW_024468996.1	596961	599355	XP_040801951.1
NW_024468996.1	599718	601752	XP_040801952.1
NW_024468997.1	1026	2706	XP_040801574.1
NW_024468997.1	4678	5279	XP_040801575.1
NW_024468997.1	12137	12965	XP_040801576.1
NW_024468997.1	20583	21599	XP_040801577.1
NW_024468997.1	23794	25502	XP_040801578.1
NW_024468997.1	25758	26370	XP_040801579.1
NW_024468997.1	26223	28392	XP_040801580.1
NW_024468997.1	28941	32907	XP_040801581.1
NW_024468997.1	33691	35176	XP_040801582.1
NW_024468997.1	38294	43228	XP_040801583.1
NW_024468997.1	55591	57676	XP_040801584.1
NW_024468997.1	58623	60039	XP_040801585.1
NW_024468997.1	60454	62570	XP_040801586.1
NW_024468997.1	63022	64140	XP_040801587.1
NW_024468997.1	64159	67644	XP_040801588.1
NW_024468997.1	68184	69015	XP_040801589.1
NW_024468997.1	70507	72232	XP_040801590.1
NW_024468997.1	72301	73637	XP_040801591.1
NW_024468997.1	74681	75739	XP_040801592.1
NW_024468997.1	76376	78891	XP_040801593.1
NW_024468997.1	79573	79999	XP_040801594.1
NW_024468997.1	81578	82891	XP_040801595.1
NW_024468997.1	83646	85619	XP_040801596.1
NW_024468997.1	86067	87500	XP_040801597.1
NW_024468997.1	89498	92825	XP_040801598.1
NW_024468997.1	93937	95065	XP_040801599.1
NW_024468997.1	96854	97293	XP_040801600.1
NW_024468997.1	99262	99835	XP_040801601.1
NW_024468997.1	105180	105792	XP_040801602.1
NW_024468997.1	106689	107322	XP_040801603.1
NW_024468997.1	107455	108576	XP_040801604.1
NW_024468997.1	108760	110552	XP_040801605.1
NW_024468997.1	110646	112860	XP_040801606.1
NW_024468997.1	112882	115189	XP_040801607.1
NW_024468997.1	115713	117258	XP_040801608.1
NW_024468997.1	118573	120523	XP_040801609.1
NW_024468997.1	126342	128184	XP_040801610.1
NW_024468997.1	127992	128424	XP_040801611.1
NW_024468997.1	128571	131474	XP_040801612.1
NW_024468997.1	132278	133207	XP_040801613.1
NW_024468997.1	135089	136510	XP_040801614.1
NW_024468997.1	137546	140175	XP_040801615.1
NW_024468997.1	140349	141857	XP_040801616.1
NW_024468997.1	141985	142960	XP_040801617.1
NW_024468997.1	143784	144804	XP_040801618.1
NW_024468997.1	149434	151445	XP_040801619.1
NW_024468997.1	151799	153458	XP_040801620.1
NW_024468997.1	154658	157525	XP_040801621.1
NW_024468997.1	158090	158527	XP_040801622.1
NW_024468997.1	158695	159462	XP_040801623.1
NW_024468997.1	160142	160532	XP_040801624.1
NW_024468997.1	162079	163445	XP_040801625.1
NW_024468997.1	163694	166412	XP_040801626.1
NW_024468997.1	166804	168520	XP_040801627.1
NW_024468997.1	168736	170069	XP_040801628.1
NW_024468997.1	170706	176353	XP_040801629.1
NW_024468997.1	177571	179940	XP_040801630.1
NW_024468997.1	180008	182663	XP_040801631.1
NW_024468997.1	182766	183758	XP_040801632.1
NW_024468997.1	183822	189494	XP_040801633.1
NW_024468997.1	189682	191030	XP_040801634.1
NW_024468997.1	193472	195197	XP_040801635.1
NW_024468997.1	195609	197185	XP_040801636.1
NW_024468997.1	200304	201398	XP_040801637.1
NW_024468997.1	201857	202902	XP_040801638.1
NW_024468997.1	204887	206186	XP_040801639.1
NW_024468997.1	207189	208347	XP_040801640.1
NW_024468997.1	210705	212802	XP_040801641.1
NW_024468997.1	214377	216657	XP_040801642.1
NW_024468997.1	216970	218856	XP_040801643.1
NW_024468997.1	219362	222627	XP_040801644.1
NW_024468997.1	223122	224352	XP_040801645.1
NW_024468997.1	226411	230467	XP_040801646.1
NW_024468997.1	230635	233412	XP_040801647.1
NW_024468997.1	234212	237172	XP_040801648.1
NW_024468997.1	237722	239188	XP_040801649.1
NW_024468997.1	239327	240743	XP_040801650.1
NW_024468997.1	241120	242989	XP_040801651.1
NW_024468997.1	243705	244375	XP_040801652.1
NW_024468997.1	244471	245287	XP_040801653.1
NW_024468997.1	245867	247463	XP_040801654.1
NW_024468997.1	248738	249633	XP_040801655.1
NW_024468997.1	252049	252427	XP_040801656.1
NW_024468997.1	252640	254179	XP_040801657.1
NW_024468997.1	255007	257134	XP_040801658.1
NW_024468997.1	257785	259434	XP_040801659.1
NW_024468997.1	262637	263594	XP_040801660.1
NW_024468997.1	266980	268927	XP_040801661.1
NW_024468997.1	270672	271023	XP_040801662.1
NW_024468997.1	272665	276540	XP_040801663.1
NW_024468997.1	276722	277861	XP_040801664.1
NW_024468997.1	278081	280383	XP_040801665.1
NW_024468997.1	280946	281524	XP_040801666.1
NW_024468997.1	288119	289534	XP_040801667.1
NW_024468997.1	291428	291988	XP_040801668.1
NW_024468997.1	292261	293998	XP_040801669.1
NW_024468997.1	295518	296567	XP_040801670.1
NW_024468997.1	296856	298975	XP_040801671.1
NW_024468997.1	298975	299912	XP_040801672.1
NW_024468997.1	300864	302085	XP_040801673.1
NW_024468997.1	302776	304156	XP_040801674.1
NW_024468997.1	304331	305020	XP_040801675.1
NW_024468997.1	309249	310654	XP_040801676.1
NW_024468997.1	311095	313034	XP_040801677.1
NW_024468997.1	315507	317153	XP_040801678.1
NW_024468997.1	318006	320141	XP_040801679.1
NW_024468997.1	320359	322090	XP_040801680.1
NW_024468997.1	324255	328143	XP_040801681.1
NW_024468997.1	331335	333278	XP_040801682.1
NW_024468997.1	333700	336231	XP_040801683.1
NW_024468997.1	340257	341638	XP_040801684.1
NW_024468997.1	342830	344857	XP_040801685.1
NW_024468997.1	348328	350224	XP_040801686.1
NW_024468997.1	352047	353420	XP_040801687.1
NW_024468997.1	354613	356167	XP_040801688.1
NW_024468997.1	356347	358715	XP_040801689.1
NW_024468997.1	359177	361035	XP_040801690.1
NW_024468997.1	361483	362615	XP_040801691.1
NW_024468997.1	363039	364081	XP_040801692.1
NW_024468997.1	365284	367506	XP_040801693.1
NW_024468997.1	368561	370223	XP_040801694.1
NW_024468997.1	373723	374971	XP_040801695.1
NW_024468997.1	375677	377486	XP_040801696.1
NW_024468997.1	378131	379881	XP_040801697.1
NW_024468997.1	380349	381707	XP_040801698.1
NW_024468997.1	382545	384607	XP_040801699.1
NW_024468997.1	384981	388544	XP_040801700.1
NW_024468997.1	389192	390542	XP_040801701.1
NW_024468997.1	391403	391955	XP_040801702.1
NW_024468997.1	392234	396686	XP_040801703.1
NW_024468997.1	398092	399807	XP_040801704.1
NW_024468997.1	399854	400997	XP_040801705.1
NW_024468997.1	401729	402374	XP_040801706.1
NW_024468997.1	403564	408641	XP_040801707.1
NW_024468997.1	409094	412994	XP_040801708.1
NW_024468997.1	413937	415507	XP_040801709.1
NW_024468997.1	417174	418560	XP_040801710.1
NW_024468997.1	419846	421722	XP_040801711.1
NW_024468997.1	422222	422818	XP_040801712.1
NW_024468997.1	423668	425606	XP_040801713.1
NW_024468997.1	426779	428708	XP_040801714.1
NW_024468997.1	429526	430583	XP_040801715.1
NW_024468997.1	431480	432650	XP_040801716.1
NW_024468997.1	432331	434511	XP_040801717.1
NW_024468997.1	435419	436461	XP_040801718.1
NW_024468997.1	436358	437302	XP_040801719.1
NW_024468997.1	438039	447074	XP_040801720.1
NW_024468997.1	447622	449135	XP_040801721.1
NW_024468997.1	461424	463089	XP_040801722.1
NW_024468997.1	463396	464990	XP_040801723.1
NW_024468997.1	464859	465896	XP_040801724.1
NW_024468997.1	467826	474514	XP_040801725.1
NW_024468997.1	474962	477286	XP_040801726.1
NW_024468997.1	478386	481508	XP_040801727.1
NW_024468997.1	482000	483877	XP_040801728.1
NW_024468997.1	483787	485803	XP_040801729.1
NW_024468997.1	486540	488201	XP_040801730.1
NW_024468997.1	488886	489213	XP_040801731.1
NW_024468997.1	489427	491350	XP_040801732.1
NW_024468997.1	491994	493594	XP_040801733.1
NW_024468997.1	494476	495166	XP_040801734.1
NW_024468997.1	495802	497563	XP_040801735.1
NW_024468997.1	500130	502343	XP_040801736.1
NW_024468997.1	502499	504284	XP_040801737.1
NW_024468997.1	504497	505769	XP_040801738.1
NW_024468997.1	506740	508138	XP_040801739.1
NW_024468998.1	1230	3120	XP_040801371.1
NW_024468998.1	3282	4945	XP_040801372.1
NW_024468998.1	5577	7106	XP_040801373.1
NW_024468998.1	14653	16746	XP_040801374.1
NW_024468998.1	18212	20001	XP_040801375.1
NW_024468998.1	21119	22332	XP_040801376.1
NW_024468998.1	22404	23521	XP_040801377.1
NW_024468998.1	23696	25316	XP_040801378.1
NW_024468998.1	25633	28382	XP_040801379.1
NW_024468998.1	29476	30355	XP_040801380.1
NW_024468998.1	30488	31752	XP_040801381.1
NW_024468998.1	34408	36148	XP_040801382.1
NW_024468998.1	37199	38842	XP_040801383.1
NW_024468998.1	38915	39758	XP_040801384.1
NW_024468998.1	40571	41665	XP_040801385.1
NW_024468998.1	42595	43531	XP_040801386.1
NW_024468998.1	43827	45371	XP_040801387.1
NW_024468998.1	45760	49030	XP_040801388.1
NW_024468998.1	51361	53068	XP_040801389.1
NW_024468998.1	54364	55199	XP_040801390.1
NW_024468998.1	57134	57646	XP_040801391.1
NW_024468998.1	58298	62237	XP_040801392.1
NW_024468998.1	63836	65820	XP_040801393.1
NW_024468998.1	67103	68128	XP_040801394.1
NW_024468998.1	71612	73865	XP_040801395.1
NW_024468998.1	76647	78848	XP_040801396.1
NW_024468998.1	79504	80590	XP_040801397.1
NW_024468998.1	81836	84208	XP_040801398.1
NW_024468998.1	84208	86707	XP_040801399.1
NW_024468998.1	86964	87707	XP_040801400.1
NW_024468998.1	90211	91127	XP_040801401.1
NW_024468998.1	93038	94826	XP_040801402.1
NW_024468998.1	95193	97645	XP_040801403.1
NW_024468998.1	98346	100701	XP_040801404.1
NW_024468998.1	102595	105301	XP_040801405.1
NW_024468998.1	106302	107924	XP_040801406.1
NW_024468998.1	108075	108908	XP_040801407.1
NW_024468998.1	108956	110392	XP_040801408.1
NW_024468998.1	111103	111927	XP_040801409.1
NW_024468998.1	111321	113727	XP_040801410.1
NW_024468998.1	113728	114996	XP_040801411.1
NW_024468998.1	115079	116316	XP_040801412.1
NW_024468998.1	117118	118293	XP_040801413.1
NW_024468998.1	119026	120763	XP_040801414.1
NW_024468998.1	121056	122382	XP_040801415.1
NW_024468998.1	122852	124292	XP_040801416.1
NW_024468998.1	126448	126871	XP_040801417.1
NW_024468998.1	129840	130886	XP_040801418.1
NW_024468998.1	131613	132694	XP_040801419.1
NW_024468998.1	133677	138030	XP_040801420.1
NW_024468998.1	138350	139040	XP_040801421.1
NW_024468998.1	140826	141851	XP_040801422.1
NW_024468998.1	142144	142882	XP_040801423.1
NW_024468998.1	143697	144856	XP_040801424.1
NW_024468998.1	146604	148512	XP_040801425.1
NW_024468998.1	149057	149822	XP_040801426.1
NW_024468998.1	151867	153738	XP_040801427.1
NW_024468998.1	157647	158668	XP_040801428.1
NW_024468998.1	158977	161598	XP_040801429.1
NW_024468998.1	161966	163152	XP_040801430.1
NW_024468998.1	163670	165545	XP_040801431.1
NW_024468998.1	165927	167327	XP_040801432.1
NW_024468998.1	167829	168858	XP_040801433.1
NW_024468998.1	169407	171081	XP_040801434.1
NW_024468998.1	171590	174495	XP_040801435.1
NW_024468998.1	176112	176996	XP_040801436.1
NW_024468998.1	177496	179406	XP_040801437.1
NW_024468998.1	180282	183336	XP_040801438.1
NW_024468998.1	183916	184542	XP_040801439.1
NW_024468998.1	185238	186159	XP_040801440.1
NW_024468998.1	186989	188335	XP_040801441.1
NW_024468998.1	188858	190927	XP_040801442.1
NW_024468998.1	191890	195952	XP_040801443.1
NW_024468998.1	196929	198589	XP_040801444.1
NW_024468998.1	198758	200055	XP_040801445.1
NW_024468998.1	201525	202050	XP_040801446.1
NW_024468998.1	203455	205020	XP_040801447.1
NW_024468998.1	205172	206979	XP_040801448.1
NW_024468998.1	207267	207839	XP_040801449.1
NW_024468998.1	208452	209639	XP_040801450.1
NW_024468998.1	209807	210974	XP_040801451.1
NW_024468998.1	211663	212581	XP_040801452.1
NW_024468998.1	213463	214281	XP_040801453.1
NW_024468998.1	214822	215407	XP_040801454.1
NW_024468998.1	215648	216684	XP_040801455.1
NW_024468998.1	216985	217568	XP_040801456.1
NW_024468998.1	218114	219601	XP_040801457.1
NW_024468998.1	219619	222354	XP_040801458.1
NW_024468998.1	222666	226261	XP_040801459.1
NW_024468998.1	226117	226795	XP_040801460.1
NW_024468998.1	227587	230029	XP_040801461.1
NW_024468998.1	231280	233527	XP_040801462.1
NW_024468998.1	234366	236349	XP_040801463.1
NW_024468998.1	238227	239622	XP_040801464.1
NW_024468998.1	239863	242095	XP_040801465.1
NW_024468998.1	244548	246416	XP_040801466.1
NW_024468998.1	247108	248104	XP_040801467.1
NW_024468998.1	249495	251312	XP_040801468.1
NW_024468998.1	253093	254932	XP_040801469.1
NW_024468998.1	255590	257541	XP_040801470.1
NW_024468998.1	258670	259741	XP_040801471.1
NW_024468998.1	260597	261095	XP_040801472.1
NW_024468998.1	261846	262794	XP_040801473.1
NW_024468998.1	263459	264074	XP_040801474.1
NW_024468998.1	265671	267374	XP_040801475.1
NW_024468998.1	267863	269987	XP_040801476.1
NW_024468998.1	271905	273083	XP_040801477.1
NW_024468998.1	273999	277781	XP_040801478.1
NW_024468998.1	277994	279445	XP_040801479.1
NW_024468998.1	281172	283031	XP_040801480.1
NW_024468998.1	283372	284310	XP_040801481.1
NW_024468998.1	284473	286270	XP_040801482.1
NW_024468998.1	286477	287747	XP_040801483.1
NW_024468998.1	288356	290454	XP_040801484.1
NW_024468998.1	293222	294521	XP_040801485.1
NW_024468998.1	295549	296477	XP_040801486.1
NW_024468998.1	297420	298287	XP_040801487.1
NW_024468998.1	299721	300191	XP_040801488.1
NW_024468998.1	300909	304073	XP_040801489.1
NW_024468998.1	304326	306915	XP_040801490.1
NW_024468998.1	307528	308401	XP_040801491.1
NW_024468998.1	308704	310401	XP_040801492.1
NW_024468998.1	310954	313830	XP_040801493.1
NW_024468998.1	314411	316064	XP_040801494.1
NW_024468998.1	316241	316961	XP_040801495.1
NW_024468998.1	317562	318432	XP_040801496.1
NW_024468998.1	318672	320888	XP_040801497.1
NW_024468998.1	321925	324197	XP_040801498.1
NW_024468998.1	325919	327468	XP_040801499.1
NW_024468998.1	327732	329975	XP_040801500.1
NW_024468998.1	330150	332175	XP_040801501.1
NW_024468998.1	333501	335015	XP_040801502.1
NW_024468998.1	336055	338175	XP_040801503.1
NW_024468998.1	339309	341287	XP_040801504.1
NW_024468998.1	341331	343701	XP_040801505.1
NW_024468998.1	343819	345151	XP_040801506.1
NW_024468998.1	345277	347152	XP_040801507.1
NW_024468998.1	347600	350332	XP_040801508.1
NW_024468998.1	350382	352089	XP_040801509.1
NW_024468998.1	352391	353891	XP_040801510.1
NW_024468998.1	354094	355398	XP_040801511.1
NW_024468998.1	356053	356789	XP_040801512.1
NW_024468998.1	357559	358763	XP_040801513.1
NW_024468998.1	359798	361232	XP_040801514.1
NW_024468998.1	361637	362717	XP_040801515.1
NW_024468998.1	364028	364988	XP_040801516.1
NW_024468998.1	365437	367477	XP_040801517.1
NW_024468998.1	369262	371261	XP_040801518.1
NW_024468998.1	372333	374405	XP_040801519.1
NW_024468998.1	375167	376926	XP_040801520.1
NW_024468998.1	377880	379565	XP_040801521.1
NW_024468998.1	379672	380936	XP_040801522.1
NW_024468998.1	380970	382708	XP_040801523.1
NW_024468998.1	383007	385518	XP_040801524.1
NW_024468998.1	386879	388685	XP_040801525.1
NW_024468998.1	390157	391960	XP_040801526.1
NW_024468998.1	393854	396420	XP_040801527.1
NW_024468998.1	396883	397483	XP_040801528.1
NW_024468998.1	397532	397967	XP_040801529.1
NW_024468998.1	398685	400652	XP_040801530.1
NW_024468998.1	401123	402895	XP_040801531.1
NW_024468998.1	405104	406598	XP_040801532.1
NW_024468998.1	407834	408251	XP_040801533.1
NW_024468998.1	408318	410416	XP_040801534.1
NW_024468998.1	412254	413571	XP_040801535.1
NW_024468998.1	415151	416491	XP_040801536.1
NW_024468998.1	416771	418219	XP_040801537.1
NW_024468998.1	419445	421178	XP_040801538.1
NW_024468998.1	421518	423003	XP_040801539.1
NW_024468998.1	423105	424522	XP_040801540.1
NW_024468998.1	425124	426494	XP_040801541.1
NW_024468998.1	427717	429613	XP_040801542.1
NW_024468998.1	430402	433125	XP_040801543.1
NW_024468998.1	433444	435534	XP_040801544.1
NW_024468998.1	436460	438733	XP_040801545.1
NW_024468998.1	439773	442378	XP_040801546.1
NW_024468998.1	443062	444431	XP_040801547.1
NW_024468998.1	444677	446539	XP_040801548.1
NW_024468998.1	446701	448044	XP_040801549.1
NW_024468998.1	450903	451530	XP_040801550.1
NW_024468998.1	451839	452461	XP_040801551.1
NW_024468998.1	454850	457069	XP_040801552.1
NW_024468998.1	457345	458695	XP_040801553.1
NW_024468998.1	458887	460683	XP_040801554.1
NW_024468998.1	461103	462009	XP_040801555.1
NW_024468998.1	462839	464184	XP_040801556.1
NW_024468998.1	464393	465407	XP_040801557.1
NW_024468998.1	465917	467828	XP_040801558.1
NW_024468998.1	467722	468900	XP_040801559.1
NW_024468998.1	469375	470706	XP_040801560.1
NW_024468998.1	473023	473611	XP_040801561.1
NW_024468998.1	475164	475963	XP_040801562.1
NW_024468998.1	478969	480760	XP_040801563.1
NW_024468998.1	481431	482907	XP_040801564.1
NW_024468998.1	484066	484819	XP_040801565.1
NW_024468998.1	485967	487961	XP_040801566.1
NW_024468998.1	488129	490671	XP_040801567.1
NW_024468998.1	492058	492397	XP_040801568.1
NW_024468998.1	493775	494546	XP_040801569.1
NW_024468998.1	496395	497249	XP_040801570.1
NW_024468998.1	497323	498217	XP_040801571.1
NW_024468998.1	499312	499789	XP_040801572.1
NW_024468998.1	499807	501436	XP_040801573.1
NW_024468999.1	44394	45448	XP_040801216.1
NW_024468999.1	46402	48874	XP_040801217.1
NW_024468999.1	59765	61274	XP_040801218.1
NW_024468999.1	61679	61975	XP_040801219.1
NW_024468999.1	61791	64341	XP_040801220.1
NW_024468999.1	64480	68000	XP_040801221.1
NW_024468999.1	71131	73133	XP_040801222.1
NW_024468999.1	73366	74691	XP_040801223.1
NW_024468999.1	74773	75414	XP_040801224.1
NW_024468999.1	76676	78027	XP_040801225.1
NW_024468999.1	78759	79851	XP_040801226.1
NW_024468999.1	81090	83468	XP_040801227.1
NW_024468999.1	83537	86172	XP_040801228.1
NW_024468999.1	87501	88849	XP_040801229.1
NW_024468999.1	89214	90775	XP_040801230.1
NW_024468999.1	90976	93194	XP_040801231.1
NW_024468999.1	93921	94335	XP_040801232.1
NW_024468999.1	95543	97109	XP_040801233.1
NW_024468999.1	98555	101185	XP_040801234.1
NW_024468999.1	101708	102614	XP_040801235.1
NW_024468999.1	103051	104251	XP_040801236.1
NW_024468999.1	105757	106584	XP_040801237.1
NW_024468999.1	107500	109391	XP_040801238.1
NW_024468999.1	110394	111380	XP_040801239.1
NW_024468999.1	111773	113335	XP_040801240.1
NW_024468999.1	113870	115334	XP_040801241.1
NW_024468999.1	121652	122763	XP_040801242.1
NW_024468999.1	123365	125176	XP_040801243.1
NW_024468999.1	125810	127038	XP_040801244.1
NW_024468999.1	127536	128248	XP_040801245.1
NW_024468999.1	128791	138011	XP_040801246.1
NW_024468999.1	138260	139895	XP_040801247.1
NW_024468999.1	141088	141862	XP_040801248.1
NW_024468999.1	141899	142666	XP_040801249.1
NW_024468999.1	145439	147845	XP_040801250.1
NW_024468999.1	148813	155370	XP_040801251.1
NW_024468999.1	155719	157036	XP_040801252.1
NW_024468999.1	159120	160460	XP_040801253.1
NW_024468999.1	161027	163051	XP_040801254.1
NW_024468999.1	163917	167976	XP_040801255.1
NW_024468999.1	169181	174706	XP_040801256.1
NW_024468999.1	175949	177242	XP_040801257.1
NW_024468999.1	180819	181857	XP_040801258.1
NW_024468999.1	183234	183953	XP_040801259.1
NW_024468999.1	184334	185180	XP_040801260.1
NW_024468999.1	185657	186011	XP_040801261.1
NW_024468999.1	187291	188740	XP_040801262.1
NW_024468999.1	190466	191903	XP_040801263.1
NW_024468999.1	192570	194460	XP_040801264.1
NW_024468999.1	194925	196715	XP_040801265.1
NW_024468999.1	197516	199656	XP_040801266.1
NW_024468999.1	200071	202393	XP_040801267.1
NW_024468999.1	205128	206982	XP_040801268.1
NW_024468999.1	208547	210616	XP_040801269.1
NW_024468999.1	213382	215029	XP_040801270.1
NW_024468999.1	216184	217355	XP_040801271.1
NW_024468999.1	218310	219043	XP_040801272.1
NW_024468999.1	219833	221081	XP_040801273.1
NW_024468999.1	221410	221892	XP_040801274.1
NW_024468999.1	222725	224108	XP_040801275.1
NW_024468999.1	226961	228410	XP_040801276.1
NW_024468999.1	228646	230055	XP_040801277.1
NW_024468999.1	230410	233060	XP_040801278.1
NW_024468999.1	233725	235571	XP_040801279.1
NW_024468999.1	236351	237682	XP_040801280.1
NW_024468999.1	238967	240600	XP_040801281.1
NW_024468999.1	242232	243496	XP_040801282.1
NW_024468999.1	243655	245330	XP_040801283.1
NW_024468999.1	245607	246231	XP_040801284.1
NW_024468999.1	246745	248633	XP_040801285.1
NW_024468999.1	250065	254125	XP_040801286.1
NW_024468999.1	254405	256291	XP_040801287.1
NW_024468999.1	256841	259126	XP_040801288.1
NW_024468999.1	260166	263542	XP_040801289.1
NW_024468999.1	264206	265855	XP_040801290.1
NW_024468999.1	267699	268908	XP_040801291.1
NW_024468999.1	271876	274043	XP_040801292.1
NW_024468999.1	281278	285338	XP_040801293.1
NW_024468999.1	285627	286989	XP_040801294.1
NW_024468999.1	287423	288530	XP_040801295.1
NW_024468999.1	288853	291183	XP_040801296.1
NW_024468999.1	291603	294073	XP_040801297.1
NW_024468999.1	296293	298660	XP_040801298.1
NW_024468999.1	299227	300334	XP_040801299.1
NW_024468999.1	301238	302374	XP_040801300.1
NW_024468999.1	303276	304416	XP_040801301.1
NW_024468999.1	304567	305520	XP_040801302.1
NW_024468999.1	307073	309012	XP_040801303.1
NW_024468999.1	309532	312051	XP_040801304.1
NW_024468999.1	312381	314711	XP_040801305.1
NW_024468999.1	314952	316551	XP_040801306.1
NW_024468999.1	316421	317533	XP_040801307.1
NW_024468999.1	318193	319286	XP_040801308.1
NW_024468999.1	319230	319908	XP_040801309.1
NW_024468999.1	320751	322397	XP_040801310.1
NW_024468999.1	323372	324835	XP_040801311.1
NW_024468999.1	325531	326205	XP_040801312.1
NW_024468999.1	326300	328231	XP_040801313.1
NW_024468999.1	328642	329901	XP_040801314.1
NW_024468999.1	330541	333850	XP_040801315.1
NW_024468999.1	334385	335779	XP_040801316.1
NW_024468999.1	335779	337557	XP_040801317.1
NW_024468999.1	337978	339103	XP_040801318.1
NW_024468999.1	340121	340995	XP_040801319.1
NW_024468999.1	344387	345075	XP_040801320.1
NW_024468999.1	345183	346332	XP_040801321.1
NW_024468999.1	346611	350151	XP_040801322.1
NW_024468999.1	351047	352126	XP_040801323.1
NW_024468999.1	353976	354957	XP_040801324.1
NW_024468999.1	354862	356672	XP_040801325.1
NW_024468999.1	356741	359361	XP_040801326.1
NW_024468999.1	361760	362339	XP_040801327.1
NW_024468999.1	362618	369453	XP_040801328.1
NW_024468999.1	371447	372454	XP_040801329.1
NW_024468999.1	373880	375215	XP_040801330.1
NW_024468999.1	376103	377182	XP_040801331.1
NW_024468999.1	377427	380298	XP_040801332.1
NW_024468999.1	380769	382375	XP_040801333.1
NW_024468999.1	382631	385821	XP_040801334.1
NW_024468999.1	385953	387217	XP_040801335.1
NW_024468999.1	387308	389151	XP_040801336.1
NW_024468999.1	389611	390827	XP_040801337.1
NW_024468999.1	391030	393299	XP_040801338.1
NW_024468999.1	394654	396273	XP_040801339.1
NW_024468999.1	396369	399592	XP_040801340.1
NW_024468999.1	399579	401258	XP_040801341.1
NW_024468999.1	401625	402819	XP_040801342.1
NW_024468999.1	403051	409628	XP_040801343.1
NW_024468999.1	410119	413463	XP_040801344.1
NW_024468999.1	414825	416318	XP_040801345.1
NW_024468999.1	416315	418010	XP_040801346.1
NW_024468999.1	418089	421100	XP_040801347.1
NW_024468999.1	422183	426877	XP_040801348.1
NW_024468999.1	427957	428167	XP_040801349.1
NW_024468999.1	429558	432282	XP_040801350.1
NW_024468999.1	432440	433736	XP_040801351.1
NW_024468999.1	433833	435410	XP_040801352.1
NW_024468999.1	435557	436725	XP_040801353.1
NW_024468999.1	437147	440982	XP_040801354.1
NW_024468999.1	441990	445133	XP_040801355.1
NW_024468999.1	445582	447639	XP_040801356.1
NW_024468999.1	447892	451822	XP_040801357.1
NW_024468999.1	452045	455754	XP_040801358.1
NW_024468999.1	456179	458738	XP_040801359.1
NW_024468999.1	459326	460314	XP_040801360.1
NW_024468999.1	460105	460579	XP_040801361.1
NW_024468999.1	462734	465776	XP_040801362.1
NW_024468999.1	466358	472704	XP_040801363.1
NW_024468999.1	478142	479333	XP_040801364.1
NW_024468999.1	479108	480223	XP_040801365.1
NW_024468999.1	480906	482855	XP_040801366.1
NW_024468999.1	483726	486001	XP_040801367.1
NW_024468999.1	485984	488090	XP_040801368.1
NW_024468999.1	488722	490781	XP_040801369.1
NW_024468999.1	493695	494379	XP_040801370.1
NW_024469000.1	719	3427	XP_040801067.1
NW_024469000.1	5905	9145	XP_040801068.1
NW_024469000.1	9498	10665	XP_040801069.1
NW_024469000.1	10649	11711	XP_040801070.1
NW_024469000.1	12501	15764	XP_040801071.1
NW_024469000.1	16128	16567	XP_040801072.1
NW_024469000.1	16909	18483	XP_040801073.1
NW_024469000.1	18259	22210	XP_040801074.1
NW_024469000.1	22720	27818	XP_040801075.1
NW_024469000.1	28405	29578	XP_040801076.1
NW_024469000.1	30203	32577	XP_040801077.1
NW_024469000.1	32627	34992	XP_040801078.1
NW_024469000.1	36887	37913	XP_040801079.1
NW_024469000.1	38190	39306	XP_040801080.1
NW_024469000.1	39784	41271	XP_040801081.1
NW_024469000.1	41264	42510	XP_040801082.1
NW_024469000.1	45675	47712	XP_040801083.1
NW_024469000.1	52880	53893	XP_040801084.1
NW_024469000.1	55137	55757	XP_040801085.1
NW_024469000.1	58048	60464	XP_040801086.1
NW_024469000.1	60482	64069	XP_040801087.1
NW_024469000.1	65473	67039	XP_040801088.1
NW_024469000.1	67142	73089	XP_040801089.1
NW_024469000.1	79426	82896	XP_040801090.1
NW_024469000.1	84103	86420	XP_040801091.1
NW_024469000.1	87101	90083	XP_040801092.1
NW_024469000.1	91739	94212	XP_040801093.1
NW_024469000.1	96118	99056	XP_040801094.1
NW_024469000.1	99416	101856	XP_040801095.1
NW_024469000.1	102984	105292	XP_040801096.1
NW_024469000.1	106098	106449	XP_040801097.1
NW_024469000.1	108306	110572	XP_040801098.1
NW_024469000.1	111839	114371	XP_040801099.1
NW_024469000.1	115581	117479	XP_040801100.1
NW_024469000.1	118304	120190	XP_040801101.1
NW_024469000.1	120430	122323	XP_040801102.1
NW_024469000.1	125354	132693	XP_040801103.1
NW_024469000.1	133704	135784	XP_040801104.1
NW_024469000.1	135591	137553	XP_040801105.1
NW_024469000.1	138400	139480	XP_040801106.1
NW_024469000.1	139667	141669	XP_040801107.1
NW_024469000.1	141562	145870	XP_040801108.1
NW_024469000.1	145870	147635	XP_040801109.1
NW_024469000.1	149500	153682	XP_040801110.1
NW_024469000.1	154744	158686	XP_040801111.1
NW_024469000.1	159268	161833	XP_040801112.1
NW_024469000.1	163019	165406	XP_040801113.1
NW_024469000.1	168906	173676	XP_040801114.1
NW_024469000.1	177566	178559	XP_040801115.1
NW_024469000.1	180508	181649	XP_040801116.1
NW_024469000.1	182181	184141	XP_040801117.1
NW_024469000.1	184900	185425	XP_040801118.1
NW_024469000.1	187689	188939	XP_040801119.1
NW_024469000.1	189898	194432	XP_040801120.1
NW_024469000.1	194604	197186	XP_040801121.1
NW_024469000.1	197341	197989	XP_040801122.1
NW_024469000.1	198699	200346	XP_040801123.1
NW_024469000.1	200633	203483	XP_040801124.1
NW_024469000.1	203373	205649	XP_040801125.1
NW_024469000.1	207206	209083	XP_040801126.1
NW_024469000.1	209291	213298	XP_040801127.1
NW_024469000.1	213731	216038	XP_040801128.1
NW_024469000.1	216375	217715	XP_040801129.1
NW_024469000.1	218173	220395	XP_040801130.1
NW_024469000.1	221652	221982	XP_040801131.1
NW_024469000.1	222332	222956	XP_040801215.1
NW_024469000.1	223448	225119	XP_040801132.1
NW_024469000.1	225693	228209	XP_040801133.1
NW_024469000.1	228307	232591	XP_040801134.1
NW_024469000.1	233109	235639	XP_040801135.1
NW_024469000.1	236274	237711	XP_040801136.1
NW_024469000.1	237942	239319	XP_040801137.1
NW_024469000.1	241500	242877	XP_040801138.1
NW_024469000.1	244180	250824	XP_040801139.1
NW_024469000.1	251329	252858	XP_040801140.1
NW_024469000.1	253166	254410	XP_040801141.1
NW_024469000.1	256303	258319	XP_040801142.1
NW_024469000.1	261712	263969	XP_040801143.1
NW_024469000.1	264348	266211	XP_040801144.1
NW_024469000.1	266889	267750	XP_040801145.1
NW_024469000.1	267655	268719	XP_040801146.1
NW_024469000.1	269460	270602	XP_040801147.1
NW_024469000.1	271339	272899	XP_040801148.1
NW_024469000.1	273678	274672	XP_040801149.1
NW_024469000.1	281146	282529	XP_040801150.1
NW_024469000.1	282617	283268	XP_040801151.1
NW_024469000.1	284210	286240	XP_040801152.1
NW_024469000.1	286793	288539	XP_040801153.1
NW_024469000.1	289494	292685	XP_040801154.1
NW_024469000.1	294776	295966	XP_040801155.1
NW_024469000.1	296085	297794	XP_040801156.1
NW_024469000.1	299472	300518	XP_040801157.1
NW_024469000.1	301003	304861	XP_040801158.1
NW_024469000.1	305093	306576	XP_040801159.1
NW_024469000.1	306518	307603	XP_040801160.1
NW_024469000.1	310493	312522	XP_040801161.1
NW_024469000.1	312706	313816	XP_040801162.1
NW_024469000.1	313876	318874	XP_040801163.1
NW_024469000.1	319055	320375	XP_040801164.1
NW_024469000.1	320586	325900	XP_040801165.1
NW_024469000.1	331338	332327	XP_040801166.1
NW_024469000.1	332977	333648	XP_040801167.1
NW_024469000.1	338189	340030	XP_040801168.1
NW_024469000.1	340395	342470	XP_040801169.1
NW_024469000.1	343469	344352	XP_040801170.1
NW_024469000.1	344517	345582	XP_040801171.1
NW_024469000.1	346536	348816	XP_040801172.1
NW_024469000.1	349746	350902	XP_040801173.1
NW_024469000.1	351149	353045	XP_040801174.1
NW_024469000.1	353376	354884	XP_040801175.1
NW_024469000.1	355324	359262	XP_040801176.1
NW_024469000.1	359994	361874	XP_040801177.1
NW_024469000.1	362189	364151	XP_040801178.1
NW_024469000.1	367099	368012	XP_040801179.1
NW_024469000.1	370334	372177	XP_040801180.1
NW_024469000.1	372826	374034	XP_040801181.1
NW_024469000.1	375966	376522	XP_040801182.1
NW_024469000.1	378280	380185	XP_040801183.1
NW_024469000.1	381144	386224	XP_040801184.1
NW_024469000.1	386440	389478	XP_040801185.1
NW_024469000.1	389921	391158	XP_040801186.1
NW_024469000.1	391293	393761	XP_040801187.1
NW_024469000.1	394042	395497	XP_040801188.1
NW_024469000.1	395905	397573	XP_040801189.1
NW_024469000.1	397714	400649	XP_040801190.1
NW_024469000.1	401116	401711	XP_040801191.1
NW_024469000.1	402015	402552	XP_040801192.1
NW_024469000.1	402496	402977	XP_040801193.1
NW_024469000.1	403219	404088	XP_040801194.1
NW_024469000.1	404588	406025	XP_040801195.1
NW_024469000.1	406453	407597	XP_040801196.1
NW_024469000.1	407794	408731	XP_040801197.1
NW_024469000.1	409011	413382	XP_040801198.1
NW_024469000.1	414438	415842	XP_040801199.1
NW_024469000.1	416037	418986	XP_040801200.1
NW_024469000.1	420494	421986	XP_040801201.1
NW_024469000.1	424098	424458	XP_040801202.1
NW_024469000.1	429702	435068	XP_040801203.1
NW_024469000.1	435238	436589	XP_040801204.1
NW_024469000.1	436824	439326	XP_040801205.1
NW_024469000.1	439275	440209	XP_040801206.1
NW_024469000.1	440486	442744	XP_040801207.1
NW_024469000.1	442746	445450	XP_040801208.1
NW_024469000.1	445859	448653	XP_040801209.1
NW_024469000.1	448736	449398	XP_040801210.1
NW_024469000.1	451339	453530	XP_040801211.1
NW_024469000.1	456214	458466	XP_040801212.1
NW_024469000.1	459220	459568	XP_040801213.1
NW_024469000.1	460057	461273	XP_040801214.1
NW_024469001.1	769	1608	XP_040800930.1
NW_024469001.1	3583	5881	XP_040800931.1
NW_024469001.1	10303	11891	XP_040800932.1
NW_024469001.1	13784	14930	XP_040800933.1
NW_024469001.1	16964	23365	XP_040800934.1
NW_024469001.1	24464	28289	XP_040800935.1
NW_024469001.1	28344	30814	XP_040800936.1
NW_024469001.1	31040	33955	XP_040800937.1
NW_024469001.1	34721	37437	XP_040800938.1
NW_024469001.1	39658	40147	XP_040800939.1
NW_024469001.1	41007	43889	XP_040800940.1
NW_024469001.1	44094	51064	XP_040800941.1
NW_024469001.1	50994	54253	XP_040800942.1
NW_024469001.1	54986	56165	XP_040800943.1
NW_024469001.1	56648	57264	XP_040800944.1
NW_024469001.1	60834	63697	XP_040800945.1
NW_024469001.1	63698	65876	XP_040800946.1
NW_024469001.1	66216	68395	XP_040800947.1
NW_024469001.1	68374	70687	XP_040800948.1
NW_024469001.1	71528	73115	XP_040800949.1
NW_024469001.1	73734	78612	XP_040800950.1
NW_024469001.1	81349	83394	XP_040800951.1
NW_024469001.1	87875	90087	XP_040800952.1
NW_024469001.1	90295	91248	XP_040800953.1
NW_024469001.1	94159	95529	XP_040800954.1
NW_024469001.1	96085	97965	XP_040800955.1
NW_024469001.1	100322	101268	XP_040800956.1
NW_024469001.1	103342	104172	XP_040800957.1
NW_024469001.1	104947	107468	XP_040800958.1
NW_024469001.1	107403	108201	XP_040800959.1
NW_024469001.1	110127	111929	XP_040800960.1
NW_024469001.1	112417	118226	XP_040800961.1
NW_024469001.1	119189	120393	XP_040800962.1
NW_024469001.1	121555	123338	XP_040800963.1
NW_024469001.1	123802	125198	XP_040800964.1
NW_024469001.1	126365	127209	XP_040800965.1
NW_024469001.1	128471	129909	XP_040800966.1
NW_024469001.1	130724	134203	XP_040800967.1
NW_024469001.1	134873	135832	XP_040800968.1
NW_024469001.1	135805	137944	XP_040800969.1
NW_024469001.1	138085	139540	XP_040800970.1
NW_024469001.1	139742	141547	XP_040800971.1
NW_024469001.1	142651	144261	XP_040800972.1
NW_024469001.1	145263	147136	XP_040800973.1
NW_024469001.1	156011	157418	XP_040800974.1
NW_024469001.1	159593	161341	XP_040800975.1
NW_024469001.1	161769	164766	XP_040800976.1
NW_024469001.1	167850	168704	XP_040800977.1
NW_024469001.1	170129	173603	XP_040800978.1
NW_024469001.1	174461	176479	XP_040800979.1
NW_024469001.1	176748	178916	XP_040800980.1
NW_024469001.1	179079	181065	XP_040800981.1
NW_024469001.1	182976	183721	XP_040800982.1
NW_024469001.1	185533	186956	XP_040800983.1
NW_024469001.1	187361	189691	XP_040800984.1
NW_024469001.1	190857	194534	XP_040800985.1
NW_024469001.1	195591	196932	XP_040800986.1
NW_024469001.1	197166	198594	XP_040800987.1
NW_024469001.1	198894	200283	XP_040800988.1
NW_024469001.1	200492	202551	XP_040800989.1
NW_024469001.1	202654	203394	XP_040800990.1
NW_024469001.1	205049	206700	XP_040800991.1
NW_024469001.1	207396	209108	XP_040800992.1
NW_024469001.1	209298	211721	XP_040800993.1
NW_024469001.1	212654	214360	XP_040800994.1
NW_024469001.1	215890	217015	XP_040800995.1
NW_024469001.1	217402	219286	XP_040800996.1
NW_024469001.1	220778	221873	XP_040800997.1
NW_024469001.1	222593	223826	XP_040800998.1
NW_024469001.1	226423	227954	XP_040800999.1
NW_024469001.1	228477	229889	XP_040801000.1
NW_024469001.1	230220	231893	XP_040801001.1
NW_024469001.1	231886	234865	XP_040801002.1
NW_024469001.1	235202	236333	XP_040801003.1
NW_024469001.1	237170	239307	XP_040801004.1
NW_024469001.1	242928	244294	XP_040801005.1
NW_024469001.1	244774	245197	XP_040801006.1
NW_024469001.1	245222	248048	XP_040801007.1
NW_024469001.1	248268	252737	XP_040801008.1
NW_024469001.1	254106	255787	XP_040801009.1
NW_024469001.1	256797	258134	XP_040801010.1
NW_024469001.1	263001	264272	XP_040801011.1
NW_024469001.1	264606	267903	XP_040801012.1
NW_024469001.1	267936	269374	XP_040801013.1
NW_024469001.1	269590	271247	XP_040801014.1
NW_024469001.1	280509	282831	XP_040801015.1
NW_024469001.1	292057	292588	XP_040801016.1
NW_024469001.1	302028	304153	XP_040801017.1
NW_024469001.1	305691	306331	XP_040801018.1
NW_024469001.1	306369	309255	XP_040801019.1
NW_024469001.1	309556	310478	XP_040801020.1
NW_024469001.1	310564	313405	XP_040801021.1
NW_024469001.1	315343	315860	XP_040801022.1
NW_024469001.1	317837	319665	XP_040801023.1
NW_024469001.1	320510	322857	XP_040801024.1
NW_024469001.1	324711	329097	XP_040801025.1
NW_024469001.1	329692	330619	XP_040801026.1
NW_024469001.1	331987	333005	XP_040801027.1
NW_024469001.1	337575	338067	XP_040801028.1
NW_024469001.1	337924	339797	XP_040801029.1
NW_024469001.1	343313	344379	XP_040801030.1
NW_024469001.1	345660	346081	XP_040801031.1
NW_024469001.1	346081	347543	XP_040801032.1
NW_024469001.1	348928	350500	XP_040801033.1
NW_024469001.1	351144	352554	XP_040801034.1
NW_024469001.1	352821	356066	XP_040801035.1
NW_024469001.1	355896	358231	XP_040801036.1
NW_024469001.1	358812	359981	XP_040801037.1
NW_024469001.1	360260	362044	XP_040801038.1
NW_024469001.1	362920	364578	XP_040801039.1
NW_024469001.1	365170	367504	XP_040801040.1
NW_024469001.1	368191	370242	XP_040801041.1
NW_024469001.1	371258	374243	XP_040801042.1
NW_024469001.1	376309	377985	XP_040801043.1
NW_024469001.1	377875	378586	XP_040801044.1
NW_024469001.1	379353	380491	XP_040801045.1
NW_024469001.1	380521	382333	XP_040801046.1
NW_024469001.1	382305	383502	XP_040801047.1
NW_024469001.1	383990	385128	XP_040801048.1
NW_024469001.1	385276	386866	XP_040801049.1
NW_024469001.1	386982	388218	XP_040801050.1
NW_024469001.1	389432	390807	XP_040801051.1
NW_024469001.1	392523	394237	XP_040801052.1
NW_024469001.1	394203	395619	XP_040801053.1
NW_024469001.1	396073	397736	XP_040801054.1
NW_024469001.1	398397	398827	XP_040801055.1
NW_024469001.1	398923	400754	XP_040801056.1
NW_024469001.1	402286	403784	XP_040801057.1
NW_024469001.1	404377	404872	XP_040801058.1
NW_024469001.1	406132	408181	XP_040801059.1
NW_024469001.1	409118	410686	XP_040801060.1
NW_024469001.1	410996	412810	XP_040801061.1
NW_024469001.1	413169	417500	XP_040801062.1
NW_024469001.1	418020	418950	XP_040801063.1
NW_024469001.1	419851	421213	XP_040801064.1
NW_024469001.1	428397	428932	XP_040801065.1
NW_024469001.1	428963	429923	XP_040801066.1
NW_024469002.1	506	3201	XP_040800762.1
NW_024469002.1	3805	6447	XP_040800763.1
NW_024469002.1	6357	7365	XP_040800764.1
NW_024469002.1	7423	8863	XP_040800765.1
NW_024469002.1	9864	12302	XP_040800766.1
NW_024469002.1	12529	15326	XP_040800767.1
NW_024469002.1	15461	17667	XP_040800768.1
NW_024469002.1	17802	22212	XP_040800769.1
NW_024469002.1	22663	29071	XP_040800770.1
NW_024469002.1	29310	31269	XP_040800771.1
NW_024469002.1	32049	33563	XP_040800772.1
NW_024469002.1	41505	42735	XP_040800773.1
NW_024469002.1	42715	44207	XP_040800774.1
NW_024469002.1	44416	48021	XP_040800775.1
NW_024469002.1	48562	51755	XP_040800776.1
NW_024469002.1	51942	53558	XP_040800777.1
NW_024469002.1	53218	54585	XP_040800778.1
NW_024469002.1	53264	53652	XP_040800779.1
NW_024469002.1	54735	56070	XP_040800780.1
NW_024469002.1	55965	59010	XP_040800781.1
NW_024469002.1	60225	61837	XP_040800782.1
NW_024469002.1	62309	63056	XP_040800783.1
NW_024469002.1	63140	64161	XP_040800784.1
NW_024469002.1	65509	66372	XP_040800785.1
NW_024469002.1	67281	68244	XP_040800786.1
NW_024469002.1	67675	69439	XP_040800787.1
NW_024469002.1	70312	72067	XP_040800788.1
NW_024469002.1	72130	74037	XP_040800789.1
NW_024469002.1	74473	77468	XP_040800790.1
NW_024469002.1	80279	82136	XP_040800791.1
NW_024469002.1	85894	88700	XP_040800792.1
NW_024469002.1	94490	96186	XP_040800793.1
NW_024469002.1	96746	98048	XP_040800794.1
NW_024469002.1	99037	100514	XP_040800795.1
NW_024469002.1	101055	102892	XP_040800796.1
NW_024469002.1	103671	105123	XP_040800797.1
NW_024469002.1	105480	106622	XP_040800798.1
NW_024469002.1	106623	109558	XP_040800799.1
NW_024469002.1	113480	115328	XP_040800800.1
NW_024469002.1	117409	122266	XP_040800801.1
NW_024469002.1	124376	126216	XP_040800802.1
NW_024469002.1	126528	129799	XP_040800803.1
NW_024469002.1	129829	131282	XP_040800804.1
NW_024469002.1	131810	134498	XP_040800805.1
NW_024469002.1	135686	135976	XP_040800806.1
NW_024469002.1	136700	138061	XP_040800807.1
NW_024469002.1	138134	139914	XP_040800808.1
NW_024469002.1	139951	143855	XP_040800809.1
NW_024469002.1	144383	147395	XP_040800810.1
NW_024469002.1	150035	151102	XP_040800811.1
NW_024469002.1	151642	153179	XP_040800812.1
NW_024469002.1	153379	156807	XP_040800813.1
NW_024469002.1	156931	157871	XP_040800814.1
NW_024469002.1	159227	160615	XP_040800815.1
NW_024469002.1	161356	164367	XP_040800816.1
NW_024469002.1	164347	165928	XP_040800817.1
NW_024469002.1	166875	168491	XP_040800818.1
NW_024469002.1	169552	170370	XP_040800819.1
NW_024469002.1	170590	172304	XP_040800820.1
NW_024469002.1	172378	174432	XP_040800821.1
NW_024469002.1	176111	178576	XP_040800822.1
NW_024469002.1	178625	180226	XP_040800823.1
NW_024469002.1	180506	180911	XP_040800824.1
NW_024469002.1	181062	183150	XP_040800825.1
NW_024469002.1	183431	183707	XP_040800826.1
NW_024469002.1	183875	186084	XP_040800827.1
NW_024469002.1	187795	188812	XP_040800828.1
NW_024469002.1	189753	190980	XP_040800829.1
NW_024469002.1	191740	193234	XP_040800830.1
NW_024469002.1	193750	196920	XP_040800831.1
NW_024469002.1	197781	200951	XP_040800832.1
NW_024469002.1	201054	203408	XP_040800833.1
NW_024469002.1	203690	204880	XP_040800834.1
NW_024469002.1	205673	207537	XP_040800835.1
NW_024469002.1	207509	208636	XP_040800836.1
NW_024469002.1	208784	210137	XP_040800837.1
NW_024469002.1	210916	214346	XP_040800838.1
NW_024469002.1	215076	217160	XP_040800839.1
NW_024469002.1	217317	219329	XP_040800840.1
NW_024469002.1	219576	220281	XP_040800841.1
NW_024469002.1	220281	221858	XP_040800842.1
NW_024469002.1	222100	224448	XP_040800843.1
NW_024469002.1	225098	226820	XP_040800844.1
NW_024469002.1	226963	228548	XP_040800845.1
NW_024469002.1	228718	230985	XP_040800846.1
NW_024469002.1	233525	235577	XP_040800847.1
NW_024469002.1	238082	240220	XP_040800848.1
NW_024469002.1	240331	240777	XP_040800849.1
NW_024469002.1	240777	241697	XP_040800850.1
NW_024469002.1	241697	243039	XP_040800851.1
NW_024469002.1	243133	244486	XP_040800852.1
NW_024469002.1	244588	246047	XP_040800853.1
NW_024469002.1	246467	248209	XP_040800854.1
NW_024469002.1	248726	250457	XP_040800855.1
NW_024469002.1	250846	252910	XP_040800856.1
NW_024469002.1	253103	255348	XP_040800857.1
NW_024469002.1	255586	260861	XP_040800858.1
NW_024469002.1	261062	264375	XP_040800859.1
NW_024469002.1	267206	270005	XP_040800860.1
NW_024469002.1	270107	272476	XP_040800861.1
NW_024469002.1	273645	275548	XP_040800862.1
NW_024469002.1	276295	278438	XP_040800863.1
NW_024469002.1	278825	280227	XP_040800864.1
NW_024469002.1	280391	281553	XP_040800865.1
NW_024469002.1	281654	283574	XP_040800866.1
NW_024469002.1	283964	286179	XP_040800867.1
NW_024469002.1	287564	289135	XP_040800868.1
NW_024469002.1	289775	292715	XP_040800869.1
NW_024469002.1	293599	296233	XP_040800870.1
NW_024469002.1	296384	301318	XP_040800871.1
NW_024469002.1	301584	304689	XP_040800872.1
NW_024469002.1	306917	307893	XP_040800873.1
NW_024469002.1	309641	311001	XP_040800874.1
NW_024469002.1	311225	313173	XP_040800875.1
NW_024469002.1	313521	314476	XP_040800876.1
NW_024469002.1	314721	316162	XP_040800877.1
NW_024469002.1	317480	319769	XP_040800878.1
NW_024469002.1	320845	321552	XP_040800879.1
NW_024469002.1	322006	323151	XP_040800880.1
NW_024469002.1	323662	324602	XP_040800881.1
NW_024469002.1	325724	327985	XP_040800882.1
NW_024469002.1	328243	330482	XP_040800883.1
NW_024469002.1	330380	331672	XP_040800884.1
NW_024469002.1	332678	334729	XP_040800885.1
NW_024469002.1	334898	338966	XP_040800886.1
NW_024469002.1	339571	340633	XP_040800887.1
NW_024469002.1	342427	343236	XP_040800888.1
NW_024469002.1	344101	345953	XP_040800889.1
NW_024469002.1	346556	346953	XP_040800890.1
NW_024469002.1	347072	347393	XP_040800891.1
NW_024469002.1	347439	349629	XP_040800892.1
NW_024469002.1	350003	350594	XP_040800893.1
NW_024469002.1	350860	351949	XP_040800894.1
NW_024469002.1	352726	355991	XP_040800895.1
NW_024469002.1	356339	358444	XP_040800896.1
NW_024469002.1	360053	363119	XP_040800897.1
NW_024469002.1	363697	364967	XP_040800898.1
NW_024469002.1	365513	366943	XP_040800899.1
NW_024469002.1	367193	368573	XP_040800900.1
NW_024469002.1	368739	369200	XP_040800901.1
NW_024469002.1	369596	370142	XP_040800902.1
NW_024469002.1	370206	371604	XP_040800903.1
NW_024469002.1	371988	373080	XP_040800904.1
NW_024469002.1	373672	374074	XP_040800905.1
NW_024469002.1	375170	376195	XP_040800906.1
NW_024469002.1	376073	377492	XP_040800907.1
NW_024469002.1	378105	379891	XP_040800908.1
NW_024469002.1	380062	381298	XP_040800909.1
NW_024469002.1	382935	384093	XP_040800910.1
NW_024469002.1	384564	386533	XP_040800911.1
NW_024469002.1	386913	388135	XP_040800912.1
NW_024469002.1	388670	390473	XP_040800913.1
NW_024469002.1	391669	392820	XP_040800914.1
NW_024469002.1	393767	395094	XP_040800915.1
NW_024469002.1	395363	396648	XP_040800916.1
NW_024469002.1	396945	398150	XP_040800917.1
NW_024469002.1	398893	400723	XP_040800918.1
NW_024469002.1	401072	402551	XP_040800919.1
NW_024469002.1	402674	404628	XP_040800920.1
NW_024469002.1	406852	408044	XP_040800921.1
NW_024469002.1	408128	409941	XP_040800922.1
NW_024469002.1	409674	410920	XP_040800923.1
NW_024469002.1	411688	413038	XP_040800924.1
NW_024469002.1	413402	415562	XP_040800925.1
NW_024469002.1	416048	417753	XP_040800926.1
NW_024469002.1	419089	420198	XP_040800927.1
NW_024469002.1	420516	421784	XP_040800928.1
NW_024469002.1	422657	423976	XP_040800929.1
NW_024469003.1	7850	9046	XP_040800618.1
NW_024469003.1	10136	12764	XP_040800619.1
NW_024469003.1	12933	13903	XP_040800620.1
NW_024469003.1	14231	14892	XP_040800621.1
NW_024469003.1	17307	18705	XP_040800622.1
NW_024469003.1	18912	20112	XP_040800623.1
NW_024469003.1	20367	21321	XP_040800624.1
NW_024469003.1	23267	25776	XP_040800625.1
NW_024469003.1	26240	28573	XP_040800626.1
NW_024469003.1	28523	30398	XP_040800627.1
NW_024469003.1	30399	35705	XP_040800628.1
NW_024469003.1	36719	37034	XP_040800629.1
NW_024469003.1	38346	39964	XP_040800630.1
NW_024469003.1	39821	41051	XP_040800631.1
NW_024469003.1	41051	41849	XP_040800632.1
NW_024469003.1	46852	47503	XP_040800633.1
NW_024469003.1	55573	58861	XP_040800634.1
NW_024469003.1	59959	62683	XP_040800635.1
NW_024469003.1	63208	65118	XP_040800636.1
NW_024469003.1	65259	67257	XP_040800637.1
NW_024469003.1	67958	70504	XP_040800638.1
NW_024469003.1	70836	76849	XP_040800639.1
NW_024469003.1	76982	77837	XP_040800640.1
NW_024469003.1	77596	78940	XP_040800641.1
NW_024469003.1	79409	80717	XP_040800642.1
NW_024469003.1	80986	82030	XP_040800643.1
NW_024469003.1	84365	86754	XP_040800644.1
NW_024469003.1	86638	87301	XP_040800645.1
NW_024469003.1	87677	90613	XP_040800646.1
NW_024469003.1	91980	93289	XP_040800647.1
NW_024469003.1	94149	94779	XP_040800648.1
NW_024469003.1	95458	96345	XP_040800649.1
NW_024469003.1	96723	97169	XP_040800650.1
NW_024469003.1	97779	98602	XP_040800651.1
NW_024469003.1	98666	106201	XP_040800652.1
NW_024469003.1	107612	109614	XP_040800653.1
NW_024469003.1	109797	111504	XP_040800654.1
NW_024469003.1	112355	114278	XP_040800655.1
NW_024469003.1	114260	115450	XP_040800656.1
NW_024469003.1	119006	119557	XP_040800657.1
NW_024469003.1	120056	122000	XP_040800658.1
NW_024469003.1	122907	124601	XP_040800659.1
NW_024469003.1	125641	126665	XP_040800660.1
NW_024469003.1	126849	128179	XP_040800661.1
NW_024469003.1	128170	129892	XP_040800662.1
NW_024469003.1	130576	132947	XP_040800663.1
NW_024469003.1	140440	142230	XP_040800664.1
NW_024469003.1	144659	147201	XP_040800665.1
NW_024469003.1	148534	150418	XP_040800666.1
NW_024469003.1	150593	151454	XP_040800667.1
NW_024469003.1	151655	153442	XP_040800668.1
NW_024469003.1	153584	159014	XP_040800669.1
NW_024469003.1	159513	163902	XP_040800670.1
NW_024469003.1	164296	168484	XP_040800671.1
NW_024469003.1	169112	171187	XP_040800672.1
NW_024469003.1	171456	173069	XP_040800673.1
NW_024469003.1	173348	174837	XP_040800674.1
NW_024469003.1	181395	182864	XP_040800675.1
NW_024469003.1	184027	184961	XP_040800676.1
NW_024469003.1	185149	187586	XP_040800677.1
NW_024469003.1	188620	190586	XP_040800678.1
NW_024469003.1	191576	193930	XP_040800679.1
NW_024469003.1	194404	196016	XP_040800680.1
NW_024469003.1	196508	198058	XP_040800681.1
NW_024469003.1	199094	200467	XP_040800682.1
NW_024469003.1	203387	205968	XP_040800683.1
NW_024469003.1	206091	207984	XP_040800684.1
NW_024469003.1	208243	211379	XP_040800685.1
NW_024469003.1	213723	215089	XP_040800686.1
NW_024469003.1	215232	216367	XP_040800687.1
NW_024469003.1	216522	219852	XP_040800688.1
NW_024469003.1	220838	223807	XP_040800689.1
NW_024469003.1	224635	227014	XP_040800690.1
NW_024469003.1	227761	228885	XP_040800691.1
NW_024469003.1	228764	232321	XP_040800692.1
NW_024469003.1	232886	235388	XP_040800693.1
NW_024469003.1	235825	238569	XP_040800694.1
NW_024469003.1	240301	241515	XP_040800695.1
NW_024469003.1	241465	242763	XP_040800696.1
NW_024469003.1	243076	244773	XP_040800697.1
NW_024469003.1	244644	246507	XP_040800698.1
NW_024469003.1	246602	247410	XP_040800699.1
NW_024469003.1	248688	249035	XP_040800700.1
NW_024469003.1	249801	251449	XP_040800701.1
NW_024469003.1	251657	253176	XP_040800702.1
NW_024469003.1	252762	255018	XP_040800703.1
NW_024469003.1	255223	256431	XP_040800704.1
NW_024469003.1	256435	258107	XP_040800705.1
NW_024469003.1	258774	260114	XP_040800706.1
NW_024469003.1	260489	261441	XP_040800707.1
NW_024469003.1	263348	264038	XP_040800708.1
NW_024469003.1	264611	267539	XP_040800709.1
NW_024469003.1	268103	269419	XP_040800710.1
NW_024469003.1	269496	271280	XP_040800711.1
NW_024469003.1	271892	275070	XP_040800712.1
NW_024469003.1	278053	283426	XP_040800713.1
NW_024469003.1	283744	285319	XP_040800714.1
NW_024469003.1	285385	286687	XP_040800715.1
NW_024469003.1	286839	288904	XP_040800716.1
NW_024469003.1	291210	292016	XP_040800717.1
NW_024469003.1	292797	294657	XP_040800718.1
NW_024469003.1	295314	298562	XP_040800719.1
NW_024469003.1	298859	299780	XP_040800720.1
NW_024469003.1	300092	302351	XP_040800721.1
NW_024469003.1	303117	304682	XP_040800722.1
NW_024469003.1	305129	306059	XP_040800723.1
NW_024469003.1	309495	311124	XP_040800724.1
NW_024469003.1	311054	312844	XP_040800725.1
NW_024469003.1	312964	315129	XP_040800726.1
NW_024469003.1	315342	318008	XP_040800727.1
NW_024469003.1	318312	322846	XP_040800728.1
NW_024469003.1	323235	326440	XP_040800729.1
NW_024469003.1	328108	332369	XP_040800730.1
NW_024469003.1	333216	334068	XP_040800731.1
NW_024469003.1	335185	337149	XP_040800732.1
NW_024469003.1	339400	342341	XP_040800733.1
NW_024469003.1	345828	347120	XP_040800734.1
NW_024469003.1	346963	347554	XP_040800735.1
NW_024469003.1	349556	351427	XP_040800736.1
NW_024469003.1	351683	354540	XP_040800737.1
NW_024469003.1	355298	356788	XP_040800738.1
NW_024469003.1	358653	359697	XP_040800739.1
NW_024469003.1	360661	362714	XP_040800740.1
NW_024469003.1	364667	365345	XP_040800741.1
NW_024469003.1	365345	365899	XP_040800742.1
NW_024469003.1	365899	367287	XP_040800743.1
NW_024469003.1	370528	372148	XP_040800744.1
NW_024469003.1	373541	374549	XP_040800745.1
NW_024469003.1	374844	376779	XP_040800746.1
NW_024469003.1	377395	379133	XP_040800747.1
NW_024469003.1	379820	381237	XP_040800748.1
NW_024469003.1	382203	384963	XP_040800749.1
NW_024469003.1	386053	388290	XP_040800750.1
NW_024469003.1	388541	395092	XP_040800751.1
NW_024469003.1	395151	396781	XP_040800752.1
NW_024469003.1	397836	400584	XP_040800753.1
NW_024469003.1	401429	403251	XP_040800754.1
NW_024469003.1	404545	409624	XP_040800755.1
NW_024469003.1	410370	413461	XP_040800756.1
NW_024469003.1	413593	415949	XP_040800757.1
NW_024469003.1	416375	419708	XP_040800758.1
NW_024469003.1	419693	421325	XP_040800759.1
NW_024469003.1	422309	422700	XP_040800760.1
NW_024469003.1	422529	425286	XP_040800761.1
NW_024469004.1	54	750	XP_040800474.1
NW_024469004.1	1841	2159	XP_040800475.1
NW_024469004.1	2542	4363	XP_040800476.1
NW_024469004.1	4481	6565	XP_040800477.1
NW_024469004.1	6623	8981	XP_040800478.1
NW_024469004.1	9455	10446	XP_040800479.1
NW_024469004.1	10229	11251	XP_040800480.1
NW_024469004.1	11731	15877	XP_040800481.1
NW_024469004.1	16278	17806	XP_040800482.1
NW_024469004.1	18075	19079	XP_040800483.1
NW_024469004.1	25547	27781	XP_040800484.1
NW_024469004.1	28015	28273	XP_040800485.1
NW_024469004.1	29931	32261	XP_040800486.1
NW_024469004.1	33226	34616	XP_040800487.1
NW_024469004.1	37745	38678	XP_040800488.1
NW_024469004.1	38988	41099	XP_040800489.1
NW_024469004.1	41947	43917	XP_040800490.1
NW_024469004.1	43800	44929	XP_040800491.1
NW_024469004.1	45140	46457	XP_040800492.1
NW_024469004.1	46709	49068	XP_040800493.1
NW_024469004.1	49212	49901	XP_040800494.1
NW_024469004.1	50235	53454	XP_040800495.1
NW_024469004.1	54255	55860	XP_040800496.1
NW_024469004.1	56660	57659	XP_040800497.1
NW_024469004.1	58399	60142	XP_040800498.1
NW_024469004.1	61502	62573	XP_040800499.1
NW_024469004.1	68110	70669	XP_040800500.1
NW_024469004.1	72648	75242	XP_040800501.1
NW_024469004.1	75550	78235	XP_040800502.1
NW_024469004.1	78279	79059	XP_040800503.1
NW_024469004.1	81222	82715	XP_040800504.1
NW_024469004.1	83556	85917	XP_040800505.1
NW_024469004.1	86204	90436	XP_040800506.1
NW_024469004.1	90922	92171	XP_040800507.1
NW_024469004.1	92714	94341	XP_040800508.1
NW_024469004.1	94441	98375	XP_040800509.1
NW_024469004.1	98981	100648	XP_040800510.1
NW_024469004.1	100624	101067	XP_040800511.1
NW_024469004.1	101603	107964	XP_040800512.1
NW_024469004.1	108268	108997	XP_040800513.1
NW_024469004.1	108997	111478	XP_040800514.1
NW_024469004.1	112194	113605	XP_040800515.1
NW_024469004.1	113605	114659	XP_040800516.1
NW_024469004.1	116932	119014	XP_040800517.1
NW_024469004.1	120514	122047	XP_040800518.1
NW_024469004.1	122501	125681	XP_040800519.1
NW_024469004.1	126132	128186	XP_040800520.1
NW_024469004.1	129255	131307	XP_040800521.1
NW_024469004.1	131541	134671	XP_040800522.1
NW_024469004.1	136465	137671	XP_040800523.1
NW_024469004.1	138460	139452	XP_040800524.1
NW_024469004.1	139765	141840	XP_040800525.1
NW_024469004.1	143061	144880	XP_040800526.1
NW_024469004.1	146043	148068	XP_040800527.1
NW_024469004.1	148849	150473	XP_040800528.1
NW_024469004.1	150472	152572	XP_040800529.1
NW_024469004.1	154531	155622	XP_040800530.1
NW_024469004.1	156500	159247	XP_040800531.1
NW_024469004.1	159708	161772	XP_040800532.1
NW_024469004.1	162202	163904	XP_040800533.1
NW_024469004.1	164459	166020	XP_040800534.1
NW_024469004.1	166055	168794	XP_040800535.1
NW_024469004.1	169313	171175	XP_040800536.1
NW_024469004.1	172830	173670	XP_040800537.1
NW_024469004.1	173738	174766	XP_040800538.1
NW_024469004.1	175025	176817	XP_040800539.1
NW_024469004.1	177067	180861	XP_040800540.1
NW_024469004.1	181740	182883	XP_040800541.1
NW_024469004.1	183004	183382	XP_040800542.1
NW_024469004.1	183814	185656	XP_040800543.1
NW_024469004.1	186101	189508	XP_040800544.1
NW_024469004.1	189298	191477	XP_040800545.1
NW_024469004.1	192124	198634	XP_040800546.1
NW_024469004.1	198530	200870	XP_040800547.1
NW_024469004.1	202779	204033	XP_040800548.1
NW_024469004.1	204496	205498	XP_040800549.1
NW_024469004.1	206535	207099	XP_040800550.1
NW_024469004.1	207283	208088	XP_040800551.1
NW_024469004.1	208426	210980	XP_040800552.1
NW_024469004.1	213943	214732	XP_040800553.1
NW_024469004.1	215480	216928	XP_040800554.1
NW_024469004.1	218056	219428	XP_040800555.1
NW_024469004.1	219852	224952	XP_040800556.1
NW_024469004.1	225618	229641	XP_040800557.1
NW_024469004.1	229936	230841	XP_040800558.1
NW_024469004.1	231104	233923	XP_040800559.1
NW_024469004.1	235431	236776	XP_040800560.1
NW_024469004.1	237146	242143	XP_040800561.1
NW_024469004.1	242203	243890	XP_040800562.1
NW_024469004.1	244575	245174	XP_040800563.1
NW_024469004.1	245916	246501	XP_040800564.1
NW_024469004.1	247502	247849	XP_040800565.1
NW_024469004.1	248910	252827	XP_040800566.1
NW_024469004.1	256489	257866	XP_040800567.1
NW_024469004.1	260702	262599	XP_040800568.1
NW_024469004.1	263480	265504	XP_040800569.1
NW_024469004.1	265576	267313	XP_040800570.1
NW_024469004.1	268111	274642	XP_040800571.1
NW_024469004.1	274962	276981	XP_040800572.1
NW_024469004.1	277732	278884	XP_040800573.1
NW_024469004.1	278987	280815	XP_040800574.1
NW_024469004.1	281397	283253	XP_040800575.1
NW_024469004.1	283836	285091	XP_040800576.1
NW_024469004.1	285230	286787	XP_040800577.1
NW_024469004.1	287863	288893	XP_040800578.1
NW_024469004.1	289177	291678	XP_040800579.1
NW_024469004.1	292143	301308	XP_040800580.1
NW_024469004.1	302415	304028	XP_040800581.1
NW_024469004.1	304137	305782	XP_040800582.1
NW_024469004.1	307084	311528	XP_040800583.1
NW_024469004.1	311718	313608	XP_040800584.1
NW_024469004.1	316024	317894	XP_040800585.1
NW_024469004.1	318562	319711	XP_040800586.1
NW_024469004.1	320760	321779	XP_040800587.1
NW_024469004.1	323089	325022	XP_040800588.1
NW_024469004.1	325237	330726	XP_040800589.1
NW_024469004.1	331555	333925	XP_040800590.1
NW_024469004.1	334433	338354	XP_040800591.1
NW_024469004.1	339044	341069	XP_040800592.1
NW_024469004.1	341661	349807	XP_040800593.1
NW_024469004.1	350576	351484	XP_040800594.1
NW_024469004.1	352152	353591	XP_040800595.1
NW_024469004.1	354505	356297	XP_040800596.1
NW_024469004.1	361363	362396	XP_040800597.1
NW_024469004.1	363018	363885	XP_040800598.1
NW_024469004.1	365879	367330	XP_040800599.1
NW_024469004.1	367828	368481	XP_040800600.1
NW_024469004.1	368601	370020	XP_040800601.1
NW_024469004.1	370121	371557	XP_040800602.1
NW_024469004.1	371870	373188	XP_040800603.1
NW_024469004.1	373837	377734	XP_040800604.1
NW_024469004.1	378782	379553	XP_040800605.1
NW_024469004.1	380098	380610	XP_040800606.1
NW_024469004.1	381300	384339	XP_040800607.1
NW_024469004.1	385175	386261	XP_040800608.1
NW_024469004.1	387299	388890	XP_040800609.1
NW_024469004.1	391520	392372	XP_040800610.1
NW_024469004.1	392688	394687	XP_040800611.1
NW_024469004.1	395148	396828	XP_040800612.1
NW_024469004.1	397025	402526	XP_040800613.1
NW_024469004.1	404019	405579	XP_040800614.1
NW_024469004.1	406179	406882	XP_040800615.1
NW_024469004.1	407041	408393	XP_040800616.1
NW_024469004.1	409037	410817	XP_040800617.1
NW_024469005.1	60	737	XP_040800334.1
NW_024469005.1	1494	3373	XP_040800335.1
NW_024469005.1	4777	6941	XP_040800336.1
NW_024469005.1	8044	9732	XP_040800337.1
NW_024469005.1	12739	13642	XP_040800338.1
NW_024469005.1	14149	15044	XP_040800339.1
NW_024469005.1	15674	17396	XP_040800340.1
NW_024469005.1	18030	19648	XP_040800341.1
NW_024469005.1	20089	22176	XP_040800342.1
NW_024469005.1	23795	27279	XP_040800343.1
NW_024469005.1	27516	29370	XP_040800344.1
NW_024469005.1	30620	32063	XP_040800345.1
NW_024469005.1	37547	39115	XP_040800346.1
NW_024469005.1	39120	41381	XP_040800347.1
NW_024469005.1	42034	43435	XP_040800348.1
NW_024469005.1	44377	46231	XP_040800349.1
NW_024469005.1	47416	48946	XP_040800350.1
NW_024469005.1	49965	51806	XP_040800351.1
NW_024469005.1	52814	53553	XP_040800352.1
NW_024469005.1	54470	56346	XP_040800353.1
NW_024469005.1	57310	58511	XP_040800354.1
NW_024469005.1	59323	61009	XP_040800355.1
NW_024469005.1	61401	62572	XP_040800356.1
NW_024469005.1	62456	63511	XP_040800357.1
NW_024469005.1	63556	64947	XP_040800358.1
NW_024469005.1	65490	68172	XP_040800359.1
NW_024469005.1	68367	69756	XP_040800360.1
NW_024469005.1	69756	71291	XP_040800361.1
NW_024469005.1	72893	73538	XP_040800362.1
NW_024469005.1	74272	75246	XP_040800363.1
NW_024469005.1	75491	77622	XP_040800364.1
NW_024469005.1	78473	79871	XP_040800365.1
NW_024469005.1	80087	84317	XP_040800366.1
NW_024469005.1	84603	85871	XP_040800367.1
NW_024469005.1	86074	86543	XP_040800368.1
NW_024469005.1	86663	87110	XP_040800369.1
NW_024469005.1	87432	92270	XP_040800370.1
NW_024469005.1	92406	94125	XP_040800371.1
NW_024469005.1	94397	96590	XP_040800372.1
NW_024469005.1	98224	100816	XP_040800373.1
NW_024469005.1	104300	104707	XP_040800374.1
NW_024469005.1	105697	106259	XP_040800375.1
NW_024469005.1	108155	110282	XP_040800376.1
NW_024469005.1	114939	118551	XP_040800377.1
NW_024469005.1	119702	120796	XP_040800378.1
NW_024469005.1	120850	121677	XP_040800379.1
NW_024469005.1	121909	122845	XP_040800380.1
NW_024469005.1	124447	126216	XP_040800381.1
NW_024469005.1	126228	128388	XP_040800382.1
NW_024469005.1	130579	131707	XP_040800383.1
NW_024469005.1	133302	136377	XP_040800384.1
NW_024469005.1	137429	138203	XP_040800385.1
NW_024469005.1	138642	140214	XP_040800386.1
NW_024469005.1	141493	142032	XP_040800387.1
NW_024469005.1	143201	143848	XP_040800388.1
NW_024469005.1	144894	146998	XP_040800389.1
NW_024469005.1	148507	149703	XP_040800390.1
NW_024469005.1	151009	152041	XP_040800391.1
NW_024469005.1	152158	152977	XP_040800392.1
NW_024469005.1	154192	156243	XP_040800393.1
NW_024469005.1	158911	164724	XP_040800394.1
NW_024469005.1	165536	167755	XP_040800395.1
NW_024469005.1	169063	170743	XP_040800396.1
NW_024469005.1	172552	173298	XP_040800397.1
NW_024469005.1	175151	177821	XP_040800398.1
NW_024469005.1	179324	179998	XP_040800399.1
NW_024469005.1	179545	181694	XP_040800400.1
NW_024469005.1	183952	185173	XP_040800401.1
NW_024469005.1	186171	187826	XP_040800402.1
NW_024469005.1	188209	189935	XP_040800403.1
NW_024469005.1	190212	191961	XP_040800404.1
NW_024469005.1	201491	203804	XP_040800405.1
NW_024469005.1	206531	208227	XP_040800406.1
NW_024469005.1	209202	210426	XP_040800407.1
NW_024469005.1	210380	212452	XP_040800408.1
NW_024469005.1	212943	213549	XP_040800409.1
NW_024469005.1	215291	216507	XP_040800410.1
NW_024469005.1	217098	219532	XP_040800411.1
NW_024469005.1	219829	224398	XP_040800412.1
NW_024469005.1	224982	228659	XP_040800413.1
NW_024469005.1	228855	229838	XP_040800414.1
NW_024469005.1	229843	231157	XP_040800415.1
NW_024469005.1	231254	232541	XP_040800416.1
NW_024469005.1	232702	234015	XP_040800417.1
NW_024469005.1	234817	236471	XP_040800418.1
NW_024469005.1	238230	239312	XP_040800419.1
NW_024469005.1	239783	240779	XP_040800420.1
NW_024469005.1	241692	244039	XP_040800421.1
NW_024469005.1	245264	248160	XP_040800422.1
NW_024469005.1	248841	250043	XP_040800423.1
NW_024469005.1	250516	255233	XP_040800424.1
NW_024469005.1	255281	257987	XP_040800425.1
NW_024469005.1	258048	260002	XP_040800426.1
NW_024469005.1	260178	261722	XP_040800427.1
NW_024469005.1	261985	264293	XP_040800428.1
NW_024469005.1	264471	266579	XP_040800429.1
NW_024469005.1	271313	271735	XP_040800430.1
NW_024469005.1	273845	275060	XP_040800431.1
NW_024469005.1	278424	280411	XP_040800432.1
NW_024469005.1	280792	283066	XP_040800433.1
NW_024469005.1	284559	285320	XP_040800434.1
NW_024469005.1	287546	288839	XP_040800435.1
NW_024469005.1	290277	292065	XP_040800436.1
NW_024469005.1	292894	293457	XP_040800438.1
NW_024469005.1	292894	295451	XP_040800437.1
NW_024469005.1	295811	297777	XP_040800439.1
NW_024469005.1	298599	299914	XP_040800440.1
NW_024469005.1	300889	302904	XP_040800441.1
NW_024469005.1	302911	303668	XP_040800442.1
NW_024469005.1	316079	319219	XP_040800443.1
NW_024469005.1	319526	321096	XP_040800444.1
NW_024469005.1	324870	328434	XP_040800445.1
NW_024469005.1	328633	329661	XP_040800446.1
NW_024469005.1	329546	333995	XP_040800447.1
NW_024469005.1	334286	336456	XP_040800448.1
NW_024469005.1	336910	339587	XP_040800449.1
NW_024469005.1	339682	341277	XP_040800450.1
NW_024469005.1	343603	344142	XP_040800451.1
NW_024469005.1	345027	347363	XP_040800452.1
NW_024469005.1	347694	348533	XP_040800453.1
NW_024469005.1	349104	351367	XP_040800454.1
NW_024469005.1	351623	354893	XP_040800455.1
NW_024469005.1	355996	360397	XP_040800456.1
NW_024469005.1	360741	361581	XP_040800457.1
NW_024469005.1	361786	362614	XP_040800458.1
NW_024469005.1	363238	364261	XP_040800459.1
NW_024469005.1	364754	365965	XP_040800460.1
NW_024469005.1	367014	370801	XP_040800461.1
NW_024469005.1	370954	372250	XP_040800462.1
NW_024469005.1	372493	373971	XP_040800463.1
NW_024469005.1	374367	374849	XP_040800464.1
NW_024469005.1	375466	378787	XP_040800465.1
NW_024469005.1	378822	379656	XP_040800466.1
NW_024469005.1	380118	383604	XP_040800467.1
NW_024469005.1	383723	384730	XP_040800468.1
NW_024469005.1	384780	386344	XP_040800469.1
NW_024469005.1	386420	387262	XP_040800470.1
NW_024469005.1	387518	389452	XP_040800471.1
NW_024469005.1	389493	392541	XP_040800472.1
NW_024469005.1	392974	394318	XP_040800473.1
NW_024469006.1	46	1514	XP_040800214.1
NW_024469006.1	2197	3315	XP_040800215.1
NW_024469006.1	4470	6194	XP_040800216.1
NW_024469006.1	9804	12252	XP_040800217.1
NW_024469006.1	12566	16393	XP_040800218.1
NW_024469006.1	16722	18584	XP_040800219.1
NW_024469006.1	18858	20399	XP_040800220.1
NW_024469006.1	21893	22632	XP_040800221.1
NW_024469006.1	25901	27985	XP_040800222.1
NW_024469006.1	27651	28793	XP_040800223.1
NW_024469006.1	29886	32694	XP_040800224.1
NW_024469006.1	33764	35483	XP_040800225.1
NW_024469006.1	35639	40432	XP_040800226.1
NW_024469006.1	40637	41730	XP_040800227.1
NW_024469006.1	49285	52229	XP_040800228.1
NW_024469006.1	66082	68704	XP_040800229.1
NW_024469006.1	73467	75352	XP_040800230.1
NW_024469006.1	76009	78836	XP_040800231.1
NW_024469006.1	78862	81781	XP_040800232.1
NW_024469006.1	81763	84074	XP_040800233.1
NW_024469006.1	84113	86126	XP_040800234.1
NW_024469006.1	86263	89078	XP_040800235.1
NW_024469006.1	89207	91301	XP_040800236.1
NW_024469006.1	92591	93342	XP_040800237.1
NW_024469006.1	95065	100061	XP_040800238.1
NW_024469006.1	101228	102669	XP_040800239.1
NW_024469006.1	103278	105233	XP_040800240.1
NW_024469006.1	106004	107228	XP_040800241.1
NW_024469006.1	108537	114648	XP_040800242.1
NW_024469006.1	115468	117135	XP_040800243.1
NW_024469006.1	117300	121294	XP_040800244.1
NW_024469006.1	123760	127012	XP_040800245.1
NW_024469006.1	129303	133144	XP_040800246.1
NW_024469006.1	133853	134707	XP_040800247.1
NW_024469006.1	136154	137600	XP_040800248.1
NW_024469006.1	138220	139168	XP_040800249.1
NW_024469006.1	139061	139741	XP_040800250.1
NW_024469006.1	139882	140196	XP_040800251.1
NW_024469006.1	143794	145084	XP_040800252.1
NW_024469006.1	145963	147625	XP_040800253.1
NW_024469006.1	147916	149421	XP_040800254.1
NW_024469006.1	151294	151864	XP_040800255.1
NW_024469006.1	151995	153167	XP_040800256.1
NW_024469006.1	153358	155070	XP_040800257.1
NW_024469006.1	156219	158175	XP_040800258.1
NW_024469006.1	159228	162475	XP_040800259.1
NW_024469006.1	163407	165441	XP_040800260.1
NW_024469006.1	166510	168275	XP_040800261.1
NW_024469006.1	168994	171536	XP_040800262.1
NW_024469006.1	172009	174626	XP_040800263.1
NW_024469006.1	174924	175848	XP_040800264.1
NW_024469006.1	177424	179377	XP_040800265.1
NW_024469006.1	181419	184700	XP_040800266.1
NW_024469006.1	185020	189749	XP_040800267.1
NW_024469006.1	191392	194704	XP_040800268.1
NW_024469006.1	195871	197130	XP_040800269.1
NW_024469006.1	198516	201436	XP_040800270.1
NW_024469006.1	201597	204169	XP_040800271.1
NW_024469006.1	212127	212622	XP_040800272.1
NW_024469006.1	217649	219421	XP_040800273.1
NW_024469006.1	219580	221495	XP_040800274.1
NW_024469006.1	222567	225019	XP_040800275.1
NW_024469006.1	225153	226478	XP_040800276.1
NW_024469006.1	226389	227696	XP_040800277.1
NW_024469006.1	227846	231951	XP_040800278.1
NW_024469006.1	235334	236573	XP_040800279.1
NW_024469006.1	237579	240019	XP_040800280.1
NW_024469006.1	240611	242776	XP_040800281.1
NW_024469006.1	242776	243435	XP_040800282.1
NW_024469006.1	244039	246170	XP_040800283.1
NW_024469006.1	249023	252186	XP_040800284.1
NW_024469006.1	254217	257665	XP_040800285.1
NW_024469006.1	259329	260211	XP_040800286.1
NW_024469006.1	261893	262785	XP_040800287.1
NW_024469006.1	263798	264836	XP_040800288.1
NW_024469006.1	266299	269288	XP_040800289.1
NW_024469006.1	273832	274665	XP_040800290.1
NW_024469006.1	275184	276587	XP_040800291.1
NW_024469006.1	276408	277836	XP_040800292.1
NW_024469006.1	277976	279270	XP_040800293.1
NW_024469006.1	280122	280656	XP_040800294.1
NW_024469006.1	280786	284527	XP_040800295.1
NW_024469006.1	285637	286942	XP_040800296.1
NW_024469006.1	293038	296159	XP_040800297.1
NW_024469006.1	296410	297076	XP_040800298.1
NW_024469006.1	300291	301415	XP_040800299.1
NW_024469006.1	301522	303315	XP_040800300.1
NW_024469006.1	304220	305304	XP_040800301.1
NW_024469006.1	305663	307247	XP_040800302.1
NW_024469006.1	307104	310350	XP_040800303.1
NW_024469006.1	310369	311570	XP_040800304.1
NW_024469006.1	316154	318374	XP_040800305.1
NW_024469006.1	319343	319921	XP_040800306.1
NW_024469006.1	320459	321397	XP_040800307.1
NW_024469006.1	321324	323053	XP_040800308.1
NW_024469006.1	323544	325979	XP_040800309.1
NW_024469006.1	326472	326832	XP_040800310.1
NW_024469006.1	327467	328602	XP_040800311.1
NW_024469006.1	329050	332490	XP_040800312.1
NW_024469006.1	333554	337719	XP_040800313.1
NW_024469006.1	337737	338357	XP_040800314.1
NW_024469006.1	338931	341233	XP_040800315.1
NW_024469006.1	341400	342320	XP_040800316.1
NW_024469006.1	342984	344387	XP_040800317.1
NW_024469006.1	346371	347410	XP_040800318.1
NW_024469006.1	348131	348865	XP_040800319.1
NW_024469006.1	349109	351140	XP_040800320.1
NW_024469006.1	351205	354132	XP_040800321.1
NW_024469006.1	355531	358832	XP_040800322.1
NW_024469006.1	359027	360688	XP_040800323.1
NW_024469006.1	361298	362707	XP_040800324.1
NW_024469006.1	363413	363914	XP_040800325.1
NW_024469006.1	364629	365988	XP_040800326.1
NW_024469006.1	366060	370069	XP_040800327.1
NW_024469006.1	370899	379016	XP_040800328.1
NW_024469006.1	379135	380792	XP_040800329.1
NW_024469006.1	380793	383774	XP_040800330.1
NW_024469006.1	383741	387428	XP_040800331.1
NW_024469006.1	387677	390514	XP_040800332.1
NW_024469006.1	391179	394491	XP_040800333.1
NW_024469007.1	121	1470	XP_040800086.1
NW_024469007.1	4629	5892	XP_040800087.1
NW_024469007.1	8562	9581	XP_040800088.1
NW_024469007.1	9920	11257	XP_040800089.1
NW_024469007.1	11847	13310	XP_040800090.1
NW_024469007.1	13914	14851	XP_040800091.1
NW_024469007.1	15536	17747	XP_040800092.1
NW_024469007.1	19627	21540	XP_040800093.1
NW_024469007.1	25695	27738	XP_040800094.1
NW_024469007.1	30101	32017	XP_040800095.1
NW_024469007.1	32312	34795	XP_040800096.1
NW_024469007.1	40661	41201	XP_040800097.1
NW_024469007.1	41226	43647	XP_040800098.1
NW_024469007.1	44225	45182	XP_040800099.1
NW_024469007.1	45128	46960	XP_040800100.1
NW_024469007.1	47117	49108	XP_040800101.1
NW_024469007.1	49234	51494	XP_040800102.1
NW_024469007.1	51697	52945	XP_040800103.1
NW_024469007.1	53272	54420	XP_040800104.1
NW_024469007.1	55154	58791	XP_040800105.1
NW_024469007.1	64493	66071	XP_040800106.1
NW_024469007.1	67175	68446	XP_040800107.1
NW_024469007.1	68641	71451	XP_040800108.1
NW_024469007.1	71469	73997	XP_040800109.1
NW_024469007.1	74708	76132	XP_040800110.1
NW_024469007.1	77094	78626	XP_040800111.1
NW_024469007.1	79176	79923	XP_040800112.1
NW_024469007.1	81076	81785	XP_040800113.1
NW_024469007.1	82748	85340	XP_040800114.1
NW_024469007.1	85181	86517	XP_040800115.1
NW_024469007.1	86907	87936	XP_040800116.1
NW_024469007.1	87972	89398	XP_040800117.1
NW_024469007.1	90076	95076	XP_040800118.1
NW_024469007.1	98637	101178	XP_040800119.1
NW_024469007.1	106006	108852	XP_040800120.1
NW_024469007.1	109580	111302	XP_040800121.1
NW_024469007.1	112234	113045	XP_040800122.1
NW_024469007.1	115597	116068	XP_040800123.1
NW_024469007.1	118623	120131	XP_040800124.1
NW_024469007.1	120482	121671	XP_040800125.1
NW_024469007.1	121817	123432	XP_040800126.1
NW_024469007.1	124206	126438	XP_040800127.1
NW_024469007.1	127455	132670	XP_040800128.1
NW_024469007.1	132904	136994	XP_040800129.1
NW_024469007.1	137247	138777	XP_040800130.1
NW_024469007.1	138651	139338	XP_040800131.1
NW_024469007.1	139474	142091	XP_040800132.1
NW_024469007.1	142989	144797	XP_040800133.1
NW_024469007.1	145941	148946	XP_040800134.1
NW_024469007.1	150878	152134	XP_040800135.1
NW_024469007.1	152681	153725	XP_040800136.1
NW_024469007.1	153850	154764	XP_040800137.1
NW_024469007.1	156270	158130	XP_040800138.1
NW_024469007.1	161332	162258	XP_040800139.1
NW_024469007.1	162155	162554	XP_040800140.1
NW_024469007.1	165204	166778	XP_040800141.1
NW_024469007.1	166700	169148	XP_040800142.1
NW_024469007.1	170055	171506	XP_040800143.1
NW_024469007.1	172896	174053	XP_040800144.1
NW_024469007.1	183804	185159	XP_040800145.1
NW_024469007.1	187991	189510	XP_040800146.1
NW_024469007.1	193562	197071	XP_040800147.1
NW_024469007.1	197336	199798	XP_040800148.1
NW_024469007.1	200397	201996	XP_040800149.1
NW_024469007.1	203016	205219	XP_040800150.1
NW_024469007.1	205273	208576	XP_040800151.1
NW_024469007.1	208761	210525	XP_040800152.1
NW_024469007.1	210844	211874	XP_040800153.1
NW_024469007.1	212248	213387	XP_040800154.1
NW_024469007.1	213381	215418	XP_040800155.1
NW_024469007.1	215835	221120	XP_040800156.1
NW_024469007.1	221254	222506	XP_040800157.1
NW_024469007.1	226472	229084	XP_040800158.1
NW_024469007.1	231121	233212	XP_040800159.1
NW_024469007.1	233517	234417	XP_040800160.1
NW_024469007.1	236443	237729	XP_040800161.1
NW_024469007.1	237641	239498	XP_040800162.1
NW_024469007.1	239748	241849	XP_040800163.1
NW_024469007.1	242099	244680	XP_040800164.1
NW_024469007.1	244884	246490	XP_040800165.1
NW_024469007.1	246590	248586	XP_040800166.1
NW_024469007.1	248780	250610	XP_040800167.1
NW_024469007.1	250953	253142	XP_040800168.1
NW_024469007.1	254118	258446	XP_040800169.1
NW_024469007.1	262066	265478	XP_040800170.1
NW_024469007.1	268089	270825	XP_040800171.1
NW_024469007.1	271605	274221	XP_040800172.1
NW_024469007.1	274833	276622	XP_040800173.1
NW_024469007.1	276568	278779	XP_040800174.1
NW_024469007.1	279411	285200	XP_040800175.1
NW_024469007.1	293221	296243	XP_040800176.1
NW_024469007.1	296556	297547	XP_040800177.1
NW_024469007.1	297812	299257	XP_040800178.1
NW_024469007.1	301020	303080	XP_040800179.1
NW_024469007.1	304311	305741	XP_040800180.1
NW_024469007.1	305759	307999	XP_040800181.1
NW_024469007.1	308488	310096	XP_040800182.1
NW_024469007.1	310270	310906	XP_040800183.1
NW_024469007.1	311295	313167	XP_040800184.1
NW_024469007.1	313335	314998	XP_040800185.1
NW_024469007.1	315226	317304	XP_040800186.1
NW_024469007.1	317511	318521	XP_040800187.1
NW_024469007.1	318400	319507	XP_040800188.1
NW_024469007.1	319689	322059	XP_040800189.1
NW_024469007.1	322189	323717	XP_040800190.1
NW_024469007.1	323961	324972	XP_040800191.1
NW_024469007.1	324892	326095	XP_040800192.1
NW_024469007.1	328923	331387	XP_040800193.1
NW_024469007.1	332464	335313	XP_040800194.1
NW_024469007.1	335279	338306	XP_040800195.1
NW_024469007.1	340741	342699	XP_040800196.1
NW_024469007.1	343885	346538	XP_040800197.1
NW_024469007.1	347420	349157	XP_040800198.1
NW_024469007.1	349971	351303	XP_040800199.1
NW_024469007.1	353434	355474	XP_040800200.1
NW_024469007.1	357134	359458	XP_040800201.1
NW_024469007.1	360227	361162	XP_040800202.1
NW_024469007.1	361503	364452	XP_040800203.1
NW_024469007.1	366111	367829	XP_040800204.1
NW_024469007.1	367829	368372	XP_040800205.1
NW_024469007.1	368005	369611	XP_040800206.1
NW_024469007.1	369802	373956	XP_040800207.1
NW_024469007.1	374063	376468	XP_040800208.1
NW_024469007.1	376606	377898	XP_040800209.1
NW_024469007.1	378085	379138	XP_040800210.1
NW_024469007.1	378992	381000	XP_040800211.1
NW_024469007.1	382019	383531	XP_040800212.1
NW_024469007.1	383741	386291	XP_040800213.1
NW_024469008.1	33268	37106	XP_040799997.1
NW_024469008.1	37783	39802	XP_040799998.1
NW_024469008.1	40650	41016	XP_040799999.1
NW_024469008.1	65363	66749	XP_040800000.1
NW_024469008.1	66844	70468	XP_040800001.1
NW_024469008.1	70476	70803	XP_040800002.1
NW_024469008.1	71563	72581	XP_040800003.1
NW_024469008.1	73205	74491	XP_040800004.1
NW_024469008.1	75279	78805	XP_040800005.1
NW_024469008.1	137833	139346	XP_040800006.1
NW_024469008.1	139411	140503	XP_040800007.1
NW_024469008.1	140733	146918	XP_040800008.1
NW_024469008.1	163719	170514	XP_040800009.1
NW_024469008.1	171109	171953	XP_040800010.1
NW_024469008.1	173635	175263	XP_040800011.1
NW_024469008.1	183857	187523	XP_040800012.1
NW_024469008.1	189268	191102	XP_040800013.1
NW_024469008.1	192223	195182	XP_040800014.1
NW_024469008.1	196031	198923	XP_040800015.1
NW_024469008.1	201220	204248	XP_040800016.1
NW_024469008.1	205080	206915	XP_040800017.1
NW_024469008.1	208054	213046	XP_040800018.1
NW_024469008.1	212957	216338	XP_040800019.1
NW_024469008.1	216683	220035	XP_040800020.1
NW_024469008.1	220514	222019	XP_040800021.1
NW_024469008.1	225736	227638	XP_040800022.1
NW_024469008.1	228377	229641	XP_040800023.1
NW_024469008.1	229666	231184	XP_040800024.1
NW_024469008.1	231764	235380	XP_040800025.1
NW_024469008.1	235665	236994	XP_040800026.1
NW_024469008.1	236994	237904	XP_040800027.1
NW_024469008.1	239387	240818	XP_040800028.1
NW_024469008.1	241172	242976	XP_040800029.1
NW_024469008.1	243132	244474	XP_040800030.1
NW_024469008.1	244236	244971	XP_040800031.1
NW_024469008.1	245217	247003	XP_040800032.1
NW_024469008.1	248880	251147	XP_040800033.1
NW_024469008.1	253012	253687	XP_040800034.1
NW_024469008.1	254978	257064	XP_040800035.1
NW_024469008.1	257551	258634	XP_040800036.1
NW_024469008.1	258905	260221	XP_040800037.1
NW_024469008.1	260579	262612	XP_040800038.1
NW_024469008.1	264292	265679	XP_040800039.1
NW_024469008.1	266108	267462	XP_040800040.1
NW_024469008.1	267983	269568	XP_040800041.1
NW_024469008.1	269782	271327	XP_040800042.1
NW_024469008.1	271271	272653	XP_040800043.1
NW_024469008.1	272776	274970	XP_040800044.1
NW_024469008.1	277155	277326	XP_040800045.1
NW_024469008.1	277998	279231	XP_040800046.1
NW_024469008.1	279533	281716	XP_040800047.1
NW_024469008.1	282339	284184	XP_040800048.1
NW_024469008.1	284907	285627	XP_040800049.1
NW_024469008.1	285710	288345	XP_040800050.1
NW_024469008.1	287874	290434	XP_040800051.1
NW_024469008.1	291095	293784	XP_040800052.1
NW_024469008.1	293864	296042	XP_040800053.1
NW_024469008.1	297071	299005	XP_040800054.1
NW_024469008.1	299212	300504	XP_040800055.1
NW_024469008.1	300216	301286	XP_040800056.1
NW_024469008.1	301465	302957	XP_040800057.1
NW_024469008.1	303399	304869	XP_040800058.1
NW_024469008.1	305255	306743	XP_040800059.1
NW_024469008.1	307238	309013	XP_040800060.1
NW_024469008.1	308925	309977	XP_040800061.1
NW_024469008.1	310985	311573	XP_040800062.1
NW_024469008.1	316513	318407	XP_040800063.1
NW_024469008.1	320001	322901	XP_040800064.1
NW_024469008.1	323696	326115	XP_040800065.1
NW_024469008.1	326398	328680	XP_040800066.1
NW_024469008.1	329184	332368	XP_040800067.1
NW_024469008.1	333111	335979	XP_040800068.1
NW_024469008.1	336723	338317	XP_040800069.1
NW_024469008.1	338578	339847	XP_040800070.1
NW_024469008.1	339817	341428	XP_040800071.1
NW_024469008.1	342711	344288	XP_040800072.1
NW_024469008.1	345306	349313	XP_040800073.1
NW_024469008.1	350026	352402	XP_040800074.1
NW_024469008.1	352831	354987	XP_040800075.1
NW_024469008.1	355169	356218	XP_040800076.1
NW_024469008.1	356870	359581	XP_040800077.1
NW_024469008.1	363012	365045	XP_040800078.1
NW_024469008.1	366078	367158	XP_040800079.1
NW_024469008.1	367529	371547	XP_040800080.1
NW_024469008.1	372479	372745	XP_040800081.1
NW_024469008.1	373064	374814	XP_040800082.1
NW_024469008.1	375147	377197	XP_040800083.1
NW_024469008.1	378221	379898	XP_040800084.1
NW_024469008.1	380734	381764	XP_040800085.1
NW_024469009.1	3571	5190	XP_040799845.1
NW_024469009.1	6377	7773	XP_040799846.1
NW_024469009.1	8478	10675	XP_040799847.1
NW_024469009.1	10729	11113	XP_040799848.1
NW_024469009.1	11241	13018	XP_040799849.1
NW_024469009.1	14001	17329	XP_040799850.1
NW_024469009.1	17662	20327	XP_040799851.1
NW_024469009.1	21781	22429	XP_040799852.1
NW_024469009.1	24276	26081	XP_040799853.1
NW_024469009.1	26167	26871	XP_040799854.1
NW_024469009.1	31038	31896	XP_040799855.1
NW_024469009.1	32354	33146	XP_040799856.1
NW_024469009.1	34731	35513	XP_040799857.1
NW_024469009.1	39213	40484	XP_040799858.1
NW_024469009.1	41025	42259	XP_040799859.1
NW_024469009.1	42659	43760	XP_040799860.1
NW_024469009.1	44146	45268	XP_040799861.1
NW_024469009.1	44925	45687	XP_040799862.1
NW_024469009.1	45713	47354	XP_040799863.1
NW_024469009.1	47283	49276	XP_040799864.1
NW_024469009.1	49454	51073	XP_040799865.1
NW_024469009.1	51602	53281	XP_040799866.1
NW_024469009.1	54804	57057	XP_040799867.1
NW_024469009.1	57304	58463	XP_040799868.1
NW_024469009.1	58699	61084	XP_040799869.1
NW_024469009.1	61929	63009	XP_040799870.1
NW_024469009.1	63570	66954	XP_040799871.1
NW_024469009.1	67459	69073	XP_040799872.1
NW_024469009.1	69847	71000	XP_040799873.1
NW_024469009.1	71412	72078	XP_040799874.1
NW_024469009.1	72056	72602	XP_040799875.1
NW_024469009.1	73265	74711	XP_040799876.1
NW_024469009.1	75566	76628	XP_040799877.1
NW_024469009.1	78807	79478	XP_040799878.1
NW_024469009.1	80986	83300	XP_040799879.1
NW_024469009.1	84067	86178	XP_040799880.1
NW_024469009.1	86291	87726	XP_040799881.1
NW_024469009.1	88518	90084	XP_040799882.1
NW_024469009.1	90319	92075	XP_040799883.1
NW_024469009.1	93089	94393	XP_040799884.1
NW_024469009.1	98328	99432	XP_040799885.1
NW_024469009.1	101001	103087	XP_040799886.1
NW_024469009.1	103989	104634	XP_040799887.1
NW_024469009.1	105497	106977	XP_040799888.1
NW_024469009.1	109704	112857	XP_040799889.1
NW_024469009.1	113402	114197	XP_040799890.1
NW_024469009.1	114784	117292	XP_040799891.1
NW_024469009.1	119333	120140	XP_040799892.1
NW_024469009.1	121997	122630	XP_040799893.1
NW_024469009.1	124501	126581	XP_040799894.1
NW_024469009.1	128541	129444	XP_040799895.1
NW_024469009.1	130358	131437	XP_040799896.1
NW_024469009.1	131794	133252	XP_040799897.1
NW_024469009.1	133965	135591	XP_040799898.1
NW_024469009.1	136405	137717	XP_040799899.1
NW_024469009.1	138993	140023	XP_040799900.1
NW_024469009.1	140689	142427	XP_040799901.1
NW_024469009.1	143394	144031	XP_040799902.1
NW_024469009.1	144599	145843	XP_040799903.1
NW_024469009.1	146195	148622	XP_040799904.1
NW_024469009.1	149194	152120	XP_040799905.1
NW_024469009.1	152868	153618	XP_040799906.1
NW_024469009.1	154561	155664	XP_040799907.1
NW_024469009.1	158047	159310	XP_040799908.1
NW_024469009.1	161389	162640	XP_040799909.1
NW_024469009.1	162877	163401	XP_040799910.1
NW_024469009.1	164060	166109	XP_040799911.1
NW_024469009.1	168802	169990	XP_040799912.1
NW_024469009.1	170572	171833	XP_040799913.1
NW_024469009.1	172605	173898	XP_040799914.1
NW_024469009.1	174301	175645	XP_040799915.1
NW_024469009.1	176604	178597	XP_040799916.1
NW_024469009.1	178727	180844	XP_040799917.1
NW_024469009.1	180845	181194	XP_040799918.1
NW_024469009.1	181193	183237	XP_040799919.1
NW_024469009.1	185069	187206	XP_040799920.1
NW_024469009.1	187481	188836	XP_040799921.1
NW_024469009.1	189161	190928	XP_040799922.1
NW_024469009.1	191491	193138	XP_040799923.1
NW_024469009.1	193462	195311	XP_040799924.1
NW_024469009.1	197355	199087	XP_040799925.1
NW_024469009.1	199357	200101	XP_040799926.1
NW_024469009.1	200491	201921	XP_040799927.1
NW_024469009.1	202442	203905	XP_040799928.1
NW_024469009.1	204061	206152	XP_040799929.1
NW_024469009.1	206703	207711	XP_040799930.1
NW_024469009.1	208015	209793	XP_040799931.1
NW_024469009.1	210256	212168	XP_040799932.1
NW_024469009.1	213335	215485	XP_040799933.1
NW_024469009.1	215885	217731	XP_040799934.1
NW_024469009.1	218788	220867	XP_040799935.1
NW_024469009.1	221669	223770	XP_040799936.1
NW_024469009.1	224546	225746	XP_040799937.1
NW_024469009.1	225763	226219	XP_040799938.1
NW_024469009.1	227791	228108	XP_040799939.1
NW_024469009.1	228522	230860	XP_040799940.1
NW_024469009.1	231149	232263	XP_040799941.1
NW_024469009.1	235123	235735	XP_040799942.1
NW_024469009.1	236636	237856	XP_040799943.1
NW_024469009.1	237940	240307	XP_040799944.1
NW_024469009.1	241335	242616	XP_040799945.1
NW_024469009.1	242886	244805	XP_040799946.1
NW_024469009.1	244958	246325	XP_040799947.1
NW_024469009.1	246609	247188	XP_040799948.1
NW_024469009.1	248992	249859	XP_040799949.1
NW_024469009.1	252112	253156	XP_040799950.1
NW_024469009.1	252928	255439	XP_040799951.1
NW_024469009.1	255576	256887	XP_040799952.1
NW_024469009.1	257001	258969	XP_040799953.1
NW_024469009.1	259000	259553	XP_040799954.1
NW_024469009.1	259989	261285	XP_040799955.1
NW_024469009.1	261913	264214	XP_040799956.1
NW_024469009.1	264124	265742	XP_040799957.1
NW_024469009.1	266844	268439	XP_040799958.1
NW_024469009.1	268578	270315	XP_040799959.1
NW_024469009.1	271062	272062	XP_040799960.1
NW_024469009.1	272540	273878	XP_040799961.1
NW_024469009.1	273969	275249	XP_040799962.1
NW_024469009.1	276752	278389	XP_040799963.1
NW_024469009.1	278508	283688	XP_040799964.1
NW_024469009.1	283817	285602	XP_040799965.1
NW_024469009.1	285698	286554	XP_040799966.1
NW_024469009.1	287052	288964	XP_040799967.1
NW_024469009.1	289237	290463	XP_040799968.1
NW_024469009.1	290511	294060	XP_040799969.1
NW_024469009.1	297329	298524	XP_040799970.1
NW_024469009.1	298640	300574	XP_040799971.1
NW_024469009.1	301390	302403	XP_040799972.1
NW_024469009.1	303130	305431	XP_040799973.1
NW_024469009.1	307396	309523	XP_040799974.1
NW_024469009.1	309889	311180	XP_040799975.1
NW_024469009.1	311887	313824	XP_040799976.1
NW_024469009.1	316651	317910	XP_040799977.1
NW_024469009.1	318555	318928	XP_040799978.1
NW_024469009.1	320172	321691	XP_040799979.1
NW_024469009.1	323893	324977	XP_040799980.1
NW_024469009.1	326423	327083	XP_040799981.1
NW_024469009.1	327613	330218	XP_040799982.1
NW_024469009.1	330018	331077	XP_040799983.1
NW_024469009.1	332021	332880	XP_040799984.1
NW_024469009.1	333287	334283	XP_040799985.1
NW_024469009.1	334930	337582	XP_040799986.1
NW_024469009.1	339748	342824	XP_040799987.1
NW_024469009.1	346514	347669	XP_040799988.1
NW_024469009.1	347887	348656	XP_040799989.1
NW_024469009.1	350286	352201	XP_040799990.1
NW_024469009.1	353307	354894	XP_040799991.1
NW_024469009.1	355468	356980	XP_040799992.1
NW_024469009.1	357586	366700	XP_040799993.1
NW_024469009.1	366800	368908	XP_040799994.1
NW_024469009.1	369117	373636	XP_040799995.1
NW_024469009.1	374231	378434	XP_040799996.1
NW_024469010.1	679	2777	XP_040799703.1
NW_024469010.1	3028	4627	XP_040799704.1
NW_024469010.1	5488	8005	XP_040799705.1
NW_024469010.1	8365	11542	XP_040799706.1
NW_024469010.1	13478	14083	XP_040799707.1
NW_024469010.1	14158	15358	XP_040799708.1
NW_024469010.1	16943	19186	XP_040799709.1
NW_024469010.1	20399	22876	XP_040799710.1
NW_024469010.1	23060	24318	XP_040799711.1
NW_024469010.1	25009	27673	XP_040799712.1
NW_024469010.1	28073	32325	XP_040799713.1
NW_024469010.1	34158	35846	XP_040799714.1
NW_024469010.1	37181	39089	XP_040799715.1
NW_024469010.1	41289	43723	XP_040799716.1
NW_024469010.1	48370	51586	XP_040799717.1
NW_024469010.1	51936	53687	XP_040799718.1
NW_024469010.1	53741	54259	XP_040799719.1
NW_024469010.1	54306	55765	XP_040799720.1
NW_024469010.1	55831	57371	XP_040799721.1
NW_024469010.1	57853	59112	XP_040799722.1
NW_024469010.1	59294	60848	XP_040799723.1
NW_024469010.1	64597	65909	XP_040799724.1
NW_024469010.1	68537	71579	XP_040799725.1
NW_024469010.1	72260	73649	XP_040799726.1
NW_024469010.1	73668	76394	XP_040799727.1
NW_024469010.1	77651	78163	XP_040799728.1
NW_024469010.1	78333	80157	XP_040799729.1
NW_024469010.1	80786	82278	XP_040799730.1
NW_024469010.1	82223	84018	XP_040799731.1
NW_024469010.1	84187	85470	XP_040799732.1
NW_024469010.1	86255	87699	XP_040799733.1
NW_024469010.1	88105	89030	XP_040799734.1
NW_024469010.1	89178	90760	XP_040799735.1
NW_024469010.1	90869	93067	XP_040799736.1
NW_024469010.1	93105	93911	XP_040799737.1
NW_024469010.1	93989	98109	XP_040799738.1
NW_024469010.1	98617	99942	XP_040799739.1
NW_024469010.1	100516	102555	XP_040799740.1
NW_024469010.1	104450	105161	XP_040799741.1
NW_024469010.1	105770	108013	XP_040799742.1
NW_024469010.1	109593	110515	XP_040799743.1
NW_024469010.1	113405	114039	XP_040799744.1
NW_024469010.1	114515	116309	XP_040799745.1
NW_024469010.1	116377	117904	XP_040799746.1
NW_024469010.1	118069	121139	XP_040799747.1
NW_024469010.1	120533	121791	XP_040799748.1
NW_024469010.1	121846	124274	XP_040799749.1
NW_024469010.1	124567	125682	XP_040799750.1
NW_024469010.1	125890	128312	XP_040799751.1
NW_024469010.1	129550	130623	XP_040799752.1
NW_024469010.1	132892	133194	XP_040799753.1
NW_024469010.1	134580	135054	XP_040799754.1
NW_024469010.1	136919	137738	XP_040799755.1
NW_024469010.1	144398	145258	XP_040799756.1
NW_024469010.1	146438	149028	XP_040799757.1
NW_024469010.1	149960	151124	XP_040799758.1
NW_024469010.1	151573	154262	XP_040799759.1
NW_024469010.1	154262	154801	XP_040799760.1
NW_024469010.1	154605	155615	XP_040799761.1
NW_024469010.1	157393	158865	XP_040799762.1
NW_024469010.1	159165	160490	XP_040799763.1
NW_024469010.1	161235	162527	XP_040799764.1
NW_024469010.1	163728	165216	XP_040799765.1
NW_024469010.1	165860	167327	XP_040799766.1
NW_024469010.1	169081	171149	XP_040799767.1
NW_024469010.1	171189	173918	XP_040799768.1
NW_024469010.1	176691	182078	XP_040799769.1
NW_024469010.1	182068	183798	XP_040799770.1
NW_024469010.1	184013	185459	XP_040799771.1
NW_024469010.1	185797	187595	XP_040799772.1
NW_024469010.1	188463	190033	XP_040799773.1
NW_024469010.1	192206	193370	XP_040799774.1
NW_024469010.1	193904	194507	XP_040799775.1
NW_024469010.1	194188	197857	XP_040799776.1
NW_024469010.1	198629	201086	XP_040799777.1
NW_024469010.1	202411	203729	XP_040799778.1
NW_024469010.1	204102	205053	XP_040799779.1
NW_024469010.1	205207	206934	XP_040799780.1
NW_024469010.1	207456	210659	XP_040799781.1
NW_024469010.1	212581	212842	XP_040799782.1
NW_024469010.1	214673	215743	XP_040799783.1
NW_024469010.1	216349	217739	XP_040799784.1
NW_024469010.1	217575	218829	XP_040799785.1
NW_024469010.1	219376	221261	XP_040799786.1
NW_024469010.1	228094	230133	XP_040799787.1
NW_024469010.1	235079	236601	XP_040799788.1
NW_024469010.1	238759	240297	XP_040799789.1
NW_024469010.1	241407	242516	XP_040799790.1
NW_024469010.1	242902	244988	XP_040799791.1
NW_024469010.1	244928	247429	XP_040799792.1
NW_024469010.1	247589	250657	XP_040799793.1
NW_024469010.1	250720	251643	XP_040799794.1
NW_024469010.1	252633	253677	XP_040799795.1
NW_024469010.1	254210	255602	XP_040799796.1
NW_024469010.1	255649	256501	XP_040799797.1
NW_024469010.1	257055	257418	XP_040799798.1
NW_024469010.1	258744	260301	XP_040799799.1
NW_024469010.1	260661	262221	XP_040799800.1
NW_024469010.1	262204	264736	XP_040799801.1
NW_024469010.1	264698	266207	XP_040799802.1
NW_024469010.1	266421	268745	XP_040799803.1
NW_024469010.1	269242	271324	XP_040799804.1
NW_024469010.1	271788	272493	XP_040799805.1
NW_024469010.1	273279	273483	XP_040799806.1
NW_024469010.1	274257	275633	XP_040799807.1
NW_024469010.1	275939	276506	XP_040799808.1
NW_024469010.1	277611	278657	XP_040799809.1
NW_024469010.1	278955	280762	XP_040799810.1
NW_024469010.1	280762	281432	XP_040799811.1
NW_024469010.1	283105	284332	XP_040799812.1
NW_024469010.1	287641	289000	XP_040799813.1
NW_024469010.1	290969	294632	XP_040799814.1
NW_024469010.1	294597	296026	XP_040799815.1
NW_024469010.1	296344	298209	XP_040799816.1
NW_024469010.1	300271	301699	XP_040799817.1
NW_024469010.1	301931	303558	XP_040799818.1
NW_024469010.1	304618	306429	XP_040799819.1
NW_024469010.1	307178	309277	XP_040799820.1
NW_024469010.1	313336	315880	XP_040799821.1
NW_024469010.1	318259	319737	XP_040799822.1
NW_024469010.1	320769	322889	XP_040799823.1
NW_024469010.1	323354	326527	XP_040799824.1
NW_024469010.1	326809	329703	XP_040799825.1
NW_024469010.1	330811	332364	XP_040799826.1
NW_024469010.1	332792	333788	XP_040799827.1
NW_024469010.1	333782	334307	XP_040799828.1
NW_024469010.1	335343	337077	XP_040799829.1
NW_024469010.1	340426	341179	XP_040799830.1
NW_024469010.1	341751	343486	XP_040799831.1
NW_024469010.1	343711	345209	XP_040799832.1
NW_024469010.1	345583	346976	XP_040799833.1
NW_024469010.1	347054	350143	XP_040799834.1
NW_024469010.1	350488	352960	XP_040799835.1
NW_024469010.1	353590	357418	XP_040799836.1
NW_024469010.1	359711	361242	XP_040799837.1
NW_024469010.1	361690	364307	XP_040799838.1
NW_024469010.1	364507	365140	XP_040799839.1
NW_024469010.1	365077	365781	XP_040799840.1
NW_024469010.1	366183	368179	XP_040799841.1
NW_024469010.1	368995	370437	XP_040799842.1
NW_024469010.1	372952	373812	XP_040799843.1
NW_024469010.1	374566	375377	XP_040799844.1
NW_024469011.1	22	1367	XP_040799590.1
NW_024469011.1	1922	3524	XP_040799591.1
NW_024469011.1	3796	5678	XP_040799592.1
NW_024469011.1	6020	8221	XP_040799593.1
NW_024469011.1	8645	10289	XP_040799594.1
NW_024469011.1	10882	12356	XP_040799595.1
NW_024469011.1	12657	14618	XP_040799596.1
NW_024469011.1	14618	17206	XP_040799597.1
NW_024469011.1	17059	18373	XP_040799598.1
NW_024469011.1	18611	19526	XP_040799599.1
NW_024469011.1	19703	22969	XP_040799600.1
NW_024469011.1	24431	25206	XP_040799601.1
NW_024469011.1	26294	28769	XP_040799602.1
NW_024469011.1	29805	34922	XP_040799603.1
NW_024469011.1	35878	36387	XP_040799604.1
NW_024469011.1	38777	42996	XP_040799605.1
NW_024469011.1	47024	48256	XP_040799606.1
NW_024469011.1	50185	51266	XP_040799607.1
NW_024469011.1	51671	53038	XP_040799608.1
NW_024469011.1	52811	53563	XP_040799609.1
NW_024469011.1	53221	57104	XP_040799610.1
NW_024469011.1	57479	59330	XP_040799611.1
NW_024469011.1	59428	63064	XP_040799612.1
NW_024469011.1	63264	66764	XP_040799613.1
NW_024469011.1	66297	69505	XP_040799614.1
NW_024469011.1	69866	71005	XP_040799615.1
NW_024469011.1	71217	73786	XP_040799616.1
NW_024469011.1	73994	75629	XP_040799617.1
NW_024469011.1	75637	79026	XP_040799618.1
NW_024469011.1	79888	81626	XP_040799619.1
NW_024469011.1	82389	85359	XP_040799620.1
NW_024469011.1	85893	87091	XP_040799621.1
NW_024469011.1	87220	88037	XP_040799622.1
NW_024469011.1	89204	92613	XP_040799623.1
NW_024469011.1	94240	97393	XP_040799624.1
NW_024469011.1	98100	99390	XP_040799625.1
NW_024469011.1	99789	100356	XP_040799626.1
NW_024469011.1	100356	102514	XP_040799627.1
NW_024469011.1	105224	106212	XP_040799628.1
NW_024469011.1	106309	107708	XP_040799629.1
NW_024469011.1	108111	110936	XP_040799630.1
NW_024469011.1	111468	112617	XP_040799631.1
NW_024469011.1	117336	120469	XP_040799632.1
NW_024469011.1	122452	124099	XP_040799633.1
NW_024469011.1	124063	125028	XP_040799634.1
NW_024469011.1	124932	126971	XP_040799635.1
NW_024469011.1	127648	128069	XP_040799636.1
NW_024469011.1	129270	131085	XP_040799637.1
NW_024469011.1	131269	133745	XP_040799638.1
NW_024469011.1	136731	140585	XP_040799639.1
NW_024469011.1	140418	141218	XP_040799640.1
NW_024469011.1	144332	146952	XP_040799641.1
NW_024469011.1	147362	148704	XP_040799642.1
NW_024469011.1	148873	152435	XP_040799643.1
NW_024469011.1	153223	154289	XP_040799644.1
NW_024469011.1	154567	155964	XP_040799645.1
NW_024469011.1	155967	157257	XP_040799646.1
NW_024469011.1	157531	158584	XP_040799647.1
NW_024469011.1	159152	160598	XP_040799648.1
NW_024469011.1	161755	163328	XP_040799649.1
NW_024469011.1	165502	167091	XP_040799650.1
NW_024469011.1	169580	171004	XP_040799651.1
NW_024469011.1	175293	176524	XP_040799652.1
NW_024469011.1	177665	180142	XP_040799653.1
NW_024469011.1	182465	183662	XP_040799654.1
NW_024469011.1	184227	185293	XP_040799655.1
NW_024469011.1	188953	196531	XP_040799656.1
NW_024469011.1	196699	197676	XP_040799657.1
NW_024469011.1	202982	205429	XP_040799658.1
NW_024469011.1	205396	207493	XP_040799659.1
NW_024469011.1	207494	208839	XP_040799660.1
NW_024469011.1	208844	209961	XP_040799661.1
NW_024469011.1	211311	212263	XP_040799662.1
NW_024469011.1	213522	214311	XP_040799663.1
NW_024469011.1	215534	216332	XP_040799664.1
NW_024469011.1	216481	217192	XP_040799665.1
NW_024469011.1	218574	219981	XP_040799666.1
NW_024469011.1	220737	221580	XP_040799667.1
NW_024469011.1	222715	225925	XP_040799668.1
NW_024469011.1	227326	228451	XP_040799669.1
NW_024469011.1	229076	230643	XP_040799670.1
NW_024469011.1	230819	234853	XP_040799671.1
NW_024469011.1	235944	237858	XP_040799672.1
NW_024469011.1	238838	242301	XP_040799673.1
NW_024469011.1	242887	245914	XP_040799674.1
NW_024469011.1	246311	248654	XP_040799675.1
NW_024469011.1	248692	251333	XP_040799676.1
NW_024469011.1	251398	253283	XP_040799677.1
NW_024469011.1	254492	256056	XP_040799678.1
NW_024469011.1	256507	262229	XP_040799679.1
NW_024469011.1	262384	268318	XP_040799680.1
NW_024469011.1	268924	270881	XP_040799681.1
NW_024469011.1	271685	273346	XP_040799682.1
NW_024469011.1	280584	281580	XP_040799683.1
NW_024469011.1	289218	291209	XP_040799684.1
NW_024469011.1	292146	294214	XP_040799685.1
NW_024469011.1	294008	295777	XP_040799686.1
NW_024469011.1	295837	297085	XP_040799687.1
NW_024469011.1	302791	304200	XP_040799688.1
NW_024469011.1	304361	305157	XP_040799689.1
NW_024469011.1	305746	308055	XP_040799690.1
NW_024469011.1	308265	310117	XP_040799691.1
NW_024469011.1	312686	314232	XP_040799692.1
NW_024469011.1	316178	318085	XP_040799693.1
NW_024469011.1	319429	321118	XP_040799694.1
NW_024469011.1	321456	323088	XP_040799695.1
NW_024469011.1	323873	324984	XP_040799696.1
NW_024469011.1	324986	326781	XP_040799697.1
NW_024469011.1	327276	329292	XP_040799698.1
NW_024469011.1	335584	338049	XP_040799699.1
NW_024469011.1	338331	339059	XP_040799700.1
NW_024469011.1	339384	347669	XP_040799701.1
NW_024469011.1	349318	351272	XP_040799702.1
NW_024469012.1	479	2223	XP_040799513.1
NW_024469012.1	2743	3838	XP_040799514.1
NW_024469012.1	3916	6558	XP_040799515.1
NW_024469012.1	15247	15594	XP_040799516.1
NW_024469012.1	17332	18395	XP_040799517.1
NW_024469012.1	19269	21090	XP_040799518.1
NW_024469012.1	21482	23333	XP_040799519.1
NW_024469012.1	24275	26409	XP_040799520.1
NW_024469012.1	26489	28954	XP_040799521.1
NW_024469012.1	29488	30054	XP_040799522.1
NW_024469012.1	33358	36190	XP_040799523.1
NW_024469012.1	36684	39276	XP_040799524.1
NW_024469012.1	40171	42870	XP_040799525.1
NW_024469012.1	43075	44607	XP_040799526.1
NW_024469012.1	45405	47426	XP_040799527.1
NW_024469012.1	50638	52546	XP_040799528.1
NW_024469012.1	52684	54207	XP_040799529.1
NW_024469012.1	54502	58959	XP_040799530.1
NW_024469012.1	59304	61657	XP_040799531.1
NW_024469012.1	70749	73081	XP_040799532.1
NW_024469012.1	73775	74855	XP_040799533.1
NW_024469012.1	76164	79155	XP_040799534.1
NW_024469012.1	82912	83113	XP_040799535.1
NW_024469012.1	83785	87287	XP_040799536.1
NW_024469012.1	88007	89048	XP_040799537.1
NW_024469012.1	89143	90422	XP_040799538.1
NW_024469012.1	92420	93505	XP_040799539.1
NW_024469012.1	95921	97890	XP_040799540.1
NW_024469012.1	97639	98630	XP_040799541.1
NW_024469012.1	101891	103229	XP_040799542.1
NW_024469012.1	105234	107049	XP_040799543.1
NW_024469012.1	107317	108908	XP_040799544.1
NW_024469012.1	109732	110975	XP_040799545.1
NW_024469012.1	112667	115854	XP_040799546.1
NW_024469012.1	115926	117236	XP_040799547.1
NW_024469012.1	117412	121275	XP_040799548.1
NW_024469012.1	121631	122788	XP_040799549.1
NW_024469012.1	123163	124266	XP_040799550.1
NW_024469012.1	125403	127286	XP_040799551.1
NW_024469012.1	127613	130899	XP_040799552.1
NW_024469012.1	132371	134388	XP_040799553.1
NW_024469012.1	135020	136600	XP_040799554.1
NW_024469012.1	136890	139279	XP_040799555.1
NW_024469012.1	139427	140542	XP_040799556.1
NW_024469012.1	140815	141725	XP_040799557.1
NW_024469012.1	142558	144675	XP_040799558.1
NW_024469012.1	146345	148719	XP_040799559.1
NW_024469012.1	148369	150703	XP_040799560.1
NW_024469012.1	150873	152410	XP_040799561.1
NW_024469012.1	153767	154980	XP_040799562.1
NW_024469012.1	155139	156155	XP_040799563.1
NW_024469012.1	156625	159361	XP_040799564.1
NW_024469012.1	159268	160822	XP_040799565.1
NW_024469012.1	160996	163847	XP_040799566.1
NW_024469012.1	163529	165275	XP_040799567.1
NW_024469012.1	165330	166894	XP_040799568.1
NW_024469012.1	167093	170419	XP_040799569.1
NW_024469012.1	173855	175820	XP_040799570.1
NW_024469012.1	178131	180016	XP_040799571.1
NW_024469012.1	181228	185019	XP_040799572.1
NW_024469012.1	184969	187396	XP_040799573.1
NW_024469012.1	188596	189277	XP_040799574.1
NW_024469012.1	190023	194819	XP_040799575.1
NW_024469012.1	196876	197346	XP_040799576.1
NW_024469012.1	197578	201335	XP_040799577.1
NW_024469012.1	202035	203628	XP_040799578.1
NW_024469012.1	204697	206315	XP_040799579.1
NW_024469012.1	206588	207429	XP_040799580.1
NW_024469012.1	208916	210056	XP_040799581.1
NW_024469012.1	209979	210839	XP_040799582.1
NW_024469012.1	211348	220722	XP_040799583.1
NW_024469012.1	220443	221898	XP_040799584.1
NW_024469012.1	222145	224794	XP_040799585.1
NW_024469012.1	225887	226965	XP_040799586.1
NW_024469012.1	227423	230044	XP_040799587.1
NW_024469012.1	287331	289733	XP_040799588.1
NW_024469012.1	289591	292789	XP_040799589.1
NW_024469013.1	527	2511	XP_040799397.1
NW_024469013.1	3434	5952	XP_040799398.1
NW_024469013.1	6700	10257	XP_040799399.1
NW_024469013.1	10500	11729	XP_040799400.1
NW_024469013.1	11783	13834	XP_040799401.1
NW_024469013.1	15768	16380	XP_040799402.1
NW_024469013.1	17619	18423	XP_040799403.1
NW_024469013.1	19951	21792	XP_040799404.1
NW_024469013.1	23097	26317	XP_040799405.1
NW_024469013.1	27756	28778	XP_040799406.1
NW_024469013.1	29872	32419	XP_040799407.1
NW_024469013.1	33008	35315	XP_040799408.1
NW_024469013.1	35120	35626	XP_040799409.1
NW_024469013.1	37525	41556	XP_040799410.1
NW_024469013.1	42745	43905	XP_040799411.1
NW_024469013.1	44038	45432	XP_040799412.1
NW_024469013.1	47202	48727	XP_040799413.1
NW_024469013.1	50513	51884	XP_040799414.1
NW_024469013.1	53078	54593	XP_040799415.1
NW_024469013.1	55077	55972	XP_040799416.1
NW_024469013.1	56195	61446	XP_040799417.1
NW_024469013.1	62500	63582	XP_040799418.1
NW_024469013.1	64808	65846	XP_040799419.1
NW_024469013.1	67289	68749	XP_040799420.1
NW_024469013.1	69151	69787	XP_040799421.1
NW_024469013.1	71491	72511	XP_040799422.1
NW_024469013.1	72642	74025	XP_040799423.1
NW_024469013.1	75458	76778	XP_040799424.1
NW_024469013.1	76998	78897	XP_040799425.1
NW_024469013.1	81674	82960	XP_040799426.1
NW_024469013.1	85600	86305	XP_040799427.1
NW_024469013.1	87523	88727	XP_040799428.1
NW_024469013.1	91134	92266	XP_040799429.1
NW_024469013.1	93493	95271	XP_040799430.1
NW_024469013.1	99048	100898	XP_040799431.1
NW_024469013.1	103086	104456	XP_040799432.1
NW_024469013.1	105045	106414	XP_040799433.1
NW_024469013.1	110040	111952	XP_040799434.1
NW_024469013.1	113700	115983	XP_040799435.1
NW_024469013.1	116558	117712	XP_040799436.1
NW_024469013.1	118966	120174	XP_040799437.1
NW_024469013.1	120688	121403	XP_040799438.1
NW_024469013.1	123594	124206	XP_040799439.1
NW_024469013.1	126030	126780	XP_040799440.1
NW_024469013.1	128064	129892	XP_040799441.1
NW_024469013.1	130410	132464	XP_040799442.1
NW_024469013.1	133725	140552	XP_040799443.1
NW_024469013.1	141492	142918	XP_040799444.1
NW_024469013.1	143741	144394	XP_040799445.1
NW_024469013.1	145647	147427	XP_040799446.1
NW_024469013.1	150607	151162	XP_040799447.1
NW_024469013.1	152398	152778	XP_040799448.1
NW_024469013.1	153518	154267	XP_040799449.1
NW_024469013.1	155350	157009	XP_040799450.1
NW_024469013.1	157772	158657	XP_040799451.1
NW_024469013.1	159293	160937	XP_040799452.1
NW_024469013.1	161483	163807	XP_040799453.1
NW_024469013.1	165030	165961	XP_040799454.1
NW_024469013.1	166343	168187	XP_040799455.1
NW_024469013.1	168754	171006	XP_040799456.1
NW_024469013.1	171939	172732	XP_040799457.1
NW_024469013.1	173325	176598	XP_040799458.1
NW_024469013.1	177888	179742	XP_040799459.1
NW_024469013.1	181339	182346	XP_040799460.1
NW_024469013.1	184552	186375	XP_040799461.1
NW_024469013.1	186900	188957	XP_040799462.1
NW_024469013.1	189595	190480	XP_040799463.1
NW_024469013.1	191263	192885	XP_040799464.1
NW_024469013.1	194248	195337	XP_040799465.1
NW_024469013.1	196386	197271	XP_040799466.1
NW_024469013.1	198256	201298	XP_040799467.1
NW_024469013.1	202654	203224	XP_040799468.1
NW_024469013.1	204085	206179	XP_040799469.1
NW_024469013.1	206771	207495	XP_040799470.1
NW_024469013.1	209135	209858	XP_040799471.1
NW_024469013.1	211640	213597	XP_040799472.1
NW_024469013.1	216875	218707	XP_040799473.1
NW_024469013.1	219519	221612	XP_040799474.1
NW_024469013.1	221932	225860	XP_040799475.1
NW_024469013.1	225955	226735	XP_040799476.1
NW_024469013.1	227267	228692	XP_040799477.1
NW_024469013.1	234214	235964	XP_040799478.1
NW_024469013.1	238947	240679	XP_040799479.1
NW_024469013.1	246105	246834	XP_040799480.1
NW_024469013.1	248845	251919	XP_040799481.1
NW_024469013.1	253226	254911	XP_040799482.1
NW_024469013.1	255633	257612	XP_040799483.1
NW_024469013.1	258121	259601	XP_040799484.1
NW_024469013.1	262019	264221	XP_040799485.1
NW_024469013.1	264456	266336	XP_040799486.1
NW_024469013.1	267057	267391	XP_040799487.1
NW_024469013.1	267960	269654	XP_040799488.1
NW_024469013.1	270517	273233	XP_040799489.1
NW_024469013.1	270532	270941	XP_040799490.1
NW_024469013.1	274125	274421	XP_040799491.1
NW_024469013.1	274569	278459	XP_040799492.1
NW_024469013.1	279086	279983	XP_040799493.1
NW_024469013.1	281011	283180	XP_040799494.1
NW_024469013.1	287594	288188	XP_040799495.1
NW_024469013.1	289694	291094	XP_040799496.1
NW_024469013.1	291422	292641	XP_040799497.1
NW_024469013.1	293627	294196	XP_040799498.1
NW_024469013.1	294172	296006	XP_040799499.1
NW_024469013.1	297390	298375	XP_040799500.1
NW_024469013.1	299189	300796	XP_040799501.1
NW_024469013.1	301743	302875	XP_040799502.1
NW_024469013.1	303739	305909	XP_040799503.1
NW_024469013.1	306303	308137	XP_040799504.1
NW_024469013.1	308281	309660	XP_040799505.1
NW_024469013.1	309950	314251	XP_040799506.1
NW_024469013.1	315073	317615	XP_040799507.1
NW_024469013.1	318193	321487	XP_040799508.1
NW_024469013.1	322576	325330	XP_040799509.1
NW_024469013.1	325540	327203	XP_040799510.1
NW_024469013.1	327257	328894	XP_040799511.1
NW_024469013.1	329027	331231	XP_040799512.1
NW_024469014.1	3028	4668	XP_040799374.1
NW_024469014.1	5495	6600	XP_040799375.1
NW_024469014.1	8073	10626	XP_040799376.1
NW_024469014.1	10768	12070	XP_040799377.1
NW_024469014.1	12258	13968	XP_040799378.1
NW_024469014.1	13954	16062	XP_040799379.1
NW_024469014.1	16062	20329	XP_040799380.1
NW_024469014.1	20631	22339	XP_040799381.1
NW_024469014.1	23189	25616	XP_040799382.1
NW_024469014.1	31960	32890	XP_040799383.1
NW_024469014.1	34377	35700	XP_040799384.1
NW_024469014.1	36551	39356	XP_040799385.1
NW_024469014.1	39764	41523	XP_040799386.1
NW_024469014.1	41667	42903	XP_040799387.1
NW_024469014.1	43912	45918	XP_040799388.1
NW_024469014.1	47817	48720	XP_040799389.1
NW_024469014.1	48912	52214	XP_040799390.1
NW_024469014.1	52642	53047	XP_040799391.1
NW_024469014.1	54775	55796	XP_040799392.1
NW_024469014.1	55627	57714	XP_040799393.1
NW_024469014.1	57645	61361	XP_040799394.1
NW_024469014.1	61680	64320	XP_040799395.1
NW_024469014.1	65365	66520	XP_040799396.1
NW_024469015.1	7	564	XP_040799268.1
NW_024469015.1	818	3167	XP_040799269.1
NW_024469015.1	4676	5655	XP_040799270.1
NW_024469015.1	7801	8143	XP_040799271.1
NW_024469015.1	8180	10772	XP_040799272.1
NW_024469015.1	11631	12262	XP_040799273.1
NW_024469015.1	13306	15554	XP_040799274.1
NW_024469015.1	17231	17974	XP_040799275.1
NW_024469015.1	18420	20702	XP_040799276.1
NW_024469015.1	21917	23789	XP_040799277.1
NW_024469015.1	25264	27122	XP_040799278.1
NW_024469015.1	29111	31728	XP_040799279.1
NW_024469015.1	32780	36085	XP_040799280.1
NW_024469015.1	37373	38092	XP_040799281.1
NW_024469015.1	39568	40398	XP_040799282.1
NW_024469015.1	42888	45656	XP_040799283.1
NW_024469015.1	46606	47979	XP_040799284.1
NW_024469015.1	48024	48818	XP_040799285.1
NW_024469015.1	48835	50220	XP_040799286.1
NW_024469015.1	51001	53033	XP_040799287.1
NW_024469015.1	52960	55456	XP_040799288.1
NW_024469015.1	57185	59647	XP_040799289.1
NW_024469015.1	60922	63485	XP_040799290.1
NW_024469015.1	64265	66462	XP_040799291.1
NW_024469015.1	70078	72307	XP_040799292.1
NW_024469015.1	73102	73666	XP_040799293.1
NW_024469015.1	73796	75689	XP_040799294.1
NW_024469015.1	79331	81123	XP_040799295.1
NW_024469015.1	82148	85978	XP_040799296.1
NW_024469015.1	86605	87728	XP_040799297.1
NW_024469015.1	87864	89421	XP_040799298.1
NW_024469015.1	90994	93772	XP_040799299.1
NW_024469015.1	93844	95302	XP_040799300.1
NW_024469015.1	96916	97313	XP_040799301.1
NW_024469015.1	98791	99215	XP_040799302.1
NW_024469015.1	102550	103936	XP_040799303.1
NW_024469015.1	105069	106767	XP_040799304.1
NW_024469015.1	107786	108278	XP_040799305.1
NW_024469015.1	108887	110725	XP_040799306.1
NW_024469015.1	111296	112311	XP_040799307.1
NW_024469015.1	112625	115306	XP_040799308.1
NW_024469015.1	115514	116156	XP_040799309.1
NW_024469015.1	122249	123703	XP_040799310.1
NW_024469015.1	157156	160840	XP_040799311.1
NW_024469015.1	161775	163411	XP_040799312.1
NW_024469015.1	165311	166499	XP_040799313.1
NW_024469015.1	167490	168120	XP_040799314.1
NW_024469015.1	175876	176412	XP_040799315.1
NW_024469015.1	176976	178461	XP_040799316.1
NW_024469015.1	179259	180282	XP_040799317.1
NW_024469015.1	181544	182769	XP_040799318.1
NW_024469015.1	182870	183733	XP_040799319.1
NW_024469015.1	184535	185010	XP_040799320.1
NW_024469015.1	185982	187871	XP_040799321.1
NW_024469015.1	188391	189382	XP_040799322.1
NW_024469015.1	189769	192767	XP_040799323.1
NW_024469015.1	192879	193360	XP_040799324.1
NW_024469015.1	193865	195991	XP_040799325.1
NW_024469015.1	196595	197140	XP_040799326.1
NW_024469015.1	197711	198978	XP_040799327.1
NW_024469015.1	199604	200504	XP_040799328.1
NW_024469015.1	201540	202440	XP_040799329.1
NW_024469015.1	203328	206050	XP_040799330.1
NW_024469015.1	207359	208803	XP_040799331.1
NW_024469015.1	210472	211552	XP_040799332.1
NW_024469015.1	211553	212578	XP_040799333.1
NW_024469015.1	212523	214944	XP_040799334.1
NW_024469015.1	216417	216705	XP_040799335.1
NW_024469015.1	217271	218574	XP_040799336.1
NW_024469015.1	220909	221823	XP_040799337.1
NW_024469015.1	222173	224600	XP_040799338.1
NW_024469015.1	225690	227602	XP_040799339.1
NW_024469015.1	227602	232470	XP_040799340.1
NW_024469015.1	233223	236820	XP_040799341.1
NW_024469015.1	240216	241339	XP_040799342.1
NW_024469015.1	242435	243698	XP_040799343.1
NW_024469015.1	245568	246780	XP_040799344.1
NW_024469015.1	248623	249309	XP_040799345.1
NW_024469015.1	249655	254130	XP_040799346.1
NW_024469015.1	255279	256356	XP_040799347.1
NW_024469015.1	259941	261306	XP_040799348.1
NW_024469015.1	263034	265209	XP_040799349.1
NW_024469015.1	266364	267102	XP_040799350.1
NW_024469015.1	267758	270016	XP_040799351.1
NW_024469015.1	270256	271011	XP_040799352.1
NW_024469015.1	270953	272959	XP_040799353.1
NW_024469015.1	273430	274227	XP_040799354.1
NW_024469015.1	274371	275674	XP_040799355.1
NW_024469015.1	277829	281259	XP_040799356.1
NW_024469015.1	282989	284904	XP_040799357.1
NW_024469015.1	285861	287160	XP_040799358.1
NW_024469015.1	287065	287707	XP_040799359.1
NW_024469015.1	288307	289992	XP_040799360.1
NW_024469015.1	290040	290924	XP_040799361.1
NW_024469015.1	291335	292315	XP_040799362.1
NW_024469015.1	292821	295070	XP_040799363.1
NW_024469015.1	295508	297185	XP_040799364.1
NW_024469015.1	297949	299664	XP_040799365.1
NW_024469015.1	304004	305973	XP_040799366.1
NW_024469015.1	306758	307988	XP_040799367.1
NW_024469015.1	309581	310093	XP_040799368.1
NW_024469015.1	310310	311472	XP_040799369.1
NW_024469015.1	311627	313319	XP_040799370.1
NW_024469015.1	313293	314524	XP_040799371.1
NW_024469015.1	314580	315131	XP_040799372.1
NW_024469015.1	315660	316764	XP_040799373.1
NW_024469016.1	1226	2950	XP_040799168.1
NW_024469016.1	3074	4682	XP_040799169.1
NW_024469016.1	4701	5173	XP_040799170.1
NW_024469016.1	5458	6853	XP_040799171.1
NW_024469016.1	7287	9106	XP_040799172.1
NW_024469016.1	9128	16237	XP_040799173.1
NW_024469016.1	16860	18030	XP_040799174.1
NW_024469016.1	18596	19999	XP_040799175.1
NW_024469016.1	20382	21610	XP_040799176.1
NW_024469016.1	22191	23186	XP_040799177.1
NW_024469016.1	23523	24256	XP_040799178.1
NW_024469016.1	24863	27323	XP_040799179.1
NW_024469016.1	29203	31694	XP_040799180.1
NW_024469016.1	31673	33498	XP_040799181.1
NW_024469016.1	34226	36044	XP_040799182.1
NW_024469016.1	36513	37729	XP_040799183.1
NW_024469016.1	38039	40676	XP_040799184.1
NW_024469016.1	40530	41798	XP_040799185.1
NW_024469016.1	42631	43142	XP_040799186.1
NW_024469016.1	44570	46380	XP_040799187.1
NW_024469016.1	47307	49181	XP_040799188.1
NW_024469016.1	49269	51298	XP_040799189.1
NW_024469016.1	53628	54787	XP_040799190.1
NW_024469016.1	59945	61403	XP_040799191.1
NW_024469016.1	63387	65445	XP_040799192.1
NW_024469016.1	65644	67564	XP_040799193.1
NW_024469016.1	67890	68845	XP_040799194.1
NW_024469016.1	69290	70693	XP_040799195.1
NW_024469016.1	72997	74271	XP_040799196.1
NW_024469016.1	75099	76616	XP_040799197.1
NW_024469016.1	77584	78274	XP_040799198.1
NW_024469016.1	79466	80243	XP_040799199.1
NW_024469016.1	80632	80876	XP_040799200.1
NW_024469016.1	80988	81897	XP_040799201.1
NW_024469016.1	82755	87113	XP_040799202.1
NW_024469016.1	87645	89816	XP_040799203.1
NW_024469016.1	89850	91581	XP_040799204.1
NW_024469016.1	93285	95630	XP_040799205.1
NW_024469016.1	98866	100153	XP_040799206.1
NW_024469016.1	100718	101816	XP_040799207.1
NW_024469016.1	103118	104810	XP_040799208.1
NW_024469016.1	104964	106729	XP_040799209.1
NW_024469016.1	109496	109865	XP_040799210.1
NW_024469016.1	110333	115186	XP_040799211.1
NW_024469016.1	115902	117411	XP_040799212.1
NW_024469016.1	117887	119089	XP_040799213.1
NW_024469016.1	120368	122027	XP_040799214.1
NW_024469016.1	122737	126704	XP_040799215.1
NW_024469016.1	156866	169876	XP_040799216.1
NW_024469016.1	170379	172106	XP_040799217.1
NW_024469016.1	172424	173741	XP_040799218.1
NW_024469016.1	174093	174637	XP_040799219.1
NW_024469016.1	174960	176517	XP_040799220.1
NW_024469016.1	176527	177074	XP_040799221.1
NW_024469016.1	177387	178220	XP_040799222.1
NW_024469016.1	179094	180113	XP_040799223.1
NW_024469016.1	180852	181909	XP_040799224.1
NW_024469016.1	182281	183656	XP_040799225.1
NW_024469016.1	184249	185553	XP_040799226.1
NW_024469016.1	186445	187995	XP_040799227.1
NW_024469016.1	188149	189716	XP_040799228.1
NW_024469016.1	193140	194860	XP_040799229.1
NW_024469016.1	196798	199659	XP_040799230.1
NW_024469016.1	200062	202418	XP_040799231.1
NW_024469016.1	204654	207052	XP_040799232.1
NW_024469016.1	208083	212119	XP_040799233.1
NW_024469016.1	213532	214665	XP_040799234.1
NW_024469016.1	215087	216629	XP_040799235.1
NW_024469016.1	216625	218133	XP_040799236.1
NW_024469016.1	218554	219687	XP_040799237.1
NW_024469016.1	220695	221949	XP_040799238.1
NW_024469016.1	222623	223560	XP_040799239.1
NW_024469016.1	224427	241068	XP_040799240.1
NW_024469016.1	241865	244471	XP_040799241.1
NW_024469016.1	245759	246906	XP_040799242.1
NW_024469016.1	247515	250820	XP_040799243.1
NW_024469016.1	251596	252533	XP_040799244.1
NW_024469016.1	253702	255813	XP_040799245.1
NW_024469016.1	256115	257681	XP_040799246.1
NW_024469016.1	258151	260100	XP_040799247.1
NW_024469016.1	261329	262451	XP_040799248.1
NW_024469016.1	262869	263372	XP_040799249.1
NW_024469016.1	264638	266434	XP_040799250.1
NW_024469016.1	273671	275343	XP_040799252.1
NW_024469016.1	277822	278980	XP_040799253.1
NW_024469016.1	279235	280535	XP_040799254.1
NW_024469016.1	281731	283446	XP_040799255.1
NW_024469016.1	284225	284555	XP_040799256.1
NW_024469016.1	285142	285974	XP_040799257.1
NW_024469016.1	286613	288193	XP_040799258.1
NW_024469016.1	288862	289610	XP_040799259.1
NW_024469016.1	289581	290975	XP_040799260.1
NW_024469016.1	293350	296213	XP_040799261.1
NW_024469016.1	296513	299474	XP_040799262.1
NW_024469016.1	299534	301279	XP_040799263.1
NW_024469016.1	301864	303622	XP_040799264.1
NW_024469016.1	306576	307006	XP_040799265.1
NW_024469016.1	308726	309449	XP_040799266.1
NW_024469016.1	311377	311650	XP_040799267.1
NW_024469017.1	136840	139444	XP_040799105.1
NW_024469017.1	139598	141000	XP_040799106.1
NW_024469017.1	141481	143429	XP_040799107.1
NW_024469017.1	143378	145056	XP_040799108.1
NW_024469017.1	145467	147091	XP_040799109.1
NW_024469017.1	147667	149281	XP_040799110.1
NW_024469017.1	149025	151653	XP_040799111.1
NW_024469017.1	152169	154164	XP_040799112.1
NW_024469017.1	154884	156691	XP_040799113.1
NW_024469017.1	158170	160301	XP_040799114.1
NW_024469017.1	161038	161978	XP_040799115.1
NW_024469017.1	162158	163637	XP_040799116.1
NW_024469017.1	163467	165068	XP_040799117.1
NW_024469017.1	165331	168231	XP_040799118.1
NW_024469017.1	168126	171684	XP_040799119.1
NW_024469017.1	172556	175085	XP_040799120.1
NW_024469017.1	175324	177789	XP_040799121.1
NW_024469017.1	178100	179540	XP_040799122.1
NW_024469017.1	181649	182166	XP_040799123.1
NW_024469017.1	183388	185638	XP_040799124.1
NW_024469017.1	185586	187596	XP_040799125.1
NW_024469017.1	187811	188964	XP_040799126.1
NW_024469017.1	189181	190592	XP_040799127.1
NW_024469017.1	193702	195960	XP_040799128.1
NW_024469017.1	196884	198503	XP_040799129.1
NW_024469017.1	199875	200265	XP_040799130.1
NW_024469017.1	201823	203487	XP_040799131.1
NW_024469017.1	203323	204981	XP_040799132.1
NW_024469017.1	205206	208203	XP_040799133.1
NW_024469017.1	209248	217204	XP_040799134.1
NW_024469017.1	217784	218817	XP_040799135.1
NW_024469017.1	218925	221782	XP_040799136.1
NW_024469017.1	222088	225495	XP_040799137.1
NW_024469017.1	229261	231199	XP_040799138.1
NW_024469017.1	231504	234235	XP_040799139.1
NW_024469017.1	234444	236080	XP_040799140.1
NW_024469017.1	236573	237303	XP_040799141.1
NW_024469017.1	237601	239964	XP_040799142.1
NW_024469017.1	241321	241789	XP_040799143.1
NW_024469017.1	243368	244605	XP_040799144.1
NW_024469017.1	244964	247265	XP_040799145.1
NW_024469017.1	247457	248530	XP_040799146.1
NW_024469017.1	249094	251188	XP_040799147.1
NW_024469017.1	251730	253563	XP_040799148.1
NW_024469017.1	253733	256570	XP_040799149.1
NW_024469017.1	257201	259067	XP_040799150.1
NW_024469017.1	264659	267980	XP_040799151.1
NW_024469017.1	269128	271770	XP_040799152.1
NW_024469017.1	272632	275621	XP_040799153.1
NW_024469017.1	276406	276939	XP_040799154.1
NW_024469017.1	278119	280096	XP_040799155.1
NW_024469017.1	280816	281771	XP_040799156.1
NW_024469017.1	282615	283851	XP_040799157.1
NW_024469017.1	284632	289177	XP_040799158.1
NW_024469017.1	290983	294247	XP_040799159.1
NW_024469017.1	294247	295590	XP_040799160.1
NW_024469017.1	295872	297408	XP_040799161.1
NW_024469017.1	297449	297901	XP_040799162.1
NW_024469017.1	300432	302323	XP_040799163.1
NW_024469017.1	302528	304989	XP_040799164.1
NW_024469017.1	305241	307643	XP_040799165.1
NW_024469017.1	307848	309509	XP_040799166.1
NW_024469017.1	310332	311140	XP_040799167.1
NW_024469018.1	85	1412	XP_040798999.1
NW_024469018.1	2015	3472	XP_040799000.1
NW_024469018.1	4274	7044	XP_040799001.1
NW_024469018.1	7510	9124	XP_040799002.1
NW_024469018.1	11348	12734	XP_040799003.1
NW_024469018.1	14222	18326	XP_040799004.1
NW_024469018.1	18408	18744	XP_040799005.1
NW_024469018.1	19058	22292	XP_040799006.1
NW_024469018.1	22455	23948	XP_040799007.1
NW_024469018.1	25829	27269	XP_040799008.1
NW_024469018.1	27269	29378	XP_040799009.1
NW_024469018.1	29962	32023	XP_040799010.1
NW_024469018.1	32136	33749	XP_040799011.1
NW_024469018.1	34038	35026	XP_040799012.1
NW_024469018.1	35454	37380	XP_040799013.1
NW_024469018.1	37630	44490	XP_040799014.1
NW_024469018.1	44310	45673	XP_040799015.1
NW_024469018.1	46087	47844	XP_040799016.1
NW_024469018.1	53090	53258	XP_040799017.1
NW_024469018.1	54611	54963	XP_040799018.1
NW_024469018.1	55118	58353	XP_040799019.1
NW_024469018.1	59054	60880	XP_040799020.1
NW_024469018.1	61001	64353	XP_040799021.1
NW_024469018.1	64599	66353	XP_040799022.1
NW_024469018.1	66666	70222	XP_040799023.1
NW_024469018.1	70356	71842	XP_040799024.1
NW_024469018.1	71483	72329	XP_040799025.1
NW_024469018.1	73183	76077	XP_040799026.1
NW_024469018.1	76476	77297	XP_040799027.1
NW_024469018.1	78765	81007	XP_040799028.1
NW_024469018.1	81136	83399	XP_040799029.1
NW_024469018.1	83637	85097	XP_040799030.1
NW_024469018.1	86118	88267	XP_040799031.1
NW_024469018.1	88694	90453	XP_040799032.1
NW_024469018.1	90488	91563	XP_040799033.1
NW_024469018.1	91395	93231	XP_040799034.1
NW_024469018.1	94172	96071	XP_040799035.1
NW_024469018.1	96628	97597	XP_040799036.1
NW_024469018.1	98517	101020	XP_040799037.1
NW_024469018.1	102226	103375	XP_040799038.1
NW_024469018.1	104875	105568	XP_040799039.1
NW_024469018.1	106324	107846	XP_040799040.1
NW_024469018.1	109489	109942	XP_040799041.1
NW_024469018.1	110812	111756	XP_040799042.1
NW_024469018.1	111800	112820	XP_040799043.1
NW_024469018.1	113594	117477	XP_040799044.1
NW_024469018.1	118410	122466	XP_040799045.1
NW_024469018.1	122554	123641	XP_040799046.1
NW_024469018.1	123152	124377	XP_040799047.1
NW_024469018.1	124242	125717	XP_040799048.1
NW_024469018.1	125924	126555	XP_040799049.1
NW_024469018.1	126774	131810	XP_040799050.1
NW_024469018.1	132913	134588	XP_040799051.1
NW_024469018.1	138363	139997	XP_040799052.1
NW_024469018.1	140845	141954	XP_040799053.1
NW_024469018.1	143117	145780	XP_040799054.1
NW_024469018.1	146223	149038	XP_040799055.1
NW_024469018.1	149597	150068	XP_040799056.1
NW_024469018.1	150389	152087	XP_040799057.1
NW_024469018.1	153251	156539	XP_040799058.1
NW_024469018.1	157243	158531	XP_040799059.1
NW_024469018.1	160606	162272	XP_040799060.1
NW_024469018.1	162909	164859	XP_040799061.1
NW_024469018.1	165966	167582	XP_040799062.1
NW_024469018.1	169894	174943	XP_040799063.1
NW_024469018.1	176000	179488	XP_040799064.1
NW_024469018.1	181755	186025	XP_040799065.1
NW_024469018.1	186943	188227	XP_040799066.1
NW_024469018.1	188261	190239	XP_040799067.1
NW_024469018.1	190632	191521	XP_040799068.1
NW_024469018.1	192301	193741	XP_040799069.1
NW_024469018.1	193955	196103	XP_040799070.1
NW_024469018.1	197482	201738	XP_040799071.1
NW_024469018.1	213324	214303	XP_040799072.1
NW_024469018.1	215960	218339	XP_040799073.1
NW_024469018.1	223246	225224	XP_040799074.1
NW_024469018.1	225407	226134	XP_040799075.1
NW_024469018.1	227494	228267	XP_040799076.1
NW_024469018.1	234238	234418	XP_040799077.1
NW_024469018.1	234571	238606	XP_040799078.1
NW_024469018.1	239011	241170	XP_040799079.1
NW_024469018.1	247900	248859	XP_040799080.1
NW_024469018.1	249037	250136	XP_040799081.1
NW_024469018.1	250388	253410	XP_040799082.1
NW_024469018.1	253391	256512	XP_040799083.1
NW_024469018.1	256796	258712	XP_040799084.1
NW_024469018.1	259376	260835	XP_040799085.1
NW_024469018.1	261388	263011	XP_040799086.1
NW_024469018.1	266104	267458	XP_040799087.1
NW_024469018.1	267292	269248	XP_040799088.1
NW_024469018.1	269826	272104	XP_040799089.1
NW_024469018.1	272723	274947	XP_040799090.1
NW_024469018.1	275390	279941	XP_040799091.1
NW_024469018.1	281248	281886	XP_040799092.1
NW_024469018.1	283071	284472	XP_040799093.1
NW_024469018.1	284562	286721	XP_040799094.1
NW_024469018.1	286941	288080	XP_040799095.1
NW_024469018.1	288899	290105	XP_040799096.1
NW_024469018.1	291596	293100	XP_040799097.1
NW_024469018.1	294029	296167	XP_040799098.1
NW_024469018.1	296284	297687	XP_040799099.1
NW_024469018.1	298619	300775	XP_040799100.1
NW_024469018.1	301154	302193	XP_040799101.1
NW_024469018.1	302985	305441	XP_040799102.1
NW_024469018.1	306699	308062	XP_040799103.1
NW_024469018.1	308605	310110	XP_040799104.1
NW_024469019.1	649	2188	XP_040798921.1
NW_024469019.1	3693	6616	XP_040798922.1
NW_024469019.1	9754	11632	XP_040798923.1
NW_024469019.1	12173	14574	XP_040798924.1
NW_024469019.1	15142	16955	XP_040798925.1
NW_024469019.1	16637	18362	XP_040798926.1
NW_024469019.1	20866	25506	XP_040798927.1
NW_024469019.1	27521	28421	XP_040798928.1
NW_024469019.1	72089	74259	XP_040798929.1
NW_024469019.1	74463	77684	XP_040798930.1
NW_024469019.1	78227	81370	XP_040798931.1
NW_024469019.1	125872	128821	XP_040798932.1
NW_024469019.1	128757	130559	XP_040798933.1
NW_024469019.1	131775	134426	XP_040798934.1
NW_024469019.1	135319	137823	XP_040798935.1
NW_024469019.1	138874	140085	XP_040798936.1
NW_024469019.1	140270	141888	XP_040798937.1
NW_024469019.1	142018	145125	XP_040798938.1
NW_024469019.1	145459	150475	XP_040798939.1
NW_024469019.1	150912	151950	XP_040798940.1
NW_024469019.1	152582	154047	XP_040798941.1
NW_024469019.1	154272	155179	XP_040798942.1
NW_024469019.1	155517	156859	XP_040798943.1
NW_024469019.1	156885	158023	XP_040798944.1
NW_024469019.1	163077	164749	XP_040798945.1
NW_024469019.1	166872	170492	XP_040798946.1
NW_024469019.1	172685	175156	XP_040798947.1
NW_024469019.1	176241	177844	XP_040798948.1
NW_024469019.1	177812	178758	XP_040798949.1
NW_024469019.1	179099	180482	XP_040798950.1
NW_024469019.1	180752	182485	XP_040798951.1
NW_024469019.1	183359	184382	XP_040798952.1
NW_024469019.1	185352	189322	XP_040798953.1
NW_024469019.1	202851	204081	XP_040798954.1
NW_024469019.1	204334	205960	XP_040798955.1
NW_024469019.1	206843	207458	XP_040798956.1
NW_024469019.1	209950	210468	XP_040798957.1
NW_024469019.1	212613	218983	XP_040798958.1
NW_024469019.1	219524	220495	XP_040798959.1
NW_024469019.1	220492	222324	XP_040798960.1
NW_024469019.1	224087	224780	XP_040798961.1
NW_024469019.1	224624	225497	XP_040798962.1
NW_024469019.1	225331	227174	XP_040798963.1
NW_024469019.1	227936	229280	XP_040798964.1
NW_024469019.1	231209	232925	XP_040798965.1
NW_024469019.1	233797	234117	XP_040798966.1
NW_024469019.1	234107	235651	XP_040798967.1
NW_024469019.1	237873	239472	XP_040798968.1
NW_024469019.1	239214	240515	XP_040798969.1
NW_024469019.1	245922	246368	XP_040798970.1
NW_024469019.1	247642	249805	XP_040798971.1
NW_024469019.1	250252	252406	XP_040798972.1
NW_024469019.1	253957	255333	XP_040798973.1
NW_024469019.1	255547	258081	XP_040798974.1
NW_024469019.1	258171	259139	XP_040798975.1
NW_024469019.1	260362	262706	XP_040798976.1
NW_024469019.1	262791	263871	XP_040798977.1
NW_024469019.1	264452	266525	XP_040798978.1
NW_024469019.1	266525	267993	XP_040798979.1
NW_024469019.1	268577	269462	XP_040798980.1
NW_024469019.1	270226	271943	XP_040798981.1
NW_024469019.1	272146	272848	XP_040798982.1
NW_024469019.1	273277	274002	XP_040798983.1
NW_024469019.1	274312	275960	XP_040798984.1
NW_024469019.1	276654	277259	XP_040798985.1
NW_024469019.1	277997	278374	XP_040798986.1
NW_024469019.1	279173	281147	XP_040798987.1
NW_024469019.1	281445	282421	XP_040798988.1
NW_024469019.1	283226	284507	XP_040798989.1
NW_024469019.1	284744	287283	XP_040798990.1
NW_024469019.1	288479	289607	XP_040798991.1
NW_024469019.1	290669	293365	XP_040798992.1
NW_024469019.1	294247	295599	XP_040798993.1
NW_024469019.1	295940	297286	XP_040798994.1
NW_024469019.1	297687	299461	XP_040798995.1
NW_024469019.1	299480	300337	XP_040798996.1
NW_024469019.1	300939	301523	XP_040798997.1
NW_024469019.1	301749	302959	XP_040798998.1
NW_024469020.1	0	1287	XP_040798815.1
NW_024469020.1	1667	3386	XP_040798816.1
NW_024469020.1	7067	10948	XP_040798817.1
NW_024469020.1	11328	13107	XP_040798818.1
NW_024469020.1	13358	16370	XP_040798819.1
NW_024469020.1	16513	17215	XP_040798820.1
NW_024469020.1	20741	24110	XP_040798821.1
NW_024469020.1	25405	26218	XP_040798822.1
NW_024469020.1	28317	31671	XP_040798823.1
NW_024469020.1	32620	34155	XP_040798824.1
NW_024469020.1	34125	35061	XP_040798825.1
NW_024469020.1	35814	38483	XP_040798826.1
NW_024469020.1	38492	40783	XP_040798827.1
NW_024469020.1	41204	43230	XP_040798828.1
NW_024469020.1	43869	46455	XP_040798829.1
NW_024469020.1	46901	47903	XP_040798830.1
NW_024469020.1	48977	50127	XP_040798831.1
NW_024469020.1	51818	53824	XP_040798832.1
NW_024469020.1	55082	56250	XP_040798833.1
NW_024469020.1	58802	61437	XP_040798834.1
NW_024469020.1	61785	62348	XP_040798835.1
NW_024469020.1	64273	65879	XP_040798836.1
NW_024469020.1	65879	67769	XP_040798837.1
NW_024469020.1	68000	69353	XP_040798838.1
NW_024469020.1	70040	73758	XP_040798839.1
NW_024469020.1	74009	74629	XP_040798840.1
NW_024469020.1	75291	77355	XP_040798841.1
NW_024469020.1	78294	81509	XP_040798842.1
NW_024469020.1	81661	83220	XP_040798843.1
NW_024469020.1	85311	86547	XP_040798844.1
NW_024469020.1	87138	92941	XP_040798845.1
NW_024469020.1	93010	93862	XP_040798846.1
NW_024469020.1	93988	96181	XP_040798847.1
NW_024469020.1	98869	100022	XP_040798848.1
NW_024469020.1	100510	103268	XP_040798849.1
NW_024469020.1	106568	108396	XP_040798850.1
NW_024469020.1	108564	112344	XP_040798851.1
NW_024469020.1	112154	113639	XP_040798852.1
NW_024469020.1	114185	116374	XP_040798853.1
NW_024469020.1	117301	121967	XP_040798854.1
NW_024469020.1	122185	125539	XP_040798855.1
NW_024469020.1	125788	127911	XP_040798856.1
NW_024469020.1	128042	130109	XP_040798857.1
NW_024469020.1	130826	135273	XP_040798858.1
NW_024469020.1	142171	144330	XP_040798859.1
NW_024469020.1	144331	148389	XP_040798860.1
NW_024469020.1	148463	149701	XP_040798861.1
NW_024469020.1	149722	151537	XP_040798862.1
NW_024469020.1	151647	153209	XP_040798863.1
NW_024469020.1	153178	155145	XP_040798864.1
NW_024469020.1	155327	158274	XP_040798865.1
NW_024469020.1	159905	161783	XP_040798866.1
NW_024469020.1	163397	166039	XP_040798867.1
NW_024469020.1	167066	169426	XP_040798868.1
NW_024469020.1	170394	171598	XP_040798869.1
NW_024469020.1	172519	173422	XP_040798870.1
NW_024469020.1	174218	175472	XP_040798871.1
NW_024469020.1	175651	176501	XP_040798872.1
NW_024469020.1	177272	178703	XP_040798873.1
NW_024469020.1	179842	181140	XP_040798874.1
NW_024469020.1	183692	184089	XP_040798875.1
NW_024469020.1	184168	187195	XP_040798876.1
NW_024469020.1	188173	190667	XP_040798877.1
NW_024469020.1	191280	192563	XP_040798878.1
NW_024469020.1	192978	193584	XP_040798879.1
NW_024469020.1	194257	195184	XP_040798880.1
NW_024469020.1	196940	197494	XP_040798881.1
NW_024469020.1	198115	199369	XP_040798882.1
NW_024469020.1	199944	201331	XP_040798883.1
NW_024469020.1	201643	203458	XP_040798884.1
NW_024469020.1	204734	205472	XP_040798885.1
NW_024469020.1	206210	209841	XP_040798886.1
NW_024469020.1	210057	212345	XP_040798887.1
NW_024469020.1	213131	213725	XP_040798888.1
NW_024469020.1	214610	215996	XP_040798889.1
NW_024469020.1	216671	221979	XP_040798890.1
NW_024469020.1	222187	225553	XP_040798891.1
NW_024469020.1	225864	227971	XP_040798892.1
NW_024469020.1	228537	230317	XP_040798893.1
NW_024469020.1	231620	232803	XP_040798894.1
NW_024469020.1	233538	234903	XP_040798895.1
NW_024469020.1	235208	237269	XP_040798896.1
NW_024469020.1	237792	240952	XP_040798897.1
NW_024469020.1	241109	242444	XP_040798898.1
NW_024469020.1	242462	245431	XP_040798899.1
NW_024469020.1	245689	247689	XP_040798900.1
NW_024469020.1	247978	250853	XP_040798901.1
NW_024469020.1	251284	254420	XP_040798902.1
NW_024469020.1	254678	255316	XP_040798903.1
NW_024469020.1	255506	257287	XP_040798904.1
NW_024469020.1	258622	260563	XP_040798905.1
NW_024469020.1	269935	271688	XP_040798906.1
NW_024469020.1	273241	274349	XP_040798907.1
NW_024469020.1	275915	277208	XP_040798908.1
NW_024469020.1	278569	279931	XP_040798909.1
NW_024469020.1	280204	281054	XP_040798910.1
NW_024469020.1	281340	283014	XP_040798911.1
NW_024469020.1	283209	286834	XP_040798912.1
NW_024469020.1	287580	288348	XP_040798913.1
NW_024469020.1	288966	290086	XP_040798914.1
NW_024469020.1	289897	292069	XP_040798915.1
NW_024469020.1	292760	295904	XP_040798916.1
NW_024469020.1	296404	298362	XP_040798917.1
NW_024469020.1	298341	301019	XP_040798918.1
NW_024469020.1	301719	302356	XP_040798919.1
NW_024469020.1	302768	303361	XP_040798920.1
NW_024469021.1	559	3159	XP_040798719.1
NW_024469021.1	3268	4561	XP_040798720.1
NW_024469021.1	4721	6634	XP_040798721.1
NW_024469021.1	6955	8344	XP_040798722.1
NW_024469021.1	8750	10535	XP_040798723.1
NW_024469021.1	10833	12288	XP_040798724.1
NW_024469021.1	12334	13324	XP_040798725.1
NW_024469021.1	13708	15194	XP_040798726.1
NW_024469021.1	15784	17514	XP_040798727.1
NW_024469021.1	17753	20100	XP_040798728.1
NW_024469021.1	20598	24878	XP_040798729.1
NW_024469021.1	26019	27435	XP_040798730.1
NW_024469021.1	27456	31592	XP_040798731.1
NW_024469021.1	31536	32271	XP_040798732.1
NW_024469021.1	32147	32520	XP_040798733.1
NW_024469021.1	32814	37369	XP_040798734.1
NW_024469021.1	39865	40234	XP_040798735.1
NW_024469021.1	52017	52899	XP_040798736.1
NW_024469021.1	58611	59695	XP_040798737.1
NW_024469021.1	61707	64340	XP_040798738.1
NW_024469021.1	64543	67096	XP_040798739.1
NW_024469021.1	67932	68835	XP_040798740.1
NW_024469021.1	70881	71579	XP_040798741.1
NW_024469021.1	71549	72213	XP_040798742.1
NW_024469021.1	72639	73490	XP_040798743.1
NW_024469021.1	73898	76269	XP_040798744.1
NW_024469021.1	76343	78222	XP_040798745.1
NW_024469021.1	78311	78500	XP_040798746.1
NW_024469021.1	79764	82217	XP_040798747.1
NW_024469021.1	82573	83565	XP_040798748.1
NW_024469021.1	83435	84306	XP_040798749.1
NW_024469021.1	84205	84774	XP_040798750.1
NW_024469021.1	87350	88008	XP_040798751.1
NW_024469021.1	89601	91766	XP_040798752.1
NW_024469021.1	92011	94276	XP_040798753.1
NW_024469021.1	94444	94788	XP_040798754.1
NW_024469021.1	94831	97718	XP_040798755.1
NW_024469021.1	98125	98703	XP_040798756.1
NW_024469021.1	98887	102524	XP_040798757.1
NW_024469021.1	103218	103903	XP_040798758.1
NW_024469021.1	104243	105235	XP_040798759.1
NW_024469021.1	105351	107411	XP_040798760.1
NW_024469021.1	107755	109247	XP_040798761.1
NW_024469021.1	110133	111833	XP_040798762.1
NW_024469021.1	111938	116209	XP_040798763.1
NW_024469021.1	116515	117875	XP_040798764.1
NW_024469021.1	118956	120374	XP_040798765.1
NW_024469021.1	120373	121150	XP_040798766.1
NW_024469021.1	122170	122806	XP_040798767.1
NW_024469021.1	123230	128139	XP_040798768.1
NW_024469021.1	128353	130480	XP_040798769.1
NW_024469021.1	130933	133112	XP_040798770.1
NW_024469021.1	133396	135135	XP_040798771.1
NW_024469021.1	135401	137294	XP_040798772.1
NW_024469021.1	138462	140401	XP_040798773.1
NW_024469021.1	141265	142991	XP_040798774.1
NW_024469021.1	143164	146351	XP_040798775.1
NW_024469021.1	146690	147957	XP_040798776.1
NW_024469021.1	149279	152374	XP_040798777.1
NW_024469021.1	152741	153893	XP_040798778.1
NW_024469021.1	155228	159254	XP_040798779.1
NW_024469021.1	162125	164013	XP_040798780.1
NW_024469021.1	175192	176115	XP_040798781.1
NW_024469021.1	179752	182710	XP_040798782.1
NW_024469021.1	183509	184713	XP_040798783.1
NW_024469021.1	185191	186776	XP_040798784.1
NW_024469021.1	187776	189003	XP_040798785.1
NW_024469021.1	189126	191137	XP_040798786.1
NW_024469021.1	191374	192588	XP_040798787.1
NW_024469021.1	192916	195408	XP_040798788.1
NW_024469021.1	196064	197615	XP_040798789.1
NW_024469021.1	198253	199828	XP_040798790.1
NW_024469021.1	201510	202870	XP_040798791.1
NW_024469021.1	202917	205042	XP_040798792.1
NW_024469021.1	205105	206146	XP_040798793.1
NW_024469021.1	205930	206296	XP_040798794.1
NW_024469021.1	207041	209002	XP_040798795.1
NW_024469021.1	213925	214727	XP_040798796.1
NW_024469021.1	214865	216437	XP_040798797.1
NW_024469021.1	221037	221966	XP_040798798.1
NW_024469021.1	223453	225909	XP_040798799.1
NW_024469021.1	226062	227645	XP_040798800.1
NW_024469021.1	228164	230705	XP_040798801.1
NW_024469021.1	234332	239025	XP_040798802.1
NW_024469021.1	250157	253254	XP_040798803.1
NW_024469021.1	253616	255073	XP_040798804.1
NW_024469021.1	255342	256662	XP_040798805.1
NW_024469021.1	257446	259618	XP_040798806.1
NW_024469021.1	262837	263221	XP_040798807.1
NW_024469021.1	265556	267911	XP_040798808.1
NW_024469021.1	269487	271278	XP_040798809.1
NW_024469021.1	272130	273833	XP_040798810.1
NW_024469021.1	273987	275263	XP_040798811.1
NW_024469021.1	275874	277332	XP_040798812.1
NW_024469021.1	277102	280863	XP_040798813.1
NW_024469021.1	290359	290816	XP_040798814.1
NW_024469022.1	2498	4069	XP_040798609.1
NW_024469022.1	4785	5550	XP_040798610.1
NW_024469022.1	6539	9314	XP_040798611.1
NW_024469022.1	9805	11943	XP_040798612.1
NW_024469022.1	14429	15251	XP_040798613.1
NW_024469022.1	15708	17518	XP_040798614.1
NW_024469022.1	19422	20750	XP_040798615.1
NW_024469022.1	22595	23389	XP_040798616.1
NW_024469022.1	25774	27421	XP_040798617.1
NW_024469022.1	29903	30398	XP_040798618.1
NW_024469022.1	31230	32671	XP_040798619.1
NW_024469022.1	32827	34184	XP_040798620.1
NW_024469022.1	34439	35228	XP_040798621.1
NW_024469022.1	36228	37205	XP_040798622.1
NW_024469022.1	38827	40577	XP_040798623.1
NW_024469022.1	42108	43525	XP_040798624.1
NW_024469022.1	43586	44094	XP_040798625.1
NW_024469022.1	46097	47738	XP_040798626.1
NW_024469022.1	48015	49341	XP_040798627.1
NW_024469022.1	49891	50654	XP_040798628.1
NW_024469022.1	54154	56368	XP_040798629.1
NW_024469022.1	57078	58755	XP_040798630.1
NW_024469022.1	59426	61808	XP_040798631.1
NW_024469022.1	63354	65004	XP_040798632.1
NW_024469022.1	65947	68878	XP_040798633.1
NW_024469022.1	70690	72357	XP_040798634.1
NW_024469022.1	72609	73890	XP_040798635.1
NW_024469022.1	74526	76067	XP_040798636.1
NW_024469022.1	77043	78832	XP_040798637.1
NW_024469022.1	79986	80330	XP_040798638.1
NW_024469022.1	80830	83277	XP_040798639.1
NW_024469022.1	83329	86182	XP_040798640.1
NW_024469022.1	88875	90499	XP_040798641.1
NW_024469022.1	92401	93643	XP_040798642.1
NW_024469022.1	93945	94423	XP_040798643.1
NW_024469022.1	94146	95661	XP_040798644.1
NW_024469022.1	98189	98601	XP_040798645.1
NW_024469022.1	99631	101765	XP_040798646.1
NW_024469022.1	102101	103202	XP_040798647.1
NW_024469022.1	105243	107881	XP_040798648.1
NW_024469022.1	109425	109743	XP_040798649.1
NW_024469022.1	109927	111262	XP_040798650.1
NW_024469022.1	114499	115551	XP_040798651.1
NW_024469022.1	116632	117444	XP_040798652.1
NW_024469022.1	118012	126110	XP_040798653.1
NW_024469022.1	127305	128144	XP_040798654.1
NW_024469022.1	128216	129891	XP_040798655.1
NW_024469022.1	130820	132070	XP_040798656.1
NW_024469022.1	135945	137767	XP_040798657.1
NW_024469022.1	137767	138756	XP_040798658.1
NW_024469022.1	138610	139629	XP_040798659.1
NW_024469022.1	140700	144742	XP_040798660.1
NW_024469022.1	145329	146005	XP_040798661.1
NW_024469022.1	147392	148792	XP_040798662.1
NW_024469022.1	149897	151064	XP_040798663.1
NW_024469022.1	151871	152375	XP_040798664.1
NW_024469022.1	152879	153806	XP_040798665.1
NW_024469022.1	154459	155624	XP_040798666.1
NW_024469022.1	157960	159707	XP_040798667.1
NW_024469022.1	159914	160511	XP_040798668.1
NW_024469022.1	161806	165074	XP_040798669.1
NW_024469022.1	165786	169784	XP_040798670.1
NW_024469022.1	169746	171171	XP_040798671.1
NW_024469022.1	172145	174175	XP_040798672.1
NW_024469022.1	175167	175542	XP_040798673.1
NW_024469022.1	179106	180794	XP_040798674.1
NW_024469022.1	181646	184494	XP_040798675.1
NW_024469022.1	185669	186977	XP_040798676.1
NW_024469022.1	187299	188426	XP_040798677.1
NW_024469022.1	191392	192929	XP_040798678.1
NW_024469022.1	194054	195644	XP_040798679.1
NW_024469022.1	198201	199735	XP_040798680.1
NW_024469022.1	200398	201160	XP_040798681.1
NW_024469022.1	202293	202700	XP_040798682.1
NW_024469022.1	206867	207764	XP_040798683.1
NW_024469022.1	211063	211818	XP_040798684.1
NW_024469022.1	213341	215439	XP_040798685.1
NW_024469022.1	216503	218080	XP_040798686.1
NW_024469022.1	218675	221436	XP_040798687.1
NW_024469022.1	221717	223363	XP_040798688.1
NW_024469022.1	224131	228331	XP_040798689.1
NW_024469022.1	227932	229714	XP_040798690.1
NW_024469022.1	229820	230921	XP_040798691.1
NW_024469022.1	231638	233430	XP_040798692.1
NW_024469022.1	233973	236055	XP_040798693.1
NW_024469022.1	236352	238564	XP_040798694.1
NW_024469022.1	239210	239822	XP_040798695.1
NW_024469022.1	240028	241244	XP_040798696.1
NW_024469022.1	241634	242126	XP_040798697.1
NW_024469022.1	244156	245284	XP_040798698.1
NW_024469022.1	245633	246480	XP_040798699.1
NW_024469022.1	246665	249036	XP_040798700.1
NW_024469022.1	249868	257129	XP_040798701.1
NW_024469022.1	258579	259321	XP_040798702.1
NW_024469022.1	259804	261090	XP_040798703.1
NW_024469022.1	261588	263415	XP_040798704.1
NW_024469022.1	266125	267333	XP_040798705.1
NW_024469022.1	267624	268622	XP_040798706.1
NW_024469022.1	268835	271541	XP_040798707.1
NW_024469022.1	271435	279914	XP_040798708.1
NW_024469022.1	280836	281816	XP_040798709.1
NW_024469022.1	282692	284524	XP_040798710.1
NW_024469022.1	284791	285948	XP_040798711.1
NW_024469022.1	286262	286723	XP_040798712.1
NW_024469022.1	286767	287958	XP_040798713.1
NW_024469022.1	288256	289101	XP_040798714.1
NW_024469022.1	289591	290595	XP_040798715.1
NW_024469022.1	290980	292732	XP_040798716.1
NW_024469022.1	292989	295598	XP_040798717.1
NW_024469022.1	295625	296559	XP_040798718.1
NW_024469023.1	425	1319	XP_040798511.1
NW_024469023.1	2183	3468	XP_040798512.1
NW_024469023.1	4080	5719	XP_040798513.1
NW_024469023.1	6728	8350	XP_040798514.1
NW_024469023.1	8890	9789	XP_040798515.1
NW_024469023.1	10685	14381	XP_040798516.1
NW_024469023.1	15533	16424	XP_040798517.1
NW_024469023.1	16881	17536	XP_040798518.1
NW_024469023.1	17584	18528	XP_040798519.1
NW_024469023.1	18733	23391	XP_040798520.1
NW_024469023.1	23668	24973	XP_040798521.1
NW_024469023.1	26825	28185	XP_040798522.1
NW_024469023.1	28290	29318	XP_040798523.1
NW_024469023.1	29578	32623	XP_040798524.1
NW_024469023.1	32845	34532	XP_040798525.1
NW_024469023.1	34733	36083	XP_040798526.1
NW_024469023.1	36826	39324	XP_040798527.1
NW_024469023.1	41767	45144	XP_040798528.1
NW_024469023.1	45352	47021	XP_040798529.1
NW_024469023.1	48708	49144	XP_040798530.1
NW_024469023.1	49528	50942	XP_040798531.1
NW_024469023.1	52042	53847	XP_040798532.1
NW_024469023.1	60413	61269	XP_040798533.1
NW_024469023.1	62254	63514	XP_040798534.1
NW_024469023.1	64517	66042	XP_040798535.1
NW_024469023.1	68991	70585	XP_040798536.1
NW_024469023.1	71830	72373	XP_040798537.1
NW_024469023.1	72839	73457	XP_040798538.1
NW_024469023.1	73882	74533	XP_040798539.1
NW_024469023.1	74887	75606	XP_040798540.1
NW_024469023.1	75980	83533	XP_040798541.1
NW_024469023.1	85530	87060	XP_040798542.1
NW_024469023.1	88910	89276	XP_040798543.1
NW_024469023.1	89672	90610	XP_040798544.1
NW_024469023.1	92205	93165	XP_040798545.1
NW_024469023.1	93387	94046	XP_040798546.1
NW_024469023.1	94046	94556	XP_040798547.1
NW_024469023.1	94696	96567	XP_040798548.1
NW_024469023.1	98204	99823	XP_040798549.1
NW_024469023.1	99923	103416	XP_040798550.1
NW_024469023.1	105867	106738	XP_040798551.1
NW_024469023.1	109756	110960	XP_040798552.1
NW_024469023.1	111779	112666	XP_040798553.1
NW_024469023.1	114742	116473	XP_040798554.1
NW_024469023.1	117076	119363	XP_040798555.1
NW_024469023.1	119370	121825	XP_040798556.1
NW_024469023.1	122051	123768	XP_040798557.1
NW_024469023.1	124380	130101	XP_040798558.1
NW_024469023.1	130232	130952	XP_040798559.1
NW_024469023.1	137166	137759	XP_040798560.1
NW_024469023.1	141777	142794	XP_040798561.1
NW_024469023.1	145463	147115	XP_040798562.1
NW_024469023.1	147703	148642	XP_040798563.1
NW_024469023.1	148602	150549	XP_040798564.1
NW_024469023.1	151491	153867	XP_040798565.1
NW_024469023.1	155313	156565	XP_040798566.1
NW_024469023.1	157142	159473	XP_040798567.1
NW_024469023.1	159473	160235	XP_040798568.1
NW_024469023.1	162270	164028	XP_040798569.1
NW_024469023.1	165397	167649	XP_040798570.1
NW_024469023.1	169493	171219	XP_040798571.1
NW_024469023.1	178038	185687	XP_040798572.1
NW_024469023.1	185757	187452	XP_040798573.1
NW_024469023.1	187532	190256	XP_040798574.1
NW_024469023.1	194177	194792	XP_040798575.1
NW_024469023.1	196494	200373	XP_040798576.1
NW_024469023.1	201370	202960	XP_040798577.1
NW_024469023.1	203155	205018	XP_040798578.1
NW_024469023.1	205082	208358	XP_040798579.1
NW_024469023.1	208579	209829	XP_040798580.1
NW_024469023.1	211002	214892	XP_040798581.1
NW_024469023.1	215460	216711	XP_040798582.1
NW_024469023.1	217980	218985	XP_040798583.1
NW_024469023.1	219695	222339	XP_040798584.1
NW_024469023.1	222919	224181	XP_040798585.1
NW_024469023.1	224603	226887	XP_040798586.1
NW_024469023.1	227788	229622	XP_040798587.1
NW_024469023.1	230424	233590	XP_040798588.1
NW_024469023.1	233990	234835	XP_040798589.1
NW_024469023.1	234613	235722	XP_040798590.1
NW_024469023.1	235925	239614	XP_040798591.1
NW_024469023.1	239873	243116	XP_040798592.1
NW_024469023.1	245072	246749	XP_040798593.1
NW_024469023.1	247964	248420	XP_040798594.1
NW_024469023.1	248773	250629	XP_040798595.1
NW_024469023.1	250749	252217	XP_040798596.1
NW_024469023.1	252342	256806	XP_040798597.1
NW_024469023.1	257396	259406	XP_040798598.1
NW_024469023.1	259780	261566	XP_040798599.1
NW_024469023.1	261631	276569	XP_040798600.1
NW_024469023.1	276759	280021	XP_040798601.1
NW_024469023.1	280262	281455	XP_040798602.1
NW_024469023.1	281620	283122	XP_040798603.1
NW_024469023.1	283400	285872	XP_040798604.1
NW_024469023.1	286361	288219	XP_040798605.1
NW_024469023.1	288456	290118	XP_040798606.1
NW_024469023.1	290314	292423	XP_040798607.1
NW_024469023.1	293009	295149	XP_040798608.1
NW_024469024.1	870	3709	XP_040798414.1
NW_024469024.1	7489	9676	XP_040798415.1
NW_024469024.1	9678	10803	XP_040798416.1
NW_024469024.1	11442	13420	XP_040798417.1
NW_024469024.1	14354	15086	XP_040798418.1
NW_024469024.1	18187	23342	XP_040798419.1
NW_024469024.1	23484	24204	XP_040798420.1
NW_024469024.1	24944	25547	XP_040798421.1
NW_024469024.1	28237	29019	XP_040798422.1
NW_024469024.1	29549	33502	XP_040798423.1
NW_024469024.1	34348	35176	XP_040798424.1
NW_024469024.1	36449	37565	XP_040798425.1
NW_024469024.1	39783	41534	XP_040798426.1
NW_024469024.1	46494	48189	XP_040798427.1
NW_024469024.1	48695	50654	XP_040798428.1
NW_024469024.1	50957	51887	XP_040798429.1
NW_024469024.1	52239	52970	XP_040798430.1
NW_024469024.1	53100	53818	XP_040798431.1
NW_024469024.1	53993	54981	XP_040798432.1
NW_024469024.1	54994	56179	XP_040798433.1
NW_024469024.1	56385	62186	XP_040798434.1
NW_024469024.1	62950	63639	XP_040798435.1
NW_024469024.1	64367	66237	XP_040798436.1
NW_024469024.1	66515	67304	XP_040798437.1
NW_024469024.1	67276	68876	XP_040798438.1
NW_024469024.1	69018	69822	XP_040798439.1
NW_024469024.1	69788	70989	XP_040798440.1
NW_024469024.1	71272	73451	XP_040798441.1
NW_024469024.1	73207	74071	XP_040798442.1
NW_024469024.1	75030	76978	XP_040798443.1
NW_024469024.1	77334	80207	XP_040798444.1
NW_024469024.1	80552	81239	XP_040798445.1
NW_024469024.1	82199	83022	XP_040798446.1
NW_024469024.1	83076	85512	XP_040798447.1
NW_024469024.1	86465	87855	XP_040798448.1
NW_024469024.1	88663	101959	XP_040798449.1
NW_024469024.1	102287	103483	XP_040798450.1
NW_024469024.1	104577	109688	XP_040798451.1
NW_024469024.1	110712	111970	XP_040798452.1
NW_024469024.1	112543	113925	XP_040798453.1
NW_024469024.1	115078	118621	XP_040798454.1
NW_024469024.1	118994	119900	XP_040798455.1
NW_024469024.1	120923	122142	XP_040798456.1
NW_024469024.1	122506	127789	XP_040798457.1
NW_024469024.1	129018	129749	XP_040798458.1
NW_024469024.1	132869	134013	XP_040798459.1
NW_024469024.1	136151	136574	XP_040798460.1
NW_024469024.1	138339	138819	XP_040798461.1
NW_024469024.1	140244	141549	XP_040798462.1
NW_024469024.1	142627	143544	XP_040798463.1
NW_024469024.1	145951	147924	XP_040798464.1
NW_024469024.1	148304	153593	XP_040798465.1
NW_024469024.1	154073	155956	XP_040798466.1
NW_024469024.1	157053	158734	XP_040798467.1
NW_024469024.1	159648	160236	XP_040798468.1
NW_024469024.1	160781	162730	XP_040798469.1
NW_024469024.1	162800	164214	XP_040798470.1
NW_024469024.1	165862	169575	XP_040798471.1
NW_024469024.1	171654	174055	XP_040798472.1
NW_024469024.1	174373	176312	XP_040798473.1
NW_024469024.1	176496	177653	XP_040798474.1
NW_024469024.1	177585	180039	XP_040798475.1
NW_024469024.1	181203	182043	XP_040798476.1
NW_024469024.1	182901	183761	XP_040798477.1
NW_024469024.1	183938	187568	XP_040798478.1
NW_024469024.1	188257	197009	XP_040798479.1
NW_024469024.1	197269	198512	XP_040798480.1
NW_024469024.1	198557	202283	XP_040798481.1
NW_024469024.1	202839	204240	XP_040798482.1
NW_024469024.1	209625	211400	XP_040798483.1
NW_024469024.1	211699	213895	XP_040798484.1
NW_024469024.1	214553	217004	XP_040798485.1
NW_024469024.1	217725	219263	XP_040798486.1
NW_024469024.1	219672	220703	XP_040798487.1
NW_024469024.1	220870	222575	XP_040798488.1
NW_024469024.1	223188	224831	XP_040798489.1
NW_024469024.1	225601	237720	XP_040798490.1
NW_024469024.1	238039	239223	XP_040798491.1
NW_024469024.1	240688	242564	XP_040798492.1
NW_024469024.1	243127	244333	XP_040798493.1
NW_024469024.1	244495	246280	XP_040798494.1
NW_024469024.1	246480	247792	XP_040798495.1
NW_024469024.1	248767	251115	XP_040798496.1
NW_024469024.1	251605	252022	XP_040798497.1
NW_024469024.1	252433	254180	XP_040798498.1
NW_024469024.1	254742	257082	XP_040798499.1
NW_024469024.1	257990	259205	XP_040798500.1
NW_024469024.1	260073	261100	XP_040798501.1
NW_024469024.1	261722	263528	XP_040798502.1
NW_024469024.1	264247	265163	XP_040798503.1
NW_024469024.1	269796	271374	XP_040798504.1
NW_024469024.1	271811	273289	XP_040798505.1
NW_024469024.1	275393	276673	XP_040798506.1
NW_024469024.1	278610	279804	XP_040798507.1
NW_024469024.1	280432	289026	XP_040798508.1
NW_024469024.1	289822	294683	XP_040798509.1
NW_024469024.1	295613	296105	XP_040798510.1
NW_024469025.1	125171	127424	XP_040798369.1
NW_024469025.1	127534	129277	XP_040798370.1
NW_024469025.1	129020	131694	XP_040798371.1
NW_024469025.1	132328	134267	XP_040798372.1
NW_024469025.1	134222	134799	XP_040798373.1
NW_024469025.1	135419	135988	XP_040798374.1
NW_024469025.1	136261	137056	XP_040798375.1
NW_024469025.1	137230	139487	XP_040798376.1
NW_024469025.1	139417	140651	XP_040798377.1
NW_024469025.1	142882	143775	XP_040798378.1
NW_024469025.1	143841	145791	XP_040798379.1
NW_024469025.1	146129	147734	XP_040798380.1
NW_024469025.1	147596	149247	XP_040798381.1
NW_024469025.1	150585	156943	XP_040798382.1
NW_024469025.1	158140	160207	XP_040798383.1
NW_024469025.1	160389	161481	XP_040798384.1
NW_024469025.1	162443	164768	XP_040798385.1
NW_024469025.1	165262	169283	XP_040798386.1
NW_024469025.1	168907	173338	XP_040798387.1
NW_024469025.1	173514	175415	XP_040798388.1
NW_024469025.1	175600	177879	XP_040798389.1
NW_024469025.1	178203	182101	XP_040798390.1
NW_024469025.1	182608	184754	XP_040798391.1
NW_024469025.1	184724	186416	XP_040798392.1
NW_024469025.1	186696	190024	XP_040798393.1
NW_024469025.1	190247	190795	XP_040798394.1
NW_024469025.1	190955	192842	XP_040798395.1
NW_024469025.1	193719	194795	XP_040798396.1
NW_024469025.1	195699	198240	XP_040798397.1
NW_024469025.1	201313	206161	XP_040798398.1
NW_024469025.1	206620	208088	XP_040798399.1
NW_024469025.1	209065	214624	XP_040798400.1
NW_024469025.1	214888	216729	XP_040798401.1
NW_024469025.1	217028	217982	XP_040798402.1
NW_024469025.1	219163	222160	XP_040798403.1
NW_024469025.1	222966	224445	XP_040798404.1
NW_024469025.1	245977	246142	XP_040798405.1
NW_024469025.1	261046	262340	XP_040798406.1
NW_024469025.1	262355	264193	XP_040798407.1
NW_024469025.1	266004	270422	XP_040798408.1
NW_024469025.1	270893	273936	XP_040798409.1
NW_024469025.1	276276	277541	XP_040798410.1
NW_024469025.1	279609	281114	XP_040798411.1
NW_024469025.1	284491	285538	XP_040798412.1
NW_024469025.1	289103	290481	XP_040798413.1
NW_024469026.1	1357	1814	XP_040798269.1
NW_024469026.1	17829	20072	XP_040798270.1
NW_024469026.1	20071	20665	XP_040798271.1
NW_024469026.1	24741	28954	XP_040798272.1
NW_024469026.1	30730	32837	XP_040798273.1
NW_024469026.1	33484	37119	XP_040798274.1
NW_024469026.1	37135	38786	XP_040798275.1
NW_024469026.1	38761	40499	XP_040798276.1
NW_024469026.1	41124	44404	XP_040798277.1
NW_024469026.1	47571	48684	XP_040798278.1
NW_024469026.1	50008	52076	XP_040798279.1
NW_024469026.1	59631	63628	XP_040798280.1
NW_024469026.1	63628	64438	XP_040798281.1
NW_024469026.1	64584	67976	XP_040798282.1
NW_024469026.1	68161	70082	XP_040798283.1
NW_024469026.1	69974	71922	XP_040798284.1
NW_024469026.1	72600	74468	XP_040798285.1
NW_024469026.1	74651	77212	XP_040798286.1
NW_024469026.1	79349	84865	XP_040798287.1
NW_024469026.1	85695	87661	XP_040798288.1
NW_024469026.1	87831	90293	XP_040798289.1
NW_024469026.1	90402	93712	XP_040798290.1
NW_024469026.1	95852	96292	XP_040798291.1
NW_024469026.1	97596	97920	XP_040798292.1
NW_024469026.1	99396	100355	XP_040798293.1
NW_024469026.1	103053	105022	XP_040798294.1
NW_024469026.1	105501	107762	XP_040798295.1
NW_024469026.1	107506	109652	XP_040798296.1
NW_024469026.1	109636	111265	XP_040798297.1
NW_024469026.1	112301	114540	XP_040798298.1
NW_024469026.1	115512	116637	XP_040798299.1
NW_024469026.1	116732	118404	XP_040798300.1
NW_024469026.1	118581	119703	XP_040798301.1
NW_024469026.1	121156	122453	XP_040798302.1
NW_024469026.1	123128	124588	XP_040798303.1
NW_024469026.1	124548	125278	XP_040798304.1
NW_024469026.1	125274	127214	XP_040798305.1
NW_024469026.1	127782	128341	XP_040798306.1
NW_024469026.1	128961	129470	XP_040798307.1
NW_024469026.1	131683	133444	XP_040798308.1
NW_024469026.1	136777	137566	XP_040798309.1
NW_024469026.1	140169	143653	XP_040798310.1
NW_024469026.1	145333	147256	XP_040798311.1
NW_024469026.1	149351	150693	XP_040798312.1
NW_024469026.1	151030	153375	XP_040798313.1
NW_024469026.1	153445	158058	XP_040798314.1
NW_024469026.1	158690	162021	XP_040798315.1
NW_024469026.1	164501	165364	XP_040798316.1
NW_024469026.1	165699	167356	XP_040798317.1
NW_024469026.1	168154	175852	XP_040798318.1
NW_024469026.1	176187	178751	XP_040798319.1
NW_024469026.1	178592	180770	XP_040798320.1
NW_024469026.1	180967	181895	XP_040798321.1
NW_024469026.1	182245	183328	XP_040798322.1
NW_024469026.1	183491	185409	XP_040798323.1
NW_024469026.1	185115	188145	XP_040798324.1
NW_024469026.1	188722	191303	XP_040798325.1
NW_024469026.1	191939	193299	XP_040798326.1
NW_024469026.1	193812	195707	XP_040798327.1
NW_024469026.1	195935	200230	XP_040798328.1
NW_024469026.1	201689	207005	XP_040798329.1
NW_024469026.1	208180	208649	XP_040798330.1
NW_024469026.1	209976	212235	XP_040798331.1
NW_024469026.1	214536	215538	XP_040798332.1
NW_024469026.1	215856	217800	XP_040798333.1
NW_024469026.1	217776	220496	XP_040798334.1
NW_024469026.1	221400	222355	XP_040798335.1
NW_024469026.1	222660	224725	XP_040798336.1
NW_024469026.1	224889	225891	XP_040798337.1
NW_024469026.1	226744	227638	XP_040798338.1
NW_024469026.1	228093	229892	XP_040798339.1
NW_024469026.1	230369	232689	XP_040798340.1
NW_024469026.1	232740	234441	XP_040798341.1
NW_024469026.1	235690	236994	XP_040798342.1
NW_024469026.1	237050	238086	XP_040798343.1
NW_024469026.1	238172	238989	XP_040798344.1
NW_024469026.1	238292	238993	XP_040798345.1
NW_024469026.1	239031	241416	XP_040798346.1
NW_024469026.1	241650	243194	XP_040798347.1
NW_024469026.1	244108	244956	XP_040798348.1
NW_024469026.1	247011	248881	XP_040798349.1
NW_024469026.1	249344	250778	XP_040798350.1
NW_024469026.1	250907	252617	XP_040798351.1
NW_024469026.1	252758	254068	XP_040798352.1
NW_024469026.1	254408	255444	XP_040798353.1
NW_024469026.1	255600	256842	XP_040798354.1
NW_024469026.1	257275	258669	XP_040798355.1
NW_024469026.1	259416	260584	XP_040798356.1
NW_024469026.1	261768	262272	XP_040798357.1
NW_024469026.1	262555	264083	XP_040798358.1
NW_024469026.1	264615	265936	XP_040798359.1
NW_024469026.1	266344	268651	XP_040798360.1
NW_024469026.1	270590	271918	XP_040798361.1
NW_024469026.1	272202	274997	XP_040798362.1
NW_024469026.1	275158	276258	XP_040798363.1
NW_024469026.1	277189	278274	XP_040798364.1
NW_024469026.1	280151	282030	XP_040798365.1
NW_024469026.1	283660	285721	XP_040798366.1
NW_024469026.1	287154	288268	XP_040798367.1
NW_024469026.1	289125	290285	XP_040798368.1
NW_024469027.1	98	5298	XP_040798176.1
NW_024469027.1	5558	6760	XP_040798177.1
NW_024469027.1	7602	9199	XP_040798178.1
NW_024469027.1	10802	12718	XP_040798179.1
NW_024469027.1	13263	15426	XP_040798180.1
NW_024469027.1	16484	18263	XP_040798181.1
NW_024469027.1	18620	20573	XP_040798182.1
NW_024469027.1	24260	26065	XP_040798183.1
NW_024469027.1	26553	27497	XP_040798184.1
NW_024469027.1	27522	28762	XP_040798185.1
NW_024469027.1	28887	32181	XP_040798186.1
NW_024469027.1	32401	33975	XP_040798187.1
NW_024469027.1	35518	38125	XP_040798188.1
NW_024469027.1	38686	40208	XP_040798189.1
NW_024469027.1	40333	41263	XP_040798190.1
NW_024469027.1	41363	44379	XP_040798191.1
NW_024469027.1	45146	46944	XP_040798192.1
NW_024469027.1	47176	48384	XP_040798193.1
NW_024469027.1	49705	51108	XP_040798194.1
NW_024469027.1	51310	53593	XP_040798195.1
NW_024469027.1	55791	56253	XP_040798196.1
NW_024469027.1	58438	59388	XP_040798197.1
NW_024469027.1	59388	60914	XP_040798198.1
NW_024469027.1	61357	62935	XP_040798199.1
NW_024469027.1	63911	65807	XP_040798200.1
NW_024469027.1	66736	68103	XP_040798201.1
NW_024469027.1	69345	72218	XP_040798202.1
NW_024469027.1	84405	84955	XP_040798203.1
NW_024469027.1	87895	89504	XP_040798204.1
NW_024469027.1	90093	91291	XP_040798205.1
NW_024469027.1	91891	95829	XP_040798206.1
NW_024469027.1	96531	97581	XP_040798207.1
NW_024469027.1	103867	104653	XP_040798208.1
NW_024469027.1	104792	105483	XP_040798209.1
NW_024469027.1	108573	109353	XP_040798210.1
NW_024469027.1	109353	110188	XP_040798211.1
NW_024469027.1	112663	113506	XP_040798212.1
NW_024469027.1	114954	117339	XP_040798213.1
NW_024469027.1	117284	120272	XP_040798214.1
NW_024469027.1	124831	126427	XP_040798215.1
NW_024469027.1	126488	127208	XP_040798216.1
NW_024469027.1	127425	128555	XP_040798217.1
NW_024469027.1	128985	130354	XP_040798218.1
NW_024469027.1	131185	132982	XP_040798219.1
NW_024469027.1	134042	137111	XP_040798220.1
NW_024469027.1	141597	144768	XP_040798221.1
NW_024469027.1	145244	147476	XP_040798222.1
NW_024469027.1	147663	149389	XP_040798223.1
NW_024469027.1	149620	153962	XP_040798224.1
NW_024469027.1	155113	156708	XP_040798225.1
NW_024469027.1	156548	158430	XP_040798226.1
NW_024469027.1	158564	160450	XP_040798227.1
NW_024469027.1	165537	167346	XP_040798228.1
NW_024469027.1	167553	169085	XP_040798229.1
NW_024469027.1	169095	171389	XP_040798230.1
NW_024469027.1	171890	174408	XP_040798231.1
NW_024469027.1	174628	176111	XP_040798232.1
NW_024469027.1	174697	175147	XP_040798233.1
NW_024469027.1	176503	178848	XP_040798234.1
NW_024469027.1	178675	179656	XP_040798235.1
NW_024469027.1	179821	181313	XP_040798236.1
NW_024469027.1	181450	185334	XP_040798237.1
NW_024469027.1	189842	191258	XP_040798238.1
NW_024469027.1	191821	192692	XP_040798239.1
NW_024469027.1	192776	193976	XP_040798240.1
NW_024469027.1	196389	196833	XP_040798241.1
NW_024469027.1	199728	202322	XP_040798242.1
NW_024469027.1	203195	204945	XP_040798243.1
NW_024469027.1	205852	209852	XP_040798244.1
NW_024469027.1	209692	211584	XP_040798245.1
NW_024469027.1	212351	214062	XP_040798246.1
NW_024469027.1	214389	215830	XP_040798247.1
NW_024469027.1	218427	219664	XP_040798248.1
NW_024469027.1	220447	222426	XP_040798249.1
NW_024469027.1	222578	223116	XP_040798250.1
NW_024469027.1	224424	226721	XP_040798251.1
NW_024469027.1	228487	229343	XP_040798252.1
NW_024469027.1	231089	231495	XP_040798253.1
NW_024469027.1	232701	235018	XP_040798254.1
NW_024469027.1	235129	236766	XP_040798255.1
NW_024469027.1	236968	237657	XP_040798256.1
NW_024469027.1	237781	238215	XP_040798257.1
NW_024469027.1	238317	240135	XP_040798258.1
NW_024469027.1	240684	243262	XP_040798259.1
NW_024469027.1	249924	254870	XP_040798260.1
NW_024469027.1	255144	257281	XP_040798261.1
NW_024469027.1	257334	261396	XP_040798262.1
NW_024469027.1	261832	263187	XP_040798263.1
NW_024469027.1	264757	267525	XP_040798264.1
NW_024469027.1	267777	269336	XP_040798265.1
NW_024469027.1	269295	270545	XP_040798266.1
NW_024469027.1	272164	273486	XP_040798267.1
NW_024469027.1	277216	282084	XP_040798268.1
NW_024469028.1	62	1076	XP_040798073.1
NW_024469028.1	2575	3904	XP_040798074.1
NW_024469028.1	5518	6384	XP_040798075.1
NW_024469028.1	8545	9925	XP_040798076.1
NW_024469028.1	10379	10978	XP_040798077.1
NW_024469028.1	11195	11925	XP_040798078.1
NW_024469028.1	12132	14514	XP_040798079.1
NW_024469028.1	14809	15781	XP_040798080.1
NW_024469028.1	16674	17685	XP_040798081.1
NW_024469028.1	18418	20523	XP_040798082.1
NW_024469028.1	20509	21150	XP_040798083.1
NW_024469028.1	22521	23965	XP_040798084.1
NW_024469028.1	23598	25701	XP_040798085.1
NW_024469028.1	26180	28386	XP_040798086.1
NW_024469028.1	29898	31285	XP_040798087.1
NW_024469028.1	31535	32213	XP_040798088.1
NW_024469028.1	33556	33886	XP_040798089.1
NW_024469028.1	34520	35796	XP_040798090.1
NW_024469028.1	36039	36897	XP_040798091.1
NW_024469028.1	37269	39787	XP_040798092.1
NW_024469028.1	39823	41016	XP_040798093.1
NW_024469028.1	41080	43310	XP_040798094.1
NW_024469028.1	44153	45119	XP_040798095.1
NW_024469028.1	46380	49997	XP_040798096.1
NW_024469028.1	50499	52046	XP_040798097.1
NW_024469028.1	52921	54818	XP_040798098.1
NW_024469028.1	56421	57481	XP_040798099.1
NW_024469028.1	58829	62539	XP_040798100.1
NW_024469028.1	62660	64247	XP_040798101.1
NW_024469028.1	64623	66797	XP_040798102.1
NW_024469028.1	67499	71160	XP_040798103.1
NW_024469028.1	71345	74500	XP_040798104.1
NW_024469028.1	76572	78168	XP_040798105.1
NW_024469028.1	81630	83410	XP_040798106.1
NW_024469028.1	83603	84881	XP_040798107.1
NW_024469028.1	84954	88255	XP_040798108.1
NW_024469028.1	88445	98178	XP_040798109.1
NW_024469028.1	98771	100160	XP_040798110.1
NW_024469028.1	100184	102579	XP_040798111.1
NW_024469028.1	103566	105464	XP_040798112.1
NW_024469028.1	106348	112069	XP_040798113.1
NW_024469028.1	112877	114087	XP_040798114.1
NW_024469028.1	115185	116852	XP_040798115.1
NW_024469028.1	116615	117312	XP_040798116.1
NW_024469028.1	118273	118730	XP_040798117.1
NW_024469028.1	118469	120837	XP_040798118.1
NW_024469028.1	121580	122837	XP_040798119.1
NW_024469028.1	123000	125132	XP_040798120.1
NW_024469028.1	125473	127267	XP_040798121.1
NW_024469028.1	127267	127757	XP_040798122.1
NW_024469028.1	128656	130829	XP_040798123.1
NW_024469028.1	132789	135972	XP_040798124.1
NW_024469028.1	136978	141605	XP_040798125.1
NW_024469028.1	141987	143498	XP_040798126.1
NW_024469028.1	144713	148590	XP_040798127.1
NW_024469028.1	149402	151544	XP_040798128.1
NW_024469028.1	151933	153392	XP_040798129.1
NW_024469028.1	153392	156380	XP_040798130.1
NW_024469028.1	156516	158223	XP_040798131.1
NW_024469028.1	159464	161891	XP_040798132.1
NW_024469028.1	161751	163099	XP_040798133.1
NW_024469028.1	164693	165560	XP_040798134.1
NW_024469028.1	166232	167539	XP_040798135.1
NW_024469028.1	167594	170182	XP_040798136.1
NW_024469028.1	170298	171460	XP_040798137.1
NW_024469028.1	171597	172512	XP_040798138.1
NW_024469028.1	172613	175484	XP_040798139.1
NW_024469028.1	175640	176842	XP_040798140.1
NW_024469028.1	177543	180260	XP_040798141.1
NW_024469028.1	183342	184371	XP_040798142.1
NW_024469028.1	186645	189145	XP_040798143.1
NW_024469028.1	189342	190955	XP_040798144.1
NW_024469028.1	191350	192987	XP_040798145.1
NW_024469028.1	193801	195305	XP_040798146.1
NW_024469028.1	195520	197538	XP_040798147.1
NW_024469028.1	198591	201131	XP_040798148.1
NW_024469028.1	201834	203896	XP_040798149.1
NW_024469028.1	204146	205829	XP_040798150.1
NW_024469028.1	205945	207212	XP_040798151.1
NW_024469028.1	208375	211462	XP_040798152.1
NW_024469028.1	211694	212853	XP_040798153.1
NW_024469028.1	215276	218912	XP_040798154.1
NW_024469028.1	222758	225568	XP_040798155.1
NW_024469028.1	225919	226726	XP_040798156.1
NW_024469028.1	227011	227321	XP_040798157.1
NW_024469028.1	228071	233465	XP_040798158.1
NW_024469028.1	233865	234837	XP_040798159.1
NW_024469028.1	235152	238078	XP_040798160.1
NW_024469028.1	238237	240845	XP_040798161.1
NW_024469028.1	240835	242176	XP_040798162.1
NW_024469028.1	242317	245488	XP_040798163.1
NW_024469028.1	245528	247408	XP_040798164.1
NW_024469028.1	247708	249313	XP_040798165.1
NW_024469028.1	249618	250383	XP_040798166.1
NW_024469028.1	252764	255519	XP_040798167.1
NW_024469028.1	256444	258418	XP_040798168.1
NW_024469028.1	258606	259493	XP_040798169.1
NW_024469028.1	261221	263715	XP_040798170.1
NW_024469028.1	263716	266410	XP_040798171.1
NW_024469028.1	270596	274235	XP_040798172.1
NW_024469028.1	275553	277306	XP_040798173.1
NW_024469028.1	280279	282579	XP_040798174.1
NW_024469028.1	284066	284552	XP_040798175.1
NW_024469029.1	2882	4962	XP_040797977.1
NW_024469029.1	7596	9099	XP_040797978.1
NW_024469029.1	9085	11216	XP_040797979.1
NW_024469029.1	11430	13206	XP_040797980.1
NW_024469029.1	28910	29603	XP_040797981.1
NW_024469029.1	32610	34757	XP_040797982.1
NW_024469029.1	35607	38109	XP_040797983.1
NW_024469029.1	40986	42782	XP_040797984.1
NW_024469029.1	44421	44832	XP_040797985.1
NW_024469029.1	50200	51204	XP_040797986.1
NW_024469029.1	52079	53281	XP_040797987.1
NW_024469029.1	58336	61290	XP_040797988.1
NW_024469029.1	61448	62481	XP_040797989.1
NW_024469029.1	63616	64004	XP_040797990.1
NW_024469029.1	65209	69230	XP_040797991.1
NW_024469029.1	69718	71342	XP_040797992.1
NW_024469029.1	71626	72638	XP_040797993.1
NW_024469029.1	72746	74082	XP_040797994.1
NW_024469029.1	74298	75549	XP_040797995.1
NW_024469029.1	75687	78681	XP_040797996.1
NW_024469029.1	78851	81764	XP_040797997.1
NW_024469029.1	81949	84368	XP_040797998.1
NW_024469029.1	85458	89907	XP_040797999.1
NW_024469029.1	91411	92639	XP_040798000.1
NW_024469029.1	92902	93997	XP_040798001.1
NW_024469029.1	93989	95334	XP_040798002.1
NW_024469029.1	95458	97131	XP_040798003.1
NW_024469029.1	97099	97666	XP_040798004.1
NW_024469029.1	97818	98702	XP_040798005.1
NW_024469029.1	99574	100916	XP_040798006.1
NW_024469029.1	101406	101881	XP_040798007.1
NW_024469029.1	103543	109619	XP_040798008.1
NW_024469029.1	111856	114358	XP_040798009.1
NW_024469029.1	114974	116880	XP_040798010.1
NW_024469029.1	118722	119198	XP_040798011.1
NW_024469029.1	120544	121219	XP_040798012.1
NW_024469029.1	122006	126062	XP_040798013.1
NW_024469029.1	127496	129560	XP_040798014.1
NW_024469029.1	130186	134789	XP_040798015.1
NW_024469029.1	137413	140052	XP_040798016.1
NW_024469029.1	140990	141318	XP_040798017.1
NW_024469029.1	144040	145740	XP_040798018.1
NW_024469029.1	146237	147375	XP_040798019.1
NW_024469029.1	147490	149382	XP_040798020.1
NW_024469029.1	149347	149889	XP_040798021.1
NW_024469029.1	149588	151609	XP_040798022.1
NW_024469029.1	152333	154463	XP_040798023.1
NW_024469029.1	154343	156652	XP_040798024.1
NW_024469029.1	158792	161200	XP_040798025.1
NW_024469029.1	161996	163357	XP_040798026.1
NW_024469029.1	163992	165349	XP_040798027.1
NW_024469029.1	166694	168416	XP_040798028.1
NW_024469029.1	169595	170980	XP_040798029.1
NW_024469029.1	171758	173351	XP_040798030.1
NW_024469029.1	175174	176643	XP_040798031.1
NW_024469029.1	179127	180718	XP_040798032.1
NW_024469029.1	180981	182760	XP_040798033.1
NW_024469029.1	183766	184916	XP_040798034.1
NW_024469029.1	186545	188122	XP_040798035.1
NW_024469029.1	188583	189806	XP_040798036.1
NW_024469029.1	190779	192560	XP_040798037.1
NW_024469029.1	193169	193487	XP_040798038.1
NW_024469029.1	193441	194715	XP_040798039.1
NW_024469029.1	194860	195880	XP_040798040.1
NW_024469029.1	196861	197360	XP_040798041.1
NW_024469029.1	197350	199399	XP_040798042.1
NW_024469029.1	203388	205969	XP_040798043.1
NW_024469029.1	206222	207019	XP_040798044.1
NW_024469029.1	207222	208474	XP_040798045.1
NW_024469029.1	208491	209501	XP_040798046.1
NW_024469029.1	209540	209988	XP_040798047.1
NW_024469029.1	209990	211325	XP_040798048.1
NW_024469029.1	210954	211925	XP_040798049.1
NW_024469029.1	212256	214636	XP_040798050.1
NW_024469029.1	215303	217312	XP_040798051.1
NW_024469029.1	218733	219033	XP_040798052.1
NW_024469029.1	219167	221134	XP_040798053.1
NW_024469029.1	221400	228282	XP_040798054.1
NW_024469029.1	228218	228806	XP_040798055.1
NW_024469029.1	230659	233105	XP_040798056.1
NW_024469029.1	234380	235401	XP_040798057.1
NW_024469029.1	237109	238553	XP_040798058.1
NW_024469029.1	238603	241463	XP_040798059.1
NW_024469029.1	241558	242971	XP_040798060.1
NW_024469029.1	243611	245246	XP_040798061.1
NW_024469029.1	245870	249109	XP_040798062.1
NW_024469029.1	250460	253380	XP_040798063.1
NW_024469029.1	255277	256425	XP_040798064.1
NW_024469029.1	256560	257340	XP_040798065.1
NW_024469029.1	257634	260402	XP_040798066.1
NW_024469029.1	260717	265016	XP_040798067.1
NW_024469029.1	265669	268565	XP_040798068.1
NW_024469029.1	270659	272129	XP_040798069.1
NW_024469029.1	272538	274192	XP_040798070.1
NW_024469029.1	275939	276443	XP_040798071.1
NW_024469029.1	277216	280894	XP_040798072.1
NW_024469030.1	168	1273	XP_040797868.1
NW_024469030.1	3535	4378	XP_040797869.1
NW_024469030.1	8068	9457	XP_040797870.1
NW_024469030.1	9527	10568	XP_040797871.1
NW_024469030.1	10918	12115	XP_040797872.1
NW_024469030.1	13417	15435	XP_040797873.1
NW_024469030.1	17464	18260	XP_040797874.1
NW_024469030.1	19297	20184	XP_040797875.1
NW_024469030.1	23799	24301	XP_040797876.1
NW_024469030.1	29593	32475	XP_040797877.1
NW_024469030.1	34049	35336	XP_040797878.1
NW_024469030.1	35338	36572	XP_040797879.1
NW_024469030.1	37690	38401	XP_040797880.1
NW_024469030.1	39502	42654	XP_040797881.1
NW_024469030.1	42411	44525	XP_040797882.1
NW_024469030.1	46588	48744	XP_040797883.1
NW_024469030.1	48909	49482	XP_040797884.1
NW_024469030.1	50063	51053	XP_040797885.1
NW_024469030.1	51905	54465	XP_040797886.1
NW_024469030.1	58974	59661	XP_040797887.1
NW_024469030.1	59849	63091	XP_040797888.1
NW_024469030.1	63266	63802	XP_040797889.1
NW_024469030.1	64283	66949	XP_040797890.1
NW_024469030.1	70238	71500	XP_040797891.1
NW_024469030.1	73140	75694	XP_040797892.1
NW_024469030.1	76412	77281	XP_040797893.1
NW_024469030.1	77515	78581	XP_040797894.1
NW_024469030.1	78708	82994	XP_040797895.1
NW_024469030.1	83263	85211	XP_040797896.1
NW_024469030.1	85127	88406	XP_040797897.1
NW_024469030.1	88751	90841	XP_040797898.1
NW_024469030.1	91515	94450	XP_040797899.1
NW_024469030.1	95002	97951	XP_040797900.1
NW_024469030.1	99865	101455	XP_040797901.1
NW_024469030.1	101945	102982	XP_040797902.1
NW_024469030.1	103895	105367	XP_040797903.1
NW_024469030.1	106098	108155	XP_040797904.1
NW_024469030.1	108778	110987	XP_040797905.1
NW_024469030.1	111132	112436	XP_040797906.1
NW_024469030.1	112659	114149	XP_040797907.1
NW_024469030.1	113919	114913	XP_040797908.1
NW_024469030.1	115198	116412	XP_040797909.1
NW_024469030.1	116863	119629	XP_040797910.1
NW_024469030.1	120433	121771	XP_040797911.1
NW_024469030.1	121760	122756	XP_040797912.1
NW_024469030.1	123489	125463	XP_040797913.1
NW_024469030.1	125628	126532	XP_040797914.1
NW_024469030.1	126646	127912	XP_040797915.1
NW_024469030.1	128829	130006	XP_040797916.1
NW_024469030.1	130319	132951	XP_040797917.1
NW_024469030.1	133610	135693	XP_040797918.1
NW_024469030.1	136413	137950	XP_040797919.1
NW_024469030.1	138661	140306	XP_040797920.1
NW_024469030.1	142327	144409	XP_040797921.1
NW_024469030.1	146347	148511	XP_040797922.1
NW_024469030.1	148763	151731	XP_040797923.1
NW_024469030.1	152354	152834	XP_040797924.1
NW_024469030.1	153260	154333	XP_040797925.1
NW_024469030.1	154235	156087	XP_040797926.1
NW_024469030.1	156251	158689	XP_040797927.1
NW_024469030.1	159099	160040	XP_040797928.1
NW_024469030.1	160223	161325	XP_040797929.1
NW_024469030.1	161491	164236	XP_040797930.1
NW_024469030.1	164226	166865	XP_040797931.1
NW_024469030.1	167121	168677	XP_040797932.1
NW_024469030.1	168686	170626	XP_040797933.1
NW_024469030.1	170893	172796	XP_040797934.1
NW_024469030.1	174850	175684	XP_040797935.1
NW_024469030.1	178389	181296	XP_040797936.1
NW_024469030.1	181765	183742	XP_040797937.1
NW_024469030.1	184058	186795	XP_040797938.1
NW_024469030.1	187006	188823	XP_040797939.1
NW_024469030.1	189188	190837	XP_040797940.1
NW_024469030.1	191222	194343	XP_040797941.1
NW_024469030.1	196634	201108	XP_040797942.1
NW_024469030.1	201322	203915	XP_040797943.1
NW_024469030.1	203567	204198	XP_040797944.1
NW_024469030.1	204436	205598	XP_040797945.1
NW_024469030.1	206173	210139	XP_040797946.1
NW_024469030.1	211328	212081	XP_040797947.1
NW_024469030.1	214668	215844	XP_040797948.1
NW_024469030.1	216800	218870	XP_040797949.1
NW_024469030.1	219383	219935	XP_040797950.1
NW_024469030.1	219755	220594	XP_040797951.1
NW_024469030.1	220168	222007	XP_040797952.1
NW_024469030.1	223761	228673	XP_040797953.1
NW_024469030.1	229122	230625	XP_040797954.1
NW_024469030.1	232297	233025	XP_040797955.1
NW_024469030.1	235217	236159	XP_040797956.1
NW_024469030.1	236269	238408	XP_040797957.1
NW_024469030.1	238954	240295	XP_040797958.1
NW_024469030.1	240739	241187	XP_040797959.1
NW_024469030.1	242006	243003	XP_040797960.1
NW_024469030.1	243408	245268	XP_040797961.1
NW_024469030.1	246309	246687	XP_040797962.1
NW_024469030.1	247048	248339	XP_040797963.1
NW_024469030.1	248700	249178	XP_040797964.1
NW_024469030.1	249134	251536	XP_040797965.1
NW_024469030.1	251768	253296	XP_040797966.1
NW_024469030.1	257675	258717	XP_040797967.1
NW_024469030.1	259303	259597	XP_040797968.1
NW_024469030.1	259391	261185	XP_040797969.1
NW_024469030.1	263216	265010	XP_040797970.1
NW_024469030.1	265769	267364	XP_040797971.1
NW_024469030.1	268145	269597	XP_040797972.1
NW_024469030.1	269796	275885	XP_040797973.1
NW_024469030.1	275649	277158	XP_040797974.1
NW_024469030.1	276638	278674	XP_040797975.1
NW_024469030.1	278992	280715	XP_040797976.1
NW_024469031.1	5094	5580	XP_040797769.1
NW_024469031.1	5757	7052	XP_040797770.1
NW_024469031.1	9312	12056	XP_040797771.1
NW_024469031.1	14160	15618	XP_040797772.1
NW_024469031.1	15975	16332	XP_040797773.1
NW_024469031.1	16667	18039	XP_040797774.1
NW_024469031.1	18131	20253	XP_040797775.1
NW_024469031.1	20639	22678	XP_040797776.1
NW_024469031.1	24830	25409	XP_040797777.1
NW_024469031.1	25591	26732	XP_040797778.1
NW_024469031.1	27662	29037	XP_040797779.1
NW_024469031.1	29745	31528	XP_040797780.1
NW_024469031.1	33456	35334	XP_040797781.1
NW_024469031.1	38355	40300	XP_040797782.1
NW_024469031.1	40767	43180	XP_040797783.1
NW_024469031.1	45089	46772	XP_040797784.1
NW_024469031.1	47484	48443	XP_040797785.1
NW_024469031.1	48754	51323	XP_040797786.1
NW_024469031.1	51324	51825	XP_040797787.1
NW_024469031.1	55672	58132	XP_040797788.1
NW_024469031.1	60802	62485	XP_040797789.1
NW_024469031.1	62485	63087	XP_040797790.1
NW_024469031.1	63212	64867	XP_040797791.1
NW_024469031.1	65350	67237	XP_040797792.1
NW_024469031.1	67428	68934	XP_040797793.1
NW_024469031.1	68879	75244	XP_040797794.1
NW_024469031.1	75810	76201	XP_040797795.1
NW_024469031.1	76872	78322	XP_040797796.1
NW_024469031.1	80153	84285	XP_040797797.1
NW_024469031.1	84646	85153	XP_040797798.1
NW_024469031.1	85615	88171	XP_040797799.1
NW_024469031.1	88366	89529	XP_040797800.1
NW_024469031.1	90081	92969	XP_040797801.1
NW_024469031.1	93952	95234	XP_040797802.1
NW_024469031.1	95873	97787	XP_040797803.1
NW_024469031.1	98240	100174	XP_040797804.1
NW_024469031.1	100359	102654	XP_040797805.1
NW_024469031.1	103322	104775	XP_040797806.1
NW_024469031.1	105454	107279	XP_040797807.1
NW_024469031.1	107783	109114	XP_040797808.1
NW_024469031.1	110114	110920	XP_040797809.1
NW_024469031.1	111221	113142	XP_040797810.1
NW_024469031.1	113426	115244	XP_040797811.1
NW_024469031.1	115365	116588	XP_040797812.1
NW_024469031.1	120299	123213	XP_040797813.1
NW_024469031.1	123470	124769	XP_040797814.1
NW_024469031.1	125475	127645	XP_040797815.1
NW_024469031.1	127779	129779	XP_040797816.1
NW_024469031.1	131538	132246	XP_040797817.1
NW_024469031.1	132675	134013	XP_040797818.1
NW_024469031.1	134021	134907	XP_040797819.1
NW_024469031.1	134998	136043	XP_040797820.1
NW_024469031.1	136310	137082	XP_040797821.1
NW_024469031.1	137165	138292	XP_040797822.1
NW_024469031.1	138530	139475	XP_040797823.1
NW_024469031.1	139666	141615	XP_040797824.1
NW_024469031.1	141794	143143	XP_040797825.1
NW_024469031.1	143682	144907	XP_040797826.1
NW_024469031.1	144795	146407	XP_040797827.1
NW_024469031.1	147425	148524	XP_040797828.1
NW_024469031.1	148267	149426	XP_040797829.1
NW_024469031.1	151646	152740	XP_040797830.1
NW_024469031.1	153201	157162	XP_040797831.1
NW_024469031.1	157649	159203	XP_040797832.1
NW_024469031.1	159203	159889	XP_040797833.1
NW_024469031.1	161086	164974	XP_040797834.1
NW_024469031.1	165632	167024	XP_040797835.1
NW_024469031.1	169076	170195	XP_040797836.1
NW_024469031.1	170888	171753	XP_040797837.1
NW_024469031.1	174182	176130	XP_040797838.1
NW_024469031.1	184141	184958	XP_040797839.1
NW_024469031.1	186496	187740	XP_040797840.1
NW_024469031.1	189316	192021	XP_040797841.1
NW_024469031.1	192619	194846	XP_040797842.1
NW_024469031.1	195116	197204	XP_040797843.1
NW_024469031.1	197730	199369	XP_040797844.1
NW_024469031.1	199529	200858	XP_040797845.1
NW_024469031.1	200720	202908	XP_040797846.1
NW_024469031.1	203535	206680	XP_040797847.1
NW_024469031.1	207147	210341	XP_040797848.1
NW_024469031.1	210575	212038	XP_040797849.1
NW_024469031.1	212360	214491	XP_040797850.1
NW_024469031.1	214608	215063	XP_040797851.1
NW_024469031.1	215152	217339	XP_040797852.1
NW_024469031.1	217330	220462	XP_040797853.1
NW_024469031.1	221315	223501	XP_040797854.1
NW_024469031.1	228445	228936	XP_040797855.1
NW_024469031.1	234690	236532	XP_040797856.1
NW_024469031.1	236532	237347	XP_040797857.1
NW_024469031.1	238096	239201	XP_040797858.1
NW_024469031.1	239716	244540	XP_040797859.1
NW_024469031.1	244857	249657	XP_040797860.1
NW_024469031.1	253843	255449	XP_040797861.1
NW_024469031.1	255703	256296	XP_040797862.1
NW_024469031.1	256373	258931	XP_040797863.1
NW_024469031.1	259139	260822	XP_040797864.1
NW_024469031.1	261998	264455	XP_040797865.1
NW_024469031.1	264800	267974	XP_040797866.1
NW_024469031.1	270241	271957	XP_040797867.1
NW_024469032.1	1628	5636	XP_040797719.1
NW_024469032.1	10888	11643	XP_040797720.1
NW_024469032.1	19065	21507	XP_040797721.1
NW_024469032.1	23666	25582	XP_040797722.1
NW_024469032.1	27191	28557	XP_040797723.1
NW_024469032.1	29079	37789	XP_040797724.1
NW_024469032.1	38184	43167	XP_040797725.1
NW_024469032.1	43778	46343	XP_040797726.1
NW_024469032.1	46970	48619	XP_040797727.1
NW_024469032.1	49344	51606	XP_040797728.1
NW_024469032.1	51606	52284	XP_040797729.1
NW_024469032.1	53265	55907	XP_040797730.1
NW_024469032.1	69808	70586	XP_040797731.1
NW_024469032.1	71928	73107	XP_040797732.1
NW_024469032.1	73672	75944	XP_040797733.1
NW_024469032.1	76592	79031	XP_040797734.1
NW_024469032.1	79847	81230	XP_040797735.1
NW_024469032.1	82577	84145	XP_040797736.1
NW_024469032.1	88028	88810	XP_040797737.1
NW_024469032.1	94340	95831	XP_040797738.1
NW_024469032.1	95790	97174	XP_040797739.1
NW_024469032.1	100735	104907	XP_040797740.1
NW_024469032.1	104983	106259	XP_040797741.1
NW_024469032.1	111028	114806	XP_040797742.1
NW_024469032.1	123988	126279	XP_040797743.1
NW_024469032.1	126700	127456	XP_040797744.1
NW_024469032.1	129876	131691	XP_040797745.1
NW_024469032.1	131691	132704	XP_040797746.1
NW_024469032.1	133746	134550	XP_040797747.1
NW_024469032.1	135389	137137	XP_040797748.1
NW_024469032.1	137528	138988	XP_040797749.1
NW_024469032.1	140482	142281	XP_040797750.1
NW_024469032.1	143271	144778	XP_040797751.1
NW_024469032.1	144653	145795	XP_040797752.1
NW_024469032.1	145413	146586	XP_040797753.1
NW_024469032.1	146266	148457	XP_040797754.1
NW_024469032.1	148466	149775	XP_040797755.1
NW_024469032.1	149185	151089	XP_040797756.1
NW_024469032.1	151207	152557	XP_040797757.1
NW_024469032.1	153562	154479	XP_040797758.1
NW_024469032.1	154808	157237	XP_040797759.1
NW_024469032.1	157837	159290	XP_040797760.1
NW_024469032.1	159347	161199	XP_040797761.1
NW_024469032.1	161318	163246	XP_040797762.1
NW_024469032.1	164501	166227	XP_040797763.1
NW_024469032.1	167329	169358	XP_040797764.1
NW_024469032.1	169666	173270	XP_040797765.1
NW_024469032.1	174721	175557	XP_040797766.1
NW_024469032.1	201219	204987	XP_040797767.1
NW_024469032.1	205301	207404	XP_040797768.1
NW_024469033.1	669	2964	XP_040797636.1
NW_024469033.1	2964	3642	XP_040797637.1
NW_024469033.1	3642	6490	XP_040797638.1
NW_024469033.1	7477	8707	XP_040797639.1
NW_024469033.1	9024	9382	XP_040797640.1
NW_024469033.1	9485	12181	XP_040797641.1
NW_024469033.1	12605	13200	XP_040797642.1
NW_024469033.1	15242	17048	XP_040797643.1
NW_024469033.1	18936	20175	XP_040797644.1
NW_024469033.1	21109	22211	XP_040797645.1
NW_024469033.1	22411	24857	XP_040797646.1
NW_024469033.1	25876	27154	XP_040797647.1
NW_024469033.1	27216	32029	XP_040797648.1
NW_024469033.1	32394	35945	XP_040797649.1
NW_024469033.1	36157	36450	XP_040797650.1
NW_024469033.1	36571	40186	XP_040797651.1
NW_024469033.1	49691	54841	XP_040797652.1
NW_024469033.1	62105	64301	XP_040797653.1
NW_024469033.1	72335	72669	XP_040797654.1
NW_024469033.1	73355	74709	XP_040797655.1
NW_024469033.1	78686	81078	XP_040797656.1
NW_024469033.1	81579	82903	XP_040797657.1
NW_024469033.1	83219	85488	XP_040797658.1
NW_024469033.1	85593	89637	XP_040797659.1
NW_024469033.1	89984	92244	XP_040797660.1
NW_024469033.1	92364	94161	XP_040797661.1
NW_024469033.1	94342	100023	XP_040797662.1
NW_024469033.1	100055	102951	XP_040797663.1
NW_024469033.1	103104	108631	XP_040797664.1
NW_024469033.1	108784	110513	XP_040797665.1
NW_024469033.1	110540	113923	XP_040797666.1
NW_024469033.1	116023	118132	XP_040797667.1
NW_024469033.1	118831	120558	XP_040797668.1
NW_024469033.1	120806	123569	XP_040797669.1
NW_024469033.1	126839	128077	XP_040797670.1
NW_024469033.1	128339	129654	XP_040797671.1
NW_024469033.1	129664	131612	XP_040797672.1
NW_024469033.1	131757	132952	XP_040797673.1
NW_024469033.1	132593	134040	XP_040797674.1
NW_024469033.1	134215	135302	XP_040797675.1
NW_024469033.1	139909	140892	XP_040797676.1
NW_024469033.1	142786	143412	XP_040797677.1
NW_024469033.1	143186	145783	XP_040797678.1
NW_024469033.1	146477	146960	XP_040797679.1
NW_024469033.1	147314	150227	XP_040797680.1
NW_024469033.1	150253	151830	XP_040797681.1
NW_024469033.1	152204	153801	XP_040797682.1
NW_024469033.1	154909	158159	XP_040797683.1
NW_024469033.1	158329	162373	XP_040797684.1
NW_024469033.1	162938	164669	XP_040797685.1
NW_024469033.1	165610	166685	XP_040797686.1
NW_024469033.1	166811	169309	XP_040797687.1
NW_024469033.1	169811	172175	XP_040797688.1
NW_024469033.1	172387	173929	XP_040797689.1
NW_024469033.1	174828	175359	XP_040797690.1
NW_024469033.1	176441	176986	XP_040797691.1
NW_024469033.1	176741	178781	XP_040797692.1
NW_024469033.1	179007	180288	XP_040797693.1
NW_024469033.1	180863	182531	XP_040797694.1
NW_024469033.1	182943	184854	XP_040797695.1
NW_024469033.1	184914	190020	XP_040797696.1
NW_024469033.1	191060	197946	XP_040797697.1
NW_024469033.1	199634	203593	XP_040797698.1
NW_024469033.1	204330	206677	XP_040797699.1
NW_024469033.1	206756	208028	XP_040797700.1
NW_024469033.1	209417	212628	XP_040797701.1
NW_024469033.1	212498	213422	XP_040797702.1
NW_024469033.1	213742	216042	XP_040797703.1
NW_024469033.1	216829	218098	XP_040797704.1
NW_024469033.1	219222	223287	XP_040797705.1
NW_024469033.1	223540	225059	XP_040797706.1
NW_024469033.1	225550	228941	XP_040797707.1
NW_024469033.1	233171	238406	XP_040797708.1
NW_024469033.1	239280	242033	XP_040797709.1
NW_024469033.1	242330	243012	XP_040797710.1
NW_024469033.1	244902	246489	XP_040797711.1
NW_024469033.1	248184	249091	XP_040797712.1
NW_024469033.1	249070	250609	XP_040797713.1
NW_024469033.1	250638	251650	XP_040797714.1
NW_024469033.1	252428	254737	XP_040797715.1
NW_024469033.1	254737	256128	XP_040797716.1
NW_024469033.1	256300	259281	XP_040797717.1
NW_024469033.1	259524	260967	XP_040797718.1
NW_024469034.1	805	4210	XP_040797552.1
NW_024469034.1	4592	6137	XP_040797553.1
NW_024469034.1	6247	7792	XP_040797554.1
NW_024469034.1	8063	9973	XP_040797555.1
NW_024469034.1	10380	12177	XP_040797556.1
NW_024469034.1	11619	12316	XP_040797557.1
NW_024469034.1	12503	13939	XP_040797558.1
NW_024469034.1	16293	17650	XP_040797559.1
NW_024469034.1	18365	19389	XP_040797560.1
NW_024469034.1	19497	21409	XP_040797561.1
NW_024469034.1	21539	23124	XP_040797562.1
NW_024469034.1	24154	25256	XP_040797563.1
NW_024469034.1	26293	26588	XP_040797564.1
NW_024469034.1	26541	29417	XP_040797565.1
NW_024469034.1	30369	33195	XP_040797566.1
NW_024469034.1	36090	38379	XP_040797567.1
NW_024469034.1	39995	42527	XP_040797568.1
NW_024469034.1	43084	45325	XP_040797569.1
NW_024469034.1	45481	48386	XP_040797570.1
NW_024469034.1	45485	45997	XP_040797571.1
NW_024469034.1	48981	50921	XP_040797572.1
NW_024469034.1	52988	53910	XP_040797573.1
NW_024469034.1	54254	57369	XP_040797574.1
NW_024469034.1	57639	59061	XP_040797575.1
NW_024469034.1	59334	63448	XP_040797576.1
NW_024469034.1	64330	65958	XP_040797577.1
NW_024469034.1	66108	67179	XP_040797578.1
NW_024469034.1	67589	69079	XP_040797579.1
NW_024469034.1	69978	73259	XP_040797580.1
NW_024469034.1	73414	76588	XP_040797581.1
NW_024469034.1	78470	88406	XP_040797582.1
NW_024469034.1	88903	91062	XP_040797583.1
NW_024469034.1	90897	91688	XP_040797584.1
NW_024469034.1	91612	94114	XP_040797585.1
NW_024469034.1	95113	98484	XP_040797586.1
NW_024469034.1	102734	105746	XP_040797587.1
NW_024469034.1	105688	106569	XP_040797588.1
NW_024469034.1	106165	107431	XP_040797589.1
NW_024469034.1	107412	109782	XP_040797590.1
NW_024469034.1	110094	114328	XP_040797591.1
NW_024469034.1	115840	121544	XP_040797592.1
NW_024469034.1	125580	131022	XP_040797593.1
NW_024469034.1	131098	132155	XP_040797594.1
NW_024469034.1	132816	134047	XP_040797595.1
NW_024469034.1	133527	137224	XP_040797596.1
NW_024469034.1	137404	139275	XP_040797597.1
NW_024469034.1	139905	142145	XP_040797598.1
NW_024469034.1	142631	144758	XP_040797599.1
NW_024469034.1	145745	147303	XP_040797600.1
NW_024469034.1	149849	157052	XP_040797601.1
NW_024469034.1	157514	158359	XP_040797602.1
NW_024469034.1	158175	159845	XP_040797603.1
NW_024469034.1	159704	160741	XP_040797604.1
NW_024469034.1	161042	161835	XP_040797605.1
NW_024469034.1	162399	164027	XP_040797606.1
NW_024469034.1	164302	166428	XP_040797607.1
NW_024469034.1	167262	169230	XP_040797608.1
NW_024469034.1	169569	172295	XP_040797609.1
NW_024469034.1	172237	172805	XP_040797610.1
NW_024469034.1	173578	177226	XP_040797611.1
NW_024469034.1	177560	180769	XP_040797612.1
NW_024469034.1	180885	186570	XP_040797613.1
NW_024469034.1	189432	192480	XP_040797614.1
NW_024469034.1	193273	194488	XP_040797615.1
NW_024469034.1	197174	199507	XP_040797616.1
NW_024469034.1	200050	202137	XP_040797617.1
NW_024469034.1	202336	204614	XP_040797618.1
NW_024469034.1	207961	210655	XP_040797619.1
NW_024469034.1	210964	211321	XP_040797620.1
NW_024469034.1	214470	219769	XP_040797621.1
NW_024469034.1	221743	223676	XP_040797622.1
NW_024469034.1	224762	225452	XP_040797623.1
NW_024469034.1	225762	227309	XP_040797624.1
NW_024469034.1	228390	229805	XP_040797625.1
NW_024469034.1	231484	234455	XP_040797626.1
NW_024469034.1	234685	235611	XP_040797627.1
NW_024469034.1	242228	243215	XP_040797628.1
NW_024469034.1	245848	246933	XP_040797629.1
NW_024469034.1	246933	248567	XP_040797630.1
NW_024469034.1	248686	249574	XP_040797631.1
NW_024469034.1	251165	252457	XP_040797632.1
NW_024469034.1	253156	255896	XP_040797633.1
NW_024469034.1	256485	258340	XP_040797634.1
NW_024469034.1	258667	259890	XP_040797635.1
NW_024469035.1	426	2891	XP_040797459.1
NW_024469035.1	3023	4862	XP_040797460.1
NW_024469035.1	5092	7506	XP_040797461.1
NW_024469035.1	7508	10850	XP_040797462.1
NW_024469035.1	12716	14197	XP_040797463.1
NW_024469035.1	14938	17887	XP_040797464.1
NW_024469035.1	18240	19972	XP_040797465.1
NW_024469035.1	22965	24477	XP_040797466.1
NW_024469035.1	33926	35610	XP_040797467.1
NW_024469035.1	37107	38261	XP_040797468.1
NW_024469035.1	39175	40294	XP_040797469.1
NW_024469035.1	41070	43726	XP_040797470.1
NW_024469035.1	44208	45553	XP_040797471.1
NW_024469035.1	46233	47839	XP_040797472.1
NW_024469035.1	48023	48886	XP_040797473.1
NW_024469035.1	50907	51274	XP_040797474.1
NW_024469035.1	52234	52984	XP_040797475.1
NW_024469035.1	53082	55624	XP_040797476.1
NW_024469035.1	55701	57194	XP_040797477.1
NW_024469035.1	58387	60219	XP_040797478.1
NW_024469035.1	60163	62159	XP_040797479.1
NW_024469035.1	65815	68843	XP_040797480.1
NW_024469035.1	69029	71292	XP_040797481.1
NW_024469035.1	71842	74245	XP_040797482.1
NW_024469035.1	75374	77849	XP_040797483.1
NW_024469035.1	78429	80854	XP_040797484.1
NW_024469035.1	81312	83211	XP_040797485.1
NW_024469035.1	84339	85499	XP_040797486.1
NW_024469035.1	86284	89764	XP_040797487.1
NW_024469035.1	90517	91218	XP_040797488.1
NW_024469035.1	92129	92908	XP_040797489.1
NW_024469035.1	92766	95835	XP_040797490.1
NW_024469035.1	97319	98581	XP_040797491.1
NW_024469035.1	98400	99625	XP_040797492.1
NW_024469035.1	99639	101413	XP_040797493.1
NW_024469035.1	102884	103957	XP_040797494.1
NW_024469035.1	104978	106413	XP_040797495.1
NW_024469035.1	107348	108346	XP_040797496.1
NW_024469035.1	108226	109832	XP_040797497.1
NW_024469035.1	109947	111414	XP_040797498.1
NW_024469035.1	111626	111913	XP_040797499.1
NW_024469035.1	112739	113618	XP_040797500.1
NW_024469035.1	117941	124209	XP_040797501.1
NW_024469035.1	125714	126286	XP_040797502.1
NW_024469035.1	126592	128714	XP_040797503.1
NW_024469035.1	129044	129965	XP_040797504.1
NW_024469035.1	130005	130872	XP_040797505.1
NW_024469035.1	131825	134039	XP_040797506.1
NW_024469035.1	134183	136034	XP_040797507.1
NW_024469035.1	136766	137943	XP_040797508.1
NW_024469035.1	138907	140372	XP_040797509.1
NW_024469035.1	140505	141395	XP_040797510.1
NW_024469035.1	141676	144243	XP_040797511.1
NW_024469035.1	145775	147289	XP_040797512.1
NW_024469035.1	147494	149561	XP_040797513.1
NW_024469035.1	155230	156379	XP_040797514.1
NW_024469035.1	155824	156638	XP_040797515.1
NW_024469035.1	157932	160347	XP_040797516.1
NW_024469035.1	161544	162908	XP_040797517.1
NW_024469035.1	165561	167135	XP_040797518.1
NW_024469035.1	167504	172027	XP_040797519.1
NW_024469035.1	172253	173785	XP_040797520.1
NW_024469035.1	176245	177919	XP_040797521.1
NW_024469035.1	179475	181061	XP_040797522.1
NW_024469035.1	180903	182318	XP_040797523.1
NW_024469035.1	182319	183736	XP_040797524.1
NW_024469035.1	184183	186736	XP_040797525.1
NW_024469035.1	187886	190134	XP_040797526.1
NW_024469035.1	192229	193561	XP_040797527.1
NW_024469035.1	194229	196562	XP_040797528.1
NW_024469035.1	200143	201697	XP_040797529.1
NW_024469035.1	203735	205905	XP_040797530.1
NW_024469035.1	207944	208956	XP_040797531.1
NW_024469035.1	213314	214362	XP_040797532.1
NW_024469035.1	216601	217945	XP_040797533.1
NW_024469035.1	219440	221853	XP_040797534.1
NW_024469035.1	222224	223052	XP_040797535.1
NW_024469035.1	223966	225743	XP_040797536.1
NW_024469035.1	226037	227189	XP_040797537.1
NW_024469035.1	227133	228715	XP_040797538.1
NW_024469035.1	229309	230691	XP_040797539.1
NW_024469035.1	230668	231715	XP_040797540.1
NW_024469035.1	235429	235648	XP_040797541.1
NW_024469035.1	236611	237597	XP_040797542.1
NW_024469035.1	237766	239243	XP_040797543.1
NW_024469035.1	239536	241032	XP_040797544.1
NW_024469035.1	244307	244849	XP_040797545.1
NW_024469035.1	246080	248810	XP_040797546.1
NW_024469035.1	249728	251393	XP_040797547.1
NW_024469035.1	251567	252788	XP_040797548.1
NW_024469035.1	252964	253895	XP_040797549.1
NW_024469035.1	254527	256448	XP_040797550.1
NW_024469035.1	256664	259614	XP_040797551.1
NW_024469036.1	408	4290	XP_040797378.1
NW_024469036.1	6051	8661	XP_040797379.1
NW_024469036.1	9073	9892	XP_040797380.1
NW_024469036.1	11135	13443	XP_040797381.1
NW_024469036.1	14136	15557	XP_040797382.1
NW_024469036.1	15863	18934	XP_040797383.1
NW_024469036.1	18823	22033	XP_040797384.1
NW_024469036.1	22184	24428	XP_040797385.1
NW_024469036.1	25003	26329	XP_040797386.1
NW_024469036.1	26559	34638	XP_040797387.1
NW_024469036.1	34916	38395	XP_040797388.1
NW_024469036.1	38274	40318	XP_040797389.1
NW_024469036.1	43208	45537	XP_040797390.1
NW_024469036.1	45603	47663	XP_040797391.1
NW_024469036.1	48105	49140	XP_040797392.1
NW_024469036.1	49422	51605	XP_040797393.1
NW_024469036.1	51748	53637	XP_040797394.1
NW_024469036.1	53835	54947	XP_040797395.1
NW_024469036.1	56252	58642	XP_040797396.1
NW_024469036.1	59843	61822	XP_040797397.1
NW_024469036.1	62123	63988	XP_040797398.1
NW_024469036.1	64126	66219	XP_040797399.1
NW_024469036.1	66410	67715	XP_040797400.1
NW_024469036.1	68145	71866	XP_040797401.1
NW_024469036.1	72708	73482	XP_040797402.1
NW_024469036.1	74169	74598	XP_040797403.1
NW_024469036.1	80203	82132	XP_040797404.1
NW_024469036.1	82908	85063	XP_040797405.1
NW_024469036.1	85658	87227	XP_040797406.1
NW_024469036.1	87831	89792	XP_040797407.1
NW_024469036.1	89704	91866	XP_040797408.1
NW_024469036.1	93075	94939	XP_040797409.1
NW_024469036.1	94944	97258	XP_040797410.1
NW_024469036.1	98148	103612	XP_040797411.1
NW_024469036.1	104076	106531	XP_040797412.1
NW_024469036.1	107030	109222	XP_040797413.1
NW_024469036.1	109679	110884	XP_040797414.1
NW_024469036.1	112295	113011	XP_040797415.1
NW_024469036.1	113388	115469	XP_040797416.1
NW_024469036.1	116108	117978	XP_040797417.1
NW_024469036.1	118524	120717	XP_040797418.1
NW_024469036.1	123570	125198	XP_040797419.1
NW_024469036.1	126039	128460	XP_040797420.1
NW_024469036.1	131596	132148	XP_040797421.1
NW_024469036.1	132385	132870	XP_040797422.1
NW_024469036.1	134732	135338	XP_040797423.1
NW_024469036.1	137479	143194	XP_040797424.1
NW_024469036.1	143985	146685	XP_040797425.1
NW_024469036.1	147841	149827	XP_040797426.1
NW_024469036.1	149980	152412	XP_040797427.1
NW_024469036.1	152710	156863	XP_040797428.1
NW_024469036.1	156802	157779	XP_040797429.1
NW_024469036.1	157936	159837	XP_040797430.1
NW_024469036.1	159944	161799	XP_040797431.1
NW_024469036.1	162159	164676	XP_040797432.1
NW_024469036.1	164558	166585	XP_040797433.1
NW_024469036.1	166700	167935	XP_040797434.1
NW_024469036.1	167935	172525	XP_040797435.1
NW_024469036.1	172842	173515	XP_040797436.1
NW_024469036.1	173515	175855	XP_040797437.1
NW_024469036.1	176373	177909	XP_040797438.1
NW_024469036.1	181532	182064	XP_040797439.1
NW_024469036.1	183901	184575	XP_040797440.1
NW_024469036.1	185307	188612	XP_040797441.1
NW_024469036.1	188797	192046	XP_040797442.1
NW_024469036.1	192225	194096	XP_040797443.1
NW_024469036.1	194532	197440	XP_040797444.1
NW_024469036.1	200324	203597	XP_040797445.1
NW_024469036.1	203297	205006	XP_040797446.1
NW_024469036.1	204927	205465	XP_040797447.1
NW_024469036.1	205306	208739	XP_040797448.1
NW_024469036.1	209603	211388	XP_040797449.1
NW_024469036.1	211429	212402	XP_040797450.1
NW_024469036.1	212791	215099	XP_040797451.1
NW_024469036.1	215355	216289	XP_040797452.1
NW_024469036.1	216630	218172	XP_040797453.1
NW_024469036.1	218402	219622	XP_040797454.1
NW_024469036.1	221907	223450	XP_040797455.1
NW_024469036.1	224511	228956	XP_040797456.1
NW_024469036.1	230513	231867	XP_040797457.1
NW_024469036.1	232564	232768	XP_040797458.1
NW_024469037.1	3073	3525	XP_040797312.1
NW_024469037.1	6114	6875	XP_040797313.1
NW_024469037.1	8709	9406	XP_040797314.1
NW_024469037.1	10863	13106	XP_040797315.1
NW_024469037.1	14264	16064	XP_040797316.1
NW_024469037.1	25059	25821	XP_040797317.1
NW_024469037.1	27839	29735	XP_040797318.1
NW_024469037.1	30615	33373	XP_040797319.1
NW_024469037.1	33710	34772	XP_040797320.1
NW_024469037.1	34754	37040	XP_040797321.1
NW_024469037.1	37181	41867	XP_040797322.1
NW_024469037.1	41850	43193	XP_040797323.1
NW_024469037.1	43419	45460	XP_040797324.1
NW_024469037.1	45856	47118	XP_040797325.1
NW_024469037.1	47687	49702	XP_040797326.1
NW_024469037.1	50655	51303	XP_040797327.1
NW_024469037.1	51731	54842	XP_040797328.1
NW_024469037.1	55300	57419	XP_040797329.1
NW_024469037.1	57891	61506	XP_040797330.1
NW_024469037.1	61695	63200	XP_040797331.1
NW_024469037.1	63147	65095	XP_040797332.1
NW_024469037.1	65514	68142	XP_040797333.1
NW_024469037.1	68354	73644	XP_040797334.1
NW_024469037.1	74805	76798	XP_040797335.1
NW_024469037.1	77759	79326	XP_040797336.1
NW_024469037.1	79786	81042	XP_040797337.1
NW_024469037.1	81715	83623	XP_040797338.1
NW_024469037.1	87853	89724	XP_040797339.1
NW_024469037.1	89963	92528	XP_040797340.1
NW_024469037.1	94380	95858	XP_040797341.1
NW_024469037.1	95858	96538	XP_040797342.1
NW_024469037.1	97184	99615	XP_040797343.1
NW_024469037.1	99803	104034	XP_040797344.1
NW_024469037.1	105302	107288	XP_040797345.1
NW_024469037.1	113927	115916	XP_040797346.1
NW_024469037.1	118059	118985	XP_040797347.1
NW_024469037.1	120166	120541	XP_040797348.1
NW_024469037.1	120714	122341	XP_040797349.1
NW_024469037.1	124201	126048	XP_040797350.1
NW_024469037.1	129134	132557	XP_040797351.1
NW_024469037.1	132743	134100	XP_040797352.1
NW_024469037.1	134110	135452	XP_040797353.1
NW_024469037.1	138721	142666	XP_040797354.1
NW_024469037.1	143110	144298	XP_040797355.1
NW_024469037.1	144309	147891	XP_040797356.1
NW_024469037.1	149258	151461	XP_040797357.1
NW_024469037.1	151903	154455	XP_040797358.1
NW_024469037.1	155455	157217	XP_040797359.1
NW_024469037.1	157788	158451	XP_040797360.1
NW_024469037.1	158827	160000	XP_040797361.1
NW_024469037.1	160276	161681	XP_040797362.1
NW_024469037.1	162400	165648	XP_040797363.1
NW_024469037.1	167002	169590	XP_040797364.1
NW_024469037.1	176426	176891	XP_040797365.1
NW_024469037.1	178780	186740	XP_040797366.1
NW_024469037.1	186740	187252	XP_040797367.1
NW_024469037.1	187601	190409	XP_040797368.1
NW_024469037.1	191102	192816	XP_040797369.1
NW_024469037.1	193017	194749	XP_040797370.1
NW_024469037.1	195210	196770	XP_040797371.1
NW_024469037.1	199911	203216	XP_040797372.1
NW_024469037.1	204182	205436	XP_040797373.1
NW_024469037.1	205468	207050	XP_040797374.1
NW_024469037.1	207483	209139	XP_040797375.1
NW_024469037.1	211928	214345	XP_040797376.1
NW_024469037.1	223381	224076	XP_040797377.1
NW_024469038.1	1783	2735	XP_040797225.1
NW_024469038.1	2960	5403	XP_040797226.1
NW_024469038.1	5694	7736	XP_040797227.1
NW_024469038.1	9010	10916	XP_040797228.1
NW_024469038.1	12569	13980	XP_040797229.1
NW_024469038.1	14173	15233	XP_040797230.1
NW_024469038.1	15359	18060	XP_040797231.1
NW_024469038.1	18367	20506	XP_040797232.1
NW_024469038.1	20884	23033	XP_040797233.1
NW_024469038.1	24386	26147	XP_040797234.1
NW_024469038.1	26346	27706	XP_040797235.1
NW_024469038.1	27859	30328	XP_040797236.1
NW_024469038.1	30903	31687	XP_040797237.1
NW_024469038.1	31725	32969	XP_040797238.1
NW_024469038.1	34393	35839	XP_040797239.1
NW_024469038.1	36441	38831	XP_040797240.1
NW_024469038.1	39555	40181	XP_040797241.1
NW_024469038.1	41839	45738	XP_040797242.1
NW_024469038.1	46640	48226	XP_040797243.1
NW_024469038.1	48730	50964	XP_040797244.1
NW_024469038.1	51640	52654	XP_040797245.1
NW_024469038.1	52714	53658	XP_040797246.1
NW_024469038.1	54506	55796	XP_040797247.1
NW_024469038.1	56730	60547	XP_040797248.1
NW_024469038.1	60579	63468	XP_040797249.1
NW_024469038.1	63582	64454	XP_040797250.1
NW_024469038.1	64602	67882	XP_040797251.1
NW_024469038.1	68179	74187	XP_040797252.1
NW_024469038.1	75807	78250	XP_040797253.1
NW_024469038.1	78101	78502	XP_040797254.1
NW_024469038.1	78688	82127	XP_040797255.1
NW_024469038.1	82310	84988	XP_040797256.1
NW_024469038.1	85153	86601	XP_040797257.1
NW_024469038.1	87012	88792	XP_040797258.1
NW_024469038.1	89261	90226	XP_040797259.1
NW_024469038.1	90339	90804	XP_040797260.1
NW_024469038.1	90935	92394	XP_040797261.1
NW_024469038.1	94091	95091	XP_040797262.1
NW_024469038.1	94923	96914	XP_040797263.1
NW_024469038.1	97084	98048	XP_040797264.1
NW_024469038.1	98984	100758	XP_040797265.1
NW_024469038.1	101561	102001	XP_040797266.1
NW_024469038.1	102631	103583	XP_040797267.1
NW_024469038.1	107367	109630	XP_040797268.1
NW_024469038.1	110458	111454	XP_040797269.1
NW_024469038.1	114775	115176	XP_040797270.1
NW_024469038.1	115722	118753	XP_040797271.1
NW_024469038.1	118960	120768	XP_040797272.1
NW_024469038.1	121369	122148	XP_040797273.1
NW_024469038.1	123171	125220	XP_040797274.1
NW_024469038.1	125244	126971	XP_040797275.1
NW_024469038.1	130363	130957	XP_040797277.1
NW_024469038.1	131628	133457	XP_040797278.1
NW_024469038.1	134180	136018	XP_040797279.1
NW_024469038.1	137052	138046	XP_040797280.1
NW_024469038.1	138340	141157	XP_040797281.1
NW_024469038.1	141327	142795	XP_040797282.1
NW_024469038.1	142928	145291	XP_040797283.1
NW_024469038.1	145820	148765	XP_040797284.1
NW_024469038.1	152633	155361	XP_040797285.1
NW_024469038.1	157168	158610	XP_040797286.1
NW_024469038.1	160335	162526	XP_040797287.1
NW_024469038.1	162796	164404	XP_040797288.1
NW_024469038.1	165206	167351	XP_040797289.1
NW_024469038.1	168966	169640	XP_040797290.1
NW_024469038.1	169491	171300	XP_040797291.1
NW_024469038.1	171426	172224	XP_040797292.1
NW_024469038.1	173051	174747	XP_040797293.1
NW_024469038.1	176273	179244	XP_040797294.1
NW_024469038.1	179491	181656	XP_040797295.1
NW_024469038.1	181861	184371	XP_040797296.1
NW_024469038.1	184404	186865	XP_040797297.1
NW_024469038.1	187098	190584	XP_040797298.1
NW_024469038.1	190938	192520	XP_040797299.1
NW_024469038.1	193295	194109	XP_040797300.1
NW_024469038.1	194772	195976	XP_040797301.1
NW_024469038.1	198152	199524	XP_040797302.1
NW_024469038.1	199870	201824	XP_040797303.1
NW_024469038.1	202041	204412	XP_040797304.1
NW_024469038.1	204862	206995	XP_040797305.1
NW_024469038.1	207504	208566	XP_040797306.1
NW_024469038.1	209061	211745	XP_040797307.1
NW_024469038.1	212324	213680	XP_040797308.1
NW_024469038.1	215439	217494	XP_040797309.1
NW_024469038.1	218367	220038	XP_040797310.1
NW_024469038.1	220166	222144	XP_040797311.1
NW_024469039.1	171	1469	XP_040797138.1
NW_024469039.1	2066	4940	XP_040797139.1
NW_024469039.1	5279	6084	XP_040797140.1
NW_024469039.1	7409	8675	XP_040797141.1
NW_024469039.1	10446	11611	XP_040797142.1
NW_024469039.1	14755	15486	XP_040797143.1
NW_024469039.1	17887	19597	XP_040797144.1
NW_024469039.1	20367	21578	XP_040797145.1
NW_024469039.1	21837	22592	XP_040797146.1
NW_024469039.1	22739	23913	XP_040797147.1
NW_024469039.1	25551	30221	XP_040797148.1
NW_024469039.1	31328	32912	XP_040797149.1
NW_024469039.1	33595	34795	XP_040797150.1
NW_024469039.1	35321	36345	XP_040797151.1
NW_024469039.1	36937	41478	XP_040797152.1
NW_024469039.1	43291	45230	XP_040797153.1
NW_024469039.1	45478	45963	XP_040797154.1
NW_024469039.1	46740	48747	XP_040797155.1
NW_024469039.1	48914	49724	XP_040797156.1
NW_024469039.1	50262	51771	XP_040797157.1
NW_024469039.1	52166	52643	XP_040797158.1
NW_024469039.1	53137	54581	XP_040797159.1
NW_024469039.1	55187	56094	XP_040797160.1
NW_024469039.1	56595	57404	XP_040797161.1
NW_024469039.1	58234	59285	XP_040797162.1
NW_024469039.1	59981	62338	XP_040797163.1
NW_024469039.1	64001	65399	XP_040797164.1
NW_024469039.1	67871	69059	XP_040797165.1
NW_024469039.1	72886	73884	XP_040797166.1
NW_024469039.1	76188	77839	XP_040797167.1
NW_024469039.1	78830	80833	XP_040797168.1
NW_024469039.1	81668	83273	XP_040797169.1
NW_024469039.1	83941	85083	XP_040797170.1
NW_024469039.1	86180	88120	XP_040797171.1
NW_024469039.1	88975	90431	XP_040797172.1
NW_024469039.1	91951	92687	XP_040797173.1
NW_024469039.1	94209	97800	XP_040797174.1
NW_024469039.1	98328	99675	XP_040797175.1
NW_024469039.1	100517	104057	XP_040797176.1
NW_024469039.1	104105	104497	XP_040797177.1
NW_024469039.1	106263	107479	XP_040797178.1
NW_024469039.1	108096	108980	XP_040797179.1
NW_024469039.1	109316	110795	XP_040797180.1
NW_024469039.1	111340	113980	XP_040797181.1
NW_024469039.1	114119	115588	XP_040797182.1
NW_024469039.1	116361	118086	XP_040797183.1
NW_024469039.1	118665	119334	XP_040797184.1
NW_024469039.1	121022	122957	XP_040797185.1
NW_024469039.1	124706	125734	XP_040797186.1
NW_024469039.1	125586	133271	XP_040797187.1
NW_024469039.1	133271	133820	XP_040797188.1
NW_024469039.1	134706	135747	XP_040797189.1
NW_024469039.1	137092	138607	XP_040797190.1
NW_024469039.1	139468	140752	XP_040797191.1
NW_024469039.1	142424	149908	XP_040797192.1
NW_024469039.1	150296	151549	XP_040797193.1
NW_024469039.1	151605	153275	XP_040797194.1
NW_024469039.1	153849	155172	XP_040797195.1
NW_024469039.1	155462	156823	XP_040797196.1
NW_024469039.1	157323	158631	XP_040797197.1
NW_024469039.1	159228	159609	XP_040797198.1
NW_024469039.1	160570	161522	XP_040797199.1
NW_024469039.1	161939	162805	XP_040797200.1
NW_024469039.1	164070	165259	XP_040797201.1
NW_024469039.1	165642	167427	XP_040797202.1
NW_024469039.1	168208	169177	XP_040797203.1
NW_024469039.1	169653	170133	XP_040797204.1
NW_024469039.1	170932	171380	XP_040797205.1
NW_024469039.1	172134	172671	XP_040797206.1
NW_024469039.1	173178	175299	XP_040797207.1
NW_024469039.1	176457	177501	XP_040797208.1
NW_024469039.1	180504	181678	XP_040797209.1
NW_024469039.1	182230	183814	XP_040797210.1
NW_024469039.1	184033	184780	XP_040797211.1
NW_024469039.1	186494	187646	XP_040797213.1
NW_024469039.1	188886	189676	XP_040797214.1
NW_024469039.1	190655	191331	XP_040797215.1
NW_024469039.1	192333	193648	XP_040797216.1
NW_024469039.1	194654	196339	XP_040797217.1
NW_024469039.1	196594	197040	XP_040797218.1
NW_024469039.1	197439	198855	XP_040797219.1
NW_024469039.1	199525	201594	XP_040797220.1
NW_024469039.1	202091	206466	XP_040797221.1
NW_024469039.1	207168	207546	XP_040797222.1
NW_024469039.1	210921	212348	XP_040797223.1
NW_024469039.1	212815	213100	XP_040797224.1
NW_024469040.1	129	1813	XP_040797067.1
NW_024469040.1	2000	3528	XP_040797068.1
NW_024469040.1	3496	5212	XP_040797069.1
NW_024469040.1	7198	8615	XP_040797070.1
NW_024469040.1	8829	13394	XP_040797071.1
NW_024469040.1	13622	15768	XP_040797072.1
NW_024469040.1	17208	20014	XP_040797073.1
NW_024469040.1	21042	22892	XP_040797074.1
NW_024469040.1	23511	26827	XP_040797075.1
NW_024469040.1	28209	31157	XP_040797076.1
NW_024469040.1	31690	34625	XP_040797077.1
NW_024469040.1	34851	37195	XP_040797078.1
NW_024469040.1	38120	41790	XP_040797079.1
NW_024469040.1	41825	42422	XP_040797080.1
NW_024469040.1	42375	43876	XP_040797081.1
NW_024469040.1	46344	48178	XP_040797082.1
NW_024469040.1	49392	50694	XP_040797083.1
NW_024469040.1	51875	53872	XP_040797084.1
NW_024469040.1	54356	55660	XP_040797085.1
NW_024469040.1	56139	58154	XP_040797086.1
NW_024469040.1	61339	64163	XP_040797087.1
NW_024469040.1	64283	66763	XP_040797088.1
NW_024469040.1	67293	69151	XP_040797089.1
NW_024469040.1	69136	70790	XP_040797090.1
NW_024469040.1	72027	73856	XP_040797091.1
NW_024469040.1	73529	74140	XP_040797092.1
NW_024469040.1	73836	76409	XP_040797093.1
NW_024469040.1	77402	79800	XP_040797094.1
NW_024469040.1	82685	83692	XP_040797095.1
NW_024469040.1	87190	87962	XP_040797096.1
NW_024469040.1	88505	91930	XP_040797097.1
NW_024469040.1	94473	96179	XP_040797098.1
NW_024469040.1	96803	99026	XP_040797099.1
NW_024469040.1	99837	102261	XP_040797100.1
NW_024469040.1	103138	104533	XP_040797101.1
NW_024469040.1	106401	108394	XP_040797102.1
NW_024469040.1	109632	112903	XP_040797103.1
NW_024469040.1	115483	117201	XP_040797104.1
NW_024469040.1	123140	126191	XP_040797105.1
NW_024469040.1	127415	128407	XP_040797106.1
NW_024469040.1	129472	132335	XP_040797107.1
NW_024469040.1	132922	135761	XP_040797108.1
NW_024469040.1	135975	137872	XP_040797109.1
NW_024469040.1	138415	140036	XP_040797110.1
NW_024469040.1	140755	141581	XP_040797111.1
NW_024469040.1	142344	143523	XP_040797112.1
NW_024469040.1	144970	147006	XP_040797113.1
NW_024469040.1	147039	149724	XP_040797114.1
NW_024469040.1	150898	152590	XP_040797115.1
NW_024469040.1	152570	152950	XP_040797116.1
NW_024469040.1	155420	157345	XP_040797117.1
NW_024469040.1	159273	161493	XP_040797118.1
NW_024469040.1	162619	165472	XP_040797119.1
NW_024469040.1	168638	169096	XP_040797120.1
NW_024469040.1	169097	169908	XP_040797121.1
NW_024469040.1	169808	172432	XP_040797122.1
NW_024469040.1	172459	173463	XP_040797123.1
NW_024469040.1	173267	174970	XP_040797124.1
NW_024469040.1	175657	177710	XP_040797125.1
NW_024469040.1	179141	181051	XP_040797126.1
NW_024469040.1	181982	184096	XP_040797127.1
NW_024469040.1	184576	186348	XP_040797128.1
NW_024469040.1	186692	187809	XP_040797129.1
NW_024469040.1	187566	188324	XP_040797130.1
NW_024469040.1	189176	189923	XP_040797131.1
NW_024469040.1	190582	192961	XP_040797132.1
NW_024469040.1	193270	194380	XP_040797133.1
NW_024469040.1	194822	196706	XP_040797134.1
NW_024469040.1	197017	199213	XP_040797135.1
NW_024469040.1	200648	203343	XP_040797136.1
NW_024469040.1	204156	206066	XP_040797137.1
NW_024469041.1	16199	17498	XP_040797002.1
NW_024469041.1	17871	19323	XP_040797003.1
NW_024469041.1	20038	21203	XP_040797004.1
NW_024469041.1	21697	23613	XP_040797005.1
NW_024469041.1	29366	31328	XP_040797006.1
NW_024469041.1	31594	31944	XP_040797007.1
NW_024469041.1	31594	34513	XP_040797008.1
NW_024469041.1	35266	37489	XP_040797009.1
NW_024469041.1	38043	39633	XP_040797010.1
NW_024469041.1	45594	47252	XP_040797011.1
NW_024469041.1	47212	50535	XP_040797012.1
NW_024469041.1	51313	52240	XP_040797013.1
NW_024469041.1	53469	55914	XP_040797014.1
NW_024469041.1	56313	58097	XP_040797015.1
NW_024469041.1	58575	59922	XP_040797016.1
NW_024469041.1	60423	62242	XP_040797017.1
NW_024469041.1	69170	70690	XP_040797018.1
NW_024469041.1	71929	75224	XP_040797019.1
NW_024469041.1	75764	78587	XP_040797020.1
NW_024469041.1	78989	79956	XP_040797021.1
NW_024469041.1	80092	80941	XP_040797022.1
NW_024469041.1	81312	81796	XP_040797023.1
NW_024469041.1	82091	83578	XP_040797024.1
NW_024469041.1	83765	85088	XP_040797025.1
NW_024469041.1	84998	88937	XP_040797026.1
NW_024469041.1	89673	90614	XP_040797027.1
NW_024469041.1	91322	93092	XP_040797028.1
NW_024469041.1	94006	95210	XP_040797029.1
NW_024469041.1	97099	98085	XP_040797030.1
NW_024469041.1	98399	100765	XP_040797031.1
NW_024469041.1	101865	102421	XP_040797032.1
NW_024469041.1	102532	103517	XP_040797033.1
NW_024469041.1	103620	110197	XP_040797034.1
NW_024469041.1	110282	112924	XP_040797035.1
NW_024469041.1	112826	114928	XP_040797036.1
NW_024469041.1	115045	116948	XP_040797037.1
NW_024469041.1	117500	118650	XP_040797038.1
NW_024469041.1	118681	120192	XP_040797039.1
NW_024469041.1	120366	122710	XP_040797040.1
NW_024469041.1	123202	128279	XP_040797041.1
NW_024469041.1	128129	129511	XP_040797042.1
NW_024469041.1	130251	132070	XP_040797043.1
NW_024469041.1	132238	133565	XP_040797044.1
NW_024469041.1	133683	138637	XP_040797045.1
NW_024469041.1	138981	140524	XP_040797046.1
NW_024469041.1	140508	143713	XP_040797047.1
NW_024469041.1	144007	146040	XP_040797048.1
NW_024469041.1	149883	150879	XP_040797049.1
NW_024469041.1	153402	154253	XP_040797050.1
NW_024469041.1	154385	156375	XP_040797051.1
NW_024469041.1	156519	158663	XP_040797052.1
NW_024469041.1	158843	160754	XP_040797053.1
NW_024469041.1	160949	163579	XP_040797054.1
NW_024469041.1	163820	166259	XP_040797055.1
NW_024469041.1	166449	167690	XP_040797056.1
NW_024469041.1	168607	169191	XP_040797057.1
NW_024469041.1	170273	171730	XP_040797058.1
NW_024469041.1	171854	177023	XP_040797059.1
NW_024469041.1	177374	179860	XP_040797060.1
NW_024469041.1	181282	185030	XP_040797061.1
NW_024469041.1	185921	186483	XP_040797062.1
NW_024469041.1	188365	193552	XP_040797063.1
NW_024469041.1	194318	196771	XP_040797064.1
NW_024469041.1	197346	200074	XP_040797065.1
NW_024469041.1	200509	204673	XP_040797066.1
NW_024469042.1	641	2335	XP_040796930.1
NW_024469042.1	2788	3819	XP_040796931.1
NW_024469042.1	5352	6945	XP_040796932.1
NW_024469042.1	7222	8725	XP_040796933.1
NW_024469042.1	8910	11063	XP_040796934.1
NW_024469042.1	11128	14876	XP_040796935.1
NW_024469042.1	15064	18016	XP_040796936.1
NW_024469042.1	18145	19451	XP_040796937.1
NW_024469042.1	19593	21048	XP_040796938.1
NW_024469042.1	24442	25334	XP_040796939.1
NW_024469042.1	26365	28153	XP_040796940.1
NW_024469042.1	28561	33466	XP_040796941.1
NW_024469042.1	36776	39006	XP_040796942.1
NW_024469042.1	39948	42065	XP_040796943.1
NW_024469042.1	43050	50670	XP_040796944.1
NW_024469042.1	51381	52939	XP_040796945.1
NW_024469042.1	52770	53358	XP_040796946.1
NW_024469042.1	55555	56785	XP_040796947.1
NW_024469042.1	57047	58071	XP_040796948.1
NW_024469042.1	58119	59080	XP_040796949.1
NW_024469042.1	59984	62499	XP_040796950.1
NW_024469042.1	64359	65779	XP_040796951.1
NW_024469042.1	67005	68141	XP_040796952.1
NW_024469042.1	69180	69647	XP_040796953.1
NW_024469042.1	70379	70697	XP_040796954.1
NW_024469042.1	70890	72281	XP_040796955.1
NW_024469042.1	73506	75706	XP_040796956.1
NW_024469042.1	82516	83257	XP_040796957.1
NW_024469042.1	83996	84611	XP_040796958.1
NW_024469042.1	91197	91533	XP_040796959.1
NW_024469042.1	92471	92860	XP_040796960.1
NW_024469042.1	93997	95867	XP_040796961.1
NW_024469042.1	97691	99488	XP_040796962.1
NW_024469042.1	101748	102933	XP_040796963.1
NW_024469042.1	104338	106466	XP_040796964.1
NW_024469042.1	108357	109777	XP_040796965.1
NW_024469042.1	111825	112251	XP_040796966.1
NW_024469042.1	113012	114424	XP_040796967.1
NW_024469042.1	114825	116076	XP_040796968.1
NW_024469042.1	116140	117375	XP_040796969.1
NW_024469042.1	117873	120187	XP_040796970.1
NW_024469042.1	121044	123612	XP_040796971.1
NW_024469042.1	123553	124520	XP_040796972.1
NW_024469042.1	126886	128603	XP_040796973.1
NW_024469042.1	129116	129917	XP_040796974.1
NW_024469042.1	132160	135156	XP_040796975.1
NW_024469042.1	135205	137942	XP_040796976.1
NW_024469042.1	138980	139602	XP_040796977.1
NW_024469042.1	141272	144141	XP_040796978.1
NW_024469042.1	144344	145011	XP_040796979.1
NW_024469042.1	146730	148711	XP_040796980.1
NW_024469042.1	148631	149961	XP_040796981.1
NW_024469042.1	151363	153094	XP_040796982.1
NW_024469042.1	153018	153561	XP_040796983.1
NW_024469042.1	154162	155311	XP_040796984.1
NW_024469042.1	155841	159287	XP_040796985.1
NW_024469042.1	158937	161045	XP_040796986.1
NW_024469042.1	162070	163686	XP_040796987.1
NW_024469042.1	164127	166783	XP_040796988.1
NW_024469042.1	167490	168759	XP_040796989.1
NW_024469042.1	168925	171246	XP_040796990.1
NW_024469042.1	171391	174071	XP_040796991.1
NW_024469042.1	175604	177644	XP_040796992.1
NW_024469042.1	178393	178886	XP_040796993.1
NW_024469042.1	179069	180591	XP_040796994.1
NW_024469042.1	181186	183384	XP_040796995.1
NW_024469042.1	184031	186774	XP_040796996.1
NW_024469042.1	186607	187454	XP_040796997.1
NW_024469042.1	188283	190589	XP_040796998.1
NW_024469042.1	190961	192605	XP_040796999.1
NW_024469042.1	196712	197633	XP_040797000.1
NW_024469042.1	198227	199248	XP_040797001.1
NW_024469043.1	638	2747	XP_040796864.1
NW_024469043.1	3140	4437	XP_040796865.1
NW_024469043.1	4952	6832	XP_040796866.1
NW_024469043.1	6830	9083	XP_040796867.1
NW_024469043.1	9857	11568	XP_040796868.1
NW_024469043.1	11916	14140	XP_040796869.1
NW_024469043.1	14753	16860	XP_040796870.1
NW_024469043.1	17639	19196	XP_040796871.1
NW_024469043.1	19176	22111	XP_040796872.1
NW_024469043.1	22396	22935	XP_040796873.1
NW_024469043.1	24635	26778	XP_040796874.1
NW_024469043.1	27180	28696	XP_040796875.1
NW_024469043.1	28963	30931	XP_040796876.1
NW_024469043.1	34052	34932	XP_040796877.1
NW_024469043.1	34562	35081	XP_040796878.1
NW_024469043.1	37620	38429	XP_040796879.1
NW_024469043.1	38429	39579	XP_040796880.1
NW_024469043.1	44184	46754	XP_040796881.1
NW_024469043.1	50858	53666	XP_040796882.1
NW_024469043.1	53324	54450	XP_040796883.1
NW_024469043.1	55002	56389	XP_040796884.1
NW_024469043.1	60295	62098	XP_040796885.1
NW_024469043.1	62940	64992	XP_040796886.1
NW_024469043.1	65402	68047	XP_040796887.1
NW_024469043.1	68672	70776	XP_040796888.1
NW_024469043.1	71171	73691	XP_040796889.1
NW_024469043.1	73893	75731	XP_040796890.1
NW_024469043.1	76249	76993	XP_040796891.1
NW_024469043.1	81952	82737	XP_040796892.1
NW_024469043.1	84516	87746	XP_040796893.1
NW_024469043.1	89320	91335	XP_040796894.1
NW_024469043.1	91505	93630	XP_040796895.1
NW_024469043.1	94876	98270	XP_040796896.1
NW_024469043.1	98338	99709	XP_040796897.1
NW_024469043.1	99802	101082	XP_040796898.1
NW_024469043.1	103794	106479	XP_040796899.1
NW_024469043.1	107918	109901	XP_040796900.1
NW_024469043.1	110726	112590	XP_040796901.1
NW_024469043.1	113194	115391	XP_040796902.1
NW_024469043.1	115971	119616	XP_040796903.1
NW_024469043.1	119777	122425	XP_040796904.1
NW_024469043.1	123030	126942	XP_040796905.1
NW_024469043.1	129311	130553	XP_040796906.1
NW_024469043.1	131131	132471	XP_040796907.1
NW_024469043.1	132643	137980	XP_040796908.1
NW_024469043.1	138354	139978	XP_040796909.1
NW_024469043.1	139664	141011	XP_040796910.1
NW_024469043.1	141623	143073	XP_040796911.1
NW_024469043.1	143766	145020	XP_040796912.1
NW_024469043.1	146681	149351	XP_040796913.1
NW_024469043.1	149025	150346	XP_040796914.1
NW_024469043.1	151190	153152	XP_040796915.1
NW_024469043.1	154174	157167	XP_040796916.1
NW_024469043.1	157464	158247	XP_040796917.1
NW_024469043.1	159201	160642	XP_040796918.1
NW_024469043.1	160743	163689	XP_040796919.1
NW_024469043.1	164061	165733	XP_040796920.1
NW_024469043.1	165976	166903	XP_040796921.1
NW_024469043.1	167623	168892	XP_040796922.1
NW_024469043.1	169891	171327	XP_040796923.1
NW_024469043.1	171547	173169	XP_040796924.1
NW_024469043.1	173307	176488	XP_040796925.1
NW_024469043.1	176873	182015	XP_040796926.1
NW_024469043.1	182208	183299	XP_040796927.1
NW_024469043.1	183541	184743	XP_040796928.1
NW_024469043.1	185116	191938	XP_040796929.1
NW_024469044.1	113	616	XP_040796803.1
NW_024469044.1	3266	4486	XP_040796804.1
NW_024469044.1	5357	7335	XP_040796805.1
NW_024469044.1	9771	11505	XP_040796806.1
NW_024469044.1	13459	16683	XP_040796807.1
NW_024469044.1	19191	19883	XP_040796808.1
NW_024469044.1	19588	20358	XP_040796809.1
NW_024469044.1	22279	24884	XP_040796810.1
NW_024469044.1	25863	29773	XP_040796811.1
NW_024469044.1	30665	31185	XP_040796812.1
NW_024469044.1	32029	33564	XP_040796813.1
NW_024469044.1	34905	36481	XP_040796814.1
NW_024469044.1	36625	39319	XP_040796815.1
NW_024469044.1	39650	43121	XP_040796816.1
NW_024469044.1	44147	45837	XP_040796817.1
NW_024469044.1	50552	51002	XP_040796818.1
NW_024469044.1	51913	56033	XP_040796819.1
NW_024469044.1	56286	57653	XP_040796820.1
NW_024469044.1	57587	59325	XP_040796821.1
NW_024469044.1	59088	59492	XP_040796822.1
NW_024469044.1	63237	65100	XP_040796823.1
NW_024469044.1	70854	71448	XP_040796824.1
NW_024469044.1	74129	74402	XP_040796825.1
NW_024469044.1	75443	76782	XP_040796826.1
NW_024469044.1	76880	78676	XP_040796827.1
NW_024469044.1	78628	80829	XP_040796828.1
NW_024469044.1	82607	84165	XP_040796829.1
NW_024469044.1	86316	88722	XP_040796830.1
NW_024469044.1	92638	93445	XP_040796831.1
NW_024469044.1	94771	94966	XP_040796832.1
NW_024469044.1	96913	97332	XP_040796833.1
NW_024469044.1	97812	98631	XP_040796834.1
NW_024469044.1	99380	100850	XP_040796835.1
NW_024469044.1	102356	104292	XP_040796836.1
NW_024469044.1	105301	107091	XP_040796837.1
NW_024469044.1	109034	111690	XP_040796838.1
NW_024469044.1	112070	113899	XP_040796839.1
NW_024469044.1	115647	116160	XP_040796840.1
NW_024469044.1	117217	118947	XP_040796841.1
NW_024469044.1	119082	120360	XP_040796842.1
NW_024469044.1	120321	121668	XP_040796843.1
NW_024469044.1	121777	129060	XP_040796844.1
NW_024469044.1	129208	130456	XP_040796845.1
NW_024469044.1	130500	131714	XP_040796846.1
NW_024469044.1	132353	137191	XP_040796847.1
NW_024469044.1	138748	141510	XP_040796848.1
NW_024469044.1	141958	143246	XP_040796849.1
NW_024469044.1	144351	146537	XP_040796850.1
NW_024469044.1	152748	155849	XP_040796851.1
NW_024469044.1	156251	157699	XP_040796852.1
NW_024469044.1	157917	158671	XP_040796853.1
NW_024469044.1	159107	162746	XP_040796854.1
NW_024469044.1	162689	164260	XP_040796855.1
NW_024469044.1	164349	166332	XP_040796856.1
NW_024469044.1	166852	168398	XP_040796857.1
NW_024469044.1	169908	171664	XP_040796858.1
NW_024469044.1	173040	174572	XP_040796859.1
NW_024469044.1	175524	179759	XP_040796860.1
NW_024469044.1	184346	187669	XP_040796861.1
NW_024469044.1	188035	189566	XP_040796862.1
NW_024469044.1	189724	190210	XP_040796863.1
NW_024469045.1	406	1201	XP_040796739.1
NW_024469045.1	2109	5793	XP_040796740.1
NW_024469045.1	7767	8436	XP_040796741.1
NW_024469045.1	8468	10815	XP_040796742.1
NW_024469045.1	13070	14960	XP_040796743.1
NW_024469045.1	15605	17397	XP_040796744.1
NW_024469045.1	18153	21304	XP_040796745.1
NW_024469045.1	21463	22855	XP_040796746.1
NW_024469045.1	23458	25026	XP_040796747.1
NW_024469045.1	25296	27712	XP_040796748.1
NW_024469045.1	28721	30694	XP_040796749.1
NW_024469045.1	32977	35256	XP_040796750.1
NW_024469045.1	35640	38355	XP_040796751.1
NW_024469045.1	39144	42955	XP_040796752.1
NW_024469045.1	43052	44542	XP_040796753.1
NW_024469045.1	46718	51320	XP_040796754.1
NW_024469045.1	52200	52934	XP_040796755.1
NW_024469045.1	55081	57323	XP_040796756.1
NW_024469045.1	57540	60559	XP_040796757.1
NW_024469045.1	60727	62628	XP_040796758.1
NW_024469045.1	63036	67215	XP_040796759.1
NW_024469045.1	67631	68902	XP_040796760.1
NW_024469045.1	72439	72914	XP_040796761.1
NW_024469045.1	75391	77363	XP_040796762.1
NW_024469045.1	77388	78978	XP_040796763.1
NW_024469045.1	79494	81192	XP_040796764.1
NW_024469045.1	81489	82367	XP_040796765.1
NW_024469045.1	83069	86123	XP_040796766.1
NW_024469045.1	88730	89419	XP_040796767.1
NW_024469045.1	90778	92054	XP_040796768.1
NW_024469045.1	93499	95705	XP_040796769.1
NW_024469045.1	96202	101501	XP_040796770.1
NW_024469045.1	101521	102502	XP_040796771.1
NW_024469045.1	102905	104649	XP_040796772.1
NW_024469045.1	105812	108616	XP_040796773.1
NW_024469045.1	109548	109908	XP_040796774.1
NW_024469045.1	111034	112577	XP_040796775.1
NW_024469045.1	112783	113960	XP_040796776.1
NW_024469045.1	114085	116161	XP_040796777.1
NW_024469045.1	118385	119830	XP_040796778.1
NW_024469045.1	120515	123115	XP_040796779.1
NW_024469045.1	123233	124489	XP_040796780.1
NW_024469045.1	125432	125913	XP_040796781.1
NW_024469045.1	126870	129757	XP_040796782.1
NW_024469045.1	130492	132972	XP_040796783.1
NW_024469045.1	135014	136821	XP_040796784.1
NW_024469045.1	137413	140506	XP_040796785.1
NW_024469045.1	140861	143707	XP_040796786.1
NW_024469045.1	143644	145103	XP_040796787.1
NW_024469045.1	147654	149463	XP_040796788.1
NW_024469045.1	149920	151261	XP_040796789.1
NW_024469045.1	151904	153107	XP_040796790.1
NW_024469045.1	153388	154956	XP_040796791.1
NW_024469045.1	157044	157927	XP_040796792.1
NW_024469045.1	158548	159462	XP_040796793.1
NW_024469045.1	159999	161898	XP_040796794.1
NW_024469045.1	162132	163794	XP_040796795.1
NW_024469045.1	171037	171606	XP_040796796.1
NW_024469045.1	171142	172929	XP_040796797.1
NW_024469045.1	173098	175541	XP_040796798.1
NW_024469045.1	177528	178683	XP_040796799.1
NW_024469045.1	178966	180998	XP_040796800.1
NW_024469045.1	181538	184256	XP_040796801.1
NW_024469045.1	185255	187213	XP_040796802.1
NW_024469046.1	3130	4328	XP_040796688.1
NW_024469046.1	5272	6417	XP_040796689.1
NW_024469046.1	7359	9780	XP_040796690.1
NW_024469046.1	21039	22241	XP_040796691.1
NW_024469046.1	23218	25387	XP_040796692.1
NW_024469046.1	25615	26727	XP_040796693.1
NW_024469046.1	27149	28670	XP_040796694.1
NW_024469046.1	47972	48773	XP_040796695.1
NW_024469046.1	48778	53855	XP_040796696.1
NW_024469046.1	55318	55789	XP_040796697.1
NW_024469046.1	62358	64114	XP_040796698.1
NW_024469046.1	64395	65753	XP_040796699.1
NW_024469046.1	66402	68325	XP_040796700.1
NW_024469046.1	68353	68964	XP_040796701.1
NW_024469046.1	69708	71199	XP_040796702.1
NW_024469046.1	71484	71788	XP_040796703.1
NW_024469046.1	71836	72207	XP_040796704.1
NW_024469046.1	73899	81436	XP_040796705.1
NW_024469046.1	85703	88010	XP_040796706.1
NW_024469046.1	88744	90960	XP_040796707.1
NW_024469046.1	92343	93272	XP_040796708.1
NW_024469046.1	94892	95761	XP_040796709.1
NW_024469046.1	95761	96993	XP_040796710.1
NW_024469046.1	96993	98969	XP_040796711.1
NW_024469046.1	101241	101796	XP_040796712.1
NW_024469046.1	104098	104677	XP_040796713.1
NW_024469046.1	106302	108528	XP_040796714.1
NW_024469046.1	110465	111570	XP_040796715.1
NW_024469046.1	113060	114360	XP_040796716.1
NW_024469046.1	114644	116648	XP_040796717.1
NW_024469046.1	117416	119341	XP_040796718.1
NW_024469046.1	120183	123977	XP_040796719.1
NW_024469046.1	126147	127879	XP_040796720.1
NW_024469046.1	128873	130585	XP_040796721.1
NW_024469046.1	131454	132453	XP_040796722.1
NW_024469046.1	133142	134239	XP_040796723.1
NW_024469046.1	134578	135286	XP_040796724.1
NW_024469046.1	135985	136689	XP_040796725.1
NW_024469046.1	138180	138588	XP_040796726.1
NW_024469046.1	140065	141746	XP_040796727.1
NW_024469046.1	143859	144597	XP_040796728.1
NW_024469046.1	145120	145528	XP_040796729.1
NW_024469046.1	145682	147249	XP_040796730.1
NW_024469046.1	147814	149657	XP_040796731.1
NW_024469046.1	150388	152421	XP_040796732.1
NW_024469046.1	153094	154732	XP_040796733.1
NW_024469046.1	156152	157184	XP_040796734.1
NW_024469046.1	158760	160696	XP_040796735.1
NW_024469046.1	161041	161689	XP_040796736.1
NW_024469046.1	164571	165234	XP_040796737.1
NW_024469046.1	165590	167620	XP_040796738.1
NW_024469047.1	7311	10991	XP_040796633.1
NW_024469047.1	11448	13217	XP_040796634.1
NW_024469047.1	13454	16074	XP_040796635.1
NW_024469047.1	16510	23525	XP_040796636.1
NW_024469047.1	25167	30863	XP_040796637.1
NW_024469047.1	31405	35469	XP_040796638.1
NW_024469047.1	35587	36928	XP_040796639.1
NW_024469047.1	36727	38636	XP_040796640.1
NW_024469047.1	38861	41142	XP_040796641.1
NW_024469047.1	41330	42694	XP_040796642.1
NW_024469047.1	43336	45036	XP_040796643.1
NW_024469047.1	45159	47445	XP_040796644.1
NW_024469047.1	47934	49936	XP_040796645.1
NW_024469047.1	50199	51340	XP_040796646.1
NW_024469047.1	51760	54769	XP_040796647.1
NW_024469047.1	54891	57057	XP_040796648.1
NW_024469047.1	57715	59857	XP_040796649.1
NW_024469047.1	60857	62963	XP_040796650.1
NW_024469047.1	63552	65046	XP_040796651.1
NW_024469047.1	65843	68714	XP_040796652.1
NW_024469047.1	69089	70784	XP_040796653.1
NW_024469047.1	74292	76586	XP_040796654.1
NW_024469047.1	77236	78925	XP_040796655.1
NW_024469047.1	81163	81523	XP_040796656.1
NW_024469047.1	84459	86645	XP_040796657.1
NW_024469047.1	88638	89168	XP_040796658.1
NW_024469047.1	89725	90625	XP_040796659.1
NW_024469047.1	92475	93452	XP_040796660.1
NW_024469047.1	93861	94674	XP_040796661.1
NW_024469047.1	97413	98761	XP_040796662.1
NW_024469047.1	99916	101024	XP_040796663.1
NW_024469047.1	101083	102632	XP_040796664.1
NW_024469047.1	102632	103719	XP_040796665.1
NW_024469047.1	104477	106664	XP_040796666.1
NW_024469047.1	106452	106956	XP_040796667.1
NW_024469047.1	107053	108552	XP_040796668.1
NW_024469047.1	108897	110664	XP_040796669.1
NW_024469047.1	112742	115963	XP_040796670.1
NW_024469047.1	116561	116988	XP_040796671.1
NW_024469047.1	117116	118427	XP_040796672.1
NW_024469047.1	120511	122915	XP_040796673.1
NW_024469047.1	124096	125926	XP_040796674.1
NW_024469047.1	125994	126561	XP_040796675.1
NW_024469047.1	126983	131038	XP_040796676.1
NW_024469047.1	131966	133583	XP_040796677.1
NW_024469047.1	134126	135063	XP_040796678.1
NW_024469047.1	135086	137572	XP_040796679.1
NW_024469047.1	137917	138980	XP_040796680.1
NW_024469047.1	139613	140855	XP_040796681.1
NW_024469047.1	141543	143324	XP_040796682.1
NW_024469047.1	143709	144738	XP_040796683.1
NW_024469047.1	144969	146691	XP_040796684.1
NW_024469047.1	150318	150789	XP_040796685.1
NW_024469047.1	150936	154264	XP_040796686.1
NW_024469047.1	155471	156686	XP_040796687.1
NW_024469048.1	13935	14764	XP_040796621.1
NW_024469048.1	14646	17126	XP_040796622.1
NW_024469048.1	21418	22995	XP_040796623.1
NW_024469048.1	22828	24225	XP_040796624.1
NW_024469048.1	24667	25305	XP_040796625.1
NW_024469048.1	25555	27177	XP_040796626.1
NW_024469048.1	27691	32288	XP_040796627.1
NW_024469048.1	58764	60558	XP_040796628.1
NW_024469048.1	85811	88034	XP_040796629.1
NW_024469048.1	88119	89809	XP_040796630.1
NW_024469048.1	89776	90781	XP_040796631.1
NW_024469048.1	91095	93189	XP_040796632.1
NW_024469049.1	3111	4306	XP_040796569.1
NW_024469049.1	4710	5811	XP_040796570.1
NW_024469049.1	6977	10361	XP_040796571.1
NW_024469049.1	10885	14558	XP_040796572.1
NW_024469049.1	14691	15354	XP_040796573.1
NW_024469049.1	16440	17829	XP_040796574.1
NW_024469049.1	18881	20549	XP_040796575.1
NW_024469049.1	21353	22962	XP_040796576.1
NW_024469049.1	23885	25537	XP_040796577.1
NW_024469049.1	26606	27947	XP_040796578.1
NW_024469049.1	28144	28942	XP_040796579.1
NW_024469049.1	29436	30471	XP_040796580.1
NW_024469049.1	31985	33183	XP_040796581.1
NW_024469049.1	33356	35046	XP_040796582.1
NW_024469049.1	35301	39638	XP_040796583.1
NW_024469049.1	39746	40901	XP_040796584.1
NW_024469049.1	41402	42828	XP_040796585.1
NW_024469049.1	42961	44273	XP_040796586.1
NW_024469049.1	44710	45822	XP_040796587.1
NW_024469049.1	51759	54928	XP_040796588.1
NW_024469049.1	57092	59203	XP_040796589.1
NW_024469049.1	60182	63045	XP_040796590.1
NW_024469049.1	63264	66767	XP_040796591.1
NW_024469049.1	68576	71619	XP_040796592.1
NW_024469049.1	71772	75197	XP_040796593.1
NW_024469049.1	75398	77310	XP_040796594.1
NW_024469049.1	79024	80542	XP_040796595.1
NW_024469049.1	81672	83147	XP_040796596.1
NW_024469049.1	83018	85254	XP_040796597.1
NW_024469049.1	85280	87072	XP_040796598.1
NW_024469049.1	88596	90722	XP_040796599.1
NW_024469049.1	91362	94002	XP_040796600.1
NW_024469049.1	94781	95644	XP_040796601.1
NW_024469049.1	95809	97937	XP_040796602.1
NW_024469049.1	98199	99496	XP_040796603.1
NW_024469049.1	99583	105512	XP_040796604.1
NW_024469049.1	105850	106774	XP_040796605.1
NW_024469049.1	110124	115129	XP_040796606.1
NW_024469049.1	115464	116528	XP_040796607.1
NW_024469049.1	116879	118214	XP_040796608.1
NW_024469049.1	118429	121476	XP_040796609.1
NW_024469049.1	121704	125091	XP_040796610.1
NW_024469049.1	125231	126190	XP_040796611.1
NW_024469049.1	126455	127754	XP_040796612.1
NW_024469049.1	127752	130591	XP_040796613.1
NW_024469049.1	132658	134133	XP_040796614.1
NW_024469049.1	134720	135916	XP_040796615.1
NW_024469049.1	139046	140556	XP_040796616.1
NW_024469049.1	143551	143955	XP_040796617.1
NW_024469049.1	144056	146819	XP_040796618.1
NW_024469049.1	148272	149372	XP_040796619.1
NW_024469049.1	149554	151149	XP_040796620.1
NW_024469050.1	1518	3616	XP_040796504.1
NW_024469050.1	4206	5238	XP_040796505.1
NW_024469050.1	5684	7492	XP_040796506.1
NW_024469050.1	11382	13064	XP_040796507.1
NW_024469050.1	13685	14225	XP_040796508.1
NW_024469050.1	14535	15470	XP_040796509.1
NW_024469050.1	15659	19254	XP_040796510.1
NW_024469050.1	20421	21377	XP_040796511.1
NW_024469050.1	22537	24063	XP_040796512.1
NW_024469050.1	24786	25800	XP_040796513.1
NW_024469050.1	26630	28041	XP_040796514.1
NW_024469050.1	29045	30465	XP_040796515.1
NW_024469050.1	31627	35245	XP_040796516.1
NW_024469050.1	36030	37791	XP_040796517.1
NW_024469050.1	38802	40218	XP_040796518.1
NW_024469050.1	40954	41895	XP_040796519.1
NW_024469050.1	42269	44413	XP_040796520.1
NW_024469050.1	44998	45595	XP_040796521.1
NW_024469050.1	46062	47617	XP_040796522.1
NW_024469050.1	47718	49617	XP_040796523.1
NW_024469050.1	50624	52757	XP_040796524.1
NW_024469050.1	52880	54305	XP_040796525.1
NW_024469050.1	54305	56120	XP_040796526.1
NW_024469050.1	56734	58583	XP_040796527.1
NW_024469050.1	58426	59098	XP_040796528.1
NW_024469050.1	59592	60446	XP_040796529.1
NW_024469050.1	61194	62850	XP_040796530.1
NW_024469050.1	63017	64349	XP_040796531.1
NW_024469050.1	65154	66674	XP_040796532.1
NW_024469050.1	66975	68622	XP_040796533.1
NW_024469050.1	70545	72823	XP_040796534.1
NW_024469050.1	73165	74744	XP_040796535.1
NW_024469050.1	75496	77222	XP_040796536.1
NW_024469050.1	78313	79358	XP_040796537.1
NW_024469050.1	80047	81294	XP_040796538.1
NW_024469050.1	81813	83134	XP_040796539.1
NW_024469050.1	83362	85395	XP_040796540.1
NW_024469050.1	85457	87787	XP_040796541.1
NW_024469050.1	90043	91800	XP_040796542.1
NW_024469050.1	92321	93755	XP_040796543.1
NW_024469050.1	97059	98749	XP_040796544.1
NW_024469050.1	99831	103540	XP_040796545.1
NW_024469050.1	103722	105918	XP_040796546.1
NW_024469050.1	106123	107055	XP_040796547.1
NW_024469050.1	107301	108876	XP_040796548.1
NW_024469050.1	109098	109781	XP_040796549.1
NW_024469050.1	109824	110919	XP_040796550.1
NW_024469050.1	111692	112631	XP_040796551.1
NW_024469050.1	113046	114443	XP_040796552.1
NW_024469050.1	114444	115284	XP_040796553.1
NW_024469050.1	116597	116990	XP_040796554.1
NW_024469050.1	117144	119280	XP_040796555.1
NW_024469050.1	121591	122371	XP_040796556.1
NW_024469050.1	123084	123968	XP_040796557.1
NW_024469050.1	123942	125503	XP_040796558.1
NW_024469050.1	126522	127938	XP_040796559.1
NW_024469050.1	129542	131921	XP_040796560.1
NW_024469050.1	136604	137594	XP_040796561.1
NW_024469050.1	137381	138808	XP_040796562.1
NW_024469050.1	139697	141419	XP_040796563.1
NW_024469050.1	142923	144004	XP_040796564.1
NW_024469050.1	144221	145651	XP_040796565.1
NW_024469050.1	146246	148286	XP_040796566.1
NW_024469050.1	150108	152408	XP_040796567.1
NW_024469050.1	153222	156393	XP_040796568.1
NW_024469051.1	30074	31924	XP_040796456.1
NW_024469051.1	31924	33138	XP_040796457.1
NW_024469051.1	34229	37407	XP_040796458.1
NW_024469051.1	37965	39742	XP_040796459.1
NW_024469051.1	40357	42026	XP_040796460.1
NW_024469051.1	42500	44938	XP_040796461.1
NW_024469051.1	45054	45830	XP_040796462.1
NW_024469051.1	45648	50922	XP_040796463.1
NW_024469051.1	51817	53789	XP_040796464.1
NW_024469051.1	54185	59721	XP_040796465.1
NW_024469051.1	59817	60966	XP_040796466.1
NW_024469051.1	60874	61806	XP_040796467.1
NW_024469051.1	62054	64097	XP_040796468.1
NW_024469051.1	65057	66850	XP_040796469.1
NW_024469051.1	69618	71436	XP_040796470.1
NW_024469051.1	72159	72797	XP_040796471.1
NW_024469051.1	73033	73714	XP_040796472.1
NW_024469051.1	73583	74896	XP_040796473.1
NW_024469051.1	75095	76424	XP_040796474.1
NW_024469051.1	76160	78344	XP_040796475.1
NW_024469051.1	79732	81661	XP_040796476.1
NW_024469051.1	81986	83167	XP_040796477.1
NW_024469051.1	83389	84514	XP_040796478.1
NW_024469051.1	84594	85105	XP_040796479.1
NW_024469051.1	86277	88148	XP_040796480.1
NW_024469051.1	88396	90078	XP_040796481.1
NW_024469051.1	90421	92059	XP_040796482.1
NW_024469051.1	92122	93657	XP_040796483.1
NW_024469051.1	94495	96219	XP_040796484.1
NW_024469051.1	96561	97512	XP_040796485.1
NW_024469051.1	97922	98304	XP_040796486.1
NW_024469051.1	98304	100446	XP_040796487.1
NW_024469051.1	103142	105252	XP_040796488.1
NW_024469051.1	105405	106649	XP_040796489.1
NW_024469051.1	106309	107140	XP_040796490.1
NW_024469051.1	107255	109028	XP_040796491.1
NW_024469051.1	111149	115724	XP_040796492.1
NW_024469051.1	115979	117963	XP_040796493.1
NW_024469051.1	118670	121610	XP_040796494.1
NW_024469051.1	125879	131606	XP_040796495.1
NW_024469051.1	132141	134306	XP_040796496.1
NW_024469051.1	136206	138837	XP_040796497.1
NW_024469051.1	139860	142338	XP_040796498.1
NW_024469051.1	142578	144624	XP_040796499.1
NW_024469051.1	145101	146856	XP_040796500.1
NW_024469051.1	147198	148112	XP_040796501.1
NW_024469051.1	148156	149739	XP_040796502.1
NW_024469051.1	152922	154942	XP_040796503.1
NW_024469052.1	13	1167	XP_040796405.1
NW_024469052.1	1868	3459	XP_040796406.1
NW_024469052.1	3920	9485	XP_040796407.1
NW_024469052.1	9975	12472	XP_040796408.1
NW_024469052.1	12540	14056	XP_040796409.1
NW_024469052.1	16518	19173	XP_040796410.1
NW_024469052.1	19794	20991	XP_040796411.1
NW_024469052.1	20801	22792	XP_040796412.1
NW_024469052.1	22872	24396	XP_040796413.1
NW_024469052.1	24548	26601	XP_040796414.1
NW_024469052.1	26963	30234	XP_040796415.1
NW_024469052.1	32102	33089	XP_040796416.1
NW_024469052.1	33635	34589	XP_040796417.1
NW_024469052.1	35750	36298	XP_040796418.1
NW_024469052.1	36298	37491	XP_040796419.1
NW_024469052.1	44415	45741	XP_040796420.1
NW_024469052.1	45924	47565	XP_040796421.1
NW_024469052.1	47755	50360	XP_040796422.1
NW_024469052.1	50615	56542	XP_040796423.1
NW_024469052.1	57877	59217	XP_040796424.1
NW_024469052.1	59714	60246	XP_040796425.1
NW_024469052.1	60204	60669	XP_040796426.1
NW_024469052.1	61632	62200	XP_040796428.1
NW_024469052.1	61632	63140	XP_040796427.1
NW_024469052.1	63494	64986	XP_040796429.1
NW_024469052.1	65937	67187	XP_040796430.1
NW_024469052.1	71084	72649	XP_040796431.1
NW_024469052.1	72450	74557	XP_040796432.1
NW_024469052.1	75421	76836	XP_040796433.1
NW_024469052.1	78509	79787	XP_040796434.1
NW_024469052.1	80518	82304	XP_040796435.1
NW_024469052.1	82802	83504	XP_040796436.1
NW_024469052.1	83836	88852	XP_040796437.1
NW_024469052.1	89574	97398	XP_040796438.1
NW_024469052.1	98209	100690	XP_040796439.1
NW_024469052.1	100996	106258	XP_040796440.1
NW_024469052.1	106358	108082	XP_040796441.1
NW_024469052.1	119063	123057	XP_040796442.1
NW_024469052.1	123916	125688	XP_040796443.1
NW_024469052.1	125538	127801	XP_040796444.1
NW_024469052.1	127939	130168	XP_040796445.1
NW_024469052.1	130719	131999	XP_040796446.1
NW_024469052.1	132940	135000	XP_040796447.1
NW_024469052.1	135051	136818	XP_040796448.1
NW_024469052.1	137215	139176	XP_040796449.1
NW_024469052.1	139939	141415	XP_040796450.1
NW_024469052.1	142564	145064	XP_040796451.1
NW_024469052.1	145064	145795	XP_040796452.1
NW_024469052.1	146228	148195	XP_040796453.1
NW_024469052.1	148078	149424	XP_040796454.1
NW_024469052.1	149653	151837	XP_040796455.1
NW_024469053.1	38	519	XP_040796343.1
NW_024469053.1	1517	2399	XP_040796344.1
NW_024469053.1	2322	4636	XP_040796345.1
NW_024469053.1	5197	6445	XP_040796346.1
NW_024469053.1	6986	9603	XP_040796347.1
NW_024469053.1	9682	10768	XP_040796348.1
NW_024469053.1	11904	15850	XP_040796349.1
NW_024469053.1	16463	17153	XP_040796350.1
NW_024469053.1	17653	19007	XP_040796351.1
NW_024469053.1	19136	21200	XP_040796352.1
NW_024469053.1	21186	23395	XP_040796353.1
NW_024469053.1	23668	24414	XP_040796354.1
NW_024469053.1	24889	25950	XP_040796355.1
NW_024469053.1	26698	27746	XP_040796356.1
NW_024469053.1	30258	31408	XP_040796357.1
NW_024469053.1	31746	33350	XP_040796358.1
NW_024469053.1	34364	36751	XP_040796359.1
NW_024469053.1	36939	39752	XP_040796360.1
NW_024469053.1	39752	41198	XP_040796361.1
NW_024469053.1	41692	43702	XP_040796362.1
NW_024469053.1	43833	46115	XP_040796363.1
NW_024469053.1	46856	48609	XP_040796364.1
NW_024469053.1	49913	50731	XP_040796365.1
NW_024469053.1	51117	52848	XP_040796366.1
NW_024469053.1	53393	55517	XP_040796367.1
NW_024469053.1	56169	59287	XP_040796368.1
NW_024469053.1	59385	62016	XP_040796369.1
NW_024469053.1	62101	63619	XP_040796370.1
NW_024469053.1	65222	66951	XP_040796371.1
NW_024469053.1	67682	69174	XP_040796372.1
NW_024469053.1	69443	71408	XP_040796373.1
NW_024469053.1	72200	73748	XP_040796374.1
NW_024469053.1	73560	75482	XP_040796375.1
NW_024469053.1	75617	78220	XP_040796376.1
NW_024469053.1	78531	79196	XP_040796377.1
NW_024469053.1	79045	80155	XP_040796378.1
NW_024469053.1	80872	81562	XP_040796379.1
NW_024469053.1	81678	83540	XP_040796380.1
NW_024469053.1	84043	86162	XP_040796381.1
NW_024469053.1	86113	88202	XP_040796382.1
NW_024469053.1	89076	89759	XP_040796383.1
NW_024469053.1	90411	92342	XP_040796384.1
NW_024469053.1	93575	94983	XP_040796385.1
NW_024469053.1	102603	104352	XP_040796386.1
NW_024469053.1	104481	105323	XP_040796387.1
NW_024469053.1	106629	108560	XP_040796388.1
NW_024469053.1	108476	108914	XP_040796389.1
NW_024469053.1	113460	115107	XP_040796390.1
NW_024469053.1	115106	116219	XP_040796391.1
NW_024469053.1	116504	118625	XP_040796392.1
NW_024469053.1	119372	120150	XP_040796393.1
NW_024469053.1	120573	122012	XP_040796394.1
NW_024469053.1	122084	124723	XP_040796395.1
NW_024469053.1	124902	129871	XP_040796396.1
NW_024469053.1	130565	132293	XP_040796397.1
NW_024469053.1	132554	134677	XP_040796398.1
NW_024469053.1	134976	136305	XP_040796399.1
NW_024469053.1	137673	138678	XP_040796400.1
NW_024469053.1	139070	142401	XP_040796401.1
NW_024469053.1	143132	144168	XP_040796402.1
NW_024469053.1	148611	149892	XP_040796403.1
NW_024469053.1	149958	150905	XP_040796404.1
NW_024469054.1	13	476	XP_040796272.1
NW_024469054.1	2143	2966	XP_040796273.1
NW_024469054.1	3940	4680	XP_040796274.1
NW_024469054.1	5417	8031	XP_040796275.1
NW_024469054.1	8066	9765	XP_040796276.1
NW_024469054.1	9765	12519	XP_040796277.1
NW_024469054.1	12539	13336	XP_040796278.1
NW_024469054.1	13537	14839	XP_040796279.1
NW_024469054.1	15382	16255	XP_040796280.1
NW_024469054.1	18196	18847	XP_040796281.1
NW_024469054.1	19616	21131	XP_040796282.1
NW_024469054.1	21681	22735	XP_040796283.1
NW_024469054.1	24009	25019	XP_040796284.1
NW_024469054.1	26101	28113	XP_040796285.1
NW_024469054.1	27738	28429	XP_040796286.1
NW_024469054.1	29984	32043	XP_040796287.1
NW_024469054.1	32933	33616	XP_040796288.1
NW_024469054.1	34961	37344	XP_040796289.1
NW_024469054.1	37414	38467	XP_040796290.1
NW_024469054.1	39207	40087	XP_040796291.1
NW_024469054.1	40073	41898	XP_040796292.1
NW_024469054.1	42050	44706	XP_040796293.1
NW_024469054.1	45103	45816	XP_040796294.1
NW_024469054.1	45514	47271	XP_040796295.1
NW_024469054.1	47235	49049	XP_040796296.1
NW_024469054.1	49147	50992	XP_040796297.1
NW_024469054.1	53443	54792	XP_040796298.1
NW_024469054.1	56084	56909	XP_040796299.1
NW_024469054.1	57273	59346	XP_040796300.1
NW_024469054.1	59494	61457	XP_040796301.1
NW_024469054.1	62326	63541	XP_040796302.1
NW_024469054.1	65363	67048	XP_040796303.1
NW_024469054.1	67067	67737	XP_040796304.1
NW_024469054.1	68981	69677	XP_040796305.1
NW_024469054.1	69811	70180	XP_040796306.1
NW_024469054.1	70542	71516	XP_040796307.1
NW_024469054.1	71516	73731	XP_040796308.1
NW_024469054.1	75647	77163	XP_040796309.1
NW_024469054.1	77325	79395	XP_040796310.1
NW_024469054.1	79473	81823	XP_040796311.1
NW_024469054.1	82138	83141	XP_040796312.1
NW_024469054.1	83241	85184	XP_040796313.1
NW_024469054.1	85690	87114	XP_040796314.1
NW_024469054.1	87269	88380	XP_040796315.1
NW_024469054.1	88990	91485	XP_040796316.1
NW_024469054.1	91377	93078	XP_040796317.1
NW_024469054.1	93730	94443	XP_040796318.1
NW_024469054.1	94634	95560	XP_040796319.1
NW_024469054.1	96232	97273	XP_040796320.1
NW_024469054.1	97926	98550	XP_040796321.1
NW_024469054.1	98927	99720	XP_040796322.1
NW_024469054.1	101665	103881	XP_040796323.1
NW_024469054.1	104476	106238	XP_040796324.1
NW_024469054.1	106484	108482	XP_040796325.1
NW_024469054.1	109245	109926	XP_040796326.1
NW_024469054.1	110369	112784	XP_040796327.1
NW_024469054.1	112912	114466	XP_040796328.1
NW_024469054.1	114782	116327	XP_040796329.1
NW_024469054.1	116900	117407	XP_040796330.1
NW_024469054.1	117748	119855	XP_040796331.1
NW_024469054.1	120213	122790	XP_040796332.1
NW_024469054.1	122981	123416	XP_040796333.1
NW_024469054.1	123420	123855	XP_040796334.1
NW_024469054.1	125494	126239	XP_040796335.1
NW_024469054.1	127071	128080	XP_040796336.1
NW_024469054.1	128093	128962	XP_040796337.1
NW_024469054.1	129390	130088	XP_040796338.1
NW_024469054.1	130822	132877	XP_040796339.1
NW_024469054.1	133414	135615	XP_040796340.1
NW_024469054.1	135751	137236	XP_040796341.1
NW_024469054.1	137686	139598	XP_040796342.1
NW_024469055.1	1868	3216	XP_040796243.1
NW_024469055.1	3641	4019	XP_040796244.1
NW_024469055.1	4209	5214	XP_040796245.1
NW_024469055.1	5659	7895	XP_040796246.1
NW_024469055.1	8407	10555	XP_040796247.1
NW_024469055.1	11209	13129	XP_040796248.1
NW_024469055.1	15002	16142	XP_040796249.1
NW_024469055.1	16579	17477	XP_040796250.1
NW_024469055.1	18315	19557	XP_040796251.1
NW_024469055.1	22045	23625	XP_040796252.1
NW_024469055.1	24057	24842	XP_040796253.1
NW_024469055.1	25698	30562	XP_040796254.1
NW_024469055.1	30689	31492	XP_040796255.1
NW_024469055.1	35459	36798	XP_040796256.1
NW_024469055.1	37678	39062	XP_040796257.1
NW_024469055.1	39653	46282	XP_040796258.1
NW_024469055.1	46571	48111	XP_040796259.1
NW_024469055.1	48983	50238	XP_040796260.1
NW_024469055.1	51171	52969	XP_040796261.1
NW_024469055.1	53444	53747	XP_040796262.1
NW_024469055.1	54336	55781	XP_040796263.1
NW_024469055.1	58373	60006	XP_040796264.1
NW_024469055.1	60390	62261	XP_040796265.1
NW_024469055.1	62712	63872	XP_040796266.1
NW_024469055.1	64503	65160	XP_040796267.1
NW_024469055.1	65357	68186	XP_040796268.1
NW_024469055.1	68320	69789	XP_040796269.1
NW_024469055.1	70167	71428	XP_040796270.1
NW_024469055.1	139962	143200	XP_040796271.1
NW_024469056.1	2725	8240	XP_040796192.1
NW_024469056.1	10359	12884	XP_040796193.1
NW_024469056.1	12650	13592	XP_040796194.1
NW_024469056.1	15230	15635	XP_040796195.1
NW_024469056.1	17640	21369	XP_040796196.1
NW_024469056.1	23403	24656	XP_040796197.1
NW_024469056.1	25256	26741	XP_040796198.1
NW_024469056.1	28910	30905	XP_040796199.1
NW_024469056.1	34553	36274	XP_040796200.1
NW_024469056.1	35919	36272	XP_040796201.1
NW_024469056.1	36956	38946	XP_040796202.1
NW_024469056.1	40182	40935	XP_040796203.1
NW_024469056.1	42473	44088	XP_040796204.1
NW_024469056.1	46202	47036	XP_040796205.1
NW_024469056.1	47078	48511	XP_040796206.1
NW_024469056.1	48746	50316	XP_040796207.1
NW_024469056.1	52304	54095	XP_040796208.1
NW_024469056.1	54341	57274	XP_040796209.1
NW_024469056.1	58414	60141	XP_040796210.1
NW_024469056.1	61019	68227	XP_040796211.1
NW_024469056.1	69105	72528	XP_040796212.1
NW_024469056.1	73609	74848	XP_040796213.1
NW_024469056.1	75147	75963	XP_040796214.1
NW_024469056.1	76825	78062	XP_040796215.1
NW_024469056.1	78723	79844	XP_040796216.1
NW_024469056.1	79736	82102	XP_040796217.1
NW_024469056.1	82063	84242	XP_040796218.1
NW_024469056.1	84198	86391	XP_040796219.1
NW_024469056.1	86587	88828	XP_040796220.1
NW_024469056.1	89927	92289	XP_040796221.1
NW_024469056.1	92832	94737	XP_040796222.1
NW_024469056.1	95159	96105	XP_040796223.1
NW_024469056.1	97358	99008	XP_040796224.1
NW_024469056.1	99173	101142	XP_040796225.1
NW_024469056.1	101213	103444	XP_040796226.1
NW_024469056.1	103679	104951	XP_040796227.1
NW_024469056.1	107082	107769	XP_040796228.1
NW_024469056.1	108723	110449	XP_040796229.1
NW_024469056.1	111531	113899	XP_040796230.1
NW_024469056.1	115556	115826	XP_040796231.1
NW_024469056.1	117900	118846	XP_040796232.1
NW_024469056.1	120709	121138	XP_040796233.1
NW_024469056.1	124346	125364	XP_040796234.1
NW_024469056.1	125135	126770	XP_040796235.1
NW_024469056.1	126954	128077	XP_040796236.1
NW_024469056.1	129521	131495	XP_040796237.1
NW_024469056.1	131919	132725	XP_040796238.1
NW_024469056.1	133216	133866	XP_040796239.1
NW_024469056.1	134321	135635	XP_040796240.1
NW_024469056.1	137348	141933	XP_040796241.1
NW_024469056.1	142266	144537	XP_040796242.1
NW_024469057.1	2388	5106	XP_040796135.1
NW_024469057.1	5490	7609	XP_040796136.1
NW_024469057.1	7770	9733	XP_040796137.1
NW_024469057.1	10124	10703	XP_040796138.1
NW_024469057.1	10796	11881	XP_040796139.1
NW_024469057.1	12043	14317	XP_040796140.1
NW_024469057.1	14249	17748	XP_040796141.1
NW_024469057.1	17833	18667	XP_040796142.1
NW_024469057.1	18686	20405	XP_040796143.1
NW_024469057.1	20244	20906	XP_040796144.1
NW_024469057.1	21979	25971	XP_040796145.1
NW_024469057.1	27661	29255	XP_040796146.1
NW_024469057.1	29669	30908	XP_040796147.1
NW_024469057.1	31610	33321	XP_040796148.1
NW_024469057.1	37237	38715	XP_040796149.1
NW_024469057.1	38950	40342	XP_040796150.1
NW_024469057.1	40583	41700	XP_040796151.1
NW_024469057.1	42479	44187	XP_040796152.1
NW_024469057.1	44362	47107	XP_040796153.1
NW_024469057.1	49510	51315	XP_040796154.1
NW_024469057.1	54636	54946	XP_040796155.1
NW_024469057.1	55810	57272	XP_040796156.1
NW_024469057.1	57523	58030	XP_040796157.1
NW_024469057.1	58457	60142	XP_040796158.1
NW_024469057.1	60514	61911	XP_040796159.1
NW_024469057.1	62063	64511	XP_040796160.1
NW_024469057.1	64812	66461	XP_040796161.1
NW_024469057.1	66539	68046	XP_040796162.1
NW_024469057.1	68036	69085	XP_040796163.1
NW_024469057.1	71000	72454	XP_040796164.1
NW_024469057.1	72474	74535	XP_040796165.1
NW_024469057.1	75178	76841	XP_040796166.1
NW_024469057.1	77194	78418	XP_040796167.1
NW_024469057.1	78998	80207	XP_040796168.1
NW_024469057.1	81908	82516	XP_040796169.1
NW_024469057.1	82868	83698	XP_040796170.1
NW_024469057.1	84124	85210	XP_040796171.1
NW_024469057.1	86613	89709	XP_040796172.1
NW_024469057.1	89785	90616	XP_040796173.1
NW_024469057.1	91047	91669	XP_040796174.1
NW_024469057.1	92473	96514	XP_040796175.1
NW_024469057.1	97448	98496	XP_040796176.1
NW_024469057.1	100111	101482	XP_040796177.1
NW_024469057.1	102113	103119	XP_040796178.1
NW_024469057.1	104219	106493	XP_040796179.1
NW_024469057.1	108924	110244	XP_040796180.1
NW_024469057.1	110668	115251	XP_040796181.1
NW_024469057.1	116065	116998	XP_040796182.1
NW_024469057.1	118516	119706	XP_040796183.1
NW_024469057.1	121700	123646	XP_040796184.1
NW_024469057.1	124890	125572	XP_040796185.1
NW_024469057.1	125745	128121	XP_040796186.1
NW_024469057.1	128081	129641	XP_040796187.1
NW_024469057.1	130331	132148	XP_040796188.1
NW_024469057.1	134569	136727	XP_040796189.1
NW_024469057.1	137364	138556	XP_040796190.1
NW_024469057.1	138950	139975	XP_040796191.1
NW_024469058.1	371	1017	XP_040796090.1
NW_024469058.1	1927	2083	XP_040796091.1
NW_024469058.1	2699	4264	XP_040796092.1
NW_024469058.1	4109	5177	XP_040796093.1
NW_024469058.1	5421	6709	XP_040796094.1
NW_024469058.1	6687	9518	XP_040796095.1
NW_024469058.1	10449	11535	XP_040796096.1
NW_024469058.1	13974	14712	XP_040796097.1
NW_024469058.1	14711	15264	XP_040796098.1
NW_024469058.1	16206	17726	XP_040796099.1
NW_024469058.1	24224	24815	XP_040796100.1
NW_024469058.1	25748	27979	XP_040796101.1
NW_024469058.1	28208	31711	XP_040796102.1
NW_024469058.1	32192	34449	XP_040796103.1
NW_024469058.1	34695	37530	XP_040796104.1
NW_024469058.1	37857	40389	XP_040796105.1
NW_024469058.1	40267	42939	XP_040796106.1
NW_024469058.1	44333	44611	XP_040796107.1
NW_024469058.1	44745	46455	XP_040796108.1
NW_024469058.1	46498	47848	XP_040796109.1
NW_024469058.1	48806	50654	XP_040796110.1
NW_024469058.1	50643	51345	XP_040796111.1
NW_024469058.1	51488	52643	XP_040796112.1
NW_024469058.1	53874	55552	XP_040796113.1
NW_024469058.1	58320	60125	XP_040796114.1
NW_024469058.1	60280	63585	XP_040796115.1
NW_024469058.1	63786	65726	XP_040796116.1
NW_024469058.1	65859	68875	XP_040796117.1
NW_024469058.1	69775	71851	XP_040796118.1
NW_024469058.1	74581	78130	XP_040796119.1
NW_024469058.1	83173	84483	XP_040796120.1
NW_024469058.1	85274	86663	XP_040796121.1
NW_024469058.1	87418	90384	XP_040796122.1
NW_024469058.1	90790	92293	XP_040796123.1
NW_024469058.1	93331	94750	XP_040796124.1
NW_024469058.1	95434	98264	XP_040796125.1
NW_024469058.1	99188	102724	XP_040796126.1
NW_024469058.1	104131	104820	XP_040796127.1
NW_024469058.1	106188	107228	XP_040796128.1
NW_024469058.1	111992	112725	XP_040796129.1
NW_024469058.1	112583	116524	XP_040796130.1
NW_024469058.1	123520	125767	XP_040796131.1
NW_024469058.1	130400	132109	XP_040796132.1
NW_024469058.1	133189	136466	XP_040796133.1
NW_024469058.1	137441	138497	XP_040796134.1
NW_024469059.1	960	1717	XP_040796052.1
NW_024469059.1	3784	7238	XP_040796053.1
NW_024469059.1	7942	10082	XP_040796054.1
NW_024469059.1	10182	11468	XP_040796055.1
NW_024469059.1	11679	13050	XP_040796056.1
NW_024469059.1	14675	15781	XP_040796057.1
NW_024469059.1	15944	18063	XP_040796058.1
NW_024469059.1	18991	20485	XP_040796059.1
NW_024469059.1	23011	26214	XP_040796060.1
NW_024469059.1	31099	32955	XP_040796061.1
NW_024469059.1	33885	38928	XP_040796062.1
NW_024469059.1	40951	45771	XP_040796063.1
NW_024469059.1	47173	50315	XP_040796064.1
NW_024469059.1	52213	53200	XP_040796065.1
NW_024469059.1	62841	65037	XP_040796066.1
NW_024469059.1	65898	67144	XP_040796067.1
NW_024469059.1	69083	70582	XP_040796068.1
NW_024469059.1	73842	76441	XP_040796069.1
NW_024469059.1	78205	78779	XP_040796070.1
NW_024469059.1	79843	80594	XP_040796071.1
NW_024469059.1	84196	86796	XP_040796072.1
NW_024469059.1	88262	91655	XP_040796073.1
NW_024469059.1	93430	95847	XP_040796074.1
NW_024469059.1	96199	96822	XP_040796075.1
NW_024469059.1	97024	99315	XP_040796076.1
NW_024469059.1	99454	100273	XP_040796077.1
NW_024469059.1	100056	101546	XP_040796078.1
NW_024469059.1	101643	104712	XP_040796079.1
NW_024469059.1	110126	110796	XP_040796080.1
NW_024469059.1	111013	112069	XP_040796081.1
NW_024469059.1	111797	113426	XP_040796082.1
NW_024469059.1	113766	115371	XP_040796083.1
NW_024469059.1	115621	117450	XP_040796084.1
NW_024469059.1	118017	121179	XP_040796085.1
NW_024469059.1	121556	123381	XP_040796086.1
NW_024469059.1	124620	126657	XP_040796087.1
NW_024469059.1	126855	128887	XP_040796088.1
NW_024469059.1	129777	133417	XP_040796089.1
NW_024469060.1	23	617	XP_040795998.1
NW_024469060.1	1063	2307	XP_040795999.1
NW_024469060.1	2701	5560	XP_040796000.1
NW_024469060.1	6245	7411	XP_040796001.1
NW_024469060.1	7311	8571	XP_040796002.1
NW_024469060.1	8744	11046	XP_040796003.1
NW_024469060.1	11085	12546	XP_040796004.1
NW_024469060.1	13143	14252	XP_040796005.1
NW_024469060.1	14830	15313	XP_040796006.1
NW_024469060.1	15984	18141	XP_040796007.1
NW_024469060.1	18306	20463	XP_040796008.1
NW_024469060.1	20484	21473	XP_040796009.1
NW_024469060.1	22205	23010	XP_040796010.1
NW_024469060.1	23960	25370	XP_040796011.1
NW_024469060.1	25281	27002	XP_040796012.1
NW_024469060.1	27122	28972	XP_040796013.1
NW_024469060.1	30719	31696	XP_040796014.1
NW_024469060.1	32456	33024	XP_040796015.1
NW_024469060.1	33482	36311	XP_040796016.1
NW_024469060.1	36779	37758	XP_040796017.1
NW_024469060.1	37735	38189	XP_040796018.1
NW_024469060.1	39241	41056	XP_040796019.1
NW_024469060.1	42915	45900	XP_040796020.1
NW_024469060.1	47325	49740	XP_040796021.1
NW_024469060.1	50396	51991	XP_040796022.1
NW_024469060.1	52949	55273	XP_040796023.1
NW_024469060.1	56503	57701	XP_040796024.1
NW_024469060.1	59203	61470	XP_040796025.1
NW_024469060.1	61530	63589	XP_040796026.1
NW_024469060.1	64994	66918	XP_040796027.1
NW_024469060.1	67371	68024	XP_040796028.1
NW_024469060.1	69723	70882	XP_040796029.1
NW_024469060.1	72425	78736	XP_040796030.1
NW_024469060.1	78945	79548	XP_040796031.1
NW_024469060.1	79440	80128	XP_040796032.1
NW_024469060.1	81477	83059	XP_040796033.1
NW_024469060.1	83914	85383	XP_040796034.1
NW_024469060.1	85428	86130	XP_040796035.1
NW_024469060.1	87079	90339	XP_040796036.1
NW_024469060.1	91155	93507	XP_040796037.1
NW_024469060.1	93565	95324	XP_040796038.1
NW_024469060.1	95718	97271	XP_040796039.1
NW_024469060.1	97732	99588	XP_040796040.1
NW_024469060.1	101355	102802	XP_040796041.1
NW_024469060.1	104788	106108	XP_040796042.1
NW_024469060.1	106997	108325	XP_040796043.1
NW_024469060.1	112309	113571	XP_040796044.1
NW_024469060.1	113297	114177	XP_040796045.1
NW_024469060.1	114328	116209	XP_040796046.1
NW_024469060.1	116460	118115	XP_040796047.1
NW_024469060.1	118386	119301	XP_040796048.1
NW_024469060.1	119580	121201	XP_040796049.1
NW_024469060.1	121212	122193	XP_040796050.1
NW_024469060.1	124697	127399	XP_040796051.1
NW_024469061.1	734	4238	XP_040795956.1
NW_024469061.1	4642	6767	XP_040795957.1
NW_024469061.1	9659	11755	XP_040795958.1
NW_024469061.1	14193	16741	XP_040795959.1
NW_024469061.1	17081	20680	XP_040795960.1
NW_024469061.1	21259	26347	XP_040795961.1
NW_024469061.1	27813	29217	XP_040795962.1
NW_024469061.1	29375	32127	XP_040795963.1
NW_024469061.1	32685	34707	XP_040795964.1
NW_024469061.1	35004	36943	XP_040795965.1
NW_024469061.1	37180	40756	XP_040795966.1
NW_024469061.1	41230	41873	XP_040795967.1
NW_024469061.1	41977	43454	XP_040795968.1
NW_024469061.1	45445	48060	XP_040795969.1
NW_024469061.1	48334	49686	XP_040795970.1
NW_024469061.1	52218	58871	XP_040795971.1
NW_024469061.1	59081	61819	XP_040795972.1
NW_024469061.1	62379	65218	XP_040795973.1
NW_024469061.1	65669	67897	XP_040795974.1
NW_024469061.1	69209	70239	XP_040795975.1
NW_024469061.1	71238	71688	XP_040795976.1
NW_024469061.1	72098	78576	XP_040795977.1
NW_024469061.1	79069	81423	XP_040795978.1
NW_024469061.1	81156	81969	XP_040795979.1
NW_024469061.1	85008	86682	XP_040795980.1
NW_024469061.1	87447	90364	XP_040795981.1
NW_024469061.1	90859	91473	XP_040795982.1
NW_024469061.1	91236	92218	XP_040795983.1
NW_024469061.1	94779	95317	XP_040795984.1
NW_024469061.1	96009	97592	XP_040795985.1
NW_024469061.1	98735	100250	XP_040795986.1
NW_024469061.1	102873	104533	XP_040795987.1
NW_024469061.1	104835	107224	XP_040795988.1
NW_024469061.1	107391	109276	XP_040795989.1
NW_024469061.1	112475	113711	XP_040795990.1
NW_024469061.1	114949	118375	XP_040795991.1
NW_024469061.1	118534	120514	XP_040795992.1
NW_024469061.1	126633	130494	XP_040795993.1
NW_024469061.1	131744	132188	XP_040795994.1
NW_024469061.1	132221	132918	XP_040795995.1
NW_024469061.1	134261	135022	XP_040795996.1
NW_024469061.1	134809	135346	XP_040795997.1
NW_024469062.1	1901	2483	XP_040795913.1
NW_024469062.1	4129	4498	XP_040795914.1
NW_024469062.1	4219	6068	XP_040795915.1
NW_024469062.1	6738	8556	XP_040795916.1
NW_024469062.1	9093	11780	XP_040795917.1
NW_024469062.1	11572	11938	XP_040795918.1
NW_024469062.1	12014	13829	XP_040795919.1
NW_024469062.1	14194	16032	XP_040795920.1
NW_024469062.1	17125	20012	XP_040795921.1
NW_024469062.1	21048	22248	XP_040795922.1
NW_024469062.1	27890	30210	XP_040795923.1
NW_024469062.1	32040	33782	XP_040795924.1
NW_024469062.1	33890	35231	XP_040795925.1
NW_024469062.1	35846	37600	XP_040795926.1
NW_024469062.1	38661	40147	XP_040795927.1
NW_024469062.1	40616	47693	XP_040795928.1
NW_024469062.1	54497	55395	XP_040795929.1
NW_024469062.1	56903	57136	XP_040795930.1
NW_024469062.1	58039	59593	XP_040795931.1
NW_024469062.1	61897	63821	XP_040795932.1
NW_024469062.1	64251	71823	XP_040795933.1
NW_024469062.1	72068	74426	XP_040795934.1
NW_024469062.1	74549	76258	XP_040795935.1
NW_024469062.1	75972	78033	XP_040795936.1
NW_024469062.1	78424	81067	XP_040795937.1
NW_024469062.1	82733	83234	XP_040795938.1
NW_024469062.1	86645	88452	XP_040795939.1
NW_024469062.1	89133	90391	XP_040795940.1
NW_024469062.1	91042	92596	XP_040795941.1
NW_024469062.1	92382	93247	XP_040795942.1
NW_024469062.1	93981	95148	XP_040795943.1
NW_024469062.1	95472	96795	XP_040795944.1
NW_024469062.1	96819	99171	XP_040795945.1
NW_024469062.1	100189	102363	XP_040795946.1
NW_024469062.1	103835	107058	XP_040795947.1
NW_024469062.1	107427	108638	XP_040795948.1
NW_024469062.1	108618	111457	XP_040795949.1
NW_024469062.1	111655	112766	XP_040795950.1
NW_024469062.1	114254	116093	XP_040795951.1
NW_024469062.1	124224	125188	XP_040795952.1
NW_024469062.1	127688	129736	XP_040795953.1
NW_024469062.1	130189	130870	XP_040795954.1
NW_024469062.1	131915	132881	XP_040795955.1
NW_024469063.1	2087	3047	XP_040795866.1
NW_024469063.1	8940	10418	XP_040795867.1
NW_024469063.1	10418	10779	XP_040795868.1
NW_024469063.1	11191	12797	XP_040795869.1
NW_024469063.1	13570	14536	XP_040795870.1
NW_024469063.1	14914	16543	XP_040795871.1
NW_024469063.1	19125	19518	XP_040795872.1
NW_024469063.1	20832	23113	XP_040795873.1
NW_024469063.1	23364	24959	XP_040795874.1
NW_024469063.1	27016	28405	XP_040795875.1
NW_024469063.1	30483	31590	XP_040795876.1
NW_024469063.1	32981	34958	XP_040795877.1
NW_024469063.1	35459	37463	XP_040795878.1
NW_024469063.1	37892	38388	XP_040795879.1
NW_024469063.1	39277	40474	XP_040795880.1
NW_024469063.1	40624	42194	XP_040795881.1
NW_024469063.1	42041	43572	XP_040795882.1
NW_024469063.1	44582	45005	XP_040795883.1
NW_024469063.1	46323	49057	XP_040795884.1
NW_024469063.1	50396	51864	XP_040795885.1
NW_024469063.1	52453	53736	XP_040795886.1
NW_024469063.1	53827	54780	XP_040795887.1
NW_024469063.1	55894	56972	XP_040795888.1
NW_024469063.1	58834	60834	XP_040795889.1
NW_024469063.1	62796	64891	XP_040795890.1
NW_024469063.1	65465	68215	XP_040795891.1
NW_024469063.1	68873	70695	XP_040795892.1
NW_024469063.1	71575	73739	XP_040795893.1
NW_024469063.1	74219	76630	XP_040795894.1
NW_024469063.1	80329	85061	XP_040795895.1
NW_024469063.1	85341	86192	XP_040795896.1
NW_024469063.1	86511	88852	XP_040795897.1
NW_024469063.1	90029	91137	XP_040795898.1
NW_024469063.1	91996	93686	XP_040795899.1
NW_024469063.1	94457	96466	XP_040795900.1
NW_024469063.1	96469	98079	XP_040795901.1
NW_024469063.1	98350	101328	XP_040795902.1
NW_024469063.1	103089	105450	XP_040795903.1
NW_024469063.1	105394	107696	XP_040795904.1
NW_024469063.1	108646	109502	XP_040795905.1
NW_024469063.1	109328	113184	XP_040795906.1
NW_024469063.1	113466	114729	XP_040795907.1
NW_024469063.1	114895	115219	XP_040795908.1
NW_024469063.1	116592	118641	XP_040795909.1
NW_024469063.1	121560	123778	XP_040795910.1
NW_024469063.1	125704	128529	XP_040795911.1
NW_024469063.1	128693	129507	XP_040795912.1
NW_024469064.1	727	2364	XP_040795823.1
NW_024469064.1	2527	3941	XP_040795824.1
NW_024469064.1	4307	10721	XP_040795825.1
NW_024469064.1	10992	11700	XP_040795826.1
NW_024469064.1	12221	13217	XP_040795827.1
NW_024469064.1	13175	13665	XP_040795828.1
NW_024469064.1	13739	15961	XP_040795829.1
NW_024469064.1	16786	21392	XP_040795830.1
NW_024469064.1	22211	24109	XP_040795831.1
NW_024469064.1	25434	27633	XP_040795832.1
NW_024469064.1	33166	36000	XP_040795833.1
NW_024469064.1	38459	41675	XP_040795834.1
NW_024469064.1	42610	43852	XP_040795835.1
NW_024469064.1	44041	47176	XP_040795836.1
NW_024469064.1	47879	50929	XP_040795837.1
NW_024469064.1	51768	53051	XP_040795838.1
NW_024469064.1	53462	55666	XP_040795839.1
NW_024469064.1	57206	58856	XP_040795840.1
NW_024469064.1	59158	62394	XP_040795841.1
NW_024469064.1	63587	64732	XP_040795842.1
NW_024469064.1	64548	66067	XP_040795843.1
NW_024469064.1	66826	74184	XP_040795844.1
NW_024469064.1	74878	75213	XP_040795845.1
NW_024469064.1	76127	76797	XP_040795846.1
NW_024469064.1	76854	79709	XP_040795847.1
NW_024469064.1	80106	80416	XP_040795848.1
NW_024469064.1	80107	80878	XP_040795849.1
NW_024469064.1	81275	82798	XP_040795850.1
NW_024469064.1	83677	85284	XP_040795851.1
NW_024469064.1	85514	87624	XP_040795852.1
NW_024469064.1	87812	90779	XP_040795853.1
NW_024469064.1	91594	95359	XP_040795854.1
NW_024469064.1	98420	99942	XP_040795855.1
NW_024469064.1	99796	101390	XP_040795856.1
NW_024469064.1	101560	103375	XP_040795857.1
NW_024469064.1	103665	104592	XP_040795858.1
NW_024469064.1	105243	107006	XP_040795859.1
NW_024469064.1	107065	110851	XP_040795860.1
NW_024469064.1	111458	112527	XP_040795861.1
NW_024469064.1	113420	116104	XP_040795862.1
NW_024469064.1	122308	123079	XP_040795863.1
NW_024469064.1	124539	126410	XP_040795864.1
NW_024469064.1	127202	128575	XP_040795865.1
NW_024469065.1	86	1100	XP_040795802.1
NW_024469065.1	1733	4654	XP_040795803.1
NW_024469065.1	5182	8121	XP_040795804.1
NW_024469065.1	10911	12773	XP_040795805.1
NW_024469065.1	13295	18538	XP_040795806.1
NW_024469065.1	18701	21032	XP_040795807.1
NW_024469065.1	20712	21968	XP_040795808.1
NW_024469065.1	22332	26820	XP_040795809.1
NW_024469065.1	26876	27382	XP_040795810.1
NW_024469065.1	26960	29009	XP_040795811.1
NW_024469065.1	29092	32768	XP_040795812.1
NW_024469065.1	32807	33484	XP_040795813.1
NW_024469065.1	35529	38585	XP_040795814.1
NW_024469065.1	39169	40951	XP_040795815.1
NW_024469065.1	40924	42128	XP_040795816.1
NW_024469065.1	42390	44926	XP_040795817.1
NW_024469065.1	46784	47303	XP_040795818.1
NW_024469065.1	96138	97253	XP_040795819.1
NW_024469065.1	96843	100713	XP_040795820.1
NW_024469065.1	100623	101738	XP_040795821.1
NW_024469065.1	101858	103316	XP_040795822.1
NW_024469066.1	261	2192	XP_040795760.1
NW_024469066.1	3855	4440	XP_040795761.1
NW_024469066.1	5020	6248	XP_040795762.1
NW_024469066.1	8106	12078	XP_040795763.1
NW_024469066.1	12563	13807	XP_040795764.1
NW_024469066.1	14322	15563	XP_040795765.1
NW_024469066.1	16956	18165	XP_040795766.1
NW_024469066.1	19805	22028	XP_040795767.1
NW_024469066.1	25415	26955	XP_040795768.1
NW_024469066.1	28799	30907	XP_040795769.1
NW_024469066.1	30955	37066	XP_040795770.1
NW_024469066.1	37604	45278	XP_040795771.1
NW_024469066.1	46529	49092	XP_040795772.1
NW_024469066.1	49687	50817	XP_040795773.1
NW_024469066.1	51673	52485	XP_040795774.1
NW_024469066.1	53101	54532	XP_040795775.1
NW_024469066.1	55070	58069	XP_040795776.1
NW_024469066.1	60593	61904	XP_040795777.1
NW_024469066.1	63085	65290	XP_040795778.1
NW_024469066.1	65466	67610	XP_040795779.1
NW_024469066.1	67756	68882	XP_040795780.1
NW_024469066.1	71884	73794	XP_040795781.1
NW_024469066.1	74427	76919	XP_040795782.1
NW_024469066.1	77237	78763	XP_040795783.1
NW_024469066.1	79216	81340	XP_040795784.1
NW_024469066.1	81744	83072	XP_040795785.1
NW_024469066.1	83422	85850	XP_040795786.1
NW_024469066.1	87309	91272	XP_040795787.1
NW_024469066.1	91617	92793	XP_040795788.1
NW_024469066.1	93393	97373	XP_040795789.1
NW_024469066.1	97343	99374	XP_040795790.1
NW_024469066.1	99546	100654	XP_040795791.1
NW_024469066.1	100873	102978	XP_040795792.1
NW_024469066.1	103693	105251	XP_040795793.1
NW_024469066.1	105611	107298	XP_040795794.1
NW_024469066.1	108314	111029	XP_040795795.1
NW_024469066.1	111875	112945	XP_040795796.1
NW_024469066.1	112878	114149	XP_040795797.1
NW_024469066.1	114370	116400	XP_040795798.1
NW_024469066.1	116494	119291	XP_040795799.1
NW_024469066.1	119651	121779	XP_040795800.1
NW_024469066.1	122362	124091	XP_040795801.1
NW_024469067.1	906	4200	XP_040795723.1
NW_024469067.1	5852	7735	XP_040795724.1
NW_024469067.1	8644	9065	XP_040795725.1
NW_024469067.1	12582	15172	XP_040795726.1
NW_024469067.1	15273	17624	XP_040795727.1
NW_024469067.1	17872	18675	XP_040795728.1
NW_024469067.1	19217	20515	XP_040795729.1
NW_024469067.1	20482	22128	XP_040795730.1
NW_024469067.1	23962	25107	XP_040795731.1
NW_024469067.1	25179	27896	XP_040795732.1
NW_024469067.1	29734	30870	XP_040795733.1
NW_024469067.1	31961	34211	XP_040795734.1
NW_024469067.1	35178	36115	XP_040795735.1
NW_024469067.1	37970	39821	XP_040795736.1
NW_024469067.1	40310	42650	XP_040795737.1
NW_024469067.1	44148	46253	XP_040795738.1
NW_024469067.1	46487	47366	XP_040795739.1
NW_024469067.1	48165	48577	XP_040795740.1
NW_024469067.1	50316	52474	XP_040795741.1
NW_024469067.1	53034	54902	XP_040795742.1
NW_024469067.1	57655	58597	XP_040795743.1
NW_024469067.1	60523	63112	XP_040795744.1
NW_024469067.1	64167	66843	XP_040795745.1
NW_024469067.1	67855	69586	XP_040795746.1
NW_024469067.1	70473	73896	XP_040795747.1
NW_024469067.1	74589	76261	XP_040795748.1
NW_024469067.1	76553	77482	XP_040795749.1
NW_024469067.1	79755	81460	XP_040795750.1
NW_024469067.1	84442	85633	XP_040795751.1
NW_024469067.1	86792	93219	XP_040795752.1
NW_024469067.1	93111	93557	XP_040795753.1
NW_024469067.1	95745	96438	XP_040795754.1
NW_024469067.1	105356	107672	XP_040795755.1
NW_024469067.1	108263	109302	XP_040795756.1
NW_024469067.1	109468	110753	XP_040795757.1
NW_024469067.1	111133	112587	XP_040795758.1
NW_024469067.1	112893	116118	XP_040795759.1
NW_024469068.1	1447	3411	XP_040795682.1
NW_024469068.1	3861	5879	XP_040795683.1
NW_024469068.1	6424	8384	XP_040795684.1
NW_024469068.1	9848	10402	XP_040795685.1
NW_024469068.1	11036	12279	XP_040795686.1
NW_024469068.1	14277	17628	XP_040795687.1
NW_024469068.1	17688	19385	XP_040795688.1
NW_024469068.1	19538	21935	XP_040795689.1
NW_024469068.1	23225	23951	XP_040795690.1
NW_024469068.1	24057	25137	XP_040795691.1
NW_024469068.1	25614	27606	XP_040795692.1
NW_024469068.1	27789	28284	XP_040795693.1
NW_024469068.1	31895	32980	XP_040795694.1
NW_024469068.1	33020	35225	XP_040795695.1
NW_024469068.1	36573	39405	XP_040795696.1
NW_024469068.1	39752	41571	XP_040795697.1
NW_024469068.1	41984	44499	XP_040795698.1
NW_024469068.1	44691	45675	XP_040795699.1
NW_024469068.1	46004	47430	XP_040795700.1
NW_024469068.1	47882	49648	XP_040795701.1
NW_024469068.1	50868	52415	XP_040795702.1
NW_024469068.1	52498	54742	XP_040795703.1
NW_024469068.1	54939	55769	XP_040795704.1
NW_024469068.1	56060	58620	XP_040795705.1
NW_024469068.1	58677	60420	XP_040795706.1
NW_024469068.1	60801	62040	XP_040795707.1
NW_024469068.1	62136	67185	XP_040795708.1
NW_024469068.1	67609	70193	XP_040795709.1
NW_024469068.1	70301	72034	XP_040795710.1
NW_024469068.1	72384	74837	XP_040795711.1
NW_024469068.1	75716	76337	XP_040795712.1
NW_024469068.1	76896	78844	XP_040795713.1
NW_024469068.1	79071	80849	XP_040795714.1
NW_024469068.1	81682	83309	XP_040795715.1
NW_024469068.1	83631	85011	XP_040795716.1
NW_024469068.1	85788	87525	XP_040795717.1
NW_024469068.1	88355	95849	XP_040795718.1
NW_024469068.1	96156	97605	XP_040795719.1
NW_024469068.1	98438	99368	XP_040795720.1
NW_024469068.1	99648	100786	XP_040795721.1
NW_024469068.1	101048	103935	XP_040795722.1
NW_024469069.1	0	954	XP_040795647.1
NW_024469069.1	913	2630	XP_040795648.1
NW_024469069.1	2847	4337	XP_040795649.1
NW_024469069.1	4493	6465	XP_040795650.1
NW_024469069.1	6952	10912	XP_040795651.1
NW_024469069.1	13066	17176	XP_040795652.1
NW_024469069.1	19239	20298	XP_040795653.1
NW_024469069.1	20556	22343	XP_040795654.1
NW_024469069.1	22368	23102	XP_040795655.1
NW_024469069.1	22502	24584	XP_040795656.1
NW_024469069.1	24854	26993	XP_040795657.1
NW_024469069.1	27532	29988	XP_040795658.1
NW_024469069.1	31122	31884	XP_040795659.1
NW_024469069.1	32041	35590	XP_040795660.1
NW_024469069.1	35688	37796	XP_040795661.1
NW_024469069.1	37766	39285	XP_040795662.1
NW_024469069.1	39272	42764	XP_040795663.1
NW_024469069.1	42819	46269	XP_040795664.1
NW_024469069.1	47156	51516	XP_040795665.1
NW_024469069.1	52721	53266	XP_040795666.1
NW_024469069.1	52934	55054	XP_040795667.1
NW_024469069.1	55620	56235	XP_040795668.1
NW_024469069.1	56580	58063	XP_040795669.1
NW_024469069.1	58674	59728	XP_040795670.1
NW_024469069.1	60157	62729	XP_040795671.1
NW_024469069.1	63207	65152	XP_040795672.1
NW_024469069.1	65560	68383	XP_040795673.1
NW_024469069.1	70170	73975	XP_040795674.1
NW_024469069.1	75872	76579	XP_040795675.1
NW_024469069.1	76656	82443	XP_040795676.1
NW_024469069.1	83201	85600	XP_040795677.1
NW_024469069.1	86650	89444	XP_040795678.1
NW_024469069.1	89563	92164	XP_040795679.1
NW_024469069.1	95131	96508	XP_040795680.1
NW_024469069.1	100947	102915	XP_040795681.1
NW_024469070.1	108	623	XP_040795621.1
NW_024469070.1	1146	4609	XP_040795622.1
NW_024469070.1	9128	14430	XP_040795623.1
NW_024469070.1	20932	24207	XP_040795624.1
NW_024469070.1	24174	25581	XP_040795625.1
NW_024469070.1	26665	31514	XP_040795626.1
NW_024469070.1	32173	33661	XP_040795627.1
NW_024469070.1	34233	38183	XP_040795628.1
NW_024469070.1	39280	43090	XP_040795629.1
NW_024469070.1	43291	45097	XP_040795630.1
NW_024469070.1	45305	47132	XP_040795631.1
NW_024469070.1	47172	50215	XP_040795632.1
NW_024469070.1	50316	51955	XP_040795633.1
NW_024469070.1	52507	56553	XP_040795634.1
NW_024469070.1	57438	59035	XP_040795635.1
NW_024469070.1	59035	59559	XP_040795636.1
NW_024469070.1	62381	64354	XP_040795637.1
NW_024469070.1	64354	66180	XP_040795638.1
NW_024469070.1	66479	69219	XP_040795639.1
NW_024469070.1	70125	71957	XP_040795640.1
NW_024469070.1	72192	73561	XP_040795641.1
NW_024469070.1	73669	75030	XP_040795642.1
NW_024469070.1	75997	78065	XP_040795643.1
NW_024469070.1	78236	81217	XP_040795644.1
NW_024469070.1	81482	82247	XP_040795645.1
NW_024469070.1	87925	92955	XP_040795646.1
NW_024469071.1	4622	5067	XP_040795592.1
NW_024469071.1	7809	8241	XP_040795593.1
NW_024469071.1	8800	9574	XP_040795594.1
NW_024469071.1	10350	13711	XP_040795595.1
NW_024469071.1	14098	15967	XP_040795596.1
NW_024469071.1	21721	25608	XP_040795597.1
NW_024469071.1	26189	27605	XP_040795598.1
NW_024469071.1	28059	31224	XP_040795599.1
NW_024469071.1	32158	32993	XP_040795600.1
NW_024469071.1	33833	35189	XP_040795601.1
NW_024469071.1	36581	37044	XP_040795602.1
NW_024469071.1	37570	39899	XP_040795603.1
NW_024469071.1	40434	42677	XP_040795604.1
NW_024469071.1	43816	45087	XP_040795605.1
NW_024469071.1	45850	46289	XP_040795606.1
NW_024469071.1	49280	53736	XP_040795607.1
NW_024469071.1	53891	54688	XP_040795608.1
NW_024469071.1	54783	56857	XP_040795609.1
NW_024469071.1	57358	59104	XP_040795610.1
NW_024469071.1	59278	61647	XP_040795611.1
NW_024469071.1	62887	65833	XP_040795612.1
NW_024469071.1	66940	68764	XP_040795613.1
NW_024469071.1	72823	74741	XP_040795614.1
NW_024469071.1	74748	77307	XP_040795615.1
NW_024469071.1	77883	78773	XP_040795616.1
NW_024469071.1	78937	80190	XP_040795617.1
NW_024469071.1	80393	81345	XP_040795618.1
NW_024469071.1	90115	92510	XP_040795619.1
NW_024469071.1	93750	96339	XP_040795620.1
NW_024469072.1	3166	3367	XP_040795585.1
NW_024469072.1	3951	5259	XP_040795586.1
NW_024469072.1	5339	7578	XP_040795587.1
NW_024469072.1	14021	15038	XP_040795588.1
NW_024469072.1	16897	19948	XP_040795589.1
NW_024469072.1	20081	21362	XP_040795590.1
NW_024469072.1	93152	94261	XP_040795591.1
NW_024469073.1	1099	7569	XP_040795560.1
NW_024469073.1	7925	11331	XP_040795561.1
NW_024469073.1	12078	13144	XP_040795562.1
NW_024469073.1	13646	14290	XP_040795563.1
NW_024469073.1	14290	15531	XP_040795564.1
NW_024469073.1	24808	25045	XP_040795565.1
NW_024469073.1	27764	28553	XP_040795566.1
NW_024469073.1	29998	31579	XP_040795567.1
NW_024469073.1	33182	34988	XP_040795568.1
NW_024469073.1	35125	35582	XP_040795569.1
NW_024469073.1	36293	37687	XP_040795570.1
NW_024469073.1	37981	39472	XP_040795571.1
NW_024469073.1	39910	44188	XP_040795572.1
NW_024469073.1	46039	47645	XP_040795573.1
NW_024469073.1	57303	58433	XP_040795574.1
NW_024469073.1	60502	63535	XP_040795575.1
NW_024469073.1	64582	66268	XP_040795576.1
NW_024469073.1	66983	67597	XP_040795577.1
NW_024469073.1	70805	73602	XP_040795578.1
NW_024469073.1	75190	76581	XP_040795579.1
NW_024469073.1	77260	79206	XP_040795580.1
NW_024469073.1	82972	84534	XP_040795581.1
NW_024469073.1	85635	88006	XP_040795582.1
NW_024469073.1	88287	90800	XP_040795583.1
NW_024469073.1	90971	93674	XP_040795584.1
NW_024469074.1	25061	25560	XP_040795535.1
NW_024469074.1	26116	27050	XP_040795536.1
NW_024469074.1	27167	28492	XP_040795537.1
NW_024469074.1	30820	31785	XP_040795538.1
NW_024469074.1	33118	35209	XP_040795539.1
NW_024469074.1	35228	38076	XP_040795540.1
NW_024469074.1	38728	41490	XP_040795541.1
NW_024469074.1	41400	42192	XP_040795542.1
NW_024469074.1	42779	43891	XP_040795543.1
NW_024469074.1	43913	44905	XP_040795544.1
NW_024469074.1	45709	46241	XP_040795545.1
NW_024469074.1	46366	50496	XP_040795546.1
NW_024469074.1	53114	55484	XP_040795547.1
NW_024469074.1	57339	59698	XP_040795548.1
NW_024469074.1	60020	60734	XP_040795549.1
NW_024469074.1	63247	66502	XP_040795550.1
NW_024469074.1	71295	71835	XP_040795551.1
NW_024469074.1	72028	73605	XP_040795552.1
NW_024469074.1	73768	75958	XP_040795553.1
NW_024469074.1	76301	78972	XP_040795554.1
NW_024469074.1	80476	82041	XP_040795555.1
NW_024469074.1	82833	85757	XP_040795556.1
NW_024469074.1	87742	89303	XP_040795557.1
NW_024469074.1	89597	91877	XP_040795558.1
NW_024469074.1	91791	92578	XP_040795559.1
NW_024469075.1	54	693	XP_040795501.1
NW_024469075.1	1140	3197	XP_040795502.1
NW_024469075.1	3645	4645	XP_040795503.1
NW_024469075.1	5481	6764	XP_040795504.1
NW_024469075.1	7533	8888	XP_040795505.1
NW_024469075.1	9443	9910	XP_040795506.1
NW_024469075.1	14593	16648	XP_040795507.1
NW_024469075.1	17357	19377	XP_040795508.1
NW_024469075.1	21342	23097	XP_040795509.1
NW_024469075.1	23090	25373	XP_040795510.1
NW_024469075.1	27012	27663	XP_040795511.1
NW_024469075.1	28785	29821	XP_040795512.1
NW_024469075.1	30777	32291	XP_040795513.1
NW_024469075.1	34323	37817	XP_040795514.1
NW_024469075.1	38693	41941	XP_040795515.1
NW_024469075.1	42332	43208	XP_040795516.1
NW_024469075.1	43603	45328	XP_040795517.1
NW_024469075.1	47038	50137	XP_040795518.1
NW_024469075.1	50352	53039	XP_040795519.1
NW_024469075.1	53347	55610	XP_040795520.1
NW_024469075.1	56274	57946	XP_040795521.1
NW_024469075.1	58558	61219	XP_040795522.1
NW_024469075.1	61339	63026	XP_040795523.1
NW_024469075.1	62951	63427	XP_040795524.1
NW_024469075.1	63759	65499	XP_040795525.1
NW_024469075.1	67278	68368	XP_040795526.1
NW_024469075.1	68862	70743	XP_040795527.1
NW_024469075.1	70971	75315	XP_040795528.1
NW_024469075.1	77769	81218	XP_040795529.1
NW_024469075.1	81499	83038	XP_040795530.1
NW_024469075.1	83914	86197	XP_040795531.1
NW_024469075.1	86966	88287	XP_040795532.1
NW_024469075.1	89234	89908	XP_040795533.1
NW_024469075.1	90134	91046	XP_040795534.1
NW_024469076.1	3755	3917	XP_040795476.1
NW_024469076.1	9350	10472	XP_040795477.1
NW_024469076.1	12046	14831	XP_040795478.1
NW_024469076.1	15112	15925	XP_040795479.1
NW_024469076.1	17515	18762	XP_040795480.1
NW_024469076.1	18532	19731	XP_040795481.1
NW_024469076.1	20218	21919	XP_040795482.1
NW_024469076.1	22299	23998	XP_040795483.1
NW_024469076.1	24182	26495	XP_040795484.1
NW_024469076.1	27036	27695	XP_040795485.1
NW_024469076.1	28824	31120	XP_040795486.1
NW_024469076.1	31120	32833	XP_040795487.1
NW_024469076.1	33001	34915	XP_040795488.1
NW_024469076.1	35190	37248	XP_040795489.1
NW_024469076.1	37956	39081	XP_040795490.1
NW_024469076.1	39547	40720	XP_040795491.1
NW_024469076.1	42181	43387	XP_040795492.1
NW_024469076.1	45174	46146	XP_040795493.1
NW_024469076.1	64213	65827	XP_040795494.1
NW_024469076.1	66198	73084	XP_040795495.1
NW_024469076.1	73285	74302	XP_040795496.1
NW_024469076.1	74738	80578	XP_040795497.1
NW_024469076.1	81314	86482	XP_040795498.1
NW_024469076.1	87068	88942	XP_040795499.1
NW_024469076.1	89439	89688	XP_040795500.1
NW_024469077.1	6895	8533	XP_040795444.1
NW_024469077.1	11065	14616	XP_040795445.1
NW_024469077.1	15073	16129	XP_040795446.1
NW_024469077.1	16806	18078	XP_040795447.1
NW_024469077.1	18722	20943	XP_040795448.1
NW_024469077.1	21644	23818	XP_040795449.1
NW_024469077.1	25021	26818	XP_040795450.1
NW_024469077.1	26860	29461	XP_040795451.1
NW_024469077.1	30467	33337	XP_040795452.1
NW_024469077.1	33673	35035	XP_040795453.1
NW_024469077.1	36416	37285	XP_040795454.1
NW_024469077.1	38624	40452	XP_040795455.1
NW_024469077.1	40718	42316	XP_040795456.1
NW_024469077.1	42343	44564	XP_040795457.1
NW_024469077.1	44970	46754	XP_040795458.1
NW_024469077.1	47128	49602	XP_040795459.1
NW_024469077.1	49887	51593	XP_040795460.1
NW_024469077.1	52146	53980	XP_040795461.1
NW_024469077.1	54094	55729	XP_040795462.1
NW_024469077.1	56134	56734	XP_040795463.1
NW_024469077.1	57061	57943	XP_040795464.1
NW_024469077.1	60102	61490	XP_040795465.1
NW_024469077.1	64247	65949	XP_040795466.1
NW_024469077.1	66296	66524	XP_040795467.1
NW_024469077.1	67491	69151	XP_040795468.1
NW_024469077.1	71119	72403	XP_040795469.1
NW_024469077.1	73319	74653	XP_040795470.1
NW_024469077.1	74737	75995	XP_040795471.1
NW_024469077.1	75880	77837	XP_040795472.1
NW_024469077.1	77956	78940	XP_040795473.1
NW_024469077.1	79016	80788	XP_040795474.1
NW_024469077.1	81593	86064	XP_040795475.1
NW_024469078.1	11	853	XP_040795413.1
NW_024469078.1	1357	3989	XP_040795414.1
NW_024469078.1	4403	5791	XP_040795415.1
NW_024469078.1	6192	7547	XP_040795416.1
NW_024469078.1	8475	10145	XP_040795417.1
NW_024469078.1	12172	13152	XP_040795418.1
NW_024469078.1	13703	14578	XP_040795419.1
NW_024469078.1	19096	19816	XP_040795420.1
NW_024469078.1	20375	21143	XP_040795421.1
NW_024469078.1	22483	25220	XP_040795422.1
NW_024469078.1	25140	28029	XP_040795423.1
NW_024469078.1	29579	31908	XP_040795424.1
NW_024469078.1	35351	36167	XP_040795425.1
NW_024469078.1	36921	41342	XP_040795426.1
NW_024469078.1	41616	42444	XP_040795427.1
NW_024469078.1	43217	45082	XP_040795428.1
NW_024469078.1	45018	45822	XP_040795429.1
NW_024469078.1	46284	48296	XP_040795430.1
NW_024469078.1	48202	50825	XP_040795431.1
NW_024469078.1	51458	51962	XP_040795432.1
NW_024469078.1	51650	54675	XP_040795433.1
NW_024469078.1	55896	56153	XP_040795434.1
NW_024469078.1	56537	59594	XP_040795435.1
NW_024469078.1	63658	64719	XP_040795436.1
NW_024469078.1	65611	67285	XP_040795437.1
NW_024469078.1	68632	71536	XP_040795438.1
NW_024469078.1	72509	74525	XP_040795439.1
NW_024469078.1	75236	77569	XP_040795440.1
NW_024469078.1	82424	82958	XP_040795441.1
NW_024469078.1	83262	84520	XP_040795442.1
NW_024469078.1	84710	87216	XP_040795443.1
NW_024469079.1	12	1362	XP_040795383.1
NW_024469079.1	2187	4234	XP_040795384.1
NW_024469079.1	4235	5106	XP_040795385.1
NW_024469079.1	5333	6463	XP_040795386.1
NW_024469079.1	6709	8121	XP_040795387.1
NW_024469079.1	7970	9049	XP_040795388.1
NW_024469079.1	10184	11599	XP_040795389.1
NW_024469079.1	11593	14269	XP_040795390.1
NW_024469079.1	14450	22329	XP_040795391.1
NW_024469079.1	23953	27045	XP_040795392.1
NW_024469079.1	28775	30411	XP_040795393.1
NW_024469079.1	32495	34264	XP_040795394.1
NW_024469079.1	34504	40835	XP_040795395.1
NW_024469079.1	41695	42733	XP_040795396.1
NW_024469079.1	42743	47637	XP_040795397.1
NW_024469079.1	47830	50315	XP_040795398.1
NW_024469079.1	50256	51819	XP_040795399.1
NW_024469079.1	53928	58093	XP_040795400.1
NW_024469079.1	59563	62132	XP_040795401.1
NW_024469079.1	62277	64011	XP_040795402.1
NW_024469079.1	64542	66765	XP_040795403.1
NW_024469079.1	67442	69414	XP_040795404.1
NW_024469079.1	69508	70354	XP_040795405.1
NW_024469079.1	70892	72110	XP_040795406.1
NW_024469079.1	71592	74187	XP_040795407.1
NW_024469079.1	74733	76812	XP_040795408.1
NW_024469079.1	76915	79007	XP_040795409.1
NW_024469079.1	79242	81498	XP_040795410.1
NW_024469079.1	82935	85080	XP_040795411.1
NW_024469079.1	85109	86966	XP_040795412.1
NW_024469080.1	5	1005	XP_040795351.1
NW_024469080.1	1256	2441	XP_040795352.1
NW_024469080.1	2839	4549	XP_040795353.1
NW_024469080.1	4958	7210	XP_040795354.1
NW_024469080.1	7539	8304	XP_040795355.1
NW_024469080.1	17996	19718	XP_040795356.1
NW_024469080.1	21961	23454	XP_040795357.1
NW_024469080.1	27495	29316	XP_040795358.1
NW_024469080.1	30723	32065	XP_040795359.1
NW_024469080.1	33243	33729	XP_040795360.1
NW_024469080.1	34983	35674	XP_040795361.1
NW_024469080.1	36028	37332	XP_040795362.1
NW_024469080.1	38607	38858	XP_040795363.1
NW_024469080.1	39647	41393	XP_040795364.1
NW_024469080.1	42886	44044	XP_040795365.1
NW_024469080.1	44498	45905	XP_040795366.1
NW_024469080.1	47048	48825	XP_040795367.1
NW_024469080.1	50136	51688	XP_040795368.1
NW_024469080.1	52458	53035	XP_040795369.1
NW_024469080.1	53182	54543	XP_040795370.1
NW_024469080.1	55195	56712	XP_040795371.1
NW_024469080.1	59439	60328	XP_040795372.1
NW_024469080.1	62599	63118	XP_040795373.1
NW_024469080.1	65304	67028	XP_040795374.1
NW_024469080.1	66958	68578	XP_040795375.1
NW_024469080.1	68498	69256	XP_040795376.1
NW_024469080.1	69450	72488	XP_040795377.1
NW_024469080.1	72718	74071	XP_040795378.1
NW_024469080.1	74304	76422	XP_040795379.1
NW_024469080.1	76517	77595	XP_040795380.1
NW_024469080.1	78220	79996	XP_040795381.1
NW_024469080.1	81261	85161	XP_040795382.1
NW_024469081.1	48379	49720	XP_040795340.1
NW_024469081.1	49889	51058	XP_040795341.1
NW_024469081.1	51677	53191	XP_040795342.1
NW_024469081.1	53058	56465	XP_040795343.1
NW_024469081.1	58609	61378	XP_040795344.1
NW_024469081.1	73418	74119	XP_040795345.1
NW_024469081.1	73804	77306	XP_040795346.1
NW_024469081.1	77733	78246	XP_040795347.1
NW_024469081.1	78498	81040	XP_040795348.1
NW_024469081.1	81215	82552	XP_040795349.1
NW_024469081.1	82319	84265	XP_040795350.1
NW_024469082.1	791	3818	XP_040795313.1
NW_024469082.1	4959	6923	XP_040795314.1
NW_024469082.1	7801	9410	XP_040795315.1
NW_024469082.1	10337	15612	XP_040795316.1
NW_024469082.1	19536	22201	XP_040795317.1
NW_024469082.1	23403	24576	XP_040795318.1
NW_024469082.1	26992	30359	XP_040795319.1
NW_024469082.1	30615	34418	XP_040795320.1
NW_024469082.1	34937	36624	XP_040795321.1
NW_024469082.1	38665	40655	XP_040795322.1
NW_024469082.1	41050	42642	XP_040795323.1
NW_024469082.1	43080	45028	XP_040795324.1
NW_024469082.1	45270	46636	XP_040795325.1
NW_024469082.1	46857	49341	XP_040795326.1
NW_024469082.1	49453	51285	XP_040795327.1
NW_024469082.1	51681	53675	XP_040795328.1
NW_024469082.1	53649	54877	XP_040795329.1
NW_024469082.1	55014	56902	XP_040795330.1
NW_024469082.1	57161	59345	XP_040795331.1
NW_024469082.1	59494	61013	XP_040795332.1
NW_024469082.1	61503	62855	XP_040795333.1
NW_024469082.1	63047	64521	XP_040795334.1
NW_024469082.1	64710	68337	XP_040795335.1
NW_024469082.1	69197	70945	XP_040795336.1
NW_024469082.1	71591	78441	XP_040795337.1
NW_024469082.1	79274	80017	XP_040795338.1
NW_024469082.1	80255	81270	XP_040795339.1
NW_024469083.1	26	1307	XP_040795278.1
NW_024469083.1	2401	3049	XP_040795279.1
NW_024469083.1	3561	5139	XP_040795280.1
NW_024469083.1	5442	7175	XP_040795281.1
NW_024469083.1	8277	10386	XP_040795282.1
NW_024469083.1	11057	12405	XP_040795283.1
NW_024469083.1	12701	14108	XP_040795284.1
NW_024469083.1	14579	16626	XP_040795285.1
NW_024469083.1	16894	18005	XP_040795286.1
NW_024469083.1	19252	19697	XP_040795287.1
NW_024469083.1	21354	23556	XP_040795288.1
NW_024469083.1	23610	27395	XP_040795289.1
NW_024469083.1	27693	29174	XP_040795290.1
NW_024469083.1	29559	31777	XP_040795291.1
NW_024469083.1	32023	33467	XP_040795292.1
NW_024469083.1	34006	34863	XP_040795293.1
NW_024469083.1	35387	36751	XP_040795294.1
NW_024469083.1	37855	39296	XP_040795295.1
NW_024469083.1	40851	42299	XP_040795296.1
NW_024469083.1	42798	44771	XP_040795297.1
NW_024469083.1	46015	47949	XP_040795298.1
NW_024469083.1	49347	50531	XP_040795299.1
NW_024469083.1	50501	51793	XP_040795300.1
NW_024469083.1	52047	54958	XP_040795301.1
NW_024469083.1	56884	58939	XP_040795302.1
NW_024469083.1	58957	60006	XP_040795303.1
NW_024469083.1	60006	60831	XP_040795304.1
NW_024469083.1	61020	61360	XP_040795305.1
NW_024469083.1	61360	65969	XP_040795306.1
NW_024469083.1	67624	68499	XP_040795307.1
NW_024469083.1	69099	71047	XP_040795308.1
NW_024469083.1	72754	75034	XP_040795309.1
NW_024469083.1	76201	77271	XP_040795310.1
NW_024469083.1	77541	79171	XP_040795311.1
NW_024469083.1	79755	81797	XP_040795312.1
NW_024469084.1	300	2946	XP_040795253.1
NW_024469084.1	3287	4329	XP_040795254.1
NW_024469084.1	4399	7031	XP_040795255.1
NW_024469084.1	7488	10642	XP_040795256.1
NW_024469084.1	10905	12716	XP_040795257.1
NW_024469084.1	17138	21348	XP_040795258.1
NW_024469084.1	22128	24712	XP_040795259.1
NW_024469084.1	24768	27162	XP_040795260.1
NW_024469084.1	27276	29062	XP_040795261.1
NW_024469084.1	29653	35161	XP_040795262.1
NW_024469084.1	40150	42095	XP_040795263.1
NW_024469084.1	42883	45583	XP_040795264.1
NW_024469084.1	46525	49374	XP_040795265.1
NW_024469084.1	49814	51030	XP_040795266.1
NW_024469084.1	51392	53603	XP_040795267.1
NW_024469084.1	53722	55706	XP_040795268.1
NW_024469084.1	55830	57892	XP_040795269.1
NW_024469084.1	58061	59756	XP_040795270.1
NW_024469084.1	60380	61900	XP_040795271.1
NW_024469084.1	66167	66616	XP_040795272.1
NW_024469084.1	67089	67566	XP_040795273.1
NW_024469084.1	70146	71988	XP_040795274.1
NW_024469084.1	72856	75219	XP_040795275.1
NW_024469084.1	76055	77404	XP_040795276.1
NW_024469084.1	77566	80152	XP_040795277.1
NW_024469085.1	356	3261	XP_040795226.1
NW_024469085.1	3535	7581	XP_040795227.1
NW_024469085.1	9551	11759	XP_040795228.1
NW_024469085.1	11947	12948	XP_040795229.1
NW_024469085.1	15976	16515	XP_040795230.1
NW_024469085.1	17489	21372	XP_040795231.1
NW_024469085.1	22262	25866	XP_040795232.1
NW_024469085.1	25891	27380	XP_040795233.1
NW_024469085.1	28334	29345	XP_040795234.1
NW_024469085.1	30882	32588	XP_040795235.1
NW_024469085.1	35227	37533	XP_040795236.1
NW_024469085.1	37623	45466	XP_040795237.1
NW_024469085.1	45659	46060	XP_040795238.1
NW_024469085.1	46653	48258	XP_040795239.1
NW_024469085.1	48885	50564	XP_040795240.1
NW_024469085.1	50894	51565	XP_040795241.1
NW_024469085.1	51974	53123	XP_040795242.1
NW_024469085.1	53748	58244	XP_040795243.1
NW_024469085.1	58539	60437	XP_040795244.1
NW_024469085.1	60337	63782	XP_040795245.1
NW_024469085.1	63732	64989	XP_040795246.1
NW_024469085.1	65497	67357	XP_040795247.1
NW_024469085.1	67557	68238	XP_040795248.1
NW_024469085.1	68864	69442	XP_040795250.1
NW_024469085.1	69437	71316	XP_040795251.1
NW_024469085.1	73386	76141	XP_040795252.1
NW_024469086.1	599	1630	XP_040795204.1
NW_024469086.1	1928	3686	XP_040795205.1
NW_024469086.1	4665	7362	XP_040795206.1
NW_024469086.1	8126	9121	XP_040795207.1
NW_024469086.1	10545	12186	XP_040795208.1
NW_024469086.1	12048	13697	XP_040795209.1
NW_024469086.1	13929	15319	XP_040795210.1
NW_024469086.1	15049	18005	XP_040795211.1
NW_024469086.1	18136	21088	XP_040795212.1
NW_024469086.1	27124	27684	XP_040795213.1
NW_024469086.1	28151	32158	XP_040795214.1
NW_024469086.1	33184	35710	XP_040795215.1
NW_024469086.1	37808	38608	XP_040795216.1
NW_024469086.1	40527	43714	XP_040795217.1
NW_024469086.1	46005	49579	XP_040795218.1
NW_024469086.1	52894	54254	XP_040795219.1
NW_024469086.1	58315	61744	XP_040795220.1
NW_024469086.1	62935	64355	XP_040795221.1
NW_024469086.1	64937	67326	XP_040795222.1
NW_024469086.1	68896	71388	XP_040795223.1
NW_024469086.1	71684	74429	XP_040795224.1
NW_024469086.1	74673	75733	XP_040795225.1
NW_024469087.1	5718	6516	XP_040795179.1
NW_024469087.1	8618	8822	XP_040795180.1
NW_024469087.1	9166	11455	XP_040795181.1
NW_024469087.1	15726	16097	XP_040795182.1
NW_024469087.1	17040	19412	XP_040795183.1
NW_024469087.1	21013	22606	XP_040795184.1
NW_024469087.1	23237	24746	XP_040795185.1
NW_024469087.1	27545	28163	XP_040795186.1
NW_024469087.1	29739	32486	XP_040795187.1
NW_024469087.1	34372	36908	XP_040795188.1
NW_024469087.1	36908	37418	XP_040795189.1
NW_024469087.1	37678	42356	XP_040795190.1
NW_024469087.1	42802	46404	XP_040795191.1
NW_024469087.1	47584	48002	XP_040795192.1
NW_024469087.1	48320	49613	XP_040795193.1
NW_024469087.1	50629	52006	XP_040795194.1
NW_024469087.1	53213	54687	XP_040795195.1
NW_024469087.1	56315	58252	XP_040795196.1
NW_024469087.1	58941	63440	XP_040795197.1
NW_024469087.1	63767	65451	XP_040795198.1
NW_024469087.1	65868	66923	XP_040795199.1
NW_024469087.1	67215	68050	XP_040795200.1
NW_024469087.1	68461	70248	XP_040795201.1
NW_024469087.1	70394	72319	XP_040795202.1
NW_024469087.1	73308	73933	XP_040795203.1
NW_024469088.1	1196	3383	XP_040795156.1
NW_024469088.1	4349	5133	XP_040795157.1
NW_024469088.1	7962	10517	XP_040795158.1
NW_024469088.1	12202	13818	XP_040795159.1
NW_024469088.1	15409	16138	XP_040795160.1
NW_024469088.1	17979	18445	XP_040795161.1
NW_024469088.1	18650	18975	XP_040795162.1
NW_024469088.1	25553	26942	XP_040795163.1
NW_024469088.1	27164	28414	XP_040795164.1
NW_024469088.1	28969	30511	XP_040795165.1
NW_024469088.1	34141	37019	XP_040795166.1
NW_024469088.1	39901	41775	XP_040795167.1
NW_024469088.1	43185	44971	XP_040795168.1
NW_024469088.1	47876	49765	XP_040795169.1
NW_024469088.1	50314	52162	XP_040795170.1
NW_024469088.1	52068	52814	XP_040795171.1
NW_024469088.1	52829	55037	XP_040795172.1
NW_024469088.1	55347	57098	XP_040795173.1
NW_024469088.1	57202	60455	XP_040795174.1
NW_024469088.1	61847	62556	XP_040795175.1
NW_024469088.1	65974	67733	XP_040795176.1
NW_024469088.1	68051	70766	XP_040795177.1
NW_024469088.1	70983	71363	XP_040795178.1
NW_024469089.1	5691	7643	XP_040795154.1
NW_024469089.1	7750	11263	XP_040795155.1
NW_024469090.1	24	955	XP_040795127.1
NW_024469090.1	1273	1854	XP_040795128.1
NW_024469090.1	2548	3254	XP_040795129.1
NW_024469090.1	3418	5242	XP_040795130.1
NW_024469090.1	5211	6156	XP_040795131.1
NW_024469090.1	6093	7453	XP_040795132.1
NW_024469090.1	8003	8852	XP_040795133.1
NW_024469090.1	9335	12847	XP_040795134.1
NW_024469090.1	13240	14487	XP_040795135.1
NW_024469090.1	14928	26703	XP_040795136.1
NW_024469090.1	27436	28486	XP_040795137.1
NW_024469090.1	29211	31422	XP_040795138.1
NW_024469090.1	32006	34189	XP_040795139.1
NW_024469090.1	34301	35601	XP_040795140.1
NW_024469090.1	37498	39123	XP_040795141.1
NW_024469090.1	39582	41148	XP_040795142.1
NW_024469090.1	41217	43363	XP_040795143.1
NW_024469090.1	43363	46373	XP_040795144.1
NW_024469090.1	46709	48379	XP_040795145.1
NW_024469090.1	48835	50630	XP_040795146.1
NW_024469090.1	51682	53343	XP_040795147.1
NW_024469090.1	53625	55618	XP_040795148.1
NW_024469090.1	58755	60795	XP_040795149.1
NW_024469090.1	60990	62525	XP_040795150.1
NW_024469090.1	62994	64094	XP_040795151.1
NW_024469090.1	65633	67337	XP_040795152.1
NW_024469090.1	67546	68527	XP_040795153.1
NW_024469091.1	10	1249	XP_040795101.1
NW_024469091.1	2216	4632	XP_040795102.1
NW_024469091.1	6773	7200	XP_040795103.1
NW_024469091.1	10962	12714	XP_040795104.1
NW_024469091.1	13880	15430	XP_040795105.1
NW_024469091.1	15942	17688	XP_040795106.1
NW_024469091.1	18264	19647	XP_040795107.1
NW_024469091.1	19758	21504	XP_040795108.1
NW_024469091.1	21743	24667	XP_040795109.1
NW_024469091.1	25381	27715	XP_040795110.1
NW_024469091.1	27883	29763	XP_040795111.1
NW_024469091.1	29609	30868	XP_040795112.1
NW_024469091.1	30998	31849	XP_040795113.1
NW_024469091.1	31809	35488	XP_040795114.1
NW_024469091.1	35610	38146	XP_040795115.1
NW_024469091.1	38016	40152	XP_040795116.1
NW_024469091.1	40799	41519	XP_040795117.1
NW_024469091.1	41438	41881	XP_040795118.1
NW_024469091.1	43320	45128	XP_040795119.1
NW_024469091.1	45165	46874	XP_040795120.1
NW_024469091.1	47501	49845	XP_040795121.1
NW_024469091.1	57575	59469	XP_040795122.1
NW_024469091.1	62107	63533	XP_040795123.1
NW_024469091.1	63598	65122	XP_040795124.1
NW_024469091.1	65544	66152	XP_040795125.1
NW_024469091.1	67887	68187	XP_040795126.1
NW_024469092.1	72	306	XP_040795076.1
NW_024469092.1	1149	7044	XP_040795077.1
NW_024469092.1	7723	9842	XP_040795078.1
NW_024469092.1	11784	11997	XP_040795079.1
NW_024469092.1	13089	13926	XP_040795080.1
NW_024469092.1	14707	15891	XP_040795081.1
NW_024469092.1	16380	17652	XP_040795082.1
NW_024469092.1	18295	19601	XP_040795083.1
NW_024469092.1	22518	23991	XP_040795084.1
NW_024469092.1	25726	26442	XP_040795085.1
NW_024469092.1	29073	30122	XP_040795087.1
NW_024469092.1	34194	35287	XP_040795089.1
NW_024469092.1	37667	38506	XP_040795090.1
NW_024469092.1	39503	39968	XP_040795091.1
NW_024469092.1	40558	43311	XP_040795092.1
NW_024469092.1	43557	44440	XP_040795093.1
NW_024469092.1	45520	46873	XP_040795094.1
NW_024469092.1	48921	51388	XP_040795095.1
NW_024469092.1	51476	56899	XP_040795096.1
NW_024469092.1	57294	58377	XP_040795097.1
NW_024469092.1	58949	59994	XP_040795098.1
NW_024469092.1	60368	61178	XP_040795099.1
NW_024469092.1	61741	62230	XP_040795100.1
NW_024469093.1	75	783	XP_040795051.1
NW_024469093.1	881	2406	XP_040795052.1
NW_024469093.1	2432	2943	XP_040795053.1
NW_024469093.1	3088	4687	XP_040795054.1
NW_024469093.1	4886	6083	XP_040795055.1
NW_024469093.1	7052	7535	XP_040795056.1
NW_024469093.1	7597	9184	XP_040795057.1
NW_024469093.1	10701	11921	XP_040795058.1
NW_024469093.1	12431	14045	XP_040795059.1
NW_024469093.1	14843	15866	XP_040795060.1
NW_024469093.1	16107	18060	XP_040795061.1
NW_024469093.1	18440	19814	XP_040795062.1
NW_024469093.1	22761	25905	XP_040795063.1
NW_024469093.1	26733	28718	XP_040795064.1
NW_024469093.1	30508	31546	XP_040795065.1
NW_024469093.1	31744	33932	XP_040795066.1
NW_024469093.1	34328	36482	XP_040795067.1
NW_024469093.1	36738	38293	XP_040795068.1
NW_024469093.1	39043	40056	XP_040795069.1
NW_024469093.1	40816	42061	XP_040795070.1
NW_024469093.1	42968	45524	XP_040795071.1
NW_024469093.1	46137	47401	XP_040795072.1
NW_024469093.1	47799	48457	XP_040795073.1
NW_024469093.1	48794	49628	XP_040795074.1
NW_024469093.1	50906	52930	XP_040795075.1
NW_024469094.1	3896	11114	XP_040795040.1
NW_024469094.1	15621	17157	XP_040795041.1
NW_024469094.1	19072	20245	XP_040795042.1
NW_024469094.1	20486	23498	XP_040795043.1
NW_024469094.1	23654	24755	XP_040795044.1
NW_024469094.1	24899	27160	XP_040795045.1
NW_024469094.1	27234	29020	XP_040795046.1
NW_024469094.1	30880	33904	XP_040795047.1
NW_024469094.1	35101	37367	XP_040795048.1
NW_024469094.1	38305	41118	XP_040795049.1
NW_024469094.1	42048	47516	XP_040795050.1
NW_024469095.1	15929	16662	XP_040795033.1
NW_024469095.1	18381	19912	XP_040795034.1
NW_024469095.1	20149	22215	XP_040795035.1
NW_024469095.1	22553	45113	XP_040795036.1
NW_024469095.1	45797	47284	XP_040795037.1
NW_024469095.1	48775	49084	XP_040795038.1
NW_024469095.1	50157	51283	XP_040795039.1
NW_024469096.1	796	2554	XP_040795019.1
NW_024469096.1	8297	9950	XP_040795020.1
NW_024469096.1	9805	10240	XP_040795021.1
NW_024469096.1	10464	12988	XP_040795022.1
NW_024469096.1	13635	15127	XP_040795023.1
NW_024469096.1	16568	19160	XP_040795024.1
NW_024469096.1	19438	20361	XP_040795025.1
NW_024469096.1	20308	22410	XP_040795026.1
NW_024469096.1	23157	26620	XP_040795027.1
NW_024469096.1	27348	33769	XP_040795028.1
NW_024469096.1	35121	35884	XP_040795029.1
NW_024469096.1	35300	36351	XP_040795030.1
NW_024469096.1	36546	39801	XP_040795031.1
NW_024469096.1	40999	42683	XP_040795032.1
NW_024469097.1	765	1271	XP_040794996.1
NW_024469097.1	2248	3418	XP_040794997.1
NW_024469097.1	4000	5301	XP_040794998.1
NW_024469097.1	7187	7790	XP_040794999.1
NW_024469097.1	10009	10192	XP_040795000.1
NW_024469097.1	10459	11053	XP_040795001.1
NW_024469097.1	11454	12956	XP_040795002.1
NW_024469097.1	13918	15049	XP_040795003.1
NW_024469097.1	14900	15389	XP_040795004.1
NW_024469097.1	16440	17668	XP_040795005.1
NW_024469097.1	19341	20295	XP_040795006.1
NW_024469097.1	21445	23331	XP_040795007.1
NW_024469097.1	23662	24455	XP_040795008.1
NW_024469097.1	25263	26246	XP_040795009.1
NW_024469097.1	26790	27180	XP_040795010.1
NW_024469097.1	27265	27993	XP_040795011.1
NW_024469097.1	29004	30080	XP_040795012.1
NW_024469097.1	31343	32205	XP_040795013.1
NW_024469097.1	34909	36843	XP_040795014.1
NW_024469097.1	37206	37946	XP_040795015.1
NW_024469097.1	38662	40788	XP_040795016.1
NW_024469097.1	42876	44630	XP_040795017.1
NW_024469097.1	44325	44989	XP_040795018.1
NW_024469098.1	1191	2912	XP_040794977.1
NW_024469098.1	3458	4980	XP_040794978.1
NW_024469098.1	5613	6165	XP_040794979.1
NW_024469098.1	8559	10265	XP_040794980.1
NW_024469098.1	10882	13265	XP_040794981.1
NW_024469098.1	13457	14574	XP_040794982.1
NW_024469098.1	14776	16086	XP_040794983.1
NW_024469098.1	18041	18851	XP_040794984.1
NW_024469098.1	19233	19834	XP_040794985.1
NW_024469098.1	21828	22887	XP_040794986.1
NW_024469098.1	23169	24262	XP_040794987.1
NW_024469098.1	24341	25436	XP_040794988.1
NW_024469098.1	26549	28352	XP_040794989.1
NW_024469098.1	28633	30244	XP_040794990.1
NW_024469098.1	35324	36390	XP_040794991.1
NW_024469098.1	37016	38444	XP_040794992.1
NW_024469098.1	39162	39655	XP_040794993.1
NW_024469098.1	41466	42793	XP_040794994.1
NW_024469098.1	43421	44174	XP_040794995.1
NW_024469099.1	377	1707	XP_040794963.1
NW_024469099.1	2616	3504	XP_040794964.1
NW_024469099.1	3364	5007	XP_040794965.1
NW_024469099.1	5791	8172	XP_040794966.1
NW_024469099.1	9251	11046	XP_040794967.1
NW_024469099.1	11202	12196	XP_040794968.1
NW_024469099.1	13319	14029	XP_040794969.1
NW_024469099.1	14568	16286	XP_040794970.1
NW_024469099.1	16499	18526	XP_040794971.1
NW_024469099.1	19517	21568	XP_040794972.1
NW_024469099.1	32048	32478	XP_040794973.1
NW_024469099.1	32108	33386	XP_040794974.1
NW_024469099.1	33445	35019	XP_040794975.1
NW_024469100.1	1286	2936	XP_040794949.1
NW_024469100.1	3131	6555	XP_040794950.1
NW_024469100.1	7292	9662	XP_040794951.1
NW_024469100.1	9743	11310	XP_040794952.1
NW_024469100.1	11589	13282	XP_040794953.1
NW_024469100.1	13972	14743	XP_040794954.1
NW_024469100.1	14755	15190	XP_040794955.1
NW_024469100.1	16018	20716	XP_040794956.1
NW_024469100.1	22255	24950	XP_040794957.1
NW_024469100.1	26122	26853	XP_040794958.1
NW_024469100.1	26911	27388	XP_040794959.1
NW_024469100.1	28105	28604	XP_040794960.1
NW_024469100.1	33691	36996	XP_040794961.1
NW_024469100.1	38915	39161	XP_040794962.1
NW_024469101.1	1176	2823	XP_040794937.1
NW_024469101.1	8510	9192	XP_040794938.1
NW_024469101.1	11347	12957	XP_040794939.1
NW_024469101.1	13285	14269	XP_040794940.1
NW_024469101.1	14337	15991	XP_040794941.1
NW_024469101.1	16380	17130	XP_040794942.1
NW_024469101.1	17553	18375	XP_040794943.1
NW_024469101.1	19241	20770	XP_040794944.1
NW_024469101.1	21301	23579	XP_040794945.1
NW_024469101.1	24973	26239	XP_040794946.1
NW_024469101.1	28021	29308	XP_040794947.1
NW_024469101.1	32635	32866	XP_040794948.1
NW_024469102.1	1554	2580	XP_040794920.1
NW_024469102.1	3547	5623	XP_040794921.1
NW_024469102.1	5715	8357	XP_040794922.1
NW_024469102.1	8831	9590	XP_040794923.1
NW_024469102.1	9693	10281	XP_040794924.1
NW_024469102.1	10544	11585	XP_040794925.1
NW_024469102.1	11380	12120	XP_040794926.1
NW_024469102.1	12326	14572	XP_040794927.1
NW_024469102.1	14532	15287	XP_040794928.1
NW_024469102.1	15139	17397	XP_040794929.1
NW_024469102.1	17926	18890	XP_040794930.1
NW_024469102.1	18890	20939	XP_040794931.1
NW_024469102.1	21185	22670	XP_040794932.1
NW_024469102.1	23837	25952	XP_040794933.1
NW_024469102.1	27293	28904	XP_040794934.1
NW_024469102.1	28833	29369	XP_040794935.1
NW_024469102.1	30939	35139	XP_040794936.1
NW_024469103.1	0	2092	XP_040794907.1
NW_024469103.1	2286	3582	XP_040794908.1
NW_024469103.1	3915	4956	XP_040794909.1
NW_024469103.1	5193	6953	XP_040794910.1
NW_024469103.1	6953	9898	XP_040794911.1
NW_024469103.1	9855	10905	XP_040794912.1
NW_024469103.1	12810	14883	XP_040794913.1
NW_024469103.1	15580	17193	XP_040794914.1
NW_024469103.1	17405	19076	XP_040794915.1
NW_024469103.1	19285	20001	XP_040794916.1
NW_024469103.1	20277	22805	XP_040794917.1
NW_024469103.1	23328	24060	XP_040794918.1
NW_024469103.1	24837	25662	XP_040794919.1
NW_024469104.1	1457	2822	XP_040794893.1
NW_024469104.1	3094	4727	XP_040794894.1
NW_024469104.1	5552	6270	XP_040794895.1
NW_024469104.1	6702	9476	XP_040794896.1
NW_024469104.1	11038	11333	XP_040794897.1
NW_024469104.1	11922	12859	XP_040794898.1
NW_024469104.1	14055	15779	XP_040794899.1
NW_024469104.1	16220	21135	XP_040794900.1
NW_024469104.1	21595	23695	XP_040794901.1
NW_024469104.1	24897	26861	XP_040794902.1
NW_024469104.1	27368	28407	XP_040794903.1
NW_024469104.1	28718	29998	XP_040794904.1
NW_024469104.1	30052	31487	XP_040794905.1
NW_024469104.1	31589	33848	XP_040794906.1
NW_024469105.1	79	2664	XP_040794881.1
NW_024469105.1	3377	5949	XP_040794882.1
NW_024469105.1	7333	9037	XP_040794883.1
NW_024469105.1	9792	13166	XP_040794884.1
NW_024469105.1	13616	14268	XP_040794885.1
NW_024469105.1	14448	15833	XP_040794886.1
NW_024469105.1	16123	17247	XP_040794887.1
NW_024469105.1	16923	17593	XP_040794888.1
NW_024469105.1	20683	21548	XP_040794889.1
NW_024469105.1	22174	22498	XP_040794890.1
NW_024469105.1	24213	25538	XP_040794891.1
NW_024469105.1	26254	32406	XP_040794892.1
NW_024469106.1	14	542	XP_040794869.1
NW_024469106.1	143	3259	XP_040794870.1
NW_024469106.1	3962	6114	XP_040794871.1
NW_024469106.1	6503	7704	XP_040794872.1
NW_024469106.1	7918	8944	XP_040794873.1
NW_024469106.1	9656	10503	XP_040794874.1
NW_024469106.1	10608	16142	XP_040794875.1
NW_024469106.1	17160	19614	XP_040794876.1
NW_024469106.1	19952	21989	XP_040794877.1
NW_024469106.1	23413	25956	XP_040794878.1
NW_024469106.1	26621	28876	XP_040794879.1
NW_024469106.1	29996	30547	XP_040794880.1
NW_024469107.1	0	565	XP_040794860.1
NW_024469107.1	286	565	XP_040794861.1
NW_024469107.1	2302	4782	XP_040794862.1
NW_024469107.1	7389	9643	XP_040794863.1
NW_024469107.1	10411	10855	XP_040794864.1
NW_024469107.1	11957	12481	XP_040794865.1
NW_024469107.1	12945	15536	XP_040794866.1
NW_024469107.1	15489	16445	XP_040794867.1
NW_024469107.1	17605	21463	XP_040794868.1
NW_024469108.1	84	393	XP_040794854.1
NW_024469108.1	3781	4622	XP_040794855.1
NW_024469108.1	7735	9462	XP_040794856.1
NW_024469108.1	10177	11691	XP_040794857.1
NW_024469108.1	11944	14577	XP_040794858.1
NW_024469108.1	20156	22684	XP_040794859.1
NW_024469109.1	542	3291	XP_040794848.1
NW_024469109.1	4282	5906	XP_040794849.1
NW_024469109.1	5905	7174	XP_040794850.1
NW_024469109.1	8603	9111	XP_040794851.1
NW_024469109.1	11396	13754	XP_040794852.1
NW_024469109.1	15790	18029	XP_040794853.1
NW_024469110.1	625	1957	XP_040794839.1
NW_024469110.1	2624	2978	XP_040794840.1
NW_024469110.1	3704	5818	XP_040794841.1
NW_024469110.1	5778	6946	XP_040794842.1
NW_024469110.1	7126	8021	XP_040794843.1
NW_024469110.1	8235	10515	XP_040794844.1
NW_024469110.1	13689	14583	XP_040794845.1
NW_024469110.1	14474	15373	XP_040794846.1
NW_024469110.1	15417	18100	XP_040794847.1
NW_024469111.1	342	1133	XP_040794828.1
NW_024469111.1	1187	1619	XP_040794829.1
NW_024469111.1	2147	2654	XP_040794830.1
NW_024469111.1	2796	4801	XP_040794831.1
NW_024469111.1	4954	6921	XP_040794832.1
NW_024469111.1	8147	9157	XP_040794833.1
NW_024469111.1	9422	11269	XP_040794834.1
NW_024469111.1	12703	14719	XP_040794835.1
NW_024469111.1	14719	15194	XP_040794836.1
NW_024469111.1	15405	17269	XP_040794837.1
NW_024469111.1	17706	18189	XP_040794838.1
NW_024469112.1	1306	3830	XP_040794823.1
NW_024469112.1	5136	6959	XP_040794824.1
NW_024469112.1	6962	8495	XP_040794825.1
NW_024469112.1	9060	13449	XP_040794826.1
NW_024469112.1	14291	14450	XP_040794827.1
NW_024469113.1	958	4392	XP_040794818.1
NW_024469113.1	4283	6154	XP_040794819.1
NW_024469113.1	6046	7278	XP_040794820.1
NW_024469113.1	7479	8723	XP_040794821.1
NW_024469113.1	8810	12084	XP_040794822.1
NW_024469114.1	7	395	XP_040794815.1
NW_024469114.1	967	5537	XP_040794816.1
NW_024469114.1	7752	9390	XP_040794817.1
NW_024469115.1	5	373	XP_040794808.1
NW_024469115.1	669	891	XP_040794809.1
NW_024469115.1	1133	2361	XP_040794810.1
NW_024469115.1	2502	2817	XP_040794811.1
NW_024469115.1	3412	4852	XP_040794812.1
NW_024469115.1	5985	7957	XP_040794813.1
NW_024469115.1	8297	11585	XP_040794814.1
NW_024469118.1	5272	7081	XP_040794807.1
NW_024469122.1	577	1843	XP_040794804.1
NW_024469122.1	2775	4041	XP_040794805.1
NW_024469122.1	3735	4178	XP_040794806.1
NW_024469124.1	1556	1818	XP_040794803.1
```
