## Supplementary File 2. BED files and Orthogroup tables for the Eurotiomycetes dataset generated using OrthoFinder and orthoSynAssign for "orthoSynAssign: refine orthogroups using synteny information": GCF_003184835.1.bed

```
NW_020291801.1	2598	4840	XP_025544835.1
NW_020291801.1	5465	6732	XP_025544836.1
NW_020291801.1	8520	9929	XP_025544837.1
NW_020291801.1	10012	10835	XP_025544838.1
NW_020291801.1	14189	15045	XP_025544839.1
NW_020291801.1	16062	16845	XP_025544840.1
NW_020291801.1	18683	19757	XP_025544841.1
NW_020291801.1	19793	21594	XP_025544842.1
NW_020291801.1	21804	23990	XP_025544843.1
NW_020291801.1	24161	24888	XP_025544844.1
NW_020291801.1	25451	27279	XP_025544845.1
NW_020291801.1	28301	29834	XP_025544846.1
NW_020291801.1	31512	32590	XP_025544847.1
NW_020291801.1	33631	41383	XP_025544848.1
NW_020291801.1	42594	43468	XP_025544849.1
NW_020291801.1	45653	47901	XP_025544850.1
NW_020291801.1	48261	50638	XP_025544851.1
NW_020291801.1	51502	53024	XP_025544852.1
NW_020291801.1	54653	57414	XP_025544853.1
NW_020291801.1	57861	59612	XP_025544854.1
NW_020291801.1	59892	62055	XP_025544855.1
NW_020291801.1	61915	66777	XP_025544856.1
NW_020291801.1	67259	69481	XP_025544857.1
NW_020291801.1	70110	71568	XP_025544858.1
NW_020291801.1	73340	74893	XP_025544859.1
NW_020291801.1	75601	77413	XP_025544860.1
NW_020291801.1	80405	81893	XP_025544861.1
NW_020291801.1	83857	85018	XP_025544862.1
NW_020291801.1	85560	87903	XP_025544863.1
NW_020291801.1	88419	90259	XP_025544864.1
NW_020291801.1	92769	93731	XP_025544865.1
NW_020291801.1	94296	95509	XP_025544866.1
NW_020291801.1	95663	96797	XP_025544867.1
NW_020291801.1	98575	100841	XP_025544868.1
NW_020291801.1	101215	102201	XP_025544869.1
NW_020291801.1	103337	105266	XP_025544870.1
NW_020291801.1	106593	107429	XP_025544871.1
NW_020291801.1	108086	110184	XP_025544872.1
NW_020291801.1	111241	113050	XP_025544873.1
NW_020291801.1	114540	120866	XP_025544874.1
NW_020291801.1	122065	122822	XP_025544875.1
NW_020291801.1	124681	127146	XP_025544876.1
NW_020291801.1	126943	127557	XP_025544877.1
NW_020291801.1	133304	134251	XP_025544878.1
NW_020291801.1	134145	134833	XP_025544879.1
NW_020291801.1	134729	135311	XP_025544880.1
NW_020291801.1	136225	137936	XP_025544881.1
NW_020291801.1	137978	139403	XP_025544882.1
NW_020291801.1	140703	144199	XP_025544883.1
NW_020291801.1	144519	145646	XP_025544884.1
NW_020291801.1	145939	148646	XP_025544885.1
NW_020291801.1	149463	151311	XP_025544886.1
NW_020291801.1	151348	154611	XP_025544887.1
NW_020291801.1	156942	159648	XP_025544888.1
NW_020291801.1	161517	161884	XP_025544889.1
NW_020291801.1	162664	163104	XP_025544890.1
NW_020291801.1	163792	164908	XP_025544891.1
NW_020291801.1	165345	169678	XP_025544892.1
NW_020291801.1	170636	172201	XP_025544893.1
NW_020291801.1	172737	173400	XP_025544894.1
NW_020291801.1	173865	174501	XP_025544895.1
NW_020291801.1	175238	177361	XP_025544896.1
NW_020291801.1	177399	179330	XP_025544897.1
NW_020291801.1	179715	180589	XP_025544898.1
NW_020291801.1	181896	183375	XP_025544899.1
NW_020291801.1	186207	187804	XP_025544900.1
NW_020291801.1	188189	189546	XP_025544901.1
NW_020291801.1	189796	190887	XP_025544902.1
NW_020291801.1	191064	193061	XP_025544903.1
NW_020291801.1	194142	195075	XP_025544904.1
NW_020291801.1	195516	198587	XP_025544905.1
NW_020291801.1	200864	203181	XP_025544906.1
NW_020291801.1	205839	207244	XP_025544907.1
NW_020291801.1	207893	209632	XP_025544908.1
NW_020291801.1	211276	212729	XP_025544909.1
NW_020291801.1	213948	215130	XP_025544910.1
NW_020291801.1	216094	217667	XP_025544911.1
NW_020291801.1	217769	219863	XP_025544912.1
NW_020291801.1	220141	221458	XP_025544913.1
NW_020291801.1	221529	223004	XP_025544914.1
NW_020291801.1	223819	226225	XP_025544915.1
NW_020291801.1	227116	228155	XP_025544916.1
NW_020291801.1	228641	231271	XP_025544917.1
NW_020291801.1	231406	235643	XP_025544918.1
NW_020291801.1	236012	237448	XP_025544919.1
NW_020291801.1	239759	240548	XP_025544920.1
NW_020291801.1	240914	241969	XP_025544921.1
NW_020291801.1	242757	243266	XP_025544922.1
NW_020291801.1	243959	245293	XP_025544923.1
NW_020291801.1	245561	246927	XP_025544924.1
NW_020291801.1	247324	249422	XP_025544925.1
NW_020291801.1	249815	250933	XP_025544926.1
NW_020291801.1	251321	253115	XP_025544927.1
NW_020291801.1	254774	256674	XP_025544928.1
NW_020291801.1	256986	259742	XP_025544929.1
NW_020291801.1	263323	264586	XP_025544930.1
NW_020291801.1	265988	267658	XP_025544931.1
NW_020291801.1	267703	269426	XP_025544932.1
NW_020291801.1	269817	271193	XP_025544933.1
NW_020291801.1	271162	274641	XP_025544934.1
NW_020291801.1	274979	276031	XP_025544935.1
NW_020291801.1	276154	277511	XP_025544936.1
NW_020291801.1	277892	281204	XP_025544937.1
NW_020291801.1	286203	287041	XP_025544938.1
NW_020291801.1	289876	291234	XP_025544939.1
NW_020291801.1	291649	293681	XP_025544940.1
NW_020291801.1	294130	295336	XP_025544941.1
NW_020291801.1	295491	296676	XP_025544942.1
NW_020291801.1	296677	297784	XP_025544943.1
NW_020291801.1	297961	305289	XP_025544944.1
NW_020291801.1	305238	306485	XP_025544945.1
NW_020291801.1	306520	307787	XP_025544946.1
NW_020291801.1	308255	313104	XP_025544947.1
NW_020291801.1	314214	316774	XP_025544948.1
NW_020291801.1	317254	318452	XP_025544949.1
NW_020291801.1	320021	322119	XP_025544950.1
NW_020291801.1	322344	322964	XP_025544951.1
NW_020291801.1	324174	325035	XP_025544952.1
NW_020291801.1	325588	327071	XP_025544953.1
NW_020291801.1	327207	328174	XP_025544954.1
NW_020291801.1	328519	330037	XP_025544955.1
NW_020291801.1	331901	334026	XP_025544956.1
NW_020291801.1	335019	336860	XP_025544957.1
NW_020291801.1	341115	341719	XP_025544958.1
NW_020291801.1	341759	342742	XP_025544959.1
NW_020291801.1	343509	345128	XP_025544960.1
NW_020291801.1	345379	346866	XP_025544961.1
NW_020291801.1	352872	354739	XP_025544962.1
NW_020291801.1	355544	357590	XP_025544963.1
NW_020291801.1	359508	359838	XP_025544964.1
NW_020291801.1	362142	363721	XP_025544965.1
NW_020291801.1	369721	370608	XP_025544966.1
NW_020291801.1	372918	373701	XP_025544967.1
NW_020291801.1	374480	375461	XP_025544968.1
NW_020291801.1	375689	377232	XP_025544969.1
NW_020291801.1	378389	380257	XP_025544970.1
NW_020291801.1	384199	385885	XP_025544971.1
NW_020291801.1	386151	387393	XP_025544972.1
NW_020291801.1	387751	391897	XP_025544973.1
NW_020291801.1	393131	393896	XP_025544974.1
NW_020291801.1	397617	399802	XP_025544975.1
NW_020291801.1	400877	404321	XP_025544976.1
NW_020291801.1	404514	406868	XP_025544977.1
NW_020291801.1	407041	408828	XP_025544978.1
NW_020291801.1	410035	411771	XP_025544979.1
NW_020291801.1	412135	413763	XP_025544980.1
NW_020291801.1	416520	420832	XP_025544981.1
NW_020291801.1	421217	423855	XP_025544982.1
NW_020291801.1	430266	430523	XP_025544983.1
NW_020291801.1	431319	433934	XP_025544984.1
NW_020291801.1	435971	438061	XP_025544985.1
NW_020291801.1	440173	442783	XP_025544986.1
NW_020291801.1	444038	445525	XP_025544987.1
NW_020291801.1	447357	448867	XP_025544988.1
NW_020291801.1	449318	451578	XP_025544989.1
NW_020291801.1	452142	453527	XP_025544990.1
NW_020291801.1	453591	456331	XP_025544991.1
NW_020291801.1	456927	458269	XP_025544992.1
NW_020291801.1	458904	461841	XP_025544993.1
NW_020291801.1	462761	465793	XP_025544994.1
NW_020291801.1	466813	471910	XP_025544995.1
NW_020291801.1	472718	473505	XP_025544996.1
NW_020291801.1	474312	477759	XP_025544997.1
NW_020291801.1	478608	479534	XP_025544998.1
NW_020291801.1	479727	482113	XP_025544999.1
NW_020291801.1	482969	484453	XP_025545000.1
NW_020291801.1	484636	485616	XP_025545001.1
NW_020291801.1	485482	487064	XP_025545002.1
NW_020291801.1	487277	488279	XP_025545003.1
NW_020291801.1	488229	488956	XP_025545004.1
NW_020291801.1	488922	490545	XP_025545005.1
NW_020291801.1	493861	496154	XP_025545006.1
NW_020291801.1	496691	498257	XP_025545007.1
NW_020291801.1	498331	499443	XP_025545008.1
NW_020291801.1	499874	501620	XP_025545009.1
NW_020291801.1	503070	505264	XP_025545010.1
NW_020291801.1	505952	506746	XP_025545011.1
NW_020291801.1	507960	509655	XP_025545012.1
NW_020291801.1	515514	517326	XP_025545013.1
NW_020291801.1	517964	519598	XP_025545014.1
NW_020291801.1	519599	520001	XP_025545015.1
NW_020291801.1	522006	523862	XP_025545016.1
NW_020291801.1	523980	525699	XP_025545017.1
NW_020291801.1	526965	530611	XP_025545018.1
NW_020291801.1	531511	534655	XP_025545019.1
NW_020291801.1	535990	537514	XP_025545020.1
NW_020291801.1	538421	540025	XP_025545021.1
NW_020291801.1	540489	541564	XP_025545022.1
NW_020291801.1	541962	543508	XP_025545023.1
NW_020291801.1	546866	548744	XP_025545024.1
NW_020291801.1	549243	550747	XP_025545025.1
NW_020291801.1	560010	563045	XP_025545026.1
NW_020291801.1	563800	566759	XP_025545027.1
NW_020291801.1	567013	569178	XP_025545028.1
NW_020291801.1	572619	574217	XP_025545029.1
NW_020291801.1	575908	577292	XP_025545030.1
NW_020291801.1	577515	579570	XP_025545031.1
NW_020291801.1	579880	583085	XP_025545032.1
NW_020291801.1	583356	584569	XP_025545033.1
NW_020291801.1	589740	591721	XP_025545034.1
NW_020291801.1	592526	593642	XP_025545035.1
NW_020291801.1	594839	597399	XP_025545036.1
NW_020291801.1	599738	608018	XP_025545037.1
NW_020291801.1	608416	610165	XP_025545038.1
NW_020291801.1	612189	613274	XP_025545039.1
NW_020291801.1	616150	619499	XP_025545040.1
NW_020291801.1	620818	622688	XP_025545041.1
NW_020291801.1	624281	628727	XP_025545042.1
NW_020291801.1	628820	629449	XP_025545043.1
NW_020291801.1	629831	631023	XP_025545044.1
NW_020291801.1	631064	632076	XP_025545045.1
NW_020291801.1	632289	634210	XP_025545046.1
NW_020291801.1	635161	639856	XP_025545047.1
NW_020291801.1	640118	641279	XP_025545048.1
NW_020291801.1	644664	645287	XP_025545049.1
NW_020291801.1	646151	646931	XP_025545050.1
NW_020291801.1	647087	649161	XP_025545051.1
NW_020291801.1	649548	651640	XP_025545052.1
NW_020291801.1	653954	656217	XP_025545053.1
NW_020291801.1	658234	658516	XP_025545054.1
NW_020291801.1	659213	660029	XP_025545055.1
NW_020291801.1	660254	663066	XP_025545056.1
NW_020291801.1	664022	665699	XP_025545057.1
NW_020291801.1	665948	667820	XP_025545058.1
NW_020291801.1	667544	670773	XP_025545059.1
NW_020291801.1	671089	672559	XP_025545060.1
NW_020291801.1	677424	679519	XP_025545061.1
NW_020291801.1	679594	680513	XP_025545062.1
NW_020291801.1	682667	685454	XP_025545063.1
NW_020291801.1	685454	685934	XP_025545064.1
NW_020291801.1	686283	693190	XP_025545065.1
NW_020291801.1	693573	693903	XP_025545066.1
NW_020291801.1	697416	701776	XP_025545067.1
NW_020291801.1	702025	703468	XP_025545068.1
NW_020291801.1	703898	705765	XP_025545069.1
NW_020291801.1	705672	711390	XP_025545070.1
NW_020291801.1	714960	716296	XP_025545071.1
NW_020291801.1	716346	717082	XP_025545072.1
NW_020291801.1	717604	719299	XP_025545073.1
NW_020291801.1	719439	721948	XP_025545074.1
NW_020291801.1	722524	723336	XP_025545075.1
NW_020291801.1	723359	724457	XP_025545076.1
NW_020291801.1	724775	728026	XP_025545077.1
NW_020291801.1	728255	729714	XP_025545078.1
NW_020291801.1	729953	731344	XP_025545079.1
NW_020291801.1	732344	734076	XP_025545080.1
NW_020291801.1	734849	736250	XP_025545081.1
NW_020291801.1	737282	740539	XP_025545082.1
NW_020291801.1	742416	744765	XP_025545083.1
NW_020291801.1	744908	746041	XP_025545084.1
NW_020291801.1	746022	747311	XP_025545085.1
NW_020291801.1	747739	749077	XP_025545086.1
NW_020291801.1	749144	752373	XP_025545087.1
NW_020291801.1	752553	753631	XP_025545088.1
NW_020291801.1	753818	755608	XP_025545089.1
NW_020291801.1	757951	759156	XP_025545090.1
NW_020291801.1	759626	760956	XP_025545091.1
NW_020291801.1	762424	764603	XP_025545092.1
NW_020291801.1	772909	774694	XP_025545093.1
NW_020291801.1	775099	776766	XP_025545094.1
NW_020291801.1	780386	781789	XP_025545095.1
NW_020291801.1	782217	783769	XP_025545096.1
NW_020291801.1	785228	787112	XP_025545097.1
NW_020291801.1	787550	789485	XP_025545098.1
NW_020291801.1	789791	790823	XP_025545099.1
NW_020291801.1	791978	793474	XP_025545100.1
NW_020291801.1	794057	795551	XP_025545101.1
NW_020291801.1	795536	796789	XP_025545102.1
NW_020291801.1	797163	799059	XP_025545103.1
NW_020291801.1	799626	800521	XP_025545104.1
NW_020291801.1	800681	801708	XP_025545105.1
NW_020291801.1	801917	808313	XP_025545106.1
NW_020291801.1	808971	809729	XP_025545107.1
NW_020291801.1	809694	811269	XP_025545108.1
NW_020291801.1	811375	814183	XP_025545109.1
NW_020291801.1	814841	816069	XP_025545110.1
NW_020291801.1	817171	819351	XP_025545111.1
NW_020291801.1	819508	821285	XP_025545112.1
NW_020291801.1	822634	823569	XP_025545113.1
NW_020291801.1	825660	829836	XP_025545114.1
NW_020291801.1	830589	832193	XP_025545115.1
NW_020291801.1	833905	836151	XP_025545116.1
NW_020291801.1	836369	838253	XP_025545117.1
NW_020291801.1	838449	839505	XP_025545118.1
NW_020291801.1	839506	840566	XP_025545119.1
NW_020291801.1	840737	842818	XP_025545120.1
NW_020291801.1	842941	846419	XP_025545121.1
NW_020291801.1	850639	852597	XP_025545122.1
NW_020291801.1	855198	856075	XP_025545123.1
NW_020291801.1	856275	857016	XP_025545124.1
NW_020291801.1	857521	858695	XP_025545125.1
NW_020291801.1	861155	865321	XP_025545126.1
NW_020291801.1	866332	867655	XP_025545127.1
NW_020291801.1	868278	869828	XP_025545128.1
NW_020291801.1	871464	872173	XP_025545129.1
NW_020291801.1	872610	873696	XP_025545130.1
NW_020291801.1	874790	877421	XP_025545131.1
NW_020291801.1	878292	879690	XP_025545132.1
NW_020291801.1	880067	882134	XP_025545133.1
NW_020291801.1	883257	888542	XP_025545134.1
NW_020291801.1	888754	889784	XP_025545135.1
NW_020291801.1	890496	892379	XP_025545136.1
NW_020291801.1	893408	894314	XP_025545137.1
NW_020291801.1	895112	897013	XP_025545138.1
NW_020291801.1	898057	899445	XP_025545139.1
NW_020291801.1	899473	901461	XP_025545140.1
NW_020291801.1	902356	904727	XP_025545141.1
NW_020291801.1	906271	906938	XP_025545142.1
NW_020291801.1	907480	908899	XP_025545143.1
NW_020291801.1	910044	911551	XP_025545144.1
NW_020291801.1	912088	913150	XP_025545145.1
NW_020291801.1	913781	915560	XP_025545146.1
NW_020291801.1	915933	917339	XP_025545147.1
NW_020291801.1	918241	922012	XP_025545148.1
NW_020291801.1	927254	927698	XP_025545149.1
NW_020291801.1	928335	933459	XP_025545150.1
NW_020291801.1	934511	935852	XP_025545151.1
NW_020291801.1	937250	939147	XP_025545152.1
NW_020291801.1	939358	941914	XP_025545153.1
NW_020291801.1	942079	943919	XP_025545154.1
NW_020291801.1	946092	948291	XP_025545155.1
NW_020291801.1	948367	949573	XP_025545156.1
NW_020291801.1	950282	950852	XP_025545157.1
NW_020291801.1	952344	953885	XP_025545158.1
NW_020291801.1	955505	957268	XP_025545159.1
NW_020291801.1	957995	959083	XP_025545160.1
NW_020291801.1	959088	961285	XP_025545161.1
NW_020291801.1	961553	961988	XP_025545162.1
NW_020291801.1	963964	967229	XP_025545163.1
NW_020291801.1	975136	976715	XP_025545164.1
NW_020291801.1	976914	977795	XP_025545165.1
NW_020291801.1	978144	980688	XP_025545166.1
NW_020291801.1	984452	988061	XP_025545167.1
NW_020291801.1	988660	992099	XP_025545168.1
NW_020291801.1	992645	994260	XP_025545169.1
NW_020291801.1	996129	997262	XP_025545170.1
NW_020291801.1	997589	999027	XP_025545171.1
NW_020291801.1	1000845	1001883	XP_025545172.1
NW_020291801.1	1003334	1004861	XP_025545173.1
NW_020291801.1	1006393	1007589	XP_025545174.1
NW_020291801.1	1007882	1008785	XP_025545175.1
NW_020291801.1	1009670	1010256	XP_025545176.1
NW_020291801.1	1014389	1015038	XP_025545177.1
NW_020291801.1	1016105	1016964	XP_025545178.1
NW_020291801.1	1017283	1017923	XP_025545179.1
NW_020291801.1	1018509	1019858	XP_025545180.1
NW_020291801.1	1020807	1021584	XP_025545181.1
NW_020291801.1	1021949	1022971	XP_025545182.1
NW_020291801.1	1023737	1025172	XP_025545183.1
NW_020291801.1	1025754	1027012	XP_025545184.1
NW_020291801.1	1027262	1028084	XP_025545185.1
NW_020291801.1	1028581	1030331	XP_025545186.1
NW_020291801.1	1033968	1036638	XP_025545187.1
NW_020291801.1	1036853	1038370	XP_025545188.1
NW_020291801.1	1038686	1041351	XP_025545189.1
NW_020291801.1	1041669	1042814	XP_025545190.1
NW_020291801.1	1042872	1044218	XP_025545191.1
NW_020291801.1	1045400	1046582	XP_025545192.1
NW_020291801.1	1046889	1047820	XP_025545193.1
NW_020291801.1	1047821	1049792	XP_025545194.1
NW_020291801.1	1051109	1052364	XP_025545195.1
NW_020291801.1	1052455	1053724	XP_025545196.1
NW_020291801.1	1053972	1056497	XP_025545197.1
NW_020291801.1	1058467	1060432	XP_025545198.1
NW_020291801.1	1061138	1062911	XP_025545199.1
NW_020291801.1	1063441	1064661	XP_025545200.1
NW_020291801.1	1067459	1068308	XP_025545201.1
NW_020291801.1	1069524	1072195	XP_025545202.1
NW_020291801.1	1072711	1076766	XP_025545203.1
NW_020291801.1	1077162	1084693	XP_025545204.1
NW_020291801.1	1084730	1085628	XP_025545205.1
NW_020291801.1	1085928	1088422	XP_025545206.1
NW_020291801.1	1090665	1091917	XP_025545207.1
NW_020291801.1	1092443	1094406	XP_025545208.1
NW_020291801.1	1095497	1096916	XP_025545209.1
NW_020291801.1	1097215	1099319	XP_025545210.1
NW_020291801.1	1099673	1100790	XP_025545211.1
NW_020291801.1	1101584	1102637	XP_025545212.1
NW_020291801.1	1102920	1104777	XP_025545213.1
NW_020291801.1	1105075	1106479	XP_025545214.1
NW_020291801.1	1106948	1107811	XP_025545215.1
NW_020291801.1	1107906	1109498	XP_025545216.1
NW_020291801.1	1110047	1112028	XP_025545217.1
NW_020291801.1	1112124	1113185	XP_025545218.1
NW_020291801.1	1114136	1116062	XP_025545219.1
NW_020291801.1	1116906	1118818	XP_025545220.1
NW_020291801.1	1119194	1121303	XP_025545221.1
NW_020291801.1	1121699	1123323	XP_025545222.1
NW_020291801.1	1124048	1125277	XP_025545223.1
NW_020291801.1	1125267	1127155	XP_025545224.1
NW_020291801.1	1127423	1129275	XP_025545225.1
NW_020291801.1	1129618	1130942	XP_025545226.1
NW_020291801.1	1131485	1132660	XP_025545227.1
NW_020291801.1	1132950	1134749	XP_025545228.1
NW_020291801.1	1135243	1136464	XP_025545229.1
NW_020291801.1	1136883	1137987	XP_025545230.1
NW_020291801.1	1138179	1140400	XP_025545231.1
NW_020291801.1	1140559	1141601	XP_025545232.1
NW_020291801.1	1142394	1143623	XP_025545233.1
NW_020291801.1	1144351	1145513	XP_025545234.1
NW_020291801.1	1146051	1147290	XP_025545235.1
NW_020291801.1	1147774	1148758	XP_025545236.1
NW_020291801.1	1149266	1150812	XP_025545237.1
NW_020291801.1	1151039	1159354	XP_025545238.1
NW_020291801.1	1160672	1162384	XP_025545239.1
NW_020291801.1	1162855	1164570	XP_025545240.1
NW_020291801.1	1166601	1167653	XP_025545241.1
NW_020291801.1	1167917	1169092	XP_025545242.1
NW_020291801.1	1169570	1171291	XP_025545243.1
NW_020291801.1	1175370	1176391	XP_025545244.1
NW_020291801.1	1177121	1178774	XP_025545245.1
NW_020291801.1	1179262	1182055	XP_025545246.1
NW_020291801.1	1185495	1187469	XP_025545247.1
NW_020291801.1	1187743	1189777	XP_025545248.1
NW_020291801.1	1193370	1195392	XP_025545249.1
NW_020291801.1	1195868	1197799	XP_025545250.1
NW_020291801.1	1199693	1202141	XP_025545251.1
NW_020291801.1	1202424	1204719	XP_025545252.1
NW_020291801.1	1205971	1207125	XP_025545253.1
NW_020291801.1	1208805	1211985	XP_025545254.1
NW_020291801.1	1213061	1213487	XP_025545255.1
NW_020291801.1	1214786	1216306	XP_025545256.1
NW_020291801.1	1216886	1218988	XP_025545257.1
NW_020291801.1	1219190	1219913	XP_025545258.1
NW_020291801.1	1222355	1224066	XP_025545259.1
NW_020291801.1	1224600	1226258	XP_025545260.1
NW_020291801.1	1228435	1229052	XP_025545261.1
NW_020291801.1	1229095	1235922	XP_025545262.1
NW_020291801.1	1236091	1237532	XP_025545263.1
NW_020291801.1	1238191	1239557	XP_025545264.1
NW_020291801.1	1241514	1242075	XP_025545265.1
NW_020291801.1	1243452	1245533	XP_025545266.1
NW_020291801.1	1245893	1246996	XP_025545267.1
NW_020291801.1	1247408	1248688	XP_025545268.1
NW_020291801.1	1249157	1250947	XP_025545269.1
NW_020291801.1	1251245	1252318	XP_025545270.1
NW_020291801.1	1252811	1253524	XP_025545271.1
NW_020291801.1	1253557	1255758	XP_025545272.1
NW_020291801.1	1258563	1259076	XP_025545273.1
NW_020291801.1	1260246	1261430	XP_025545274.1
NW_020291801.1	1262133	1265483	XP_025545275.1
NW_020291801.1	1267103	1267768	XP_025545276.1
NW_020291801.1	1267768	1269508	XP_025545277.1
NW_020291801.1	1269325	1271005	XP_025545278.1
NW_020291801.1	1276191	1276865	XP_025545279.1
NW_020291801.1	1279326	1285033	XP_025545280.1
NW_020291801.1	1285503	1286913	XP_025545281.1
NW_020291801.1	1289553	1290680	XP_025545282.1
NW_020291801.1	1290869	1292507	XP_025545283.1
NW_020291801.1	1293339	1295851	XP_025545284.1
NW_020291801.1	1296474	1296767	XP_025545285.1
NW_020291801.1	1297141	1298236	XP_025545286.1
NW_020291801.1	1298645	1303108	XP_025545287.1
NW_020291801.1	1302965	1303403	XP_025545288.1
NW_020291801.1	1304062	1304407	XP_025545289.1
NW_020291801.1	1304407	1306452	XP_025545290.1
NW_020291801.1	1307630	1308236	XP_025545291.1
NW_020291801.1	1318837	1321037	XP_025545292.1
NW_020291801.1	1321236	1322598	XP_025545293.1
NW_020291801.1	1322652	1323731	XP_025545294.1
NW_020291801.1	1324325	1325333	XP_025545295.1
NW_020291801.1	1325892	1326731	XP_025545296.1
NW_020291801.1	1326845	1328455	XP_025545297.1
NW_020291801.1	1328717	1329632	XP_025545298.1
NW_020291801.1	1329853	1331580	XP_025545299.1
NW_020291801.1	1331657	1332409	XP_025545300.1
NW_020291801.1	1332793	1334279	XP_025545301.1
NW_020291801.1	1336963	1337531	XP_025545302.1
NW_020291801.1	1339429	1340167	XP_025545303.1
NW_020291801.1	1340820	1343965	XP_025545304.1
NW_020291801.1	1344120	1344930	XP_025545305.1
NW_020291801.1	1345005	1346484	XP_025545306.1
NW_020291801.1	1347819	1349887	XP_025545307.1
NW_020291801.1	1350346	1352214	XP_025545308.1
NW_020291801.1	1353168	1354528	XP_025545309.1
NW_020291801.1	1354707	1356448	XP_025545310.1
NW_020291801.1	1356928	1358229	XP_025545311.1
NW_020291801.1	1358324	1360383	XP_025545312.1
NW_020291801.1	1360655	1361508	XP_025545313.1
NW_020291801.1	1363191	1366818	XP_025545314.1
NW_020291801.1	1367879	1374520	XP_025545315.1
NW_020291801.1	1379768	1381846	XP_025545316.1
NW_020291801.1	1383198	1384678	XP_025545317.1
NW_020291801.1	1385026	1387346	XP_025545318.1
NW_020291801.1	1389601	1390349	XP_025545319.1
NW_020291801.1	1390591	1394916	XP_025545320.1
NW_020291801.1	1396060	1397704	XP_025545321.1
NW_020291801.1	1397856	1399121	XP_025545322.1
NW_020291801.1	1399369	1400259	XP_025545323.1
NW_020291801.1	1400734	1401636	XP_025545324.1
NW_020291801.1	1402250	1403671	XP_025545325.1
NW_020291801.1	1405600	1407388	XP_025545326.1
NW_020291801.1	1410373	1415303	XP_025545327.1
NW_020291801.1	1417712	1424157	XP_025545328.1
NW_020291801.1	1424418	1428456	XP_025545329.1
NW_020291801.1	1428652	1430415	XP_025545330.1
NW_020291801.1	1430826	1432855	XP_025545331.1
NW_020291801.1	1433064	1434569	XP_025545332.1
NW_020291801.1	1434917	1435986	XP_025545333.1
NW_020291801.1	1436092	1436907	XP_025545334.1
NW_020291801.1	1437298	1439245	XP_025545335.1
NW_020291801.1	1439434	1441569	XP_025545336.1
NW_020291801.1	1441639	1443510	XP_025545337.1
NW_020291801.1	1445883	1446892	XP_025545338.1
NW_020291801.1	1447707	1447989	XP_025545339.1
NW_020291801.1	1450314	1452906	XP_025545340.1
NW_020291801.1	1453261	1455377	XP_025545341.1
NW_020291801.1	1456127	1457755	XP_025545342.1
NW_020291801.1	1458681	1463762	XP_025545343.1
NW_020291801.1	1469155	1469554	XP_025545344.1
NW_020291801.1	1469554	1471113	XP_025545345.1
NW_020291801.1	1471341	1473871	XP_025545346.1
NW_020291801.1	1474164	1475806	XP_025545347.1
NW_020291801.1	1476483	1478522	XP_025545348.1
NW_020291801.1	1478778	1481868	XP_025545349.1
NW_020291801.1	1482294	1482819	XP_025545350.1
NW_020291801.1	1483172	1484403	XP_025545351.1
NW_020291801.1	1484570	1485755	XP_025545352.1
NW_020291801.1	1486141	1487513	XP_025545353.1
NW_020291801.1	1487698	1488553	XP_025545354.1
NW_020291801.1	1489475	1490279	XP_025545355.1
NW_020291801.1	1490699	1493452	XP_025545356.1
NW_020291801.1	1494511	1494887	XP_025545357.1
NW_020291801.1	1495900	1497153	XP_025545358.1
NW_020291801.1	1497736	1498922	XP_025545359.1
NW_020291801.1	1500451	1501413	XP_025545360.1
NW_020291801.1	1503707	1505261	XP_025545361.1
NW_020291801.1	1505709	1507106	XP_025545362.1
NW_020291801.1	1508117	1510022	XP_025545363.1
NW_020291801.1	1510344	1511968	XP_025545364.1
NW_020291801.1	1512556	1514817	XP_025545365.1
NW_020291801.1	1515021	1517507	XP_025545366.1
NW_020291801.1	1531333	1533495	XP_025545367.1
NW_020291801.1	1533986	1535253	XP_025545368.1
NW_020291801.1	1536615	1538637	XP_025545369.1
NW_020291801.1	1538862	1540151	XP_025545370.1
NW_020291801.1	1540148	1541871	XP_025545371.1
NW_020291801.1	1542603	1544138	XP_025545372.1
NW_020291801.1	1545865	1547604	XP_025545373.1
NW_020291801.1	1548207	1549449	XP_025545374.1
NW_020291801.1	1550413	1552439	XP_025545375.1
NW_020291801.1	1554395	1555532	XP_025545376.1
NW_020291801.1	1555912	1557856	XP_025545377.1
NW_020291801.1	1558270	1559817	XP_025545378.1
NW_020291801.1	1561130	1563440	XP_025545379.1
NW_020291801.1	1564738	1566013	XP_025545380.1
NW_020291801.1	1566037	1566992	XP_025545381.1
NW_020291801.1	1567792	1568255	XP_025545382.1
NW_020291801.1	1573374	1575371	XP_025545383.1
NW_020291801.1	1575636	1576005	XP_025545384.1
NW_020291801.1	1576842	1577204	XP_025545385.1
NW_020291801.1	1577384	1579002	XP_025545386.1
NW_020291801.1	1580736	1582974	XP_025545387.1
NW_020291801.1	1583521	1585222	XP_025545388.1
NW_020291801.1	1587409	1587895	XP_025545389.1
NW_020291801.1	1590165	1592271	XP_025545390.1
NW_020291801.1	1592855	1594724	XP_025545391.1
NW_020291801.1	1597567	1598701	XP_025545392.1
NW_020291801.1	1599451	1600872	XP_025545393.1
NW_020291801.1	1601750	1603134	XP_025545394.1
NW_020291801.1	1603532	1604767	XP_025545395.1
NW_020291801.1	1605059	1606588	XP_025545396.1
NW_020291801.1	1607037	1607992	XP_025545397.1
NW_020291801.1	1608030	1609833	XP_025545398.1
NW_020291801.1	1611712	1613094	XP_025545399.1
NW_020291801.1	1614271	1616238	XP_025545400.1
NW_020291801.1	1617911	1620901	XP_025545401.1
NW_020291801.1	1621493	1624370	XP_025545402.1
NW_020291801.1	1624811	1625252	XP_025545403.1
NW_020291801.1	1628542	1630923	XP_025545404.1
NW_020291801.1	1631473	1633939	XP_025545405.1
NW_020291801.1	1634178	1636195	XP_025545406.1
NW_020291801.1	1637932	1639802	XP_025545407.1
NW_020291801.1	1639992	1640531	XP_025545408.1
NW_020291801.1	1641263	1643070	XP_025545409.1
NW_020291801.1	1644880	1648171	XP_025545410.1
NW_020291801.1	1649052	1651127	XP_025545411.1
NW_020291801.1	1652801	1653445	XP_025545412.1
NW_020291801.1	1655858	1657651	XP_025545413.1
NW_020291801.1	1659524	1662470	XP_025545414.1
NW_020291801.1	1662815	1664237	XP_025545415.1
NW_020291801.1	1664255	1665574	XP_025545416.1
NW_020291801.1	1665582	1669209	XP_025545417.1
NW_020291801.1	1669876	1671570	XP_025545418.1
NW_020291801.1	1672146	1673852	XP_025545419.1
NW_020291801.1	1674505	1677869	XP_025545420.1
NW_020291801.1	1678603	1680281	XP_025545421.1
NW_020291801.1	1681024	1681803	XP_025545422.1
NW_020291801.1	1682529	1685339	XP_025545423.1
NW_020291801.1	1687369	1689409	XP_025545424.1
NW_020291801.1	1690265	1693224	XP_025545425.1
NW_020291801.1	1693268	1694588	XP_025545426.1
NW_020291801.1	1695683	1698975	XP_025545427.1
NW_020291801.1	1701260	1701533	XP_025545428.1
NW_020291801.1	1704649	1705629	XP_025545429.1
NW_020291801.1	1706728	1708007	XP_025545430.1
NW_020291801.1	1708676	1710492	XP_025545431.1
NW_020291801.1	1711029	1712123	XP_025545432.1
NW_020291801.1	1712260	1713005	XP_025545433.1
NW_020291801.1	1713294	1715507	XP_025545434.1
NW_020291801.1	1794592	1795027	XP_025545435.1
NW_020291801.1	1795496	1797528	XP_025545436.1
NW_020291801.1	1797679	1798930	XP_025545437.1
NW_020291801.1	1799984	1800242	XP_025545438.1
NW_020291801.1	1801788	1802037	XP_025545439.1
NW_020291801.1	1803169	1803688	XP_025545440.1
NW_020291801.1	1805347	1805965	XP_025545441.1
NW_020291801.1	1807974	1808235	XP_025545442.1
NW_020291801.1	1809849	1811315	XP_025545443.1
NW_020291801.1	1812191	1814870	XP_025545444.1
NW_020291801.1	1815852	1817376	XP_025545445.1
NW_020291801.1	1817657	1818791	XP_025545446.1
NW_020291801.1	1819426	1820831	XP_025545447.1
NW_020291801.1	1821561	1823630	XP_025545448.1
NW_020291801.1	1824664	1827024	XP_025545449.1
NW_020291801.1	1828479	1830459	XP_025545450.1
NW_020291801.1	1830512	1832209	XP_025545451.1
NW_020291801.1	1833014	1836909	XP_025545452.1
NW_020291801.1	1837328	1839106	XP_025545453.1
NW_020291801.1	1839288	1842687	XP_025545454.1
NW_020291801.1	1843394	1844045	XP_025545455.1
NW_020291801.1	1844713	1845562	XP_025545456.1
NW_020291801.1	1845890	1846998	XP_025545457.1
NW_020291801.1	1847631	1848758	XP_025545458.1
NW_020291801.1	1849206	1851393	XP_025545459.1
NW_020291801.1	1852111	1854138	XP_025545460.1
NW_020291801.1	1854502	1855779	XP_025545461.1
NW_020291801.1	1855854	1859291	XP_025545462.1
NW_020291801.1	1860057	1860915	XP_025545463.1
NW_020291801.1	1860943	1863326	XP_025545464.1
NW_020291801.1	1863759	1865250	XP_025545465.1
NW_020291801.1	1865570	1867534	XP_025545466.1
NW_020291801.1	1868402	1870400	XP_025545467.1
NW_020291801.1	1871531	1873424	XP_025545468.1
NW_020291801.1	1874606	1876811	XP_025545469.1
NW_020291801.1	1877224	1878718	XP_025545470.1
NW_020291801.1	1879211	1881496	XP_025545471.1
NW_020291801.1	1882120	1882901	XP_025545472.1
NW_020291801.1	1882817	1884355	XP_025545473.1
NW_020291801.1	1884776	1887401	XP_025545474.1
NW_020291801.1	1887590	1888753	XP_025545475.1
NW_020291801.1	1888952	1889628	XP_025545476.1
NW_020291801.1	1889878	1891241	XP_025545477.1
NW_020291801.1	1891359	1893551	XP_025545478.1
NW_020291801.1	1894510	1896912	XP_025545479.1
NW_020291801.1	1897517	1901461	XP_025545480.1
NW_020291801.1	1902187	1903019	XP_025545481.1
NW_020291801.1	1903455	1906732	XP_025545482.1
NW_020291801.1	1906869	1909122	XP_025545483.1
NW_020291801.1	1909468	1910806	XP_025545484.1
NW_020291801.1	1928161	1929064	XP_025545485.1
NW_020291801.1	1931640	1932186	XP_025545486.1
NW_020291801.1	1932687	1935357	XP_025545487.1
NW_020291801.1	1943169	1946388	XP_025545488.1
NW_020291801.1	1947653	1950853	XP_025545489.1
NW_020291801.1	1951596	1953969	XP_025545490.1
NW_020291801.1	1958718	1960179	XP_025545491.1
NW_020291801.1	1973205	1979955	XP_025545492.1
NW_020291801.1	1980580	1984909	XP_025545493.1
NW_020291801.1	1985470	1987465	XP_025545494.1
NW_020291801.1	1988859	1989239	XP_025545495.1
NW_020291801.1	1989272	1990427	XP_025545496.1
NW_020291801.1	1990634	1992050	XP_025545497.1
NW_020291801.1	1992244	1995972	XP_025545498.1
NW_020291801.1	1996515	1997762	XP_025545499.1
NW_020291801.1	1998588	2000737	XP_025545500.1
NW_020291801.1	2001051	2004651	XP_025545501.1
NW_020291801.1	2004835	2005747	XP_025545502.1
NW_020291801.1	2005725	2008688	XP_025545503.1
NW_020291801.1	2008903	2010309	XP_025545504.1
NW_020291801.1	2010516	2011663	XP_025545505.1
NW_020291801.1	2012921	2014176	XP_025545506.1
NW_020291801.1	2014401	2015498	XP_025545507.1
NW_020291801.1	2015544	2017497	XP_025545508.1
NW_020291801.1	2017580	2019126	XP_025545509.1
NW_020291801.1	2019544	2021482	XP_025545510.1
NW_020291801.1	2022268	2024642	XP_025545511.1
NW_020291801.1	2024691	2025759	XP_025545512.1
NW_020291801.1	2025928	2032803	XP_025545513.1
NW_020291801.1	2032880	2034682	XP_025545514.1
NW_020291801.1	2034920	2037447	XP_025545515.1
NW_020291801.1	2037723	2039104	XP_025545516.1
NW_020291801.1	2039213	2040467	XP_025545517.1
NW_020291801.1	2040757	2041753	XP_025545518.1
NW_020291801.1	2041294	2042214	XP_025545519.1
NW_020291801.1	2042332	2042790	XP_025545520.1
NW_020291801.1	2044216	2045100	XP_025545521.1
NW_020291801.1	2045134	2048827	XP_025545522.1
NW_020291801.1	2049057	2054481	XP_025545523.1
NW_020291801.1	2057103	2057881	XP_025545524.1
NW_020291801.1	2058424	2059427	XP_025545525.1
NW_020291801.1	2061771	2062695	XP_025545526.1
NW_020291801.1	2072249	2075257	XP_025545527.1
NW_020291801.1	2076055	2077006	XP_025545528.1
NW_020291801.1	2081055	2081577	XP_025545529.1
NW_020291801.1	2081604	2082462	XP_025545530.1
NW_020291801.1	2082423	2082820	XP_025545531.1
NW_020291801.1	2083352	2085949	XP_025545532.1
NW_020291801.1	2086192	2091175	XP_025545533.1
NW_020291801.1	2095949	2097824	XP_025545534.1
NW_020291801.1	2100310	2101738	XP_025545535.1
NW_020291801.1	2107499	2110001	XP_025545536.1
NW_020291801.1	2112972	2113646	XP_025545537.1
NW_020291801.1	2113698	2114666	XP_025545538.1
NW_020291801.1	2123102	2125214	XP_025545539.1
NW_020291801.1	2126049	2127607	XP_025545540.1
NW_020291801.1	2128254	2130739	XP_025545541.1
NW_020291801.1	2131024	2131900	XP_025545542.1
NW_020291801.1	2131948	2133708	XP_025545543.1
NW_020291801.1	2133821	2135037	XP_025545544.1
NW_020291801.1	2135018	2137275	XP_025545545.1
NW_020291801.1	2137508	2140539	XP_025545546.1
NW_020291801.1	2140783	2141869	XP_025545547.1
NW_020291801.1	2142079	2144458	XP_025545548.1
NW_020291801.1	2144940	2146425	XP_025545549.1
NW_020291801.1	2147552	2148141	XP_025545550.1
NW_020291801.1	2148919	2150583	XP_025545551.1
NW_020291801.1	2150512	2151228	XP_025545552.1
NW_020291801.1	2151345	2152688	XP_025545553.1
NW_020291801.1	2153150	2154848	XP_025545554.1
NW_020291801.1	2155314	2157321	XP_025545555.1
NW_020291801.1	2157655	2158823	XP_025545556.1
NW_020291801.1	2159432	2161494	XP_025545557.1
NW_020291801.1	2162028	2164009	XP_025545558.1
NW_020291801.1	2164454	2166357	XP_025545559.1
NW_020291801.1	2167068	2168070	XP_025545560.1
NW_020291801.1	2168496	2171622	XP_025545561.1
NW_020291801.1	2171907	2173679	XP_025545562.1
NW_020291801.1	2174289	2175507	XP_025545563.1
NW_020291801.1	2177407	2178941	XP_025545564.1
NW_020291801.1	2179144	2180025	XP_025545565.1
NW_020291801.1	2184725	2185750	XP_025545566.1
NW_020291801.1	2186063	2188105	XP_025545567.1
NW_020291801.1	2188187	2190730	XP_025545568.1
NW_020291801.1	2190998	2192143	XP_025545569.1
NW_020291801.1	2193097	2194321	XP_025545570.1
NW_020291801.1	2202633	2203716	XP_025545571.1
NW_020291801.1	2204036	2205095	XP_025545572.1
NW_020291801.1	2205253	2206282	XP_025545573.1
NW_020291801.1	2206351	2208078	XP_025545574.1
NW_020291801.1	2209077	2214292	XP_025545575.1
NW_020291801.1	2214966	2215611	XP_025545576.1
NW_020291801.1	2216284	2217078	XP_025545577.1
NW_020291801.1	2223729	2224930	XP_025545578.1
NW_020291801.1	2226005	2226753	XP_025545579.1
NW_020291801.1	2226856	2227877	XP_025545580.1
NW_020291801.1	2228050	2228924	XP_025545581.1
NW_020291801.1	2231855	2236250	XP_025545582.1
NW_020291801.1	2237550	2240113	XP_025545583.1
NW_020291801.1	2240686	2243680	XP_025545584.1
NW_020291801.1	2245061	2246894	XP_025545585.1
NW_020291801.1	2249266	2250628	XP_025545586.1
NW_020291801.1	2250882	2252073	XP_025545587.1
NW_020291801.1	2252340	2253951	XP_025545588.1
NW_020291801.1	2254095	2255179	XP_025545589.1
NW_020291801.1	2255318	2256495	XP_025545590.1
NW_020291801.1	2256586	2257739	XP_025545591.1
NW_020291801.1	2258069	2259187	XP_025545592.1
NW_020291801.1	2259441	2265180	XP_025545593.1
NW_020291801.1	2265412	2270374	XP_025545594.1
NW_020291801.1	2270817	2272951	XP_025545595.1
NW_020291801.1	2273100	2275619	XP_025545596.1
NW_020291801.1	2275650	2276477	XP_025545597.1
NW_020291801.1	2276293	2278888	XP_025545598.1
NW_020291801.1	2282988	2286298	XP_025545599.1
NW_020291801.1	2288386	2290244	XP_025545600.1
NW_020291801.1	2291180	2291993	XP_025545601.1
NW_020291801.1	2292437	2298307	XP_025545602.1
NW_020291801.1	2298844	2300964	XP_025545603.1
NW_020291801.1	2306348	2308885	XP_025545604.1
NW_020291801.1	2309123	2310302	XP_025545605.1
NW_020291801.1	2310498	2312772	XP_025545606.1
NW_020291801.1	2313134	2315224	XP_025545607.1
NW_020291801.1	2315997	2317980	XP_025545608.1
NW_020291801.1	2317910	2320675	XP_025545609.1
NW_020291802.1	1415	3358	XP_025544168.1
NW_020291802.1	4419	5536	XP_025544169.1
NW_020291802.1	7034	8593	XP_025544170.1
NW_020291802.1	8628	10125	XP_025544171.1
NW_020291802.1	10888	12404	XP_025544172.1
NW_020291802.1	12735	14555	XP_025544173.1
NW_020291802.1	15253	17176	XP_025544174.1
NW_020291802.1	18080	19653	XP_025544175.1
NW_020291802.1	20284	22836	XP_025544176.1
NW_020291802.1	23442	25520	XP_025544177.1
NW_020291802.1	25517	27361	XP_025544178.1
NW_020291802.1	28240	29192	XP_025544179.1
NW_020291802.1	29836	31691	XP_025544180.1
NW_020291802.1	34414	35296	XP_025544181.1
NW_020291802.1	35440	35916	XP_025544182.1
NW_020291802.1	36052	37373	XP_025544183.1
NW_020291802.1	37494	38264	XP_025544184.1
NW_020291802.1	40369	41071	XP_025544185.1
NW_020291802.1	42162	42744	XP_025544186.1
NW_020291802.1	42765	44409	XP_025544187.1
NW_020291802.1	44939	47240	XP_025544188.1
NW_020291802.1	47484	49488	XP_025544189.1
NW_020291802.1	49672	50226	XP_025544190.1
NW_020291802.1	51082	52853	XP_025544191.1
NW_020291802.1	52853	57880	XP_025544192.1
NW_020291802.1	58589	61209	XP_025544193.1
NW_020291802.1	62014	64149	XP_025544194.1
NW_020291802.1	64808	65750	XP_025544195.1
NW_020291802.1	66274	67324	XP_025544196.1
NW_020291802.1	69131	71454	XP_025544197.1
NW_020291802.1	71625	71886	XP_025544198.1
NW_020291802.1	72657	73818	XP_025544199.1
NW_020291802.1	74020	75999	XP_025544200.1
NW_020291802.1	76938	78600	XP_025544201.1
NW_020291802.1	78964	80014	XP_025544202.1
NW_020291802.1	80324	80651	XP_025544203.1
NW_020291802.1	80777	82078	XP_025544204.1
NW_020291802.1	83080	85390	XP_025544205.1
NW_020291802.1	85548	86916	XP_025544206.1
NW_020291802.1	87216	89443	XP_025544207.1
NW_020291802.1	90138	91781	XP_025544208.1
NW_020291802.1	91589	92348	XP_025544209.1
NW_020291802.1	93183	94743	XP_025544210.1
NW_020291802.1	95403	96226	XP_025544211.1
NW_020291802.1	97421	99149	XP_025544212.1
NW_020291802.1	99149	101557	XP_025544213.1
NW_020291802.1	101722	102539	XP_025544214.1
NW_020291802.1	103114	104057	XP_025544215.1
NW_020291802.1	104802	105890	XP_025544216.1
NW_020291802.1	105712	106850	XP_025544217.1
NW_020291802.1	107096	108122	XP_025544218.1
NW_020291802.1	108294	109534	XP_025544219.1
NW_020291802.1	110315	112515	XP_025544220.1
NW_020291802.1	113120	114586	XP_025544221.1
NW_020291802.1	116963	118224	XP_025544222.1
NW_020291802.1	118596	120560	XP_025544223.1
NW_020291802.1	121254	122020	XP_025544224.1
NW_020291802.1	123773	124162	XP_025544225.1
NW_020291802.1	125680	127872	XP_025544226.1
NW_020291802.1	129077	129856	XP_025544227.1
NW_020291802.1	129998	131129	XP_025544228.1
NW_020291802.1	131450	134139	XP_025544229.1
NW_020291802.1	136115	138252	XP_025544230.1
NW_020291802.1	138253	139778	XP_025544231.1
NW_020291802.1	140411	141898	XP_025544232.1
NW_020291802.1	142074	143591	XP_025544233.1
NW_020291802.1	144030	144521	XP_025544234.1
NW_020291802.1	144520	146473	XP_025544235.1
NW_020291802.1	147417	148160	XP_025544236.1
NW_020291802.1	153786	155823	XP_025544237.1
NW_020291802.1	156761	158130	XP_025544238.1
NW_020291802.1	159827	160938	XP_025544239.1
NW_020291802.1	161731	162469	XP_025544240.1
NW_020291802.1	163273	164570	XP_025544241.1
NW_020291802.1	165501	166700	XP_025544242.1
NW_020291802.1	166832	167180	XP_025544243.1
NW_020291802.1	167451	169386	XP_025544244.1
NW_020291802.1	170094	171978	XP_025544245.1
NW_020291802.1	172144	173477	XP_025544246.1
NW_020291802.1	173979	176782	XP_025544247.1
NW_020291802.1	176899	178054	XP_025544248.1
NW_020291802.1	178312	179136	XP_025544249.1
NW_020291802.1	179289	180618	XP_025544250.1
NW_020291802.1	181051	182274	XP_025544251.1
NW_020291802.1	185276	186043	XP_025544252.1
NW_020291802.1	186603	187481	XP_025544253.1
NW_020291802.1	187715	190310	XP_025544254.1
NW_020291802.1	190656	191127	XP_025544255.1
NW_020291802.1	193380	194546	XP_025544256.1
NW_020291802.1	195297	198129	XP_025544257.1
NW_020291802.1	199653	201423	XP_025544258.1
NW_020291802.1	201619	205850	XP_025544259.1
NW_020291802.1	206599	209349	XP_025544260.1
NW_020291802.1	209498	212994	XP_025544261.1
NW_020291802.1	214975	216887	XP_025544262.1
NW_020291802.1	217023	218260	XP_025544263.1
NW_020291802.1	218441	223130	XP_025544264.1
NW_020291802.1	223645	224545	XP_025544265.1
NW_020291802.1	225524	226244	XP_025544266.1
NW_020291802.1	226265	228297	XP_025544267.1
NW_020291802.1	228978	230813	XP_025544268.1
NW_020291802.1	231187	232310	XP_025544269.1
NW_020291802.1	233215	234496	XP_025544270.1
NW_020291802.1	234925	236639	XP_025544271.1
NW_020291802.1	237136	238806	XP_025544272.1
NW_020291802.1	239164	240820	XP_025544273.1
NW_020291802.1	241075	242356	XP_025544274.1
NW_020291802.1	242642	244183	XP_025544275.1
NW_020291802.1	244400	245564	XP_025544276.1
NW_020291802.1	245787	252831	XP_025544277.1
NW_020291802.1	256098	257416	XP_025544278.1
NW_020291802.1	257640	261660	XP_025544279.1
NW_020291802.1	261737	262583	XP_025544280.1
NW_020291802.1	263769	265998	XP_025544281.1
NW_020291802.1	266149	267091	XP_025544282.1
NW_020291802.1	269292	271088	XP_025544283.1
NW_020291802.1	271896	273776	XP_025544284.1
NW_020291802.1	274634	276557	XP_025544285.1
NW_020291802.1	277729	278677	XP_025544286.1
NW_020291802.1	278927	280229	XP_025544287.1
NW_020291802.1	280807	281916	XP_025544288.1
NW_020291802.1	281962	283938	XP_025544289.1
NW_020291802.1	284700	285124	XP_025544290.1
NW_020291802.1	285157	286284	XP_025544291.1
NW_020291802.1	286818	287704	XP_025544292.1
NW_020291802.1	288531	290232	XP_025544293.1
NW_020291802.1	290437	292738	XP_025544294.1
NW_020291802.1	293226	294864	XP_025544295.1
NW_020291802.1	295607	297580	XP_025544296.1
NW_020291802.1	332664	341345	XP_025544297.1
NW_020291802.1	341986	345031	XP_025544298.1
NW_020291802.1	346272	347395	XP_025544299.1
NW_020291802.1	348774	350052	XP_025544300.1
NW_020291802.1	352182	352891	XP_025544301.1
NW_020291802.1	354425	355775	XP_025544302.1
NW_020291802.1	356438	358515	XP_025544303.1
NW_020291802.1	361289	363703	XP_025544304.1
NW_020291802.1	363703	364433	XP_025544305.1
NW_020291802.1	364486	366894	XP_025544306.1
NW_020291802.1	370607	371738	XP_025544307.1
NW_020291802.1	383904	384671	XP_025544308.1
NW_020291802.1	385074	386379	XP_025544309.1
NW_020291802.1	386948	388744	XP_025544310.1
NW_020291802.1	389666	394601	XP_025544311.1
NW_020291802.1	398942	401619	XP_025544312.1
NW_020291802.1	401961	404079	XP_025544313.1
NW_020291802.1	404571	405904	XP_025544314.1
NW_020291802.1	406521	408668	XP_025544315.1
NW_020291802.1	408947	409496	XP_025544316.1
NW_020291802.1	410447	412913	XP_025544317.1
NW_020291802.1	413715	416027	XP_025544318.1
NW_020291802.1	416257	418553	XP_025544319.1
NW_020291802.1	418816	419712	XP_025544320.1
NW_020291802.1	419850	421121	XP_025544321.1
NW_020291802.1	421921	441533	XP_025544322.1
NW_020291802.1	447323	452669	XP_025544323.1
NW_020291802.1	453627	458109	XP_025544324.1
NW_020291802.1	460302	461309	XP_025544325.1
NW_020291802.1	462544	463285	XP_025544326.1
NW_020291802.1	464780	466111	XP_025544327.1
NW_020291802.1	466364	468854	XP_025544328.1
NW_020291802.1	470399	473297	XP_025544329.1
NW_020291802.1	473857	474537	XP_025544330.1
NW_020291802.1	474377	476129	XP_025544331.1
NW_020291802.1	477142	480144	XP_025544332.1
NW_020291802.1	482696	485234	XP_025544333.1
NW_020291802.1	485490	487058	XP_025544334.1
NW_020291802.1	486879	488216	XP_025544335.1
NW_020291802.1	488487	489739	XP_025544336.1
NW_020291802.1	490043	493316	XP_025544337.1
NW_020291802.1	496003	498729	XP_025544338.1
NW_020291802.1	499326	500130	XP_025544339.1
NW_020291802.1	500610	502480	XP_025544340.1
NW_020291802.1	502683	504191	XP_025544341.1
NW_020291802.1	505983	507015	XP_025544342.1
NW_020291802.1	509486	511586	XP_025544343.1
NW_020291802.1	513775	516264	XP_025544344.1
NW_020291802.1	516964	518301	XP_025544345.1
NW_020291802.1	518961	521448	XP_025544346.1
NW_020291802.1	524755	526627	XP_025544347.1
NW_020291802.1	528394	528841	XP_025544348.1
NW_020291802.1	532159	533064	XP_025544349.1
NW_020291802.1	533391	534689	XP_025544350.1
NW_020291802.1	535878	539142	XP_025544351.1
NW_020291802.1	539571	541631	XP_025544352.1
NW_020291802.1	542185	543107	XP_025544353.1
NW_020291802.1	544178	545025	XP_025544354.1
NW_020291802.1	545323	549387	XP_025544355.1
NW_020291802.1	552089	554154	XP_025544356.1
NW_020291802.1	554541	556348	XP_025544357.1
NW_020291802.1	556514	559679	XP_025544358.1
NW_020291802.1	560999	562689	XP_025544359.1
NW_020291802.1	562960	565475	XP_025544360.1
NW_020291802.1	566440	569164	XP_025544361.1
NW_020291802.1	569294	570514	XP_025544362.1
NW_020291802.1	571068	571478	XP_025544363.1
NW_020291802.1	572460	573342	XP_025544364.1
NW_020291802.1	573640	575945	XP_025544365.1
NW_020291802.1	576192	579802	XP_025544366.1
NW_020291802.1	582634	584366	XP_025544367.1
NW_020291802.1	585219	586826	XP_025544368.1
NW_020291802.1	588006	589796	XP_025544369.1
NW_020291802.1	591704	595361	XP_025544370.1
NW_020291802.1	595576	596486	XP_025544371.1
NW_020291802.1	596632	597636	XP_025544372.1
NW_020291802.1	597805	599020	XP_025544373.1
NW_020291802.1	600288	603011	XP_025544374.1
NW_020291802.1	603255	604163	XP_025544375.1
NW_020291802.1	604133	605833	XP_025544376.1
NW_020291802.1	606625	606985	XP_025544377.1
NW_020291802.1	607764	609060	XP_025544378.1
NW_020291802.1	609472	610716	XP_025544379.1
NW_020291802.1	611721	614445	XP_025544380.1
NW_020291802.1	614734	616562	XP_025544381.1
NW_020291802.1	617134	621767	XP_025544382.1
NW_020291802.1	621886	623520	XP_025544383.1
NW_020291802.1	625394	625947	XP_025544384.1
NW_020291802.1	630146	631013	XP_025544385.1
NW_020291802.1	631138	632902	XP_025544386.1
NW_020291802.1	634148	636016	XP_025544387.1
NW_020291802.1	636228	636747	XP_025544388.1
NW_020291802.1	638258	639684	XP_025544389.1
NW_020291802.1	640524	642515	XP_025544390.1
NW_020291802.1	642862	645293	XP_025544391.1
NW_020291802.1	646123	647870	XP_025544392.1
NW_020291802.1	651616	656235	XP_025544393.1
NW_020291802.1	656917	658472	XP_025544394.1
NW_020291802.1	658970	660170	XP_025544395.1
NW_020291802.1	660320	663975	XP_025544396.1
NW_020291802.1	664580	666560	XP_025544397.1
NW_020291802.1	666630	667970	XP_025544398.1
NW_020291802.1	667865	669065	XP_025544399.1
NW_020291802.1	670275	675419	XP_025544400.1
NW_020291802.1	676208	677970	XP_025544401.1
NW_020291802.1	678993	680806	XP_025544402.1
NW_020291802.1	680937	681414	XP_025544403.1
NW_020291802.1	683190	687405	XP_025544404.1
NW_020291802.1	688708	691081	XP_025544405.1
NW_020291802.1	691434	693002	XP_025544406.1
NW_020291802.1	693824	700701	XP_025544407.1
NW_020291802.1	701739	703139	XP_025544408.1
NW_020291802.1	703647	705133	XP_025544409.1
NW_020291802.1	705575	706722	XP_025544410.1
NW_020291802.1	707258	708674	XP_025544411.1
NW_020291802.1	708882	711072	XP_025544412.1
NW_020291802.1	711214	714988	XP_025544413.1
NW_020291802.1	715164	717767	XP_025544414.1
NW_020291802.1	718033	719330	XP_025544415.1
NW_020291802.1	719623	720394	XP_025544416.1
NW_020291802.1	724743	725817	XP_025544417.1
NW_020291802.1	727819	729738	XP_025544418.1
NW_020291802.1	730549	735181	XP_025544419.1
NW_020291802.1	738940	740584	XP_025544420.1
NW_020291802.1	741371	743548	XP_025544421.1
NW_020291802.1	841191	842365	XP_025544422.1
NW_020291802.1	842888	845290	XP_025544423.1
NW_020291802.1	846288	846750	XP_025544424.1
NW_020291802.1	847887	852393	XP_025544425.1
NW_020291802.1	852917	853497	XP_025544426.1
NW_020291802.1	853766	856400	XP_025544427.1
NW_020291802.1	856892	857453	XP_025544428.1
NW_020291802.1	861960	862447	XP_025544429.1
NW_020291802.1	862431	863123	XP_025544430.1
NW_020291802.1	863657	865675	XP_025544431.1
NW_020291802.1	869163	871488	XP_025544432.1
NW_020291802.1	872074	873725	XP_025544433.1
NW_020291802.1	876546	876904	XP_025544434.1
NW_020291802.1	878298	878614	XP_025544435.1
NW_020291802.1	880815	882045	XP_025544436.1
NW_020291802.1	882314	884439	XP_025544437.1
NW_020291802.1	884598	885696	XP_025544438.1
NW_020291802.1	885636	887666	XP_025544439.1
NW_020291802.1	887846	890345	XP_025544440.1
NW_020291802.1	890434	891350	XP_025544441.1
NW_020291802.1	891523	894945	XP_025544442.1
NW_020291802.1	895157	896027	XP_025544443.1
NW_020291802.1	896181	899814	XP_025544444.1
NW_020291802.1	900185	900921	XP_025544445.1
NW_020291802.1	901366	904022	XP_025544446.1
NW_020291802.1	904534	908123	XP_025544447.1
NW_020291802.1	908406	909988	XP_025544448.1
NW_020291802.1	909939	912509	XP_025544449.1
NW_020291802.1	912958	914376	XP_025544450.1
NW_020291802.1	915538	916552	XP_025544451.1
NW_020291802.1	918053	919942	XP_025544452.1
NW_020291802.1	920621	922023	XP_025544453.1
NW_020291802.1	922136	923578	XP_025544454.1
NW_020291802.1	923760	924958	XP_025544455.1
NW_020291802.1	925069	927160	XP_025544456.1
NW_020291802.1	927780	929477	XP_025544457.1
NW_020291802.1	929983	930824	XP_025544458.1
NW_020291802.1	931478	932076	XP_025544459.1
NW_020291802.1	931768	933202	XP_025544460.1
NW_020291802.1	933392	937663	XP_025544461.1
NW_020291802.1	937909	939469	XP_025544462.1
NW_020291802.1	939541	941922	XP_025544463.1
NW_020291802.1	942280	946697	XP_025544464.1
NW_020291802.1	949270	952316	XP_025544465.1
NW_020291802.1	952613	953920	XP_025544466.1
NW_020291802.1	954617	956475	XP_025544467.1
NW_020291802.1	956643	958791	XP_025544468.1
NW_020291802.1	959584	961202	XP_025544469.1
NW_020291802.1	962257	964566	XP_025544470.1
NW_020291802.1	964735	965392	XP_025544471.1
NW_020291802.1	966968	968866	XP_025544472.1
NW_020291802.1	969529	971594	XP_025544473.1
NW_020291802.1	972011	972901	XP_025544474.1
NW_020291802.1	973240	974225	XP_025544475.1
NW_020291802.1	974957	976790	XP_025544476.1
NW_020291802.1	977071	978377	XP_025544477.1
NW_020291802.1	978628	981100	XP_025544478.1
NW_020291802.1	981269	983795	XP_025544479.1
NW_020291802.1	984016	984983	XP_025544480.1
NW_020291802.1	984983	986235	XP_025544481.1
NW_020291802.1	986500	988835	XP_025544482.1
NW_020291802.1	989074	990865	XP_025544483.1
NW_020291802.1	990874	991755	XP_025544484.1
NW_020291802.1	992128	992667	XP_025544485.1
NW_020291802.1	993159	996342	XP_025544486.1
NW_020291802.1	996661	998505	XP_025544487.1
NW_020291802.1	1000916	1002895	XP_025544488.1
NW_020291802.1	1004259	1006596	XP_025544489.1
NW_020291802.1	1006602	1007940	XP_025544490.1
NW_020291802.1	1008987	1010830	XP_025544491.1
NW_020291802.1	1011442	1013785	XP_025544492.1
NW_020291802.1	1014014	1015453	XP_025544493.1
NW_020291802.1	1015453	1016020	XP_025544494.1
NW_020291802.1	1016092	1017252	XP_025544495.1
NW_020291802.1	1017318	1018068	XP_025544496.1
NW_020291802.1	1018073	1020367	XP_025544497.1
NW_020291802.1	1020832	1021694	XP_025544498.1
NW_020291802.1	1021927	1023047	XP_025544499.1
NW_020291802.1	1023654	1026876	XP_025544500.1
NW_020291802.1	1026918	1028002	XP_025544501.1
NW_020291802.1	1028620	1030164	XP_025544502.1
NW_020291802.1	1030483	1031712	XP_025544503.1
NW_020291802.1	1031884	1033803	XP_025544504.1
NW_020291802.1	1034466	1036071	XP_025544505.1
NW_020291802.1	1037228	1038828	XP_025544506.1
NW_020291802.1	1040053	1042056	XP_025544507.1
NW_020291802.1	1042630	1044051	XP_025544508.1
NW_020291802.1	1046052	1049677	XP_025544509.1
NW_020291802.1	1050003	1050408	XP_025544510.1
NW_020291802.1	1050585	1052860	XP_025544511.1
NW_020291802.1	1054380	1057986	XP_025544512.1
NW_020291802.1	1061265	1062788	XP_025544513.1
NW_020291802.1	1062766	1063879	XP_025544514.1
NW_020291802.1	1065777	1066512	XP_025544515.1
NW_020291802.1	1066731	1067091	XP_025544516.1
NW_020291802.1	1068095	1068929	XP_025544517.1
NW_020291802.1	1069407	1070743	XP_025544518.1
NW_020291802.1	1073846	1075827	XP_025544519.1
NW_020291802.1	1076527	1078165	XP_025544520.1
NW_020291802.1	1079041	1080995	XP_025544521.1
NW_020291802.1	1082128	1083897	XP_025544522.1
NW_020291802.1	1084084	1085275	XP_025544523.1
NW_020291802.1	1085261	1087827	XP_025544524.1
NW_020291802.1	1088323	1091366	XP_025544525.1
NW_020291802.1	1092671	1093139	XP_025544526.1
NW_020291802.1	1093234	1097441	XP_025544527.1
NW_020291802.1	1100034	1100465	XP_025544528.1
NW_020291802.1	1100661	1103869	XP_025544529.1
NW_020291802.1	1104800	1107564	XP_025544530.1
NW_020291802.1	1108180	1109316	XP_025544531.1
NW_020291802.1	1110143	1111692	XP_025544532.1
NW_020291802.1	1112263	1114399	XP_025544533.1
NW_020291802.1	1116136	1117026	XP_025544534.1
NW_020291802.1	1117845	1119229	XP_025544535.1
NW_020291802.1	1119473	1121245	XP_025544536.1
NW_020291802.1	1121289	1122576	XP_025544537.1
NW_020291802.1	1123506	1125081	XP_025544538.1
NW_020291802.1	1125418	1129691	XP_025544539.1
NW_020291802.1	1130401	1131800	XP_025544540.1
NW_020291802.1	1135666	1136591	XP_025544541.1
NW_020291802.1	1137699	1138052	XP_025544542.1
NW_020291802.1	1138597	1140030	XP_025544543.1
NW_020291802.1	1142351	1144018	XP_025544544.1
NW_020291802.1	1144399	1148044	XP_025544545.1
NW_020291802.1	1149045	1151319	XP_025544546.1
NW_020291802.1	1152256	1164400	XP_025544547.1
NW_020291802.1	1165526	1167000	XP_025544548.1
NW_020291802.1	1168626	1170245	XP_025544549.1
NW_020291802.1	1171171	1172870	XP_025544550.1
NW_020291802.1	1174240	1176072	XP_025544551.1
NW_020291802.1	1176622	1177484	XP_025544552.1
NW_020291802.1	1177641	1179594	XP_025544553.1
NW_020291802.1	1182357	1183457	XP_025544554.1
NW_020291802.1	1190464	1191821	XP_025544555.1
NW_020291802.1	1192693	1194985	XP_025544556.1
NW_020291802.1	1197819	1199771	XP_025544557.1
NW_020291802.1	1200631	1202008	XP_025544558.1
NW_020291802.1	1202262	1203949	XP_025544559.1
NW_020291802.1	1205409	1207037	XP_025544560.1
NW_020291802.1	1208512	1211147	XP_025544561.1
NW_020291802.1	1212066	1212868	XP_025544562.1
NW_020291802.1	1212937	1214598	XP_025544563.1
NW_020291802.1	1215887	1217364	XP_025544564.1
NW_020291802.1	1222007	1223211	XP_025544565.1
NW_020291802.1	1223977	1225055	XP_025544566.1
NW_020291802.1	1226172	1227863	XP_025544567.1
NW_020291802.1	1228717	1230070	XP_025544568.1
NW_020291802.1	1230674	1231663	XP_025544569.1
NW_020291802.1	1232011	1233412	XP_025544570.1
NW_020291802.1	1235450	1238027	XP_025544571.1
NW_020291802.1	1238567	1244670	XP_025544572.1
NW_020291802.1	1246842	1247466	XP_025544573.1
NW_020291802.1	1248688	1249469	XP_025544574.1
NW_020291802.1	1250512	1252351	XP_025544575.1
NW_020291802.1	1252980	1253893	XP_025544576.1
NW_020291802.1	1255092	1256081	XP_025544577.1
NW_020291802.1	1257285	1257755	XP_025544578.1
NW_020291802.1	1259265	1261026	XP_025544579.1
NW_020291802.1	1263301	1265601	XP_025544580.1
NW_020291802.1	1265643	1267604	XP_025544581.1
NW_020291802.1	1268423	1269434	XP_025544582.1
NW_020291802.1	1270635	1272016	XP_025544583.1
NW_020291802.1	1273073	1274435	XP_025544584.1
NW_020291802.1	1274800	1278850	XP_025544585.1
NW_020291802.1	1279197	1282237	XP_025544586.1
NW_020291802.1	1282470	1283292	XP_025544587.1
NW_020291802.1	1283734	1285246	XP_025544588.1
NW_020291802.1	1285411	1286873	XP_025544589.1
NW_020291802.1	1287054	1288379	XP_025544590.1
NW_020291802.1	1288817	1290220	XP_025544591.1
NW_020291802.1	1291916	1295706	XP_025544592.1
NW_020291802.1	1295848	1296484	XP_025544593.1
NW_020291802.1	1297014	1298814	XP_025544594.1
NW_020291802.1	1300096	1301415	XP_025544595.1
NW_020291802.1	1301696	1302678	XP_025544596.1
NW_020291802.1	1302863	1304287	XP_025544597.1
NW_020291802.1	1306343	1307456	XP_025544598.1
NW_020291802.1	1308093	1309299	XP_025544599.1
NW_020291802.1	1310675	1314737	XP_025544600.1
NW_020291802.1	1317640	1318261	XP_025544601.1
NW_020291802.1	1319338	1320951	XP_025544602.1
NW_020291802.1	1321596	1323887	XP_025544603.1
NW_020291802.1	1324078	1324896	XP_025544604.1
NW_020291802.1	1325931	1327451	XP_025544605.1
NW_020291802.1	1327985	1329071	XP_025544606.1
NW_020291802.1	1328734	1332133	XP_025544607.1
NW_020291802.1	1334090	1335801	XP_025544608.1
NW_020291802.1	1336633	1337924	XP_025544609.1
NW_020291802.1	1338126	1339048	XP_025544610.1
NW_020291802.1	1340290	1341205	XP_025544611.1
NW_020291802.1	1344392	1345781	XP_025544612.1
NW_020291802.1	1347425	1348158	XP_025544613.1
NW_020291802.1	1348424	1350449	XP_025544614.1
NW_020291802.1	1351001	1352786	XP_025544615.1
NW_020291802.1	1355695	1356095	XP_025544616.1
NW_020291802.1	1357841	1362752	XP_025544617.1
NW_020291802.1	1363842	1364724	XP_025544618.1
NW_020291802.1	1365030	1366421	XP_025544619.1
NW_020291802.1	1368249	1370612	XP_025544620.1
NW_020291802.1	1370717	1372225	XP_025544621.1
NW_020291802.1	1372609	1374337	XP_025544622.1
NW_020291802.1	1374627	1375951	XP_025544623.1
NW_020291802.1	1376386	1378876	XP_025544624.1
NW_020291802.1	1379198	1383312	XP_025544625.1
NW_020291802.1	1384494	1386918	XP_025544626.1
NW_020291802.1	1387432	1387987	XP_025544627.1
NW_020291802.1	1387809	1389468	XP_025544628.1
NW_020291802.1	1389775	1391742	XP_025544629.1
NW_020291802.1	1392484	1393951	XP_025544630.1
NW_020291802.1	1394425	1396934	XP_025544631.1
NW_020291802.1	1398164	1398537	XP_025544632.1
NW_020291802.1	1399155	1399953	XP_025544633.1
NW_020291802.1	1402297	1403491	XP_025544634.1
NW_020291802.1	1404277	1404575	XP_025544635.1
NW_020291802.1	1405314	1406034	XP_025544636.1
NW_020291802.1	1407608	1409191	XP_025544637.1
NW_020291802.1	1410487	1411452	XP_025544638.1
NW_020291802.1	1412172	1413433	XP_025544639.1
NW_020291802.1	1413693	1414167	XP_025544640.1
NW_020291802.1	1414687	1418435	XP_025544641.1
NW_020291802.1	1418419	1421219	XP_025544642.1
NW_020291802.1	1422307	1423474	XP_025544643.1
NW_020291802.1	1425926	1427508	XP_025544644.1
NW_020291802.1	1428148	1429346	XP_025544645.1
NW_020291802.1	1430913	1432416	XP_025544646.1
NW_020291802.1	1433301	1436733	XP_025544647.1
NW_020291802.1	1438799	1440467	XP_025544648.1
NW_020291802.1	1444982	1446043	XP_025544649.1
NW_020291802.1	1446860	1447587	XP_025544650.1
NW_020291802.1	1448379	1451381	XP_025544651.1
NW_020291802.1	1452156	1452674	XP_025544652.1
NW_020291802.1	1453538	1455220	XP_025544653.1
NW_020291802.1	1456100	1456866	XP_025544654.1
NW_020291802.1	1465505	1467313	XP_025544655.1
NW_020291802.1	1469550	1470498	XP_025544656.1
NW_020291802.1	1470762	1471450	XP_025544657.1
NW_020291802.1	1471997	1474826	XP_025544658.1
NW_020291802.1	1478144	1479004	XP_025544659.1
NW_020291802.1	1479295	1479550	XP_025544660.1
NW_020291802.1	1481170	1483183	XP_025544661.1
NW_020291802.1	1483675	1485845	XP_025544662.1
NW_020291802.1	1486451	1489721	XP_025544663.1
NW_020291802.1	1489960	1490885	XP_025544664.1
NW_020291802.1	1491665	1494143	XP_025544665.1
NW_020291802.1	1495465	1498048	XP_025544666.1
NW_020291802.1	1498125	1499756	XP_025544667.1
NW_020291802.1	1500421	1502340	XP_025544668.1
NW_020291802.1	1502844	1504148	XP_025544669.1
NW_020291802.1	1505943	1508795	XP_025544670.1
NW_020291802.1	1509018	1510280	XP_025544671.1
NW_020291802.1	1513991	1516205	XP_025544672.1
NW_020291802.1	1517042	1519267	XP_025544673.1
NW_020291802.1	1520089	1521433	XP_025544674.1
NW_020291802.1	1522967	1524806	XP_025544675.1
NW_020291802.1	1526365	1528064	XP_025544676.1
NW_020291802.1	1528541	1529191	XP_025544677.1
NW_020291802.1	1529896	1530721	XP_025544678.1
NW_020291802.1	1532042	1533554	XP_025544679.1
NW_020291802.1	1535658	1537546	XP_025544680.1
NW_020291802.1	1539301	1542013	XP_025544681.1
NW_020291802.1	1542109	1542972	XP_025544682.1
NW_020291802.1	1543729	1545892	XP_025544683.1
NW_020291802.1	1546349	1547886	XP_025544684.1
NW_020291802.1	1548362	1550206	XP_025544685.1
NW_020291802.1	1550663	1551625	XP_025544686.1
NW_020291802.1	1554930	1559385	XP_025544687.1
NW_020291802.1	1559365	1560888	XP_025544688.1
NW_020291802.1	1561188	1563599	XP_025544689.1
NW_020291802.1	1563604	1564967	XP_025544690.1
NW_020291802.1	1566071	1567304	XP_025544691.1
NW_020291802.1	1569481	1570258	XP_025544692.1
NW_020291802.1	1570938	1572731	XP_025544693.1
NW_020291802.1	1573674	1576383	XP_025544694.1
NW_020291802.1	1576646	1578859	XP_025544695.1
NW_020291802.1	1580288	1581554	XP_025544696.1
NW_020291802.1	1581554	1582563	XP_025544697.1
NW_020291802.1	1582855	1584008	XP_025544698.1
NW_020291802.1	1583958	1584801	XP_025544699.1
NW_020291802.1	1584961	1586549	XP_025544700.1
NW_020291802.1	1586257	1586548	XP_025544701.1
NW_020291802.1	1586777	1588465	XP_025544702.1
NW_020291802.1	1588688	1589887	XP_025544703.1
NW_020291802.1	1590606	1591728	XP_025544704.1
NW_020291802.1	1592037	1595146	XP_025544705.1
NW_020291802.1	1596058	1598298	XP_025544706.1
NW_020291802.1	1600276	1600900	XP_025544707.1
NW_020291802.1	1605964	1606486	XP_025544708.1
NW_020291802.1	1607741	1609322	XP_025544709.1
NW_020291802.1	1609781	1611849	XP_025544710.1
NW_020291802.1	1613306	1617002	XP_025544711.1
NW_020291802.1	1618946	1620479	XP_025544712.1
NW_020291802.1	1621162	1622158	XP_025544713.1
NW_020291802.1	1622523	1623837	XP_025544714.1
NW_020291802.1	1624323	1625295	XP_025544715.1
NW_020291802.1	1625566	1626769	XP_025544716.1
NW_020291802.1	1627513	1629556	XP_025544717.1
NW_020291802.1	1629652	1631985	XP_025544718.1
NW_020291802.1	1633851	1635585	XP_025544719.1
NW_020291802.1	1635928	1636459	XP_025544720.1
NW_020291802.1	1643055	1644873	XP_025544721.1
NW_020291802.1	1645022	1646672	XP_025544722.1
NW_020291802.1	1649461	1651049	XP_025544723.1
NW_020291802.1	1653139	1654729	XP_025544724.1
NW_020291802.1	1655994	1656942	XP_025544725.1
NW_020291802.1	1657241	1658322	XP_025544726.1
NW_020291802.1	1659552	1660479	XP_025544727.1
NW_020291802.1	1665372	1667723	XP_025544728.1
NW_020291802.1	1668528	1669923	XP_025544729.1
NW_020291802.1	1674146	1674716	XP_025544730.1
NW_020291802.1	1675221	1677085	XP_025544731.1
NW_020291802.1	1678604	1680743	XP_025544732.1
NW_020291802.1	1685362	1687796	XP_025544733.1
NW_020291802.1	1688500	1690115	XP_025544734.1
NW_020291802.1	1690849	1692637	XP_025544735.1
NW_020291802.1	1694413	1697505	XP_025544736.1
NW_020291802.1	1703253	1704011	XP_025544737.1
NW_020291802.1	1705178	1707975	XP_025544738.1
NW_020291802.1	1717545	1720854	XP_025544739.1
NW_020291802.1	1722647	1722944	XP_025544740.1
NW_020291802.1	1723308	1725255	XP_025544741.1
NW_020291802.1	1726074	1728769	XP_025544742.1
NW_020291802.1	1729171	1731065	XP_025544743.1
NW_020291802.1	1733548	1734990	XP_025544744.1
NW_020291802.1	1735071	1736608	XP_025544745.1
NW_020291802.1	1736817	1738271	XP_025544746.1
NW_020291802.1	1738395	1740880	XP_025544747.1
NW_020291802.1	1741333	1743122	XP_025544748.1
NW_020291802.1	1743510	1747130	XP_025544749.1
NW_020291802.1	1747423	1748384	XP_025544750.1
NW_020291802.1	1749070	1750905	XP_025544751.1
NW_020291802.1	1752926	1753985	XP_025544752.1
NW_020291802.1	1754432	1755050	XP_025544753.1
NW_020291802.1	1756415	1760598	XP_025544754.1
NW_020291802.1	1760837	1762997	XP_025544755.1
NW_020291802.1	1764577	1767178	XP_025544756.1
NW_020291802.1	1772254	1773239	XP_025544757.1
NW_020291802.1	1773414	1777541	XP_025544758.1
NW_020291802.1	1777686	1782246	XP_025544759.1
NW_020291802.1	1783215	1784659	XP_025544760.1
NW_020291802.1	1784812	1786303	XP_025544761.1
NW_020291802.1	1786594	1787468	XP_025544762.1
NW_020291802.1	1787860	1790153	XP_025544763.1
NW_020291802.1	1790307	1791536	XP_025544764.1
NW_020291802.1	1791745	1795969	XP_025544765.1
NW_020291802.1	1796716	1797578	XP_025544766.1
NW_020291802.1	1797600	1800669	XP_025544767.1
NW_020291802.1	1800835	1806951	XP_025544768.1
NW_020291802.1	1807335	1809105	XP_025544769.1
NW_020291802.1	1810660	1813396	XP_025544770.1
NW_020291802.1	1814041	1814431	XP_025544771.1
NW_020291802.1	1815342	1817376	XP_025544772.1
NW_020291802.1	1818665	1819655	XP_025544773.1
NW_020291802.1	1820420	1824385	XP_025544774.1
NW_020291802.1	1825147	1827502	XP_025544775.1
NW_020291802.1	1828864	1833017	XP_025544776.1
NW_020291802.1	1833757	1834722	XP_025544777.1
NW_020291802.1	1834897	1838128	XP_025544778.1
NW_020291802.1	1839888	1843028	XP_025544779.1
NW_020291802.1	1846640	1848077	XP_025544780.1
NW_020291802.1	1848752	1854063	XP_025544781.1
NW_020291802.1	1854715	1855999	XP_025544782.1
NW_020291802.1	1856150	1856802	XP_025544783.1
NW_020291802.1	1857337	1858314	XP_025544784.1
NW_020291802.1	1860933	1861739	XP_025544785.1
NW_020291802.1	1862534	1863220	XP_025544786.1
NW_020291802.1	1863639	1864736	XP_025544787.1
NW_020291802.1	1864781	1871777	XP_025544788.1
NW_020291802.1	1873487	1878920	XP_025544789.1
NW_020291802.1	1879668	1881428	XP_025544790.1
NW_020291802.1	1882181	1883156	XP_025544791.1
NW_020291802.1	1883461	1885024	XP_025544792.1
NW_020291802.1	1885420	1886970	XP_025544793.1
NW_020291802.1	1887351	1889237	XP_025544794.1
NW_020291802.1	1890151	1891857	XP_025544795.1
NW_020291802.1	1891989	1892887	XP_025544796.1
NW_020291802.1	1893091	1894713	XP_025544797.1
NW_020291802.1	1896995	1898824	XP_025544798.1
NW_020291802.1	1899170	1901356	XP_025544799.1
NW_020291802.1	1901783	1903469	XP_025544800.1
NW_020291802.1	1904890	1907146	XP_025544801.1
NW_020291802.1	1908389	1909177	XP_025544802.1
NW_020291802.1	1910302	1911209	XP_025544803.1
NW_020291802.1	1911423	1912726	XP_025544804.1
NW_020291802.1	1913090	1913752	XP_025544805.1
NW_020291802.1	1913824	1917404	XP_025544806.1
NW_020291802.1	1919947	1921074	XP_025544807.1
NW_020291802.1	1921422	1923320	XP_025544808.1
NW_020291802.1	1923985	1925210	XP_025544809.1
NW_020291802.1	1932747	1935478	XP_025544810.1
NW_020291802.1	1936452	1937934	XP_025544811.1
NW_020291802.1	1938659	1942631	XP_025544812.1
NW_020291802.1	1944353	1945948	XP_025544813.1
NW_020291802.1	1946368	1947535	XP_025544814.1
NW_020291802.1	1947584	1949086	XP_025544815.1
NW_020291802.1	1949934	1952587	XP_025544816.1
NW_020291802.1	1952747	1954618	XP_025544817.1
NW_020291802.1	1954786	1956361	XP_025544818.1
NW_020291802.1	1957760	1960654	XP_025544819.1
NW_020291802.1	1960744	1964030	XP_025544820.1
NW_020291802.1	1964539	1966443	XP_025544821.1
NW_020291802.1	1968265	1969627	XP_025544822.1
NW_020291802.1	1970595	1971898	XP_025544823.1
NW_020291802.1	1972181	1974238	XP_025544824.1
NW_020291802.1	1974438	1975675	XP_025544825.1
NW_020291802.1	1976681	1978480	XP_025544826.1
NW_020291802.1	1980924	1983802	XP_025544827.1
NW_020291802.1	1983646	1984542	XP_025544828.1
NW_020291802.1	1984721	1987186	XP_025544829.1
NW_020291802.1	1987380	1988646	XP_025544830.1
NW_020291802.1	1988682	1991371	XP_025544831.1
NW_020291802.1	1991682	1994476	XP_025544832.1
NW_020291802.1	1999096	2001328	XP_025544833.1
NW_020291802.1	2001972	2002697	XP_025544834.1
NW_020291803.1	442	1327	XP_025543746.1
NW_020291803.1	2111	3559	XP_025543747.1
NW_020291803.1	4805	7383	XP_025543748.1
NW_020291803.1	9707	11101	XP_025543749.1
NW_020291803.1	11904	13030	XP_025543750.1
NW_020291803.1	13950	14812	XP_025543751.1
NW_020291803.1	15097	16614	XP_025543752.1
NW_020291803.1	18043	18845	XP_025543753.1
NW_020291803.1	19237	21923	XP_025543754.1
NW_020291803.1	22396	24168	XP_025543755.1
NW_020291803.1	24847	25712	XP_025543756.1
NW_020291803.1	31760	34512	XP_025543757.1
NW_020291803.1	34667	35390	XP_025543758.1
NW_020291803.1	35443	37070	XP_025543759.1
NW_020291803.1	37426	38261	XP_025543760.1
NW_020291803.1	38462	39886	XP_025543761.1
NW_020291803.1	40670	43408	XP_025543762.1
NW_020291803.1	43634	45436	XP_025543763.1
NW_020291803.1	46275	48438	XP_025543764.1
NW_020291803.1	48490	55211	XP_025543765.1
NW_020291803.1	58304	59717	XP_025543766.1
NW_020291803.1	59495	60641	XP_025543767.1
NW_020291803.1	65704	66154	XP_025543768.1
NW_020291803.1	67867	68711	XP_025543769.1
NW_020291803.1	68976	69407	XP_025543770.1
NW_020291803.1	74748	76925	XP_025543771.1
NW_020291803.1	77995	80885	XP_025543772.1
NW_020291803.1	80998	83073	XP_025543773.1
NW_020291803.1	83187	84021	XP_025543774.1
NW_020291803.1	84181	84994	XP_025543775.1
NW_020291803.1	85041	85899	XP_025543776.1
NW_020291803.1	86148	86942	XP_025543777.1
NW_020291803.1	87013	94559	XP_025543778.1
NW_020291803.1	97316	98362	XP_025543779.1
NW_020291803.1	99813	101492	XP_025543780.1
NW_020291803.1	101752	104287	XP_025543781.1
NW_020291803.1	105239	106613	XP_025543782.1
NW_020291803.1	106996	110290	XP_025543783.1
NW_020291803.1	110863	112669	XP_025543784.1
NW_020291803.1	113817	131422	XP_025543785.1
NW_020291803.1	132115	132945	XP_025543786.1
NW_020291803.1	133251	138899	XP_025543787.1
NW_020291803.1	142836	148564	XP_025543788.1
NW_020291803.1	149645	151828	XP_025543789.1
NW_020291803.1	151534	153817	XP_025543790.1
NW_020291803.1	153889	155421	XP_025543791.1
NW_020291803.1	156594	158514	XP_025543792.1
NW_020291803.1	158520	164326	XP_025543793.1
NW_020291803.1	164941	167971	XP_025543794.1
NW_020291803.1	172692	176524	XP_025543795.1
NW_020291803.1	178957	179230	XP_025543796.1
NW_020291803.1	186997	187529	XP_025543797.1
NW_020291803.1	187682	188712	XP_025543798.1
NW_020291803.1	192029	194571	XP_025543799.1
NW_020291803.1	194906	196225	XP_025543800.1
NW_020291803.1	196259	197900	XP_025543801.1
NW_020291803.1	198248	200274	XP_025543802.1
NW_020291803.1	200609	207821	XP_025543803.1
NW_020291803.1	208219	211281	XP_025543804.1
NW_020291803.1	212846	214073	XP_025543805.1
NW_020291803.1	224275	226053	XP_025543806.1
NW_020291803.1	228558	231350	XP_025543807.1
NW_020291803.1	231597	233148	XP_025543808.1
NW_020291803.1	233576	236158	XP_025543809.1
NW_020291803.1	236734	238609	XP_025543810.1
NW_020291803.1	239622	243228	XP_025543811.1
NW_020291803.1	243369	246283	XP_025543812.1
NW_020291803.1	251191	252309	XP_025543813.1
NW_020291803.1	253036	255711	XP_025543814.1
NW_020291803.1	257237	260609	XP_025543815.1
NW_020291803.1	261026	263813	XP_025543816.1
NW_020291803.1	264129	266110	XP_025543817.1
NW_020291803.1	266104	267121	XP_025543818.1
NW_020291803.1	267652	268355	XP_025543819.1
NW_020291803.1	269521	269803	XP_025543820.1
NW_020291803.1	270431	272018	XP_025543821.1
NW_020291803.1	275202	276861	XP_025543822.1
NW_020291803.1	276912	278848	XP_025543823.1
NW_020291803.1	282208	284064	XP_025543824.1
NW_020291803.1	284132	285449	XP_025543825.1
NW_020291803.1	285688	286806	XP_025543826.1
NW_020291803.1	287758	290673	XP_025543827.1
NW_020291803.1	293583	294459	XP_025543828.1
NW_020291803.1	294888	296388	XP_025543829.1
NW_020291803.1	297115	298569	XP_025543830.1
NW_020291803.1	298955	300605	XP_025543831.1
NW_020291803.1	301345	302591	XP_025543832.1
NW_020291803.1	302810	305570	XP_025543833.1
NW_020291803.1	305736	308013	XP_025543834.1
NW_020291803.1	308324	310260	XP_025543835.1
NW_020291803.1	311266	312517	XP_025543836.1
NW_020291803.1	314720	315903	XP_025543837.1
NW_020291803.1	316471	317770	XP_025543838.1
NW_020291803.1	318065	319816	XP_025543839.1
NW_020291803.1	320579	321465	XP_025543840.1
NW_020291803.1	321527	325600	XP_025543841.1
NW_020291803.1	325878	326820	XP_025543842.1
NW_020291803.1	326999	328395	XP_025543843.1
NW_020291803.1	328754	332838	XP_025543844.1
NW_020291803.1	335179	336397	XP_025543845.1
NW_020291803.1	339927	341100	XP_025543846.1
NW_020291803.1	341406	343335	XP_025543847.1
NW_020291803.1	344391	345422	XP_025543848.1
NW_020291803.1	345952	348179	XP_025543849.1
NW_020291803.1	348196	348832	XP_025543850.1
NW_020291803.1	349877	352266	XP_025543851.1
NW_020291803.1	355515	355761	XP_025543852.1
NW_020291803.1	356248	356806	XP_025543853.1
NW_020291803.1	361350	362623	XP_025543854.1
NW_020291803.1	366035	368730	XP_025543855.1
NW_020291803.1	371349	372843	XP_025543856.1
NW_020291803.1	373106	374663	XP_025543857.1
NW_020291803.1	374825	375743	XP_025543858.1
NW_020291803.1	377245	380571	XP_025543859.1
NW_020291803.1	383910	385649	XP_025543860.1
NW_020291803.1	386020	387376	XP_025543861.1
NW_020291803.1	387722	389359	XP_025543862.1
NW_020291803.1	391950	394720	XP_025543863.1
NW_020291803.1	395550	403129	XP_025543864.1
NW_020291803.1	411166	413169	XP_025543865.1
NW_020291803.1	414243	417384	XP_025543866.1
NW_020291803.1	417768	419586	XP_025543867.1
NW_020291803.1	419836	420856	XP_025543868.1
NW_020291803.1	420894	422069	XP_025543869.1
NW_020291803.1	422595	424343	XP_025543870.1
NW_020291803.1	425319	427614	XP_025543871.1
NW_020291803.1	427959	429812	XP_025543872.1
NW_020291803.1	429961	431544	XP_025543873.1
NW_020291803.1	433547	436966	XP_025543874.1
NW_020291803.1	437470	438758	XP_025543875.1
NW_020291803.1	439289	442488	XP_025543876.1
NW_020291803.1	442712	444020	XP_025543877.1
NW_020291803.1	444152	445661	XP_025543878.1
NW_020291803.1	446460	449745	XP_025543879.1
NW_020291803.1	454119	457986	XP_025543880.1
NW_020291803.1	458323	459394	XP_025543881.1
NW_020291803.1	459565	462798	XP_025543882.1
NW_020291803.1	463904	465694	XP_025543883.1
NW_020291803.1	465930	468573	XP_025543884.1
NW_020291803.1	469742	471938	XP_025543885.1
NW_020291803.1	476697	477796	XP_025543886.1
NW_020291803.1	478005	478701	XP_025543887.1
NW_020291803.1	479085	480760	XP_025543888.1
NW_020291803.1	481367	482632	XP_025543889.1
NW_020291803.1	484264	486652	XP_025543890.1
NW_020291803.1	487214	490567	XP_025543891.1
NW_020291803.1	490678	491825	XP_025543892.1
NW_020291803.1	494617	496354	XP_025543893.1
NW_020291803.1	497642	498294	XP_025543894.1
NW_020291803.1	498388	500659	XP_025543895.1
NW_020291803.1	500876	503831	XP_025543896.1
NW_020291803.1	504051	505867	XP_025543897.1
NW_020291803.1	506140	507134	XP_025543898.1
NW_020291803.1	507229	507866	XP_025543899.1
NW_020291803.1	508134	509985	XP_025543900.1
NW_020291803.1	510181	511816	XP_025543901.1
NW_020291803.1	512405	515147	XP_025543902.1
NW_020291803.1	518936	519417	XP_025543903.1
NW_020291803.1	519967	524011	XP_025543904.1
NW_020291803.1	524176	530723	XP_025543905.1
NW_020291803.1	531277	532391	XP_025543906.1
NW_020291803.1	542946	543395	XP_025543907.1
NW_020291803.1	547419	548565	XP_025543908.1
NW_020291803.1	548685	549179	XP_025543909.1
NW_020291803.1	550477	551645	XP_025543910.1
NW_020291803.1	552474	553247	XP_025543911.1
NW_020291803.1	554070	558084	XP_025543912.1
NW_020291803.1	559882	561015	XP_025543913.1
NW_020291803.1	561164	561957	XP_025543914.1
NW_020291803.1	563210	564084	XP_025543915.1
NW_020291803.1	571910	575209	XP_025543916.1
NW_020291803.1	576093	577789	XP_025543917.1
NW_020291803.1	578054	579108	XP_025543918.1
NW_020291803.1	579546	581061	XP_025543919.1
NW_020291803.1	584105	586346	XP_025543920.1
NW_020291803.1	587470	588556	XP_025543921.1
NW_020291803.1	589418	590947	XP_025543922.1
NW_020291803.1	595590	597568	XP_025543923.1
NW_020291803.1	598368	600653	XP_025543924.1
NW_020291803.1	600829	603073	XP_025543925.1
NW_020291803.1	603342	606116	XP_025543926.1
NW_020291803.1	606369	608583	XP_025543927.1
NW_020291803.1	608830	609834	XP_025543928.1
NW_020291803.1	611009	613241	XP_025543929.1
NW_020291803.1	613475	614281	XP_025543930.1
NW_020291803.1	614630	615900	XP_025543931.1
NW_020291803.1	615929	617713	XP_025543932.1
NW_020291803.1	618319	619579	XP_025543933.1
NW_020291803.1	619857	621704	XP_025543934.1
NW_020291803.1	623281	625887	XP_025543935.1
NW_020291803.1	626613	628426	XP_025543936.1
NW_020291803.1	629412	631860	XP_025543937.1
NW_020291803.1	632596	633992	XP_025543938.1
NW_020291803.1	634152	635541	XP_025543939.1
NW_020291803.1	635869	637938	XP_025543940.1
NW_020291803.1	638529	639825	XP_025543941.1
NW_020291803.1	640066	641064	XP_025543942.1
NW_020291803.1	641357	644605	XP_025543943.1
NW_020291803.1	644811	659684	XP_025543944.1
NW_020291803.1	659867	661394	XP_025543945.1
NW_020291803.1	661770	662892	XP_025543946.1
NW_020291803.1	662999	664744	XP_025543947.1
NW_020291803.1	664900	665727	XP_025543948.1
NW_020291803.1	666360	668001	XP_025543949.1
NW_020291803.1	670279	673458	XP_025543950.1
NW_020291803.1	674017	677437	XP_025543951.1
NW_020291803.1	677718	678932	XP_025543952.1
NW_020291803.1	678688	679378	XP_025543953.1
NW_020291803.1	679894	681318	XP_025543954.1
NW_020291803.1	681601	682868	XP_025543955.1
NW_020291803.1	696847	698756	XP_025543956.1
NW_020291803.1	699792	701940	XP_025543957.1
NW_020291803.1	702487	703506	XP_025543958.1
NW_020291803.1	704427	706912	XP_025543959.1
NW_020291803.1	707052	708370	XP_025543960.1
NW_020291803.1	709491	710818	XP_025543961.1
NW_020291803.1	711452	712556	XP_025543962.1
NW_020291803.1	713295	714228	XP_025543963.1
NW_020291803.1	714293	715446	XP_025543964.1
NW_020291803.1	715984	717076	XP_025543965.1
NW_020291803.1	717099	718166	XP_025543966.1
NW_020291803.1	719066	722782	XP_025543967.1
NW_020291803.1	724241	725142	XP_025543968.1
NW_020291803.1	725615	728574	XP_025543969.1
NW_020291803.1	729145	730590	XP_025543970.1
NW_020291803.1	730716	731942	XP_025543971.1
NW_020291803.1	732335	734437	XP_025543972.1
NW_020291803.1	734618	738610	XP_025543973.1
NW_020291803.1	738938	740482	XP_025543974.1
NW_020291803.1	740214	741622	XP_025543975.1
NW_020291803.1	743876	744931	XP_025543976.1
NW_020291803.1	745339	746881	XP_025543977.1
NW_020291803.1	747321	748898	XP_025543978.1
NW_020291803.1	749060	752376	XP_025543979.1
NW_020291803.1	752422	753902	XP_025543980.1
NW_020291803.1	754074	755410	XP_025543981.1
NW_020291803.1	755496	756984	XP_025543982.1
NW_020291803.1	757821	758752	XP_025543983.1
NW_020291803.1	758958	763924	XP_025543984.1
NW_020291803.1	764069	766139	XP_025543985.1
NW_020291803.1	770212	771790	XP_025543986.1
NW_020291803.1	775198	778189	XP_025543987.1
NW_020291803.1	778376	779951	XP_025543988.1
NW_020291803.1	780516	780969	XP_025543989.1
NW_020291803.1	781786	782476	XP_025543990.1
NW_020291803.1	783628	785540	XP_025543991.1
NW_020291803.1	788402	789907	XP_025543992.1
NW_020291803.1	790242	793070	XP_025543993.1
NW_020291803.1	793293	794104	XP_025543994.1
NW_020291803.1	793938	796217	XP_025543995.1
NW_020291803.1	796807	798757	XP_025543996.1
NW_020291803.1	798953	803319	XP_025543997.1
NW_020291803.1	803299	804644	XP_025543998.1
NW_020291803.1	805141	806251	XP_025543999.1
NW_020291803.1	806456	807706	XP_025544000.1
NW_020291803.1	807978	810345	XP_025544001.1
NW_020291803.1	813752	815409	XP_025544002.1
NW_020291803.1	816878	819701	XP_025544003.1
NW_020291803.1	820585	823087	XP_025544004.1
NW_020291803.1	822909	824144	XP_025544005.1
NW_020291803.1	824628	825092	XP_025544006.1
NW_020291803.1	826383	828301	XP_025544007.1
NW_020291803.1	828152	829689	XP_025544008.1
NW_020291803.1	830067	831767	XP_025544009.1
NW_020291803.1	832200	834367	XP_025544010.1
NW_020291803.1	834673	838324	XP_025544011.1
NW_020291803.1	838519	839401	XP_025544012.1
NW_020291803.1	839657	842167	XP_025544013.1
NW_020291803.1	844600	845873	XP_025544014.1
NW_020291803.1	845907	846627	XP_025544015.1
NW_020291803.1	847271	848255	XP_025544016.1
NW_020291803.1	849616	855626	XP_025544017.1
NW_020291803.1	856572	858142	XP_025544018.1
NW_020291803.1	859460	860655	XP_025544019.1
NW_020291803.1	860814	861214	XP_025544020.1
NW_020291803.1	860856	861888	XP_025544021.1
NW_020291803.1	863072	863973	XP_025544022.1
NW_020291803.1	865220	868783	XP_025544023.1
NW_020291803.1	870014	871194	XP_025544024.1
NW_020291803.1	871638	873607	XP_025544025.1
NW_020291803.1	873870	875592	XP_025544026.1
NW_020291803.1	875787	876251	XP_025544027.1
NW_020291803.1	877633	878837	XP_025544028.1
NW_020291803.1	879634	881328	XP_025544029.1
NW_020291803.1	881579	886936	XP_025544030.1
NW_020291803.1	887163	888182	XP_025544031.1
NW_020291803.1	889118	891672	XP_025544032.1
NW_020291803.1	893711	894111	XP_025544033.1
NW_020291803.1	896720	898451	XP_025544034.1
NW_020291803.1	900395	900805	XP_025544035.1
NW_020291803.1	900804	905552	XP_025544036.1
NW_020291803.1	905552	906142	XP_025544037.1
NW_020291803.1	908287	910074	XP_025544038.1
NW_020291803.1	911088	911711	XP_025544039.1
NW_020291803.1	914092	915755	XP_025544040.1
NW_020291803.1	931164	931459	XP_025544041.1
NW_020291803.1	933416	935249	XP_025544042.1
NW_020291803.1	935572	939655	XP_025544043.1
NW_020291803.1	941649	943295	XP_025544044.1
NW_020291803.1	943733	946129	XP_025544045.1
NW_020291803.1	946636	948331	XP_025544046.1
NW_020291803.1	949496	952792	XP_025544047.1
NW_020291803.1	952939	954743	XP_025544048.1
NW_020291803.1	954751	956292	XP_025544049.1
NW_020291803.1	956563	958636	XP_025544050.1
NW_020291803.1	958837	960098	XP_025544051.1
NW_020291803.1	960351	962905	XP_025544052.1
NW_020291803.1	964192	965188	XP_025544053.1
NW_020291803.1	966140	968886	XP_025544054.1
NW_020291803.1	971499	973842	XP_025544055.1
NW_020291803.1	975741	976806	XP_025544056.1
NW_020291803.1	977188	982207	XP_025544057.1
NW_020291803.1	983042	984416	XP_025544058.1
NW_020291803.1	984876	986373	XP_025544059.1
NW_020291803.1	987076	989282	XP_025544060.1
NW_020291803.1	990053	992175	XP_025544061.1
NW_020291803.1	992378	993937	XP_025544062.1
NW_020291803.1	993964	995484	XP_025544063.1
NW_020291803.1	995976	996395	XP_025544064.1
NW_020291803.1	996866	999771	XP_025544065.1
NW_020291803.1	1000415	1001579	XP_025544066.1
NW_020291803.1	1002001	1006016	XP_025544067.1
NW_020291803.1	1006990	1008552	XP_025544068.1
NW_020291803.1	1008627	1009524	XP_025544069.1
NW_020291803.1	1010599	1011445	XP_025544070.1
NW_020291803.1	1012240	1015271	XP_025544071.1
NW_020291803.1	1015420	1018795	XP_025544072.1
NW_020291803.1	1022872	1024649	XP_025544073.1
NW_020291803.1	1025489	1035239	XP_025544074.1
NW_020291803.1	1035813	1038218	XP_025544075.1
NW_020291803.1	1038606	1040917	XP_025544076.1
NW_020291803.1	1043748	1045202	XP_025544077.1
NW_020291803.1	1046301	1048032	XP_025544078.1
NW_020291803.1	1048084	1049012	XP_025544079.1
NW_020291803.1	1049363	1051555	XP_025544080.1
NW_020291803.1	1052359	1054612	XP_025544081.1
NW_020291803.1	1055398	1058854	XP_025544082.1
NW_020291803.1	1059349	1060513	XP_025544083.1
NW_020291803.1	1060516	1063491	XP_025544084.1
NW_020291803.1	1063724	1064816	XP_025544085.1
NW_020291803.1	1066412	1068412	XP_025544086.1
NW_020291803.1	1068787	1070248	XP_025544087.1
NW_020291803.1	1073378	1074059	XP_025544088.1
NW_020291803.1	1075499	1075819	XP_025544089.1
NW_020291803.1	1076535	1077303	XP_025544090.1
NW_020291803.1	1079597	1081614	XP_025544091.1
NW_020291803.1	1083602	1084941	XP_025544092.1
NW_020291803.1	1085261	1087445	XP_025544093.1
NW_020291803.1	1087669	1088871	XP_025544094.1
NW_020291803.1	1088903	1089903	XP_025544095.1
NW_020291803.1	1090098	1091425	XP_025544096.1
NW_020291803.1	1092243	1093772	XP_025544097.1
NW_020291803.1	1093979	1094783	XP_025544098.1
NW_020291803.1	1095582	1097707	XP_025544099.1
NW_020291803.1	1097774	1102615	XP_025544100.1
NW_020291803.1	1103253	1104617	XP_025544101.1
NW_020291803.1	1108890	1111428	XP_025544102.1
NW_020291803.1	1111818	1112872	XP_025544103.1
NW_020291803.1	1113345	1114741	XP_025544104.1
NW_020291803.1	1115890	1117682	XP_025544105.1
NW_020291803.1	1121677	1123944	XP_025544106.1
NW_020291803.1	1126080	1126352	XP_025544107.1
NW_020291803.1	1127656	1130561	XP_025544108.1
NW_020291803.1	1131156	1131649	XP_025544109.1
NW_020291803.1	1131649	1132997	XP_025544110.1
NW_020291803.1	1133292	1134370	XP_025544111.1
NW_020291803.1	1138295	1141737	XP_025544112.1
NW_020291803.1	1143775	1146495	XP_025544113.1
NW_020291803.1	1149751	1151859	XP_025544114.1
NW_020291803.1	1153324	1155277	XP_025544115.1
NW_020291803.1	1155802	1157862	XP_025544116.1
NW_020291803.1	1159917	1163708	XP_025544117.1
NW_020291803.1	1163917	1165108	XP_025544118.1
NW_020291803.1	1165123	1166363	XP_025544119.1
NW_020291803.1	1166713	1168803	XP_025544120.1
NW_020291803.1	1169918	1171033	XP_025544121.1
NW_020291803.1	1171355	1173135	XP_025544122.1
NW_020291803.1	1178787	1179435	XP_025544123.1
NW_020291803.1	1185784	1187444	XP_025544124.1
NW_020291803.1	1187765	1190893	XP_025544125.1
NW_020291803.1	1191939	1193446	XP_025544126.1
NW_020291803.1	1194273	1197435	XP_025544127.1
NW_020291803.1	1199546	1201467	XP_025544128.1
NW_020291803.1	1203689	1205857	XP_025544129.1
NW_020291803.1	1206764	1207630	XP_025544130.1
NW_020291803.1	1208624	1210479	XP_025544131.1
NW_020291803.1	1211028	1215688	XP_025544132.1
NW_020291803.1	1220072	1222092	XP_025544133.1
NW_020291803.1	1223001	1223866	XP_025544134.1
NW_020291803.1	1227139	1229589	XP_025544135.1
NW_020291803.1	1231460	1235240	XP_025544136.1
NW_020291803.1	1236697	1241288	XP_025544137.1
NW_020291803.1	1241649	1242476	XP_025544138.1
NW_020291803.1	1242559	1242977	XP_025544139.1
NW_020291803.1	1243689	1246378	XP_025544140.1
NW_020291803.1	1246589	1247535	XP_025544141.1
NW_020291803.1	1249747	1251407	XP_025544142.1
NW_020291803.1	1252325	1253277	XP_025544143.1
NW_020291803.1	1254228	1254864	XP_025544144.1
NW_020291803.1	1255078	1256579	XP_025544145.1
NW_020291803.1	1258068	1258921	XP_025544146.1
NW_020291803.1	1260015	1262106	XP_025544147.1
NW_020291803.1	1263187	1264996	XP_025544148.1
NW_020291803.1	1266414	1270240	XP_025544149.1
NW_020291803.1	1270981	1271913	XP_025544150.1
NW_020291803.1	1272300	1274041	XP_025544151.1
NW_020291803.1	1274788	1276828	XP_025544152.1
NW_020291803.1	1283024	1284673	XP_025544153.1
NW_020291803.1	1286459	1288882	XP_025544154.1
NW_020291803.1	1290248	1290832	XP_025544155.1
NW_020291803.1	1291811	1294396	XP_025544156.1
NW_020291803.1	1294631	1298041	XP_025544157.1
NW_020291803.1	1299522	1301219	XP_025544158.1
NW_020291803.1	1302892	1304549	XP_025544159.1
NW_020291803.1	1305526	1306952	XP_025544160.1
NW_020291803.1	1307070	1307894	XP_025544161.1
NW_020291803.1	1309740	1312053	XP_025544162.1
NW_020291803.1	1313828	1314530	XP_025544163.1
NW_020291803.1	1314695	1316374	XP_025544164.1
NW_020291803.1	1317914	1319177	XP_025544165.1
NW_020291803.1	1320795	1323747	XP_025544166.1
NW_020291803.1	1324320	1325598	XP_025544167.1
NW_020291804.1	1172	3007	XP_025543348.1
NW_020291804.1	3744	5595	XP_025543349.1
NW_020291804.1	6170	8398	XP_025543350.1
NW_020291804.1	8707	9514	XP_025543351.1
NW_020291804.1	10452	11693	XP_025543352.1
NW_020291804.1	12243	12856	XP_025543353.1
NW_020291804.1	14152	14886	XP_025543354.1
NW_020291804.1	16352	18045	XP_025543355.1
NW_020291804.1	19143	20246	XP_025543356.1
NW_020291804.1	21203	23306	XP_025543357.1
NW_020291804.1	23700	25524	XP_025543358.1
NW_020291804.1	26667	28413	XP_025543359.1
NW_020291804.1	30955	31827	XP_025543360.1
NW_020291804.1	33795	34236	XP_025543361.1
NW_020291804.1	35918	36713	XP_025543362.1
NW_020291804.1	38099	39523	XP_025543363.1
NW_020291804.1	41081	42664	XP_025543364.1
NW_020291804.1	42889	44175	XP_025543365.1
NW_020291804.1	45259	47293	XP_025543366.1
NW_020291804.1	48713	50402	XP_025543367.1
NW_020291804.1	50831	53214	XP_025543368.1
NW_020291804.1	53351	54461	XP_025543369.1
NW_020291804.1	55167	56719	XP_025543370.1
NW_020291804.1	57421	59932	XP_025543371.1
NW_020291804.1	60203	61262	XP_025543372.1
NW_020291804.1	62256	63367	XP_025543373.1
NW_020291804.1	63477	65519	XP_025543374.1
NW_020291804.1	65702	67668	XP_025543375.1
NW_020291804.1	68084	69307	XP_025543376.1
NW_020291804.1	69982	70777	XP_025543377.1
NW_020291804.1	71308	73076	XP_025543378.1
NW_020291804.1	75137	75817	XP_025543379.1
NW_020291804.1	75950	77944	XP_025543380.1
NW_020291804.1	78443	80000	XP_025543381.1
NW_020291804.1	80323	81078	XP_025543382.1
NW_020291804.1	82155	83482	XP_025543383.1
NW_020291804.1	86747	87065	XP_025543384.1
NW_020291804.1	89979	92164	XP_025543385.1
NW_020291804.1	96206	98386	XP_025543386.1
NW_020291804.1	98930	100545	XP_025543387.1
NW_020291804.1	100752	103156	XP_025543388.1
NW_020291804.1	107789	110936	XP_025543389.1
NW_020291804.1	114228	119901	XP_025543390.1
NW_020291804.1	120101	124201	XP_025543391.1
NW_020291804.1	125023	127575	XP_025543392.1
NW_020291804.1	127772	129750	XP_025543393.1
NW_020291804.1	130016	131732	XP_025543394.1
NW_020291804.1	132450	134490	XP_025543395.1
NW_020291804.1	135195	135993	XP_025543396.1
NW_020291804.1	136662	137801	XP_025543397.1
NW_020291804.1	141710	144371	XP_025543398.1
NW_020291804.1	144634	150375	XP_025543399.1
NW_020291804.1	150768	151269	XP_025543400.1
NW_020291804.1	151286	152596	XP_025543401.1
NW_020291804.1	153464	154716	XP_025543402.1
NW_020291804.1	154872	155729	XP_025543403.1
NW_020291804.1	156334	157582	XP_025543404.1
NW_020291804.1	158275	159537	XP_025543405.1
NW_020291804.1	163122	165640	XP_025543406.1
NW_020291804.1	166100	168695	XP_025543407.1
NW_020291804.1	170061	171430	XP_025543408.1
NW_020291804.1	171856	172956	XP_025543409.1
NW_020291804.1	173025	175068	XP_025543410.1
NW_020291804.1	175642	176170	XP_025543411.1
NW_020291804.1	176873	178988	XP_025543412.1
NW_020291804.1	189377	190875	XP_025543413.1
NW_020291804.1	191085	192697	XP_025543414.1
NW_020291804.1	192984	194990	XP_025543415.1
NW_020291804.1	195802	199447	XP_025543416.1
NW_020291804.1	200437	204787	XP_025543417.1
NW_020291804.1	205137	210306	XP_025543418.1
NW_020291804.1	210569	212027	XP_025543419.1
NW_020291804.1	212381	213665	XP_025543420.1
NW_020291804.1	213664	215303	XP_025543421.1
NW_020291804.1	216636	219018	XP_025543422.1
NW_020291804.1	219228	221994	XP_025543423.1
NW_020291804.1	222782	225018	XP_025543424.1
NW_020291804.1	229925	230427	XP_025543425.1
NW_020291804.1	233571	235502	XP_025543426.1
NW_020291804.1	236242	237971	XP_025543427.1
NW_020291804.1	238086	239122	XP_025543428.1
NW_020291804.1	239299	240458	XP_025543429.1
NW_020291804.1	241818	243062	XP_025543430.1
NW_020291804.1	243988	246260	XP_025543431.1
NW_020291804.1	246153	247188	XP_025543432.1
NW_020291804.1	248252	249234	XP_025543433.1
NW_020291804.1	249301	251154	XP_025543434.1
NW_020291804.1	252116	253951	XP_025543435.1
NW_020291804.1	254307	256252	XP_025543436.1
NW_020291804.1	257457	264880	XP_025543437.1
NW_020291804.1	265273	268846	XP_025543438.1
NW_020291804.1	279764	282232	XP_025543439.1
NW_020291804.1	283638	285564	XP_025543440.1
NW_020291804.1	286701	288776	XP_025543441.1
NW_020291804.1	289655	291113	XP_025543442.1
NW_020291804.1	291365	292909	XP_025543443.1
NW_020291804.1	293529	295068	XP_025543444.1
NW_020291804.1	295928	297573	XP_025543445.1
NW_020291804.1	299721	300254	XP_025543446.1
NW_020291804.1	300294	302931	XP_025543447.1
NW_020291804.1	303140	305094	XP_025543448.1
NW_020291804.1	305965	308611	XP_025543449.1
NW_020291804.1	311359	312350	XP_025543450.1
NW_020291804.1	312558	313828	XP_025543451.1
NW_020291804.1	314015	317403	XP_025543452.1
NW_020291804.1	317403	317718	XP_025543453.1
NW_020291804.1	318397	318980	XP_025543454.1
NW_020291804.1	318980	322027	XP_025543455.1
NW_020291804.1	322728	325654	XP_025543456.1
NW_020291804.1	325954	327025	XP_025543457.1
NW_020291804.1	326975	330700	XP_025543458.1
NW_020291804.1	331187	333203	XP_025543459.1
NW_020291804.1	333561	333972	XP_025543460.1
NW_020291804.1	333972	336519	XP_025543461.1
NW_020291804.1	338191	339207	XP_025543462.1
NW_020291804.1	339169	340248	XP_025543463.1
NW_020291804.1	340433	342186	XP_025543464.1
NW_020291804.1	342261	343772	XP_025543465.1
NW_020291804.1	343825	344885	XP_025543466.1
NW_020291804.1	345095	345523	XP_025543467.1
NW_020291804.1	345344	346018	XP_025543468.1
NW_020291804.1	346935	350484	XP_025543469.1
NW_020291804.1	351393	353007	XP_025543470.1
NW_020291804.1	353869	356061	XP_025543471.1
NW_020291804.1	356601	357681	XP_025543472.1
NW_020291804.1	357761	359488	XP_025543473.1
NW_020291804.1	359662	360973	XP_025543474.1
NW_020291804.1	360818	362641	XP_025543475.1
NW_020291804.1	362821	364057	XP_025543476.1
NW_020291804.1	364803	365939	XP_025543477.1
NW_020291804.1	369333	370655	XP_025543478.1
NW_020291804.1	371012	372206	XP_025543479.1
NW_020291804.1	372460	373741	XP_025543480.1
NW_020291804.1	374621	378027	XP_025543481.1
NW_020291804.1	378333	380809	XP_025543482.1
NW_020291804.1	380919	382553	XP_025543483.1
NW_020291804.1	382580	384319	XP_025543484.1
NW_020291804.1	385105	387614	XP_025543485.1
NW_020291804.1	390023	390775	XP_025543486.1
NW_020291804.1	390451	396584	XP_025543487.1
NW_020291804.1	397344	397672	XP_025543488.1
NW_020291804.1	398483	399615	XP_025543489.1
NW_020291804.1	400919	402207	XP_025543490.1
NW_020291804.1	402265	403450	XP_025543491.1
NW_020291804.1	403693	404908	XP_025543492.1
NW_020291804.1	408080	409121	XP_025543493.1
NW_020291804.1	411936	414781	XP_025543494.1
NW_020291804.1	414841	415877	XP_025543495.1
NW_020291804.1	416224	418534	XP_025543496.1
NW_020291804.1	419627	420735	XP_025543497.1
NW_020291804.1	421219	421714	XP_025543498.1
NW_020291804.1	424576	425956	XP_025543499.1
NW_020291804.1	426214	427752	XP_025543500.1
NW_020291804.1	428313	429841	XP_025543501.1
NW_020291804.1	430243	431894	XP_025543502.1
NW_020291804.1	432062	436379	XP_025543503.1
NW_020291804.1	436680	440182	XP_025543504.1
NW_020291804.1	441481	442456	XP_025543505.1
NW_020291804.1	442653	444371	XP_025543506.1
NW_020291804.1	446143	450342	XP_025543507.1
NW_020291804.1	451066	451983	XP_025543508.1
NW_020291804.1	453327	455238	XP_025543509.1
NW_020291804.1	456898	460277	XP_025543510.1
NW_020291804.1	463983	465569	XP_025543511.1
NW_020291804.1	468004	469779	XP_025543512.1
NW_020291804.1	470163	472822	XP_025543513.1
NW_020291804.1	473297	475203	XP_025543514.1
NW_020291804.1	477294	478069	XP_025543515.1
NW_020291804.1	478832	480497	XP_025543516.1
NW_020291804.1	481306	483179	XP_025543517.1
NW_020291804.1	483508	484972	XP_025543518.1
NW_020291804.1	485926	487611	XP_025543519.1
NW_020291804.1	491088	492436	XP_025543520.1
NW_020291804.1	493250	495267	XP_025543521.1
NW_020291804.1	495781	497886	XP_025543522.1
NW_020291804.1	497986	499894	XP_025543523.1
NW_020291804.1	500708	502073	XP_025543524.1
NW_020291804.1	502640	504407	XP_025543525.1
NW_020291804.1	505433	508112	XP_025543526.1
NW_020291804.1	509318	511629	XP_025543527.1
NW_020291804.1	511921	518466	XP_025543528.1
NW_020291804.1	518543	520008	XP_025543529.1
NW_020291804.1	521058	523723	XP_025543530.1
NW_020291804.1	524908	526721	XP_025543531.1
NW_020291804.1	527862	532590	XP_025543532.1
NW_020291804.1	533654	536847	XP_025543533.1
NW_020291804.1	537103	539333	XP_025543534.1
NW_020291804.1	539784	542916	XP_025543535.1
NW_020291804.1	543074	544636	XP_025543536.1
NW_020291804.1	545453	547922	XP_025543537.1
NW_020291804.1	550598	552867	XP_025543538.1
NW_020291804.1	553139	554755	XP_025543539.1
NW_020291804.1	554586	555559	XP_025543540.1
NW_020291804.1	556025	557253	XP_025543541.1
NW_020291804.1	557418	560935	XP_025543542.1
NW_020291804.1	562423	563920	XP_025543543.1
NW_020291804.1	567283	568740	XP_025543544.1
NW_020291804.1	568740	570363	XP_025543545.1
NW_020291804.1	572412	573863	XP_025543546.1
NW_020291804.1	576903	578140	XP_025543547.1
NW_020291804.1	578391	583439	XP_025543548.1
NW_020291804.1	584285	588995	XP_025543549.1
NW_020291804.1	590982	592516	XP_025543550.1
NW_020291804.1	592688	593848	XP_025543551.1
NW_020291804.1	594059	595945	XP_025543552.1
NW_020291804.1	597081	600985	XP_025543553.1
NW_020291804.1	603181	605026	XP_025543554.1
NW_020291804.1	605006	611220	XP_025543555.1
NW_020291804.1	612499	613794	XP_025543556.1
NW_020291804.1	613960	615247	XP_025543557.1
NW_020291804.1	615564	618997	XP_025543558.1
NW_020291804.1	621182	623513	XP_025543559.1
NW_020291804.1	624134	625424	XP_025543560.1
NW_020291804.1	627021	628917	XP_025543561.1
NW_020291804.1	629475	632878	XP_025543562.1
NW_020291804.1	633207	634456	XP_025543563.1
NW_020291804.1	634689	636683	XP_025543564.1
NW_020291804.1	637122	641420	XP_025543565.1
NW_020291804.1	641754	643770	XP_025543566.1
NW_020291804.1	645032	646800	XP_025543567.1
NW_020291804.1	647321	651799	XP_025543568.1
NW_020291804.1	651819	655311	XP_025543569.1
NW_020291804.1	656130	658655	XP_025543570.1
NW_020291804.1	659176	660166	XP_025543571.1
NW_020291804.1	660442	662660	XP_025543572.1
NW_020291804.1	663484	670233	XP_025543573.1
NW_020291804.1	671895	673473	XP_025543574.1
NW_020291804.1	673497	675037	XP_025543575.1
NW_020291804.1	675182	677201	XP_025543576.1
NW_020291804.1	677234	678413	XP_025543577.1
NW_020291804.1	679128	680320	XP_025543578.1
NW_020291804.1	680327	682755	XP_025543579.1
NW_020291804.1	682909	683647	XP_025543580.1
NW_020291804.1	683756	684656	XP_025543581.1
NW_020291804.1	685091	685902	XP_025543582.1
NW_020291804.1	686066	687803	XP_025543583.1
NW_020291804.1	688507	690550	XP_025543584.1
NW_020291804.1	690685	692761	XP_025543585.1
NW_020291804.1	692873	694557	XP_025543586.1
NW_020291804.1	822237	824150	XP_025543587.1
NW_020291804.1	824352	825167	XP_025543588.1
NW_020291804.1	826409	826804	XP_025543589.1
NW_020291804.1	827192	830331	XP_025543590.1
NW_020291804.1	830612	831696	XP_025543591.1
NW_020291804.1	833356	835841	XP_025543592.1
NW_020291804.1	836559	838261	XP_025543593.1
NW_020291804.1	838299	840102	XP_025543594.1
NW_020291804.1	840391	843760	XP_025543595.1
NW_020291804.1	844485	845615	XP_025543596.1
NW_020291804.1	848863	849293	XP_025543597.1
NW_020291804.1	850371	851303	XP_025543598.1
NW_020291804.1	854143	856975	XP_025543599.1
NW_020291804.1	857885	859253	XP_025543600.1
NW_020291804.1	863962	865832	XP_025543601.1
NW_020291804.1	866283	867528	XP_025543602.1
NW_020291804.1	868299	869155	XP_025543603.1
NW_020291804.1	869860	872468	XP_025543604.1
NW_020291804.1	873721	875020	XP_025543605.1
NW_020291804.1	875796	876953	XP_025543606.1
NW_020291804.1	883733	884149	XP_025543607.1
NW_020291804.1	885300	887626	XP_025543608.1
NW_020291804.1	888484	888740	XP_025543609.1
NW_020291804.1	890175	890999	XP_025543610.1
NW_020291804.1	891720	893627	XP_025543611.1
NW_020291804.1	893405	894256	XP_025543612.1
NW_020291804.1	896308	897363	XP_025543613.1
NW_020291804.1	901224	901643	XP_025543614.1
NW_020291804.1	904670	905760	XP_025543615.1
NW_020291804.1	908196	909571	XP_025543616.1
NW_020291804.1	909970	912312	XP_025543617.1
NW_020291804.1	912367	913733	XP_025543618.1
NW_020291804.1	916622	918352	XP_025543619.1
NW_020291804.1	919581	920389	XP_025543620.1
NW_020291804.1	920389	921117	XP_025543621.1
NW_020291804.1	921117	923130	XP_025543622.1
NW_020291804.1	924457	926918	XP_025543623.1
NW_020291804.1	928636	931675	XP_025543624.1
NW_020291804.1	939192	941108	XP_025543625.1
NW_020291804.1	942088	944343	XP_025543626.1
NW_020291804.1	945218	947251	XP_025543627.1
NW_020291804.1	948153	949107	XP_025543628.1
NW_020291804.1	949446	950800	XP_025543629.1
NW_020291804.1	950960	951587	XP_025543630.1
NW_020291804.1	952214	953259	XP_025543631.1
NW_020291804.1	953841	960927	XP_025543632.1
NW_020291804.1	961487	963429	XP_025543633.1
NW_020291804.1	964160	966294	XP_025543634.1
NW_020291804.1	974346	976626	XP_025543635.1
NW_020291804.1	976853	979088	XP_025543636.1
NW_020291804.1	979058	979818	XP_025543637.1
NW_020291804.1	979998	982592	XP_025543638.1
NW_020291804.1	982754	983965	XP_025543639.1
NW_020291804.1	984312	985255	XP_025543640.1
NW_020291804.1	985309	987646	XP_025543641.1
NW_020291804.1	988441	990707	XP_025543642.1
NW_020291804.1	991135	992485	XP_025543643.1
NW_020291804.1	993631	996705	XP_025543644.1
NW_020291804.1	997063	997646	XP_025543645.1
NW_020291804.1	998170	1001258	XP_025543646.1
NW_020291804.1	1001393	1002865	XP_025543647.1
NW_020291804.1	1003643	1007181	XP_025543648.1
NW_020291804.1	1007349	1007768	XP_025543649.1
NW_020291804.1	1009351	1011284	XP_025543650.1
NW_020291804.1	1011746	1013706	XP_025543651.1
NW_020291804.1	1013818	1016432	XP_025543652.1
NW_020291804.1	1017366	1018660	XP_025543653.1
NW_020291804.1	1019020	1020190	XP_025543654.1
NW_020291804.1	1020602	1023099	XP_025543655.1
NW_020291804.1	1023853	1024818	XP_025543656.1
NW_020291804.1	1025453	1026690	XP_025543657.1
NW_020291804.1	1027178	1028217	XP_025543658.1
NW_020291804.1	1028302	1029604	XP_025543659.1
NW_020291804.1	1030508	1032368	XP_025543660.1
NW_020291804.1	1032324	1034261	XP_025543661.1
NW_020291804.1	1034407	1035387	XP_025543662.1
NW_020291804.1	1035895	1037316	XP_025543663.1
NW_020291804.1	1037624	1039032	XP_025543664.1
NW_020291804.1	1041355	1045014	XP_025543665.1
NW_020291804.1	1046266	1058927	XP_025543666.1
NW_020291804.1	1059427	1061194	XP_025543667.1
NW_020291804.1	1063683	1064941	XP_025543668.1
NW_020291804.1	1066884	1068375	XP_025543669.1
NW_020291804.1	1068308	1069966	XP_025543670.1
NW_020291804.1	1071066	1073827	XP_025543671.1
NW_020291804.1	1074375	1078243	XP_025543672.1
NW_020291804.1	1078535	1079739	XP_025543673.1
NW_020291804.1	1079609	1082576	XP_025543674.1
NW_020291804.1	1083138	1085577	XP_025543675.1
NW_020291804.1	1087939	1090253	XP_025543676.1
NW_020291804.1	1090553	1091303	XP_025543677.1
NW_020291804.1	1094506	1098193	XP_025543678.1
NW_020291804.1	1098668	1099440	XP_025543679.1
NW_020291804.1	1099440	1100674	XP_025543680.1
NW_020291804.1	1101275	1102202	XP_025543681.1
NW_020291804.1	1102244	1103978	XP_025543682.1
NW_020291804.1	1104600	1105421	XP_025543683.1
NW_020291804.1	1105511	1108891	XP_025543684.1
NW_020291804.1	1111818	1113937	XP_025543685.1
NW_020291804.1	1113972	1115147	XP_025543686.1
NW_020291804.1	1117013	1121057	XP_025543687.1
NW_020291804.1	1121535	1124170	XP_025543688.1
NW_020291804.1	1124370	1126499	XP_025543689.1
NW_020291804.1	1127456	1134984	XP_025543690.1
NW_020291804.1	1135342	1138365	XP_025543691.1
NW_020291804.1	1142835	1144177	XP_025543692.1
NW_020291804.1	1144672	1146304	XP_025543693.1
NW_020291804.1	1147366	1151501	XP_025543694.1
NW_020291804.1	1151597	1153994	XP_025543695.1
NW_020291804.1	1154315	1155722	XP_025543696.1
NW_020291804.1	1156330	1157462	XP_025543697.1
NW_020291804.1	1157502	1159935	XP_025543698.1
NW_020291804.1	1159866	1165648	XP_025543699.1
NW_020291804.1	1165819	1166802	XP_025543700.1
NW_020291804.1	1166934	1171570	XP_025543701.1
NW_020291804.1	1171954	1174523	XP_025543702.1
NW_020291804.1	1174643	1175739	XP_025543703.1
NW_020291804.1	1176484	1178366	XP_025543704.1
NW_020291804.1	1178848	1181677	XP_025543705.1
NW_020291804.1	1182463	1185093	XP_025543706.1
NW_020291804.1	1185445	1186809	XP_025543707.1
NW_020291804.1	1187074	1189039	XP_025543708.1
NW_020291804.1	1189248	1191701	XP_025543709.1
NW_020291804.1	1192082	1194313	XP_025543710.1
NW_020291804.1	1196429	1198653	XP_025543711.1
NW_020291804.1	1199278	1203772	XP_025543712.1
NW_020291804.1	1204083	1206498	XP_025543713.1
NW_020291804.1	1206942	1211777	XP_025543714.1
NW_020291804.1	1212255	1212952	XP_025543715.1
NW_020291804.1	1215563	1216783	XP_025543716.1
NW_020291804.1	1217475	1219712	XP_025543717.1
NW_020291804.1	1219544	1220737	XP_025543718.1
NW_020291804.1	1223648	1225220	XP_025543719.1
NW_020291804.1	1225614	1232222	XP_025543720.1
NW_020291804.1	1232471	1235550	XP_025543721.1
NW_020291804.1	1238797	1240538	XP_025543722.1
NW_020291804.1	1243948	1248423	XP_025543723.1
NW_020291804.1	1249166	1250396	XP_025543724.1
NW_020291804.1	1250782	1252753	XP_025543725.1
NW_020291804.1	1253004	1254892	XP_025543726.1
NW_020291804.1	1254553	1255160	XP_025543727.1
NW_020291804.1	1257287	1258030	XP_025543728.1
NW_020291804.1	1258515	1259349	XP_025543729.1
NW_020291804.1	1260054	1261961	XP_025543730.1
NW_020291804.1	1263125	1264787	XP_025543731.1
NW_020291804.1	1265077	1268586	XP_025543732.1
NW_020291804.1	1272342	1276133	XP_025543733.1
NW_020291804.1	1277673	1279830	XP_025543734.1
NW_020291804.1	1280044	1282958	XP_025543735.1
NW_020291804.1	1284119	1286943	XP_025543736.1
NW_020291804.1	1287084	1287387	XP_025543737.1
NW_020291804.1	1292697	1293732	XP_025543738.1
NW_020291804.1	1293832	1294575	XP_025543739.1
NW_020291804.1	1296700	1297310	XP_025543740.1
NW_020291804.1	1304652	1306071	XP_025543741.1
NW_020291804.1	1306709	1308075	XP_025543742.1
NW_020291804.1	1309503	1311119	XP_025543743.1
NW_020291804.1	1311338	1314583	XP_025543744.1
NW_020291804.1	1315378	1315760	XP_025543745.1
NW_020291805.1	507	902	XP_025542952.1
NW_020291805.1	7420	7795	XP_025542953.1
NW_020291805.1	11134	13104	XP_025542954.1
NW_020291805.1	13503	14520	XP_025542955.1
NW_020291805.1	14817	16363	XP_025542956.1
NW_020291805.1	16743	18156	XP_025542957.1
NW_020291805.1	18274	19786	XP_025542958.1
NW_020291805.1	20005	22707	XP_025542959.1
NW_020291805.1	23688	24528	XP_025542960.1
NW_020291805.1	24783	28149	XP_025542961.1
NW_020291805.1	28145	29905	XP_025542962.1
NW_020291805.1	30615	31735	XP_025542963.1
NW_020291805.1	32087	33857	XP_025542964.1
NW_020291805.1	34200	35028	XP_025542965.1
NW_020291805.1	35213	37584	XP_025542966.1
NW_020291805.1	39101	40280	XP_025542967.1
NW_020291805.1	40457	41467	XP_025542968.1
NW_020291805.1	42086	43299	XP_025542969.1
NW_020291805.1	44110	46646	XP_025542970.1
NW_020291805.1	48413	49974	XP_025542971.1
NW_020291805.1	50054	57302	XP_025542972.1
NW_020291805.1	57512	58502	XP_025542973.1
NW_020291805.1	59145	59874	XP_025542974.1
NW_020291805.1	60127	65051	XP_025542975.1
NW_020291805.1	66830	68800	XP_025542976.1
NW_020291805.1	68977	72043	XP_025542977.1
NW_020291805.1	72243	73895	XP_025542978.1
NW_020291805.1	73981	75685	XP_025542979.1
NW_020291805.1	76345	78334	XP_025542980.1
NW_020291805.1	78692	79473	XP_025542981.1
NW_020291805.1	79790	81337	XP_025542982.1
NW_020291805.1	81621	84553	XP_025542983.1
NW_020291805.1	84786	86286	XP_025542984.1
NW_020291805.1	87120	89894	XP_025542985.1
NW_020291805.1	91447	92232	XP_025542986.1
NW_020291805.1	92633	95528	XP_025542987.1
NW_020291805.1	98964	100009	XP_025542988.1
NW_020291805.1	99577	100077	XP_025542989.1
NW_020291805.1	100772	102926	XP_025542990.1
NW_020291805.1	103273	104430	XP_025542991.1
NW_020291805.1	104589	106028	XP_025542992.1
NW_020291805.1	106864	108343	XP_025542993.1
NW_020291805.1	108702	111280	XP_025542994.1
NW_020291805.1	114499	115552	XP_025542995.1
NW_020291805.1	116762	119238	XP_025542996.1
NW_020291805.1	120410	123441	XP_025542997.1
NW_020291805.1	124133	127141	XP_025542998.1
NW_020291805.1	127820	131983	XP_025542999.1
NW_020291805.1	133859	135798	XP_025543000.1
NW_020291805.1	136548	137416	XP_025543001.1
NW_020291805.1	137716	142904	XP_025543002.1
NW_020291805.1	143083	144755	XP_025543003.1
NW_020291805.1	144861	145479	XP_025543004.1
NW_020291805.1	145201	147118	XP_025543005.1
NW_020291805.1	148583	152116	XP_025543006.1
NW_020291805.1	152365	153462	XP_025543007.1
NW_020291805.1	153761	154907	XP_025543008.1
NW_020291805.1	155268	156844	XP_025543009.1
NW_020291805.1	157615	160096	XP_025543010.1
NW_020291805.1	160216	162775	XP_025543011.1
NW_020291805.1	163024	163324	XP_025543012.1
NW_020291805.1	164705	166566	XP_025543013.1
NW_020291805.1	166968	169028	XP_025543014.1
NW_020291805.1	169205	171108	XP_025543015.1
NW_020291805.1	181959	185164	XP_025543016.1
NW_020291805.1	189819	190790	XP_025543017.1
NW_020291805.1	191544	194490	XP_025543018.1
NW_020291805.1	195114	195793	XP_025543019.1
NW_020291805.1	198774	200615	XP_025543020.1
NW_020291805.1	201936	205061	XP_025543021.1
NW_020291805.1	210306	211733	XP_025543022.1
NW_020291805.1	212902	214754	XP_025543023.1
NW_020291805.1	217429	218707	XP_025543024.1
NW_020291805.1	222874	224203	XP_025543025.1
NW_020291805.1	226130	227111	XP_025543026.1
NW_020291805.1	227428	228471	XP_025543027.1
NW_020291805.1	228649	230036	XP_025543028.1
NW_020291805.1	230069	231026	XP_025543029.1
NW_020291805.1	231286	234386	XP_025543030.1
NW_020291805.1	234701	236764	XP_025543031.1
NW_020291805.1	237048	238277	XP_025543032.1
NW_020291805.1	238610	239752	XP_025543033.1
NW_020291805.1	240033	241481	XP_025543034.1
NW_020291805.1	241774	243496	XP_025543035.1
NW_020291805.1	243927	244607	XP_025543036.1
NW_020291805.1	245486	246958	XP_025543037.1
NW_020291805.1	247531	247816	XP_025543038.1
NW_020291805.1	254002	255149	XP_025543039.1
NW_020291805.1	255608	257440	XP_025543040.1
NW_020291805.1	257699	260738	XP_025543041.1
NW_020291805.1	260897	262112	XP_025543042.1
NW_020291805.1	262800	263992	XP_025543043.1
NW_020291805.1	264009	264957	XP_025543044.1
NW_020291805.1	264999	269194	XP_025543045.1
NW_020291805.1	286234	286911	XP_025543046.1
NW_020291805.1	287481	290951	XP_025543047.1
NW_020291805.1	291100	295328	XP_025543048.1
NW_020291805.1	295799	299692	XP_025543049.1
NW_020291805.1	300465	301637	XP_025543050.1
NW_020291805.1	301817	303748	XP_025543051.1
NW_020291805.1	304007	307625	XP_025543052.1
NW_020291805.1	308016	310379	XP_025543053.1
NW_020291805.1	310890	312599	XP_025543054.1
NW_020291805.1	312945	314891	XP_025543055.1
NW_020291805.1	315041	316451	XP_025543056.1
NW_020291805.1	318244	319474	XP_025543057.1
NW_020291805.1	322497	323471	XP_025543058.1
NW_020291805.1	323767	325677	XP_025543059.1
NW_020291805.1	325677	326731	XP_025543060.1
NW_020291805.1	327316	327694	XP_025543061.1
NW_020291805.1	327316	329970	XP_025543062.1
NW_020291805.1	335245	336864	XP_025543063.1
NW_020291805.1	337667	338222	XP_025543064.1
NW_020291805.1	340279	343096	XP_025543065.1
NW_020291805.1	344001	352151	XP_025543066.1
NW_020291805.1	352473	356774	XP_025543067.1
NW_020291805.1	357252	358862	XP_025543068.1
NW_020291805.1	360493	362106	XP_025543069.1
NW_020291805.1	386491	387687	XP_025543070.1
NW_020291805.1	388224	391795	XP_025543071.1
NW_020291805.1	393758	395480	XP_025543072.1
NW_020291805.1	397073	399212	XP_025543073.1
NW_020291805.1	403679	407259	XP_025543074.1
NW_020291805.1	407164	412400	XP_025543075.1
NW_020291805.1	412628	413964	XP_025543076.1
NW_020291805.1	414324	415515	XP_025543077.1
NW_020291805.1	417656	419856	XP_025543078.1
NW_020291805.1	424922	427652	XP_025543079.1
NW_020291805.1	429326	430308	XP_025543080.1
NW_020291805.1	431423	432211	XP_025543081.1
NW_020291805.1	439853	441616	XP_025543082.1
NW_020291805.1	441731	442841	XP_025543083.1
NW_020291805.1	444269	447486	XP_025543084.1
NW_020291805.1	448417	449665	XP_025543085.1
NW_020291805.1	450404	453154	XP_025543086.1
NW_020291805.1	454066	457206	XP_025543087.1
NW_020291805.1	458146	460416	XP_025543088.1
NW_020291805.1	465509	467279	XP_025543089.1
NW_020291805.1	470706	472583	XP_025543090.1
NW_020291805.1	474547	475997	XP_025543091.1
NW_020291805.1	478923	480676	XP_025543092.1
NW_020291805.1	482394	483739	XP_025543093.1
NW_020291805.1	484481	485228	XP_025543094.1
NW_020291805.1	485792	487557	XP_025543095.1
NW_020291805.1	488588	490689	XP_025543096.1
NW_020291805.1	492038	495362	XP_025543097.1
NW_020291805.1	505017	506528	XP_025543098.1
NW_020291805.1	507778	509845	XP_025543099.1
NW_020291805.1	512030	512523	XP_025543100.1
NW_020291805.1	512523	513147	XP_025543101.1
NW_020291805.1	513170	513457	XP_025543102.1
NW_020291805.1	522215	523127	XP_025543103.1
NW_020291805.1	532252	533849	XP_025543104.1
NW_020291805.1	535816	536375	XP_025543105.1
NW_020291805.1	537291	538837	XP_025543106.1
NW_020291805.1	540826	542227	XP_025543107.1
NW_020291805.1	542707	544434	XP_025543108.1
NW_020291805.1	544830	546312	XP_025543109.1
NW_020291805.1	546478	547533	XP_025543110.1
NW_020291805.1	548188	549630	XP_025543111.1
NW_020291805.1	550713	552517	XP_025543112.1
NW_020291805.1	553812	556914	XP_025543113.1
NW_020291805.1	557111	558286	XP_025543114.1
NW_020291805.1	558920	559837	XP_025543115.1
NW_020291805.1	560802	562408	XP_025543116.1
NW_020291805.1	563105	566377	XP_025543117.1
NW_020291805.1	568841	572704	XP_025543118.1
NW_020291805.1	574763	575207	XP_025543119.1
NW_020291805.1	576454	577513	XP_025543120.1
NW_020291805.1	579475	580807	XP_025543121.1
NW_020291805.1	581752	582856	XP_025543122.1
NW_020291805.1	583165	585434	XP_025543123.1
NW_020291805.1	586010	591295	XP_025543124.1
NW_020291805.1	592823	593496	XP_025543125.1
NW_020291805.1	593627	594924	XP_025543126.1
NW_020291805.1	596538	598826	XP_025543127.1
NW_020291805.1	598990	600298	XP_025543128.1
NW_020291805.1	600970	601619	XP_025543129.1
NW_020291805.1	602343	604237	XP_025543130.1
NW_020291805.1	610497	614602	XP_025543131.1
NW_020291805.1	615941	617009	XP_025543132.1
NW_020291805.1	617602	618907	XP_025543133.1
NW_020291805.1	620755	621939	XP_025543134.1
NW_020291805.1	624377	624987	XP_025543135.1
NW_020291805.1	625034	626377	XP_025543136.1
NW_020291805.1	626857	627247	XP_025543137.1
NW_020291805.1	629379	631452	XP_025543138.1
NW_020291805.1	634111	635341	XP_025543139.1
NW_020291805.1	636605	638531	XP_025543140.1
NW_020291805.1	639412	641324	XP_025543141.1
NW_020291805.1	645091	647627	XP_025543142.1
NW_020291805.1	648616	649174	XP_025543143.1
NW_020291805.1	649297	651592	XP_025543144.1
NW_020291805.1	653026	653578	XP_025543145.1
NW_020291805.1	654267	657540	XP_025543146.1
NW_020291805.1	657562	658345	XP_025543147.1
NW_020291805.1	658442	661587	XP_025543148.1
NW_020291805.1	662523	663995	XP_025543149.1
NW_020291805.1	664493	668216	XP_025543150.1
NW_020291805.1	669380	671472	XP_025543151.1
NW_020291805.1	671671	673147	XP_025543152.1
NW_020291805.1	673269	674790	XP_025543153.1
NW_020291805.1	674927	677551	XP_025543154.1
NW_020291805.1	677810	679217	XP_025543155.1
NW_020291805.1	679327	681150	XP_025543156.1
NW_020291805.1	681461	684616	XP_025543157.1
NW_020291805.1	686495	691523	XP_025543158.1
NW_020291805.1	692050	694055	XP_025543159.1
NW_020291805.1	694310	696944	XP_025543160.1
NW_020291805.1	697004	697962	XP_025543161.1
NW_020291805.1	700794	702291	XP_025543162.1
NW_020291805.1	705679	706469	XP_025543163.1
NW_020291805.1	709017	711452	XP_025543164.1
NW_020291805.1	715235	718161	XP_025543165.1
NW_020291805.1	718330	719131	XP_025543166.1
NW_020291805.1	720405	721271	XP_025543167.1
NW_020291805.1	722370	723947	XP_025543168.1
NW_020291805.1	724052	725177	XP_025543169.1
NW_020291805.1	725501	728852	XP_025543170.1
NW_020291805.1	734679	737487	XP_025543171.1
NW_020291805.1	739914	740606	XP_025543172.1
NW_020291805.1	740781	741558	XP_025543173.1
NW_020291805.1	742384	745747	XP_025543174.1
NW_020291805.1	746258	746961	XP_025543175.1
NW_020291805.1	747432	748763	XP_025543176.1
NW_020291805.1	753366	753885	XP_025543177.1
NW_020291805.1	754158	755789	XP_025543178.1
NW_020291805.1	756696	758838	XP_025543179.1
NW_020291805.1	759090	760187	XP_025543180.1
NW_020291805.1	760661	763878	XP_025543181.1
NW_020291805.1	767900	772741	XP_025543182.1
NW_020291805.1	772728	774936	XP_025543183.1
NW_020291805.1	775132	777582	XP_025543184.1
NW_020291805.1	778674	780227	XP_025543185.1
NW_020291805.1	786890	787744	XP_025543186.1
NW_020291805.1	787998	796139	XP_025543187.1
NW_020291805.1	799573	801040	XP_025543188.1
NW_020291805.1	801414	803030	XP_025543189.1
NW_020291805.1	803927	805789	XP_025543190.1
NW_020291805.1	806807	808601	XP_025543191.1
NW_020291805.1	813941	815661	XP_025543192.1
NW_020291805.1	815785	816633	XP_025543193.1
NW_020291805.1	818139	819330	XP_025543194.1
NW_020291805.1	820158	820531	XP_025543195.1
NW_020291805.1	820211	822110	XP_025543196.1
NW_020291805.1	822646	824010	XP_025543197.1
NW_020291805.1	824170	825104	XP_025543198.1
NW_020291805.1	825489	826388	XP_025543199.1
NW_020291805.1	826571	827793	XP_025543200.1
NW_020291805.1	828099	829170	XP_025543201.1
NW_020291805.1	829402	832571	XP_025543202.1
NW_020291805.1	833173	834477	XP_025543203.1
NW_020291805.1	834478	837286	XP_025543204.1
NW_020291805.1	837163	838144	XP_025543205.1
NW_020291805.1	840817	844751	XP_025543206.1
NW_020291805.1	847280	849879	XP_025543207.1
NW_020291805.1	850265	852447	XP_025543208.1
NW_020291805.1	853449	853849	XP_025543209.1
NW_020291805.1	855019	856541	XP_025543210.1
NW_020291805.1	857587	858736	XP_025543211.1
NW_020291805.1	859019	859539	XP_025543212.1
NW_020291805.1	861004	863745	XP_025543213.1
NW_020291805.1	868512	869002	XP_025543214.1
NW_020291805.1	870799	872935	XP_025543215.1
NW_020291805.1	873648	874933	XP_025543216.1
NW_020291805.1	875068	876213	XP_025543217.1
NW_020291805.1	880099	881784	XP_025543218.1
NW_020291805.1	882661	882998	XP_025543219.1
NW_020291805.1	882998	886383	XP_025543220.1
NW_020291805.1	887904	888733	XP_025543221.1
NW_020291805.1	888901	889911	XP_025543222.1
NW_020291805.1	890540	893290	XP_025543223.1
NW_020291805.1	894043	895532	XP_025543224.1
NW_020291805.1	895793	898110	XP_025543225.1
NW_020291805.1	898630	899141	XP_025543226.1
NW_020291805.1	900694	901777	XP_025543227.1
NW_020291805.1	902349	903062	XP_025543228.1
NW_020291805.1	904088	904875	XP_025543229.1
NW_020291805.1	905836	907731	XP_025543230.1
NW_020291805.1	908616	909459	XP_025543231.1
NW_020291805.1	910212	911296	XP_025543232.1
NW_020291805.1	912143	914928	XP_025543233.1
NW_020291805.1	917712	919762	XP_025543234.1
NW_020291805.1	922836	924971	XP_025543235.1
NW_020291805.1	925462	926753	XP_025543236.1
NW_020291805.1	927710	929464	XP_025543237.1
NW_020291805.1	930725	931190	XP_025543238.1
NW_020291805.1	932090	933097	XP_025543239.1
NW_020291805.1	933451	941838	XP_025543240.1
NW_020291805.1	941842	942585	XP_025543241.1
NW_020291805.1	942906	944170	XP_025543242.1
NW_020291805.1	944589	947548	XP_025543243.1
NW_020291805.1	947718	949901	XP_025543244.1
NW_020291805.1	950547	951462	XP_025543245.1
NW_020291805.1	951211	955345	XP_025543246.1
NW_020291805.1	955710	960249	XP_025543247.1
NW_020291805.1	960748	962350	XP_025543248.1
NW_020291805.1	970755	972729	XP_025543249.1
NW_020291805.1	974381	977048	XP_025543250.1
NW_020291805.1	977234	978611	XP_025543251.1
NW_020291805.1	980115	984236	XP_025543252.1
NW_020291805.1	984744	985570	XP_025543253.1
NW_020291805.1	985794	986913	XP_025543254.1
NW_020291805.1	987060	988383	XP_025543255.1
NW_020291805.1	988768	989511	XP_025543256.1
NW_020291805.1	990248	990925	XP_025543257.1
NW_020291805.1	991092	991776	XP_025543258.1
NW_020291805.1	992297	996838	XP_025543259.1
NW_020291805.1	997462	998290	XP_025543260.1
NW_020291805.1	999018	1001396	XP_025543261.1
NW_020291805.1	1001793	1002699	XP_025543262.1
NW_020291805.1	1004869	1006341	XP_025543263.1
NW_020291805.1	1006582	1009801	XP_025543264.1
NW_020291805.1	1010520	1012144	XP_025543265.1
NW_020291805.1	1013748	1014266	XP_025543266.1
NW_020291805.1	1016190	1017266	XP_025543267.1
NW_020291805.1	1017357	1019137	XP_025543268.1
NW_020291805.1	1020302	1025040	XP_025543269.1
NW_020291805.1	1025930	1027534	XP_025543270.1
NW_020291805.1	1033042	1035712	XP_025543271.1
NW_020291805.1	1037165	1037705	XP_025543272.1
NW_020291805.1	1038972	1040294	XP_025543273.1
NW_020291805.1	1041241	1043116	XP_025543274.1
NW_020291805.1	1043415	1044624	XP_025543275.1
NW_020291805.1	1044616	1046898	XP_025543276.1
NW_020291805.1	1047537	1049829	XP_025543277.1
NW_020291805.1	1050642	1051638	XP_025543278.1
NW_020291805.1	1051822	1052942	XP_025543279.1
NW_020291805.1	1053931	1056171	XP_025543280.1
NW_020291805.1	1056648	1058596	XP_025543281.1
NW_020291805.1	1060383	1061267	XP_025543282.1
NW_020291805.1	1062329	1063727	XP_025543283.1
NW_020291805.1	1066423	1068552	XP_025543284.1
NW_020291805.1	1071536	1072563	XP_025543285.1
NW_020291805.1	1072973	1074929	XP_025543286.1
NW_020291805.1	1075376	1078069	XP_025543287.1
NW_020291805.1	1079687	1080626	XP_025543288.1
NW_020291805.1	1081061	1082213	XP_025543289.1
NW_020291805.1	1082496	1083545	XP_025543290.1
NW_020291805.1	1083912	1089225	XP_025543291.1
NW_020291805.1	1093149	1094702	XP_025543292.1
NW_020291805.1	1100266	1101727	XP_025543293.1
NW_020291805.1	1105378	1106801	XP_025543294.1
NW_020291805.1	1107197	1108486	XP_025543295.1
NW_020291805.1	1108906	1112251	XP_025543296.1
NW_020291805.1	1112753	1114018	XP_025543297.1
NW_020291805.1	1114307	1117878	XP_025543298.1
NW_020291805.1	1118333	1121674	XP_025543299.1
NW_020291805.1	1121775	1124440	XP_025543300.1
NW_020291805.1	1126801	1129571	XP_025543301.1
NW_020291805.1	1131216	1132311	XP_025543302.1
NW_020291805.1	1132417	1135270	XP_025543303.1
NW_020291805.1	1135922	1137043	XP_025543304.1
NW_020291805.1	1138032	1139219	XP_025543305.1
NW_020291805.1	1141869	1144341	XP_025543306.1
NW_020291805.1	1144502	1145832	XP_025543307.1
NW_020291805.1	1146106	1148002	XP_025543308.1
NW_020291805.1	1149140	1149642	XP_025543309.1
NW_020291805.1	1149899	1151331	XP_025543310.1
NW_020291805.1	1152212	1154168	XP_025543311.1
NW_020291805.1	1154364	1154923	XP_025543312.1
NW_020291805.1	1156966	1158831	XP_025543313.1
NW_020291805.1	1159045	1160664	XP_025543314.1
NW_020291805.1	1160898	1162645	XP_025543315.1
NW_020291805.1	1162994	1165060	XP_025543316.1
NW_020291805.1	1165080	1165833	XP_025543317.1
NW_020291805.1	1166453	1168837	XP_025543318.1
NW_020291805.1	1168884	1170296	XP_025543319.1
NW_020291805.1	1170725	1171537	XP_025543320.1
NW_020291805.1	1171749	1172646	XP_025543321.1
NW_020291805.1	1172973	1174517	XP_025543322.1
NW_020291805.1	1174968	1176361	XP_025543323.1
NW_020291805.1	1176992	1178467	XP_025543324.1
NW_020291805.1	1180212	1181830	XP_025543325.1
NW_020291805.1	1183822	1185600	XP_025543326.1
NW_020291805.1	1186778	1188868	XP_025543327.1
NW_020291805.1	1189465	1191231	XP_025543328.1
NW_020291805.1	1192309	1194576	XP_025543329.1
NW_020291805.1	1195223	1199452	XP_025543330.1
NW_020291805.1	1199697	1202246	XP_025543331.1
NW_020291805.1	1202453	1203340	XP_025543332.1
NW_020291805.1	1203346	1204282	XP_025543333.1
NW_020291805.1	1205763	1209444	XP_025543334.1
NW_020291805.1	1209775	1210601	XP_025543335.1
NW_020291805.1	1211648	1213686	XP_025543336.1
NW_020291805.1	1213941	1214624	XP_025543337.1
NW_020291805.1	1215037	1216057	XP_025543338.1
NW_020291805.1	1217080	1219249	XP_025543339.1
NW_020291805.1	1219459	1220638	XP_025543340.1
NW_020291805.1	1221479	1222851	XP_025543341.1
NW_020291805.1	1223030	1223672	XP_025543342.1
NW_020291805.1	1224540	1225418	XP_025543343.1
NW_020291805.1	1226743	1227801	XP_025543344.1
NW_020291805.1	1228485	1228920	XP_025543345.1
NW_020291805.1	1229511	1232397	XP_025543346.1
NW_020291805.1	1235203	1236983	XP_025543347.1
NW_020291806.1	17934	19276	XP_025542553.1
NW_020291806.1	20090	21891	XP_025542554.1
NW_020291806.1	22434	23673	XP_025542555.1
NW_020291806.1	24350	25388	XP_025542556.1
NW_020291806.1	25653	26943	XP_025542557.1
NW_020291806.1	27619	29665	XP_025542558.1
NW_020291806.1	29738	30633	XP_025542559.1
NW_020291806.1	30990	32028	XP_025542560.1
NW_020291806.1	34944	37020	XP_025542561.1
NW_020291806.1	40533	41982	XP_025542562.1
NW_020291806.1	42697	44330	XP_025542563.1
NW_020291806.1	48528	49671	XP_025542564.1
NW_020291806.1	50124	52109	XP_025542565.1
NW_020291806.1	52718	54449	XP_025542566.1
NW_020291806.1	54903	57828	XP_025542567.1
NW_020291806.1	58524	61199	XP_025542568.1
NW_020291806.1	61688	62809	XP_025542569.1
NW_020291806.1	63413	65122	XP_025542570.1
NW_020291806.1	69419	71061	XP_025542571.1
NW_020291806.1	71140	71776	XP_025542572.1
NW_020291806.1	73004	74029	XP_025542573.1
NW_020291806.1	74976	76005	XP_025542574.1
NW_020291806.1	76255	77305	XP_025542575.1
NW_020291806.1	77507	78189	XP_025542576.1
NW_020291806.1	78988	80207	XP_025542577.1
NW_020291806.1	81524	81978	XP_025542578.1
NW_020291806.1	82735	84140	XP_025542579.1
NW_020291806.1	84213	85557	XP_025542580.1
NW_020291806.1	86170	87370	XP_025542581.1
NW_020291806.1	87666	88341	XP_025542582.1
NW_020291806.1	90064	92255	XP_025542583.1
NW_020291806.1	92949	94104	XP_025542584.1
NW_020291806.1	94280	95797	XP_025542585.1
NW_020291806.1	96546	99099	XP_025542586.1
NW_020291806.1	99274	100838	XP_025542587.1
NW_020291806.1	101538	102391	XP_025542588.1
NW_020291806.1	103710	105722	XP_025542589.1
NW_020291806.1	105943	107769	XP_025542590.1
NW_020291806.1	108319	109205	XP_025542591.1
NW_020291806.1	109422	112027	XP_025542592.1
NW_020291806.1	113015	114589	XP_025542593.1
NW_020291806.1	114923	116247	XP_025542594.1
NW_020291806.1	116458	117642	XP_025542595.1
NW_020291806.1	118105	119049	XP_025542596.1
NW_020291806.1	119164	121426	XP_025542597.1
NW_020291806.1	122993	124170	XP_025542598.1
NW_020291806.1	124546	125446	XP_025542599.1
NW_020291806.1	126094	128063	XP_025542600.1
NW_020291806.1	128673	130246	XP_025542601.1
NW_020291806.1	130829	131907	XP_025542602.1
NW_020291806.1	131960	134429	XP_025542603.1
NW_020291806.1	134970	136094	XP_025542604.1
NW_020291806.1	139240	142336	XP_025542605.1
NW_020291806.1	143926	145559	XP_025542606.1
NW_020291806.1	145868	147293	XP_025542607.1
NW_020291806.1	148129	149027	XP_025542608.1
NW_020291806.1	150577	151678	XP_025542609.1
NW_020291806.1	152035	153887	XP_025542610.1
NW_020291806.1	154774	155880	XP_025542611.1
NW_020291806.1	155998	158082	XP_025542612.1
NW_020291806.1	158208	160568	XP_025542613.1
NW_020291806.1	160868	161915	XP_025542614.1
NW_020291806.1	162375	164450	XP_025542615.1
NW_020291806.1	164611	166197	XP_025542616.1
NW_020291806.1	167064	169029	XP_025542617.1
NW_020291806.1	169989	172964	XP_025542618.1
NW_020291806.1	175270	176240	XP_025542619.1
NW_020291806.1	177092	177459	XP_025542620.1
NW_020291806.1	178192	179120	XP_025542621.1
NW_020291806.1	179142	180606	XP_025542622.1
NW_020291806.1	181698	182454	XP_025542623.1
NW_020291806.1	182799	183138	XP_025542624.1
NW_020291806.1	184083	187228	XP_025542625.1
NW_020291806.1	187365	188854	XP_025542626.1
NW_020291806.1	189143	190141	XP_025542627.1
NW_020291806.1	190752	191670	XP_025542628.1
NW_020291806.1	191827	193592	XP_025542629.1
NW_020291806.1	194993	196488	XP_025542630.1
NW_020291806.1	196498	196947	XP_025542631.1
NW_020291806.1	197419	199235	XP_025542632.1
NW_020291806.1	200033	201223	XP_025542633.1
NW_020291806.1	201230	202978	XP_025542634.1
NW_020291806.1	203412	204509	XP_025542635.1
NW_020291806.1	204527	206831	XP_025542636.1
NW_020291806.1	207263	209104	XP_025542637.1
NW_020291806.1	211498	213244	XP_025542638.1
NW_020291806.1	213492	214114	XP_025542639.1
NW_020291806.1	216084	218424	XP_025542640.1
NW_020291806.1	219044	220033	XP_025542641.1
NW_020291806.1	220367	221856	XP_025542642.1
NW_020291806.1	223208	225011	XP_025542643.1
NW_020291806.1	225937	227326	XP_025542644.1
NW_020291806.1	227961	229254	XP_025542645.1
NW_020291806.1	232096	234813	XP_025542646.1
NW_020291806.1	237845	239364	XP_025542647.1
NW_020291806.1	240809	241961	XP_025542648.1
NW_020291806.1	243024	244943	XP_025542649.1
NW_020291806.1	245191	246399	XP_025542650.1
NW_020291806.1	248172	249584	XP_025542651.1
NW_020291806.1	250039	251497	XP_025542652.1
NW_020291806.1	252249	253617	XP_025542653.1
NW_020291806.1	253964	255817	XP_025542654.1
NW_020291806.1	256504	257849	XP_025542655.1
NW_020291806.1	257855	258608	XP_025542656.1
NW_020291806.1	258880	260795	XP_025542657.1
NW_020291806.1	261298	262497	XP_025542658.1
NW_020291806.1	263830	265603	XP_025542659.1
NW_020291806.1	267091	267809	XP_025542660.1
NW_020291806.1	267764	268545	XP_025542661.1
NW_020291806.1	269736	272221	XP_025542662.1
NW_020291806.1	272334	272801	XP_025542663.1
NW_020291806.1	273764	274664	XP_025542664.1
NW_020291806.1	274748	275584	XP_025542665.1
NW_020291806.1	276474	278766	XP_025542666.1
NW_020291806.1	279598	281635	XP_025542667.1
NW_020291806.1	282330	284486	XP_025542668.1
NW_020291806.1	285751	289665	XP_025542669.1
NW_020291806.1	289690	291656	XP_025542670.1
NW_020291806.1	291939	293066	XP_025542671.1
NW_020291806.1	293128	295321	XP_025542672.1
NW_020291806.1	297105	303613	XP_025542673.1
NW_020291806.1	305466	307206	XP_025542674.1
NW_020291806.1	309022	313042	XP_025542675.1
NW_020291806.1	313518	316169	XP_025542676.1
NW_020291806.1	316367	317456	XP_025542677.1
NW_020291806.1	317917	320924	XP_025542678.1
NW_020291806.1	322158	323293	XP_025542679.1
NW_020291806.1	328522	331411	XP_025542680.1
NW_020291806.1	332431	335775	XP_025542681.1
NW_020291806.1	336220	338147	XP_025542682.1
NW_020291806.1	338329	339724	XP_025542683.1
NW_020291806.1	339902	341084	XP_025542684.1
NW_020291806.1	342135	344162	XP_025542685.1
NW_020291806.1	344782	346739	XP_025542686.1
NW_020291806.1	346832	348541	XP_025542687.1
NW_020291806.1	349238	350744	XP_025542688.1
NW_020291806.1	350456	353001	XP_025542689.1
NW_020291806.1	353455	354285	XP_025542690.1
NW_020291806.1	355155	356797	XP_025542691.1
NW_020291806.1	357350	358466	XP_025542692.1
NW_020291806.1	359038	359803	XP_025542693.1
NW_020291806.1	359979	361137	XP_025542694.1
NW_020291806.1	361434	362839	XP_025542695.1
NW_020291806.1	362964	364333	XP_025542696.1
NW_020291806.1	365944	367658	XP_025542697.1
NW_020291806.1	368067	369222	XP_025542698.1
NW_020291806.1	369486	371402	XP_025542699.1
NW_020291806.1	371914	374695	XP_025542700.1
NW_020291806.1	375631	376913	XP_025542701.1
NW_020291806.1	378079	379155	XP_025542702.1
NW_020291806.1	387801	390376	XP_025542703.1
NW_020291806.1	392019	393328	XP_025542704.1
NW_020291806.1	393986	395050	XP_025542705.1
NW_020291806.1	396851	398602	XP_025542706.1
NW_020291806.1	399526	402793	XP_025542707.1
NW_020291806.1	403913	404515	XP_025542708.1
NW_020291806.1	405924	409310	XP_025542709.1
NW_020291806.1	409747	410997	XP_025542710.1
NW_020291806.1	411825	412755	XP_025542711.1
NW_020291806.1	412938	414192	XP_025542712.1
NW_020291806.1	414706	416163	XP_025542713.1
NW_020291806.1	416696	418077	XP_025542714.1
NW_020291806.1	419215	421304	XP_025542715.1
NW_020291806.1	422270	422791	XP_025542716.1
NW_020291806.1	422975	424908	XP_025542717.1
NW_020291806.1	426384	427903	XP_025542718.1
NW_020291806.1	429045	430929	XP_025542719.1
NW_020291806.1	432815	434294	XP_025542720.1
NW_020291806.1	434723	437549	XP_025542721.1
NW_020291806.1	438615	443456	XP_025542722.1
NW_020291806.1	444041	446455	XP_025542723.1
NW_020291806.1	452441	454896	XP_025542724.1
NW_020291806.1	460221	461304	XP_025542725.1
NW_020291806.1	461321	462722	XP_025542726.1
NW_020291806.1	462896	463680	XP_025542727.1
NW_020291806.1	463780	468185	XP_025542728.1
NW_020291806.1	468391	471369	XP_025542729.1
NW_020291806.1	472264	476478	XP_025542730.1
NW_020291806.1	476734	477705	XP_025542731.1
NW_020291806.1	477891	479349	XP_025542732.1
NW_020291806.1	479550	482618	XP_025542733.1
NW_020291806.1	482634	484187	XP_025542734.1
NW_020291806.1	484449	486248	XP_025542735.1
NW_020291806.1	486702	487859	XP_025542736.1
NW_020291806.1	488371	489810	XP_025542737.1
NW_020291806.1	489764	492036	XP_025542738.1
NW_020291806.1	493189	494226	XP_025542739.1
NW_020291806.1	494416	495752	XP_025542740.1
NW_020291806.1	495838	496962	XP_025542741.1
NW_020291806.1	497436	498515	XP_025542742.1
NW_020291806.1	499190	499921	XP_025542743.1
NW_020291806.1	500002	501051	XP_025542744.1
NW_020291806.1	501469	503387	XP_025542745.1
NW_020291806.1	504402	505794	XP_025542746.1
NW_020291806.1	506283	507513	XP_025542747.1
NW_020291806.1	508784	510491	XP_025542748.1
NW_020291806.1	513421	514808	XP_025542749.1
NW_020291806.1	514984	516043	XP_025542750.1
NW_020291806.1	516965	518906	XP_025542751.1
NW_020291806.1	520435	521344	XP_025542752.1
NW_020291806.1	521582	528994	XP_025542753.1
NW_020291806.1	529366	530570	XP_025542754.1
NW_020291806.1	530916	531973	XP_025542755.1
NW_020291806.1	532120	532755	XP_025542756.1
NW_020291806.1	532938	534689	XP_025542757.1
NW_020291806.1	535256	537187	XP_025542758.1
NW_020291806.1	537221	538370	XP_025542759.1
NW_020291806.1	538615	540471	XP_025542760.1
NW_020291806.1	542254	543469	XP_025542761.1
NW_020291806.1	544754	545627	XP_025542762.1
NW_020291806.1	546010	547643	XP_025542763.1
NW_020291806.1	547856	549320	XP_025542764.1
NW_020291806.1	550028	551733	XP_025542765.1
NW_020291806.1	552234	553542	XP_025542766.1
NW_020291806.1	553917	555176	XP_025542767.1
NW_020291806.1	555596	556125	XP_025542768.1
NW_020291806.1	557327	561651	XP_025542769.1
NW_020291806.1	564162	567702	XP_025542770.1
NW_020291806.1	568164	570096	XP_025542771.1
NW_020291806.1	570708	573201	XP_025542772.1
NW_020291806.1	573800	578334	XP_025542773.1
NW_020291806.1	578569	579437	XP_025542774.1
NW_020291806.1	579701	581126	XP_025542775.1
NW_020291806.1	581725	584921	XP_025542776.1
NW_020291806.1	585104	587347	XP_025542777.1
NW_020291806.1	588706	590093	XP_025542778.1
NW_020291806.1	590250	592270	XP_025542779.1
NW_020291806.1	596159	598028	XP_025542780.1
NW_020291806.1	598422	600080	XP_025542781.1
NW_020291806.1	600121	601634	XP_025542782.1
NW_020291806.1	601889	602703	XP_025542783.1
NW_020291806.1	602926	605753	XP_025542784.1
NW_020291806.1	607205	608477	XP_025542785.1
NW_020291806.1	609140	611028	XP_025542786.1
NW_020291806.1	611574	615149	XP_025542787.1
NW_020291806.1	615559	617733	XP_025542788.1
NW_020291806.1	618289	619488	XP_025542789.1
NW_020291806.1	619729	621530	XP_025542790.1
NW_020291806.1	622007	623000	XP_025542791.1
NW_020291806.1	624464	627257	XP_025542792.1
NW_020291806.1	629281	630839	XP_025542793.1
NW_020291806.1	630953	632153	XP_025542794.1
NW_020291806.1	632688	634140	XP_025542795.1
NW_020291806.1	634657	635710	XP_025542796.1
NW_020291806.1	636540	637431	XP_025542797.1
NW_020291806.1	637758	638761	XP_025542798.1
NW_020291806.1	639608	644692	XP_025542799.1
NW_020291806.1	649185	650497	XP_025542800.1
NW_020291806.1	653204	654548	XP_025542801.1
NW_020291806.1	655175	655644	XP_025542802.1
NW_020291806.1	657343	658771	XP_025542803.1
NW_020291806.1	662904	664464	XP_025542804.1
NW_020291806.1	665916	667139	XP_025542805.1
NW_020291806.1	668700	672672	XP_025542806.1
NW_020291806.1	673769	675703	XP_025542807.1
NW_020291806.1	677069	677768	XP_025542808.1
NW_020291806.1	678673	681212	XP_025542809.1
NW_020291806.1	681452	682678	XP_025542810.1
NW_020291806.1	683575	684081	XP_025542811.1
NW_020291806.1	684612	687705	XP_025542812.1
NW_020291806.1	688366	690591	XP_025542813.1
NW_020291806.1	690430	691801	XP_025542814.1
NW_020291806.1	692387	693398	XP_025542815.1
NW_020291806.1	694165	695663	XP_025542816.1
NW_020291806.1	696077	697884	XP_025542817.1
NW_020291806.1	698095	700226	XP_025542818.1
NW_020291806.1	701666	702290	XP_025542819.1
NW_020291806.1	702558	704786	XP_025542820.1
NW_020291806.1	704789	705984	XP_025542821.1
NW_020291806.1	706332	708112	XP_025542822.1
NW_020291806.1	713206	715572	XP_025542823.1
NW_020291806.1	716092	717628	XP_025542824.1
NW_020291806.1	717969	720025	XP_025542825.1
NW_020291806.1	720415	726780	XP_025542826.1
NW_020291806.1	727884	728672	XP_025542827.1
NW_020291806.1	728642	729892	XP_025542828.1
NW_020291806.1	730149	732227	XP_025542829.1
NW_020291806.1	732362	734606	XP_025542830.1
NW_020291806.1	734957	736343	XP_025542831.1
NW_020291806.1	737526	740584	XP_025542832.1
NW_020291806.1	740981	742794	XP_025542833.1
NW_020291806.1	744258	746144	XP_025542834.1
NW_020291806.1	747315	747728	XP_025542835.1
NW_020291806.1	749769	751745	XP_025542836.1
NW_020291806.1	754691	758298	XP_025542837.1
NW_020291806.1	764397	765285	XP_025542838.1
NW_020291806.1	774175	774772	XP_025542839.1
NW_020291806.1	775066	776741	XP_025542840.1
NW_020291806.1	777477	779871	XP_025542841.1
NW_020291806.1	780511	782667	XP_025542842.1
NW_020291806.1	783419	786990	XP_025542843.1
NW_020291806.1	788846	789964	XP_025542844.1
NW_020291806.1	793127	796316	XP_025542845.1
NW_020291806.1	796795	797197	XP_025542846.1
NW_020291806.1	797249	799026	XP_025542847.1
NW_020291806.1	800603	804244	XP_025542848.1
NW_020291806.1	804420	805951	XP_025542849.1
NW_020291806.1	805401	806644	XP_025542850.1
NW_020291806.1	808181	811928	XP_025542851.1
NW_020291806.1	811953	812671	XP_025542852.1
NW_020291806.1	812826	814000	XP_025542853.1
NW_020291806.1	814969	816292	XP_025542854.1
NW_020291806.1	817327	819881	XP_025542855.1
NW_020291806.1	825978	828005	XP_025542856.1
NW_020291806.1	829232	830169	XP_025542857.1
NW_020291806.1	830985	832458	XP_025542858.1
NW_020291806.1	832873	839092	XP_025542859.1
NW_020291806.1	839577	839993	XP_025542860.1
NW_020291806.1	840293	842794	XP_025542861.1
NW_020291806.1	842897	843859	XP_025542862.1
NW_020291806.1	844803	846062	XP_025542863.1
NW_020291806.1	851407	854459	XP_025542864.1
NW_020291806.1	855980	857159	XP_025542865.1
NW_020291806.1	857712	858827	XP_025542866.1
NW_020291806.1	859317	863986	XP_025542867.1
NW_020291806.1	864092	865165	XP_025542868.1
NW_020291806.1	865311	867543	XP_025542869.1
NW_020291806.1	868940	870708	XP_025542870.1
NW_020291806.1	876557	877963	XP_025542871.1
NW_020291806.1	879091	880871	XP_025542872.1
NW_020291806.1	880682	881902	XP_025542873.1
NW_020291806.1	889935	891171	XP_025542874.1
NW_020291806.1	891257	891707	XP_025542875.1
NW_020291806.1	891723	892781	XP_025542876.1
NW_020291806.1	893216	896685	XP_025542877.1
NW_020291806.1	903752	905171	XP_025542878.1
NW_020291806.1	907329	909493	XP_025542879.1
NW_020291806.1	910028	911873	XP_025542880.1
NW_020291806.1	911873	913686	XP_025542881.1
NW_020291806.1	914421	916426	XP_025542882.1
NW_020291806.1	916903	919117	XP_025542883.1
NW_020291806.1	919659	923022	XP_025542884.1
NW_020291806.1	923620	925838	XP_025542885.1
NW_020291806.1	926941	928471	XP_025542886.1
NW_020291806.1	928938	931298	XP_025542887.1
NW_020291806.1	932935	934054	XP_025542888.1
NW_020291806.1	934873	937408	XP_025542889.1
NW_020291806.1	937953	939119	XP_025542890.1
NW_020291806.1	941844	942843	XP_025542891.1
NW_020291806.1	944543	946189	XP_025542892.1
NW_020291806.1	946403	947508	XP_025542893.1
NW_020291806.1	951881	953909	XP_025542894.1
NW_020291806.1	954809	962089	XP_025542895.1
NW_020291806.1	962289	965006	XP_025542896.1
NW_020291806.1	965312	966934	XP_025542897.1
NW_020291806.1	967159	968533	XP_025542898.1
NW_020291806.1	968810	970716	XP_025542899.1
NW_020291806.1	970961	973629	XP_025542900.1
NW_020291806.1	973826	975308	XP_025542901.1
NW_020291806.1	975516	983635	XP_025542902.1
NW_020291806.1	984582	988595	XP_025542903.1
NW_020291806.1	989123	989439	XP_025542904.1
NW_020291806.1	989851	990944	XP_025542905.1
NW_020291806.1	991333	992157	XP_025542906.1
NW_020291806.1	992918	994568	XP_025542907.1
NW_020291806.1	994568	995067	XP_025542908.1
NW_020291806.1	995884	999020	XP_025542909.1
NW_020291806.1	1000496	1002562	XP_025542910.1
NW_020291806.1	1004572	1007441	XP_025542911.1
NW_020291806.1	1007771	1009621	XP_025542912.1
NW_020291806.1	1009884	1010678	XP_025542913.1
NW_020291806.1	1010891	1012771	XP_025542914.1
NW_020291806.1	1014308	1015626	XP_025542915.1
NW_020291806.1	1016470	1017674	XP_025542916.1
NW_020291806.1	1017918	1018800	XP_025542917.1
NW_020291806.1	1019210	1021189	XP_025542918.1
NW_020291806.1	1021947	1022263	XP_025542919.1
NW_020291806.1	1023831	1026020	XP_025542920.1
NW_020291806.1	1028197	1031928	XP_025542921.1
NW_020291806.1	1033238	1036395	XP_025542922.1
NW_020291806.1	1037820	1041246	XP_025542923.1
NW_020291806.1	1041587	1043111	XP_025542924.1
NW_020291806.1	1046056	1048370	XP_025542925.1
NW_020291806.1	1048977	1050179	XP_025542926.1
NW_020291806.1	1050183	1051221	XP_025542927.1
NW_020291806.1	1051439	1051964	XP_025542928.1
NW_020291806.1	1052675	1055186	XP_025542929.1
NW_020291806.1	1057448	1058708	XP_025542930.1
NW_020291806.1	1061816	1064352	XP_025542931.1
NW_020291806.1	1064582	1065901	XP_025542932.1
NW_020291806.1	1066020	1067487	XP_025542933.1
NW_020291806.1	1067745	1070247	XP_025542934.1
NW_020291806.1	1070360	1071365	XP_025542935.1
NW_020291806.1	1072336	1074710	XP_025542936.1
NW_020291806.1	1074724	1075305	XP_025542937.1
NW_020291806.1	1075501	1078462	XP_025542938.1
NW_020291806.1	1085329	1086644	XP_025542939.1
NW_020291806.1	1088060	1090781	XP_025542940.1
NW_020291806.1	1091560	1092914	XP_025542941.1
NW_020291806.1	1093330	1094500	XP_025542942.1
NW_020291806.1	1094530	1096090	XP_025542943.1
NW_020291806.1	1096342	1097835	XP_025542944.1
NW_020291806.1	1098201	1099784	XP_025542945.1
NW_020291806.1	1100517	1101857	XP_025542946.1
NW_020291806.1	1102020	1103884	XP_025542947.1
NW_020291806.1	1103930	1105107	XP_025542948.1
NW_020291806.1	1105720	1108271	XP_025542949.1
NW_020291806.1	1108254	1109853	XP_025542950.1
NW_020291806.1	1110039	1114442	XP_025542951.1
NW_020291807.1	2020	2488	XP_025542198.1
NW_020291807.1	6802	9411	XP_025542199.1
NW_020291807.1	10319	12620	XP_025542200.1
NW_020291807.1	19708	21121	XP_025542201.1
NW_020291807.1	21834	24080	XP_025542202.1
NW_020291807.1	27653	32708	XP_025542203.1
NW_020291807.1	33283	34513	XP_025542204.1
NW_020291807.1	34687	35794	XP_025542205.1
NW_020291807.1	35945	37140	XP_025542206.1
NW_020291807.1	37289	39196	XP_025542207.1
NW_020291807.1	40512	42137	XP_025542208.1
NW_020291807.1	43351	45391	XP_025542209.1
NW_020291807.1	45869	47714	XP_025542210.1
NW_020291807.1	48655	50018	XP_025542211.1
NW_020291807.1	52373	54490	XP_025542212.1
NW_020291807.1	54795	57244	XP_025542213.1
NW_020291807.1	57472	58699	XP_025542214.1
NW_020291807.1	58818	61000	XP_025542215.1
NW_020291807.1	61457	61960	XP_025542216.1
NW_020291807.1	63768	65421	XP_025542217.1
NW_020291807.1	71271	74991	XP_025542218.1
NW_020291807.1	75644	80756	XP_025542219.1
NW_020291807.1	81842	83317	XP_025542220.1
NW_020291807.1	83509	84469	XP_025542221.1
NW_020291807.1	84690	87723	XP_025542222.1
NW_020291807.1	91395	91863	XP_025542223.1
NW_020291807.1	93564	95762	XP_025542224.1
NW_020291807.1	96031	97846	XP_025542225.1
NW_020291807.1	100386	102727	XP_025542226.1
NW_020291807.1	107620	109349	XP_025542227.1
NW_020291807.1	110054	110844	XP_025542228.1
NW_020291807.1	111378	112513	XP_025542229.1
NW_020291807.1	113435	119662	XP_025542230.1
NW_020291807.1	123953	127810	XP_025542231.1
NW_020291807.1	128242	130715	XP_025542232.1
NW_020291807.1	131184	132592	XP_025542233.1
NW_020291807.1	132968	133322	XP_025542234.1
NW_020291807.1	134806	138185	XP_025542235.1
NW_020291807.1	138656	140246	XP_025542236.1
NW_020291807.1	140670	141881	XP_025542237.1
NW_020291807.1	143218	144974	XP_025542238.1
NW_020291807.1	145210	146474	XP_025542239.1
NW_020291807.1	146685	148040	XP_025542240.1
NW_020291807.1	148127	150763	XP_025542241.1
NW_020291807.1	152204	153934	XP_025542242.1
NW_020291807.1	155158	158690	XP_025542243.1
NW_020291807.1	158746	160824	XP_025542244.1
NW_020291807.1	161109	165959	XP_025542245.1
NW_020291807.1	169541	171276	XP_025542246.1
NW_020291807.1	172581	174226	XP_025542247.1
NW_020291807.1	174982	177954	XP_025542248.1
NW_020291807.1	178161	180075	XP_025542249.1
NW_020291807.1	180076	180719	XP_025542250.1
NW_020291807.1	181225	182917	XP_025542251.1
NW_020291807.1	183040	185006	XP_025542252.1
NW_020291807.1	189510	192540	XP_025542253.1
NW_020291807.1	193173	193978	XP_025542254.1
NW_020291807.1	194160	195965	XP_025542255.1
NW_020291807.1	196661	201382	XP_025542256.1
NW_020291807.1	201989	203645	XP_025542257.1
NW_020291807.1	204290	205508	XP_025542258.1
NW_020291807.1	205498	207865	XP_025542259.1
NW_020291807.1	208364	210824	XP_025542260.1
NW_020291807.1	211358	212624	XP_025542261.1
NW_020291807.1	212923	215036	XP_025542262.1
NW_020291807.1	215358	216139	XP_025542263.1
NW_020291807.1	216358	217380	XP_025542264.1
NW_020291807.1	219591	222711	XP_025542265.1
NW_020291807.1	226511	227922	XP_025542266.1
NW_020291807.1	228665	229533	XP_025542267.1
NW_020291807.1	229405	231119	XP_025542268.1
NW_020291807.1	235745	236074	XP_025542269.1
NW_020291807.1	236140	238673	XP_025542270.1
NW_020291807.1	239694	241244	XP_025542271.1
NW_020291807.1	241529	243098	XP_025542272.1
NW_020291807.1	243892	245660	XP_025542273.1
NW_020291807.1	247119	247434	XP_025542274.1
NW_020291807.1	248658	253363	XP_025542275.1
NW_020291807.1	254305	254746	XP_025542276.1
NW_020291807.1	254986	256597	XP_025542277.1
NW_020291807.1	256675	257495	XP_025542278.1
NW_020291807.1	259518	260983	XP_025542279.1
NW_020291807.1	261548	262755	XP_025542280.1
NW_020291807.1	264001	267995	XP_025542281.1
NW_020291807.1	268252	269749	XP_025542282.1
NW_020291807.1	270017	272202	XP_025542283.1
NW_020291807.1	272342	276385	XP_025542284.1
NW_020291807.1	278076	280752	XP_025542285.1
NW_020291807.1	284079	287116	XP_025542286.1
NW_020291807.1	288086	289515	XP_025542287.1
NW_020291807.1	290457	291561	XP_025542288.1
NW_020291807.1	293261	293987	XP_025542289.1
NW_020291807.1	294056	295378	XP_025542290.1
NW_020291807.1	296753	297800	XP_025542291.1
NW_020291807.1	298490	299043	XP_025542292.1
NW_020291807.1	300604	301114	XP_025542293.1
NW_020291807.1	302006	302791	XP_025542294.1
NW_020291807.1	304987	306545	XP_025542295.1
NW_020291807.1	306674	309527	XP_025542296.1
NW_020291807.1	309712	311762	XP_025542297.1
NW_020291807.1	312847	315146	XP_025542298.1
NW_020291807.1	318420	319034	XP_025542299.1
NW_020291807.1	318935	320976	XP_025542300.1
NW_020291807.1	326197	329917	XP_025542301.1
NW_020291807.1	330875	331805	XP_025542302.1
NW_020291807.1	332790	333691	XP_025542303.1
NW_020291807.1	335018	337258	XP_025542304.1
NW_020291807.1	348915	351965	XP_025542305.1
NW_020291807.1	352403	352923	XP_025542306.1
NW_020291807.1	353012	354396	XP_025542307.1
NW_020291807.1	355285	357019	XP_025542308.1
NW_020291807.1	357857	359233	XP_025542309.1
NW_020291807.1	359947	361128	XP_025542310.1
NW_020291807.1	361208	362344	XP_025542311.1
NW_020291807.1	363968	364717	XP_025542312.1
NW_020291807.1	365927	367391	XP_025542313.1
NW_020291807.1	374186	374686	XP_025542314.1
NW_020291807.1	376743	377543	XP_025542315.1
NW_020291807.1	379143	379718	XP_025542316.1
NW_020291807.1	379266	381803	XP_025542317.1
NW_020291807.1	381750	383240	XP_025542318.1
NW_020291807.1	384102	385648	XP_025542319.1
NW_020291807.1	385704	387380	XP_025542320.1
NW_020291807.1	388486	391486	XP_025542321.1
NW_020291807.1	391574	392343	XP_025542322.1
NW_020291807.1	392608	394024	XP_025542323.1
NW_020291807.1	394351	396057	XP_025542324.1
NW_020291807.1	396824	399280	XP_025542325.1
NW_020291807.1	401268	403198	XP_025542326.1
NW_020291807.1	403290	406479	XP_025542327.1
NW_020291807.1	406719	407877	XP_025542328.1
NW_020291807.1	407888	408969	XP_025542329.1
NW_020291807.1	409263	411047	XP_025542330.1
NW_020291807.1	414928	416545	XP_025542331.1
NW_020291807.1	417337	418738	XP_025542332.1
NW_020291807.1	418959	420992	XP_025542333.1
NW_020291807.1	422335	424233	XP_025542334.1
NW_020291807.1	425227	427438	XP_025542335.1
NW_020291807.1	429238	435245	XP_025542336.1
NW_020291807.1	435518	436532	XP_025542337.1
NW_020291807.1	436808	438134	XP_025542338.1
NW_020291807.1	438630	439533	XP_025542339.1
NW_020291807.1	439738	445449	XP_025542340.1
NW_020291807.1	445771	447891	XP_025542341.1
NW_020291807.1	450515	451344	XP_025542342.1
NW_020291807.1	452383	455706	XP_025542343.1
NW_020291807.1	457372	459116	XP_025542344.1
NW_020291807.1	459119	460486	XP_025542345.1
NW_020291807.1	460674	462207	XP_025542346.1
NW_020291807.1	462342	463161	XP_025542347.1
NW_020291807.1	463439	465677	XP_025542348.1
NW_020291807.1	465939	467014	XP_025542349.1
NW_020291807.1	467060	468359	XP_025542350.1
NW_020291807.1	468540	469649	XP_025542351.1
NW_020291807.1	469923	473053	XP_025542352.1
NW_020291807.1	473376	475089	XP_025542353.1
NW_020291807.1	476052	478577	XP_025542354.1
NW_020291807.1	478656	479690	XP_025542355.1
NW_020291807.1	479903	481887	XP_025542356.1
NW_020291807.1	481972	484225	XP_025542357.1
NW_020291807.1	484418	486839	XP_025542358.1
NW_020291807.1	489856	492112	XP_025542359.1
NW_020291807.1	492248	493183	XP_025542360.1
NW_020291807.1	493478	494321	XP_025542361.1
NW_020291807.1	494666	494963	XP_025542362.1
NW_020291807.1	496740	497729	XP_025542363.1
NW_020291807.1	498165	499606	XP_025542364.1
NW_020291807.1	499868	501969	XP_025542365.1
NW_020291807.1	502314	503841	XP_025542366.1
NW_020291807.1	504211	507253	XP_025542367.1
NW_020291807.1	508737	509673	XP_025542368.1
NW_020291807.1	509879	514395	XP_025542369.1
NW_020291807.1	517190	518504	XP_025542370.1
NW_020291807.1	519952	522009	XP_025542371.1
NW_020291807.1	524786	533019	XP_025542372.1
NW_020291807.1	533334	535022	XP_025542373.1
NW_020291807.1	536284	544110	XP_025542374.1
NW_020291807.1	545084	546322	XP_025542375.1
NW_020291807.1	546805	548131	XP_025542376.1
NW_020291807.1	548391	549518	XP_025542377.1
NW_020291807.1	549875	551409	XP_025542378.1
NW_020291807.1	551592	553023	XP_025542379.1
NW_020291807.1	554936	555708	XP_025542380.1
NW_020291807.1	561190	562473	XP_025542381.1
NW_020291807.1	563079	563794	XP_025542382.1
NW_020291807.1	564376	566300	XP_025542383.1
NW_020291807.1	566406	568151	XP_025542384.1
NW_020291807.1	568652	570472	XP_025542385.1
NW_020291807.1	572139	573483	XP_025542386.1
NW_020291807.1	574041	574834	XP_025542387.1
NW_020291807.1	574822	575866	XP_025542388.1
NW_020291807.1	576476	577727	XP_025542389.1
NW_020291807.1	578362	580301	XP_025542390.1
NW_020291807.1	580438	583186	XP_025542391.1
NW_020291807.1	583264	585628	XP_025542392.1
NW_020291807.1	585875	588333	XP_025542393.1
NW_020291807.1	590113	591836	XP_025542394.1
NW_020291807.1	591799	593513	XP_025542395.1
NW_020291807.1	593765	597489	XP_025542396.1
NW_020291807.1	598955	600211	XP_025542397.1
NW_020291807.1	600559	603072	XP_025542398.1
NW_020291807.1	604024	605787	XP_025542399.1
NW_020291807.1	607403	609427	XP_025542400.1
NW_020291807.1	609606	611791	XP_025542401.1
NW_020291807.1	612786	614045	XP_025542402.1
NW_020291807.1	615689	616621	XP_025542403.1
NW_020291807.1	619207	619918	XP_025542404.1
NW_020291807.1	620325	621235	XP_025542405.1
NW_020291807.1	621170	623091	XP_025542406.1
NW_020291807.1	623813	624935	XP_025542407.1
NW_020291807.1	625545	629038	XP_025542408.1
NW_020291807.1	629433	630883	XP_025542409.1
NW_020291807.1	631701	632487	XP_025542410.1
NW_020291807.1	632684	633919	XP_025542411.1
NW_020291807.1	635068	636349	XP_025542412.1
NW_020291807.1	636398	637014	XP_025542413.1
NW_020291807.1	639034	640604	XP_025542414.1
NW_020291807.1	641664	642294	XP_025542415.1
NW_020291807.1	644004	645701	XP_025542416.1
NW_020291807.1	650447	652590	XP_025542417.1
NW_020291807.1	656644	657908	XP_025542418.1
NW_020291807.1	659278	660365	XP_025542419.1
NW_020291807.1	660412	662115	XP_025542420.1
NW_020291807.1	662299	665359	XP_025542421.1
NW_020291807.1	665423	670607	XP_025542422.1
NW_020291807.1	670886	673789	XP_025542423.1
NW_020291807.1	673842	674805	XP_025542424.1
NW_020291807.1	675401	678278	XP_025542425.1
NW_020291807.1	679363	681321	XP_025542426.1
NW_020291807.1	681503	683350	XP_025542427.1
NW_020291807.1	683336	684750	XP_025542428.1
NW_020291807.1	685746	689797	XP_025542429.1
NW_020291807.1	690448	692404	XP_025542430.1
NW_020291807.1	692802	696125	XP_025542431.1
NW_020291807.1	696394	701462	XP_025542432.1
NW_020291807.1	701699	703983	XP_025542433.1
NW_020291807.1	704377	704965	XP_025542434.1
NW_020291807.1	705982	708310	XP_025542435.1
NW_020291807.1	708300	711967	XP_025542436.1
NW_020291807.1	712724	713948	XP_025542437.1
NW_020291807.1	715562	718664	XP_025542438.1
NW_020291807.1	719021	720345	XP_025542439.1
NW_020291807.1	721567	722793	XP_025542440.1
NW_020291807.1	723367	723989	XP_025542441.1
NW_020291807.1	724762	725630	XP_025542442.1
NW_020291807.1	725906	728811	XP_025542443.1
NW_020291807.1	729690	732044	XP_025542444.1
NW_020291807.1	732147	732794	XP_025542445.1
NW_020291807.1	735816	737370	XP_025542446.1
NW_020291807.1	739046	741215	XP_025542447.1
NW_020291807.1	742525	744319	XP_025542448.1
NW_020291807.1	744802	745514	XP_025542449.1
NW_020291807.1	745902	746889	XP_025542450.1
NW_020291807.1	748081	749004	XP_025542451.1
NW_020291807.1	749823	750651	XP_025542452.1
NW_020291807.1	752041	753830	XP_025542453.1
NW_020291807.1	755040	756943	XP_025542454.1
NW_020291807.1	757717	760043	XP_025542455.1
NW_020291807.1	761823	763893	XP_025542456.1
NW_020291807.1	765352	766611	XP_025542457.1
NW_020291807.1	766877	767731	XP_025542458.1
NW_020291807.1	768497	770111	XP_025542459.1
NW_020291807.1	770230	773265	XP_025542460.1
NW_020291807.1	773662	775532	XP_025542461.1
NW_020291807.1	775586	777018	XP_025542462.1
NW_020291807.1	777196	778807	XP_025542463.1
NW_020291807.1	779153	780071	XP_025542464.1
NW_020291807.1	780169	784178	XP_025542465.1
NW_020291807.1	784528	786169	XP_025542466.1
NW_020291807.1	794220	800759	XP_025542467.1
NW_020291807.1	800849	803216	XP_025542468.1
NW_020291807.1	803989	806855	XP_025542469.1
NW_020291807.1	807767	812740	XP_025542470.1
NW_020291807.1	813137	815650	XP_025542471.1
NW_020291807.1	816283	817226	XP_025542472.1
NW_020291807.1	817356	820952	XP_025542473.1
NW_020291807.1	821441	822838	XP_025542474.1
NW_020291807.1	823311	826200	XP_025542475.1
NW_020291807.1	826715	827818	XP_025542476.1
NW_020291807.1	830602	832686	XP_025542477.1
NW_020291807.1	832834	833608	XP_025542478.1
NW_020291807.1	833598	839531	XP_025542479.1
NW_020291807.1	840308	841509	XP_025542480.1
NW_020291807.1	843689	845147	XP_025542481.1
NW_020291807.1	845315	848539	XP_025542482.1
NW_020291807.1	850420	851567	XP_025542483.1
NW_020291807.1	851804	853149	XP_025542484.1
NW_020291807.1	854494	855038	XP_025542485.1
NW_020291807.1	855956	857035	XP_025542486.1
NW_020291807.1	859824	861568	XP_025542487.1
NW_020291807.1	861476	862743	XP_025542488.1
NW_020291807.1	865544	868472	XP_025542489.1
NW_020291807.1	870675	871886	XP_025542490.1
NW_020291807.1	872484	874419	XP_025542491.1
NW_020291807.1	875228	875636	XP_025542492.1
NW_020291807.1	876315	877635	XP_025542493.1
NW_020291807.1	878524	879816	XP_025542494.1
NW_020291807.1	880052	882825	XP_025542495.1
NW_020291807.1	883004	885042	XP_025542496.1
NW_020291807.1	885850	887470	XP_025542497.1
NW_020291807.1	887573	890612	XP_025542498.1
NW_020291807.1	890869	891765	XP_025542499.1
NW_020291807.1	891906	893184	XP_025542500.1
NW_020291807.1	893690	894398	XP_025542501.1
NW_020291807.1	895802	896866	XP_025542502.1
NW_020291807.1	897274	900667	XP_025542503.1
NW_020291807.1	903121	904441	XP_025542504.1
NW_020291807.1	905635	909006	XP_025542505.1
NW_020291807.1	910732	911376	XP_025542506.1
NW_020291807.1	911532	914465	XP_025542507.1
NW_020291807.1	914865	916530	XP_025542508.1
NW_020291807.1	917058	920659	XP_025542509.1
NW_020291807.1	923350	925401	XP_025542510.1
NW_020291807.1	925826	927061	XP_025542511.1
NW_020291807.1	930126	930575	XP_025542512.1
NW_020291807.1	939748	941189	XP_025542513.1
NW_020291807.1	941981	944319	XP_025542514.1
NW_020291807.1	945137	946343	XP_025542515.1
NW_020291807.1	947079	949666	XP_025542516.1
NW_020291807.1	949655	951061	XP_025542517.1
NW_020291807.1	951763	953255	XP_025542518.1
NW_020291807.1	953300	954264	XP_025542519.1
NW_020291807.1	954632	956012	XP_025542520.1
NW_020291807.1	963531	965949	XP_025542521.1
NW_020291807.1	966857	968010	XP_025542522.1
NW_020291807.1	969687	971062	XP_025542523.1
NW_020291807.1	972000	974779	XP_025542524.1
NW_020291807.1	975290	976721	XP_025542525.1
NW_020291807.1	977017	978042	XP_025542526.1
NW_020291807.1	979067	979786	XP_025542527.1
NW_020291807.1	980288	981914	XP_025542528.1
NW_020291807.1	982095	983912	XP_025542529.1
NW_020291807.1	985820	987863	XP_025542530.1
NW_020291807.1	996574	997131	XP_025542531.1
NW_020291807.1	999875	1001155	XP_025542532.1
NW_020291807.1	1016346	1018008	XP_025542533.1
NW_020291807.1	1018751	1023862	XP_025542534.1
NW_020291807.1	1029174	1030489	XP_025542535.1
NW_020291807.1	1030716	1033713	XP_025542536.1
NW_020291807.1	1033888	1036000	XP_025542537.1
NW_020291807.1	1036774	1037784	XP_025542538.1
NW_020291807.1	1038185	1039192	XP_025542539.1
NW_020291807.1	1039468	1041175	XP_025542540.1
NW_020291807.1	1041721	1044652	XP_025542541.1
NW_020291807.1	1044864	1046330	XP_025542542.1
NW_020291807.1	1047116	1048589	XP_025542543.1
NW_020291807.1	1051328	1053352	XP_025542544.1
NW_020291807.1	1054056	1058004	XP_025542545.1
NW_020291807.1	1058505	1060345	XP_025542546.1
NW_020291807.1	1060384	1062379	XP_025542547.1
NW_020291807.1	1062492	1064168	XP_025542548.1
NW_020291807.1	1064620	1066350	XP_025542549.1
NW_020291807.1	1066405	1070174	XP_025542550.1
NW_020291807.1	1071723	1075123	XP_025542551.1
NW_020291807.1	1075142	1076023	XP_025542552.1
NW_020291808.1	1753	3661	XP_025541856.1
NW_020291808.1	3760	7699	XP_025541857.1
NW_020291808.1	8024	10868	XP_025541858.1
NW_020291808.1	10824	11698	XP_025541859.1
NW_020291808.1	12504	14100	XP_025541860.1
NW_020291808.1	14228	16014	XP_025541861.1
NW_020291808.1	16219	17046	XP_025541862.1
NW_020291808.1	17407	18956	XP_025541863.1
NW_020291808.1	19064	20738	XP_025541864.1
NW_020291808.1	21140	25629	XP_025541865.1
NW_020291808.1	28525	29968	XP_025541866.1
NW_020291808.1	30229	31481	XP_025541867.1
NW_020291808.1	31650	32110	XP_025541868.1
NW_020291808.1	33597	37618	XP_025541869.1
NW_020291808.1	37884	42354	XP_025541870.1
NW_020291808.1	42904	46423	XP_025541871.1
NW_020291808.1	47663	50515	XP_025541872.1
NW_020291808.1	56171	57606	XP_025541873.1
NW_020291808.1	58165	59452	XP_025541874.1
NW_020291808.1	60813	63863	XP_025541875.1
NW_020291808.1	65077	65352	XP_025541876.1
NW_020291808.1	65950	66853	XP_025541877.1
NW_020291808.1	70088	71861	XP_025541878.1
NW_020291808.1	81190	82857	XP_025541879.1
NW_020291808.1	83268	85247	XP_025541880.1
NW_020291808.1	85706	87049	XP_025541881.1
NW_020291808.1	87212	89398	XP_025541882.1
NW_020291808.1	89459	90907	XP_025541883.1
NW_020291808.1	92716	94915	XP_025541884.1
NW_020291808.1	95378	96885	XP_025541885.1
NW_020291808.1	96973	97779	XP_025541886.1
NW_020291808.1	99083	100689	XP_025541887.1
NW_020291808.1	101539	103036	XP_025541888.1
NW_020291808.1	103538	104403	XP_025541889.1
NW_020291808.1	104604	106813	XP_025541890.1
NW_020291808.1	107340	108580	XP_025541891.1
NW_020291808.1	108655	110472	XP_025541892.1
NW_020291808.1	110812	113615	XP_025541893.1
NW_020291808.1	115250	117356	XP_025541894.1
NW_020291808.1	117520	118861	XP_025541895.1
NW_020291808.1	118981	119951	XP_025541896.1
NW_020291808.1	120107	120865	XP_025541897.1
NW_020291808.1	120930	124279	XP_025541898.1
NW_020291808.1	125631	126031	XP_025541899.1
NW_020291808.1	126953	128185	XP_025541900.1
NW_020291808.1	129203	130625	XP_025541901.1
NW_020291808.1	130837	132405	XP_025541902.1
NW_020291808.1	132635	133803	XP_025541903.1
NW_020291808.1	136008	137770	XP_025541904.1
NW_020291808.1	137954	139406	XP_025541905.1
NW_020291808.1	139310	140772	XP_025541906.1
NW_020291808.1	142410	144800	XP_025541907.1
NW_020291808.1	152000	154712	XP_025541908.1
NW_020291808.1	154712	155338	XP_025541909.1
NW_020291808.1	155338	156654	XP_025541910.1
NW_020291808.1	156826	158797	XP_025541911.1
NW_020291808.1	159324	164398	XP_025541912.1
NW_020291808.1	166419	167298	XP_025541913.1
NW_020291808.1	168117	169251	XP_025541914.1
NW_020291808.1	171077	172789	XP_025541915.1
NW_020291808.1	174731	176042	XP_025541916.1
NW_020291808.1	176685	177862	XP_025541917.1
NW_020291808.1	178885	180557	XP_025541918.1
NW_020291808.1	181177	183669	XP_025541919.1
NW_020291808.1	184000	184791	XP_025541920.1
NW_020291808.1	184832	187789	XP_025541921.1
NW_020291808.1	187857	188214	XP_025541922.1
NW_020291808.1	188900	189977	XP_025541923.1
NW_020291808.1	190549	192815	XP_025541924.1
NW_020291808.1	193459	194751	XP_025541925.1
NW_020291808.1	195945	196506	XP_025541926.1
NW_020291808.1	198008	201277	XP_025541927.1
NW_020291808.1	202272	202612	XP_025541928.1
NW_020291808.1	204261	205356	XP_025541929.1
NW_020291808.1	207017	208565	XP_025541930.1
NW_020291808.1	212727	213700	XP_025541931.1
NW_020291808.1	214198	215122	XP_025541932.1
NW_020291808.1	220674	221695	XP_025541933.1
NW_020291808.1	222087	223948	XP_025541934.1
NW_020291808.1	227209	228395	XP_025541935.1
NW_020291808.1	228780	230566	XP_025541936.1
NW_020291808.1	231121	233112	XP_025541937.1
NW_020291808.1	233134	234278	XP_025541938.1
NW_020291808.1	237368	239164	XP_025541939.1
NW_020291808.1	241093	242243	XP_025541940.1
NW_020291808.1	243115	244261	XP_025541941.1
NW_020291808.1	244990	245902	XP_025541942.1
NW_020291808.1	247037	248820	XP_025541943.1
NW_020291808.1	249754	251920	XP_025541944.1
NW_020291808.1	251998	252511	XP_025541945.1
NW_020291808.1	252962	255516	XP_025541946.1
NW_020291808.1	256004	257000	XP_025541947.1
NW_020291808.1	257145	258084	XP_025541948.1
NW_020291808.1	258598	260434	XP_025541949.1
NW_020291808.1	261380	262415	XP_025541950.1
NW_020291808.1	266107	266355	XP_025541951.1
NW_020291808.1	267576	269400	XP_025541952.1
NW_020291808.1	269852	270786	XP_025541953.1
NW_020291808.1	271244	272417	XP_025541954.1
NW_020291808.1	272667	275478	XP_025541955.1
NW_020291808.1	276454	276966	XP_025541956.1
NW_020291808.1	277772	278851	XP_025541957.1
NW_020291808.1	280839	282617	XP_025541958.1
NW_020291808.1	283290	286093	XP_025541959.1
NW_020291808.1	285973	286488	XP_025541960.1
NW_020291808.1	286889	287476	XP_025541961.1
NW_020291808.1	287633	290881	XP_025541962.1
NW_020291808.1	292909	294476	XP_025541963.1
NW_020291808.1	295160	295668	XP_025541964.1
NW_020291808.1	296206	297982	XP_025541965.1
NW_020291808.1	299083	300733	XP_025541966.1
NW_020291808.1	301815	303622	XP_025541967.1
NW_020291808.1	310753	312536	XP_025541968.1
NW_020291808.1	313317	317082	XP_025541969.1
NW_020291808.1	316662	317082	XP_025541970.1
NW_020291808.1	318268	319928	XP_025541971.1
NW_020291808.1	320040	322266	XP_025541972.1
NW_020291808.1	322650	323637	XP_025541973.1
NW_020291808.1	325597	327904	XP_025541974.1
NW_020291808.1	329028	330358	XP_025541975.1
NW_020291808.1	331252	332732	XP_025541976.1
NW_020291808.1	332950	333742	XP_025541977.1
NW_020291808.1	336156	341188	XP_025541978.1
NW_020291808.1	342672	344891	XP_025541979.1
NW_020291808.1	346669	347386	XP_025541980.1
NW_020291808.1	347648	348080	XP_025541981.1
NW_020291808.1	352519	354869	XP_025541982.1
NW_020291808.1	357115	358918	XP_025541983.1
NW_020291808.1	361394	362557	XP_025541984.1
NW_020291808.1	364526	365228	XP_025541985.1
NW_020291808.1	365669	366191	XP_025541986.1
NW_020291808.1	366832	368299	XP_025541987.1
NW_020291808.1	368548	370087	XP_025541988.1
NW_020291808.1	370658	371675	XP_025541989.1
NW_020291808.1	372166	373387	XP_025541990.1
NW_020291808.1	374135	376461	XP_025541991.1
NW_020291808.1	377025	379589	XP_025541992.1
NW_020291808.1	379084	379939	XP_025541993.1
NW_020291808.1	382858	383386	XP_025541994.1
NW_020291808.1	383697	384582	XP_025541995.1
NW_020291808.1	385520	387691	XP_025541996.1
NW_020291808.1	387320	387978	XP_025541997.1
NW_020291808.1	387961	388604	XP_025541998.1
NW_020291808.1	388549	388942	XP_025541999.1
NW_020291808.1	388792	394639	XP_025542000.1
NW_020291808.1	395619	397644	XP_025542001.1
NW_020291808.1	399199	400392	XP_025542002.1
NW_020291808.1	400637	403117	XP_025542003.1
NW_020291808.1	405035	407599	XP_025542004.1
NW_020291808.1	410921	412508	XP_025542005.1
NW_020291808.1	412584	414487	XP_025542006.1
NW_020291808.1	414874	416037	XP_025542007.1
NW_020291808.1	421031	422858	XP_025542008.1
NW_020291808.1	424970	426329	XP_025542009.1
NW_020291808.1	426806	428311	XP_025542010.1
NW_020291808.1	428851	430487	XP_025542011.1
NW_020291808.1	430694	432574	XP_025542012.1
NW_020291808.1	441565	444182	XP_025542013.1
NW_020291808.1	454380	457175	XP_025542014.1
NW_020291808.1	457599	458669	XP_025542015.1
NW_020291808.1	458859	460782	XP_025542016.1
NW_020291808.1	460935	461859	XP_025542017.1
NW_020291808.1	463629	464343	XP_025542018.1
NW_020291808.1	466158	467146	XP_025542019.1
NW_020291808.1	468315	472309	XP_025542020.1
NW_020291808.1	472403	476235	XP_025542021.1
NW_020291808.1	476517	477497	XP_025542022.1
NW_020291808.1	477529	478713	XP_025542023.1
NW_020291808.1	478848	479860	XP_025542024.1
NW_020291808.1	479833	481534	XP_025542025.1
NW_020291808.1	482077	484661	XP_025542026.1
NW_020291808.1	485661	486756	XP_025542027.1
NW_020291808.1	487094	488616	XP_025542028.1
NW_020291808.1	489402	491770	XP_025542029.1
NW_020291808.1	492055	495900	XP_025542030.1
NW_020291808.1	498216	502654	XP_025542031.1
NW_020291808.1	503069	507494	XP_025542032.1
NW_020291808.1	507617	511543	XP_025542033.1
NW_020291808.1	512118	513645	XP_025542034.1
NW_020291808.1	513887	515989	XP_025542035.1
NW_020291808.1	516445	518166	XP_025542036.1
NW_020291808.1	518525	519596	XP_025542037.1
NW_020291808.1	525819	527151	XP_025542038.1
NW_020291808.1	528697	529202	XP_025542039.1
NW_020291808.1	530529	532755	XP_025542040.1
NW_020291808.1	532947	535437	XP_025542041.1
NW_020291808.1	536375	537422	XP_025542042.1
NW_020291808.1	537537	537950	XP_025542043.1
NW_020291808.1	539566	540659	XP_025542044.1
NW_020291808.1	541588	542741	XP_025542045.1
NW_020291808.1	542707	544602	XP_025542046.1
NW_020291808.1	547110	549231	XP_025542047.1
NW_020291808.1	549346	551862	XP_025542048.1
NW_020291808.1	552380	553583	XP_025542049.1
NW_020291808.1	553631	555497	XP_025542050.1
NW_020291808.1	556026	556863	XP_025542051.1
NW_020291808.1	562760	563135	XP_025542052.1
NW_020291808.1	573734	574367	XP_025542053.1
NW_020291808.1	575133	575530	XP_025542054.1
NW_020291808.1	578631	580662	XP_025542055.1
NW_020291808.1	581189	582458	XP_025542056.1
NW_020291808.1	582873	584758	XP_025542057.1
NW_020291808.1	586123	587205	XP_025542058.1
NW_020291808.1	588096	591669	XP_025542059.1
NW_020291808.1	591817	592894	XP_025542060.1
NW_020291808.1	592826	597459	XP_025542061.1
NW_020291808.1	597679	599886	XP_025542062.1
NW_020291808.1	600591	602696	XP_025542063.1
NW_020291808.1	602842	605657	XP_025542064.1
NW_020291808.1	605732	607467	XP_025542065.1
NW_020291808.1	608756	609975	XP_025542066.1
NW_020291808.1	611628	611926	XP_025542067.1
NW_020291808.1	612769	614826	XP_025542068.1
NW_020291808.1	615504	616750	XP_025542069.1
NW_020291808.1	617446	619396	XP_025542070.1
NW_020291808.1	619908	622850	XP_025542071.1
NW_020291808.1	623940	628328	XP_025542072.1
NW_020291808.1	629531	629945	XP_025542073.1
NW_020291808.1	629551	630934	XP_025542074.1
NW_020291808.1	631194	632746	XP_025542075.1
NW_020291808.1	633685	639125	XP_025542076.1
NW_020291808.1	639321	640831	XP_025542077.1
NW_020291808.1	641222	643191	XP_025542078.1
NW_020291808.1	643257	644781	XP_025542079.1
NW_020291808.1	644931	646768	XP_025542080.1
NW_020291808.1	647822	648683	XP_025542081.1
NW_020291808.1	650115	652170	XP_025542082.1
NW_020291808.1	652266	654042	XP_025542083.1
NW_020291808.1	655572	656485	XP_025542084.1
NW_020291808.1	656573	659724	XP_025542085.1
NW_020291808.1	659922	666931	XP_025542086.1
NW_020291808.1	667759	670622	XP_025542087.1
NW_020291808.1	671037	672598	XP_025542088.1
NW_020291808.1	673467	676278	XP_025542089.1
NW_020291808.1	676370	677378	XP_025542090.1
NW_020291808.1	677503	682292	XP_025542091.1
NW_020291808.1	682329	682773	XP_025542092.1
NW_020291808.1	683162	686008	XP_025542093.1
NW_020291808.1	686174	687047	XP_025542094.1
NW_020291808.1	687269	688637	XP_025542095.1
NW_020291808.1	690049	690614	XP_025542096.1
NW_020291808.1	692910	694047	XP_025542097.1
NW_020291808.1	695115	696182	XP_025542098.1
NW_020291808.1	697022	698078	XP_025542099.1
NW_020291808.1	704458	705118	XP_025542100.1
NW_020291808.1	706290	706872	XP_025542101.1
NW_020291808.1	708631	710307	XP_025542102.1
NW_020291808.1	710577	712092	XP_025542103.1
NW_020291808.1	712371	713625	XP_025542104.1
NW_020291808.1	715248	717079	XP_025542105.1
NW_020291808.1	718604	719419	XP_025542106.1
NW_020291808.1	719868	721816	XP_025542107.1
NW_020291808.1	722617	723943	XP_025542108.1
NW_020291808.1	724937	727807	XP_025542109.1
NW_020291808.1	729511	731025	XP_025542110.1
NW_020291808.1	734742	739135	XP_025542111.1
NW_020291808.1	740749	744552	XP_025542112.1
NW_020291808.1	745695	747604	XP_025542113.1
NW_020291808.1	748277	749469	XP_025542114.1
NW_020291808.1	749569	752488	XP_025542115.1
NW_020291808.1	752708	754400	XP_025542116.1
NW_020291808.1	755554	757195	XP_025542117.1
NW_020291808.1	757589	758162	XP_025542118.1
NW_020291808.1	759255	760051	XP_025542119.1
NW_020291808.1	760424	761821	XP_025542120.1
NW_020291808.1	762528	764110	XP_025542121.1
NW_020291808.1	764300	766761	XP_025542122.1
NW_020291808.1	766986	768015	XP_025542123.1
NW_020291808.1	768029	769149	XP_025542124.1
NW_020291808.1	769174	772010	XP_025542125.1
NW_020291808.1	772177	773052	XP_025542126.1
NW_020291808.1	773619	775186	XP_025542127.1
NW_020291808.1	775735	777305	XP_025542128.1
NW_020291808.1	777732	781133	XP_025542129.1
NW_020291808.1	782012	784274	XP_025542130.1
NW_020291808.1	784583	785382	XP_025542131.1
NW_020291808.1	785633	787483	XP_025542132.1
NW_020291808.1	787703	789157	XP_025542133.1
NW_020291808.1	789295	790026	XP_025542134.1
NW_020291808.1	790196	791578	XP_025542135.1
NW_020291808.1	791851	792614	XP_025542136.1
NW_020291808.1	792785	795500	XP_025542137.1
NW_020291808.1	797591	799370	XP_025542138.1
NW_020291808.1	801314	802058	XP_025542139.1
NW_020291808.1	804567	806827	XP_025542140.1
NW_020291808.1	807086	808463	XP_025542141.1
NW_020291808.1	808995	810864	XP_025542142.1
NW_020291808.1	811156	812692	XP_025542143.1
NW_020291808.1	812996	814001	XP_025542144.1
NW_020291808.1	815537	820202	XP_025542145.1
NW_020291808.1	822177	823053	XP_025542146.1
NW_020291808.1	823053	827116	XP_025542147.1
NW_020291808.1	829383	829927	XP_025542148.1
NW_020291808.1	830683	833953	XP_025542149.1
NW_020291808.1	834128	834691	XP_025542150.1
NW_020291808.1	836223	841248	XP_025542151.1
NW_020291808.1	841706	843086	XP_025542152.1
NW_020291808.1	843424	846007	XP_025542153.1
NW_020291808.1	846311	848778	XP_025542154.1
NW_020291808.1	848860	850126	XP_025542155.1
NW_020291808.1	850314	853153	XP_025542156.1
NW_020291808.1	853505	855289	XP_025542157.1
NW_020291808.1	856115	857512	XP_025542158.1
NW_020291808.1	857841	858963	XP_025542159.1
NW_020291808.1	860091	863531	XP_025542160.1
NW_020291808.1	864202	866041	XP_025542161.1
NW_020291808.1	866384	867504	XP_025542162.1
NW_020291808.1	869381	871335	XP_025542163.1
NW_020291808.1	871734	874397	XP_025542164.1
NW_020291808.1	875060	875378	XP_025542165.1
NW_020291808.1	885289	885570	XP_025542166.1
NW_020291808.1	885601	889234	XP_025542167.1
NW_020291808.1	890477	893120	XP_025542168.1
NW_020291808.1	893121	895279	XP_025542169.1
NW_020291808.1	895790	897858	XP_025542170.1
NW_020291808.1	898514	900214	XP_025542171.1
NW_020291808.1	900288	902612	XP_025542172.1
NW_020291808.1	902744	903704	XP_025542173.1
NW_020291808.1	903910	905677	XP_025542174.1
NW_020291808.1	905763	907746	XP_025542175.1
NW_020291808.1	909532	913525	XP_025542176.1
NW_020291808.1	920021	922328	XP_025542177.1
NW_020291808.1	922987	927816	XP_025542178.1
NW_020291808.1	928057	930234	XP_025542179.1
NW_020291808.1	930316	931250	XP_025542180.1
NW_020291808.1	931851	933718	XP_025542181.1
NW_020291808.1	934247	936102	XP_025542182.1
NW_020291808.1	936252	938277	XP_025542183.1
NW_020291808.1	938543	941945	XP_025542184.1
NW_020291808.1	942015	942686	XP_025542185.1
NW_020291808.1	945451	949206	XP_025542186.1
NW_020291808.1	949402	950049	XP_025542187.1
NW_020291808.1	950189	951600	XP_025542188.1
NW_020291808.1	951541	955582	XP_025542189.1
NW_020291808.1	956289	957441	XP_025542190.1
NW_020291808.1	957191	958263	XP_025542191.1
NW_020291808.1	959338	960946	XP_025542192.1
NW_020291808.1	961911	964001	XP_025542193.1
NW_020291808.1	964152	964492	XP_025542194.1
NW_020291808.1	964246	965279	XP_025542195.1
NW_020291808.1	965230	968851	XP_025542196.1
NW_020291808.1	968751	969654	XP_025542197.1
NW_020291809.1	1760	2621	XP_025541531.1
NW_020291809.1	4549	5170	XP_025541532.1
NW_020291809.1	6241	7942	XP_025541533.1
NW_020291809.1	8283	8833	XP_025541534.1
NW_020291809.1	9108	10467	XP_025541535.1
NW_020291809.1	10856	12090	XP_025541536.1
NW_020291809.1	13035	14429	XP_025541537.1
NW_020291809.1	15398	17326	XP_025541538.1
NW_020291809.1	17583	19718	XP_025541539.1
NW_020291809.1	20899	21504	XP_025541540.1
NW_020291809.1	22454	24482	XP_025541541.1
NW_020291809.1	25697	26602	XP_025541542.1
NW_020291809.1	26982	30361	XP_025541543.1
NW_020291809.1	30698	31915	XP_025541544.1
NW_020291809.1	32258	34417	XP_025541545.1
NW_020291809.1	35715	37754	XP_025541546.1
NW_020291809.1	38838	39737	XP_025541547.1
NW_020291809.1	40315	41876	XP_025541548.1
NW_020291809.1	42292	59115	XP_025541549.1
NW_020291809.1	59572	61103	XP_025541550.1
NW_020291809.1	62556	63590	XP_025541551.1
NW_020291809.1	64927	65800	XP_025541552.1
NW_020291809.1	66385	67649	XP_025541553.1
NW_020291809.1	68502	73472	XP_025541554.1
NW_020291809.1	74786	76450	XP_025541555.1
NW_020291809.1	77642	79468	XP_025541556.1
NW_020291809.1	79692	81016	XP_025541557.1
NW_020291809.1	82499	84954	XP_025541558.1
NW_020291809.1	85089	85696	XP_025541559.1
NW_020291809.1	86549	88247	XP_025541560.1
NW_020291809.1	88443	89452	XP_025541561.1
NW_020291809.1	90152	90954	XP_025541562.1
NW_020291809.1	91383	95008	XP_025541563.1
NW_020291809.1	95710	96514	XP_025541564.1
NW_020291809.1	98091	98988	XP_025541565.1
NW_020291809.1	99812	100832	XP_025541566.1
NW_020291809.1	102014	103171	XP_025541567.1
NW_020291809.1	105382	107408	XP_025541568.1
NW_020291809.1	111885	113152	XP_025541569.1
NW_020291809.1	113361	114665	XP_025541570.1
NW_020291809.1	115182	116963	XP_025541571.1
NW_020291809.1	117217	118825	XP_025541572.1
NW_020291809.1	119356	121278	XP_025541573.1
NW_020291809.1	122913	124887	XP_025541574.1
NW_020291809.1	126260	127543	XP_025541575.1
NW_020291809.1	129544	131710	XP_025541576.1
NW_020291809.1	144152	144890	XP_025541577.1
NW_020291809.1	146009	147719	XP_025541578.1
NW_020291809.1	149262	149925	XP_025541579.1
NW_020291809.1	157003	157495	XP_025541580.1
NW_020291809.1	158191	159174	XP_025541581.1
NW_020291809.1	160976	161800	XP_025541582.1
NW_020291809.1	163149	164626	XP_025541583.1
NW_020291809.1	165996	167558	XP_025541584.1
NW_020291809.1	167586	169201	XP_025541585.1
NW_020291809.1	170191	172373	XP_025541586.1
NW_020291809.1	172798	177337	XP_025541587.1
NW_020291809.1	177874	179469	XP_025541588.1
NW_020291809.1	180106	180628	XP_025541589.1
NW_020291809.1	180955	182295	XP_025541590.1
NW_020291809.1	183278	184269	XP_025541591.1
NW_020291809.1	184418	186347	XP_025541592.1
NW_020291809.1	186720	188855	XP_025541593.1
NW_020291809.1	189212	190448	XP_025541594.1
NW_020291809.1	191179	193465	XP_025541595.1
NW_020291809.1	197303	198047	XP_025541596.1
NW_020291809.1	199324	199951	XP_025541597.1
NW_020291809.1	201012	202523	XP_025541598.1
NW_020291809.1	202938	203671	XP_025541599.1
NW_020291809.1	204092	205340	XP_025541600.1
NW_020291809.1	206129	207325	XP_025541601.1
NW_020291809.1	207450	208602	XP_025541602.1
NW_020291809.1	209133	210554	XP_025541603.1
NW_020291809.1	212453	213584	XP_025541604.1
NW_020291809.1	214212	217485	XP_025541605.1
NW_020291809.1	218816	220508	XP_025541606.1
NW_020291809.1	221622	222309	XP_025541607.1
NW_020291809.1	222781	224241	XP_025541608.1
NW_020291809.1	226820	230901	XP_025541609.1
NW_020291809.1	230958	232850	XP_025541610.1
NW_020291809.1	233208	234276	XP_025541611.1
NW_020291809.1	234797	250278	XP_025541612.1
NW_020291809.1	250496	251499	XP_025541613.1
NW_020291809.1	252575	254133	XP_025541614.1
NW_020291809.1	254259	255637	XP_025541615.1
NW_020291809.1	256213	258037	XP_025541616.1
NW_020291809.1	260820	261464	XP_025541617.1
NW_020291809.1	262426	265956	XP_025541618.1
NW_020291809.1	266421	267339	XP_025541619.1
NW_020291809.1	267875	275344	XP_025541620.1
NW_020291809.1	277706	278667	XP_025541621.1
NW_020291809.1	280394	281612	XP_025541622.1
NW_020291809.1	282410	284111	XP_025541623.1
NW_020291809.1	284791	286034	XP_025541624.1
NW_020291809.1	287169	288876	XP_025541625.1
NW_020291809.1	289392	291205	XP_025541626.1
NW_020291809.1	292078	295054	XP_025541627.1
NW_020291809.1	295698	296528	XP_025541628.1
NW_020291809.1	297782	298340	XP_025541629.1
NW_020291809.1	300165	309203	XP_025541630.1
NW_020291809.1	309448	310913	XP_025541631.1
NW_020291809.1	311893	312706	XP_025541632.1
NW_020291809.1	313291	314412	XP_025541633.1
NW_020291809.1	314630	315851	XP_025541634.1
NW_020291809.1	316299	318007	XP_025541635.1
NW_020291809.1	319488	320359	XP_025541636.1
NW_020291809.1	320787	321347	XP_025541637.1
NW_020291809.1	323444	324387	XP_025541638.1
NW_020291809.1	326740	327232	XP_025541639.1
NW_020291809.1	327853	328929	XP_025541640.1
NW_020291809.1	329712	330791	XP_025541641.1
NW_020291809.1	331132	332176	XP_025541642.1
NW_020291809.1	332293	333449	XP_025541643.1
NW_020291809.1	333751	334945	XP_025541644.1
NW_020291809.1	335242	336163	XP_025541645.1
NW_020291809.1	336532	337586	XP_025541646.1
NW_020291809.1	337683	338987	XP_025541647.1
NW_020291809.1	340880	348959	XP_025541648.1
NW_020291809.1	350918	355071	XP_025541649.1
NW_020291809.1	355746	357976	XP_025541650.1
NW_020291809.1	358656	359796	XP_025541651.1
NW_020291809.1	360728	362269	XP_025541652.1
NW_020291809.1	362732	364695	XP_025541653.1
NW_020291809.1	364982	366711	XP_025541654.1
NW_020291809.1	368038	369223	XP_025541655.1
NW_020291809.1	369494	370775	XP_025541656.1
NW_020291809.1	372091	373677	XP_025541657.1
NW_020291809.1	374071	375795	XP_025541658.1
NW_020291809.1	377167	378754	XP_025541659.1
NW_020291809.1	381680	383054	XP_025541660.1
NW_020291809.1	383842	384631	XP_025541661.1
NW_020291809.1	385002	385902	XP_025541662.1
NW_020291809.1	386514	387657	XP_025541663.1
NW_020291809.1	388423	390420	XP_025541664.1
NW_020291809.1	391798	392293	XP_025541665.1
NW_020291809.1	394986	397392	XP_025541666.1
NW_020291809.1	398503	399558	XP_025541667.1
NW_020291809.1	400075	401581	XP_025541668.1
NW_020291809.1	403100	404617	XP_025541669.1
NW_020291809.1	404779	406115	XP_025541670.1
NW_020291809.1	406634	407199	XP_025541671.1
NW_020291809.1	408072	409540	XP_025541672.1
NW_020291809.1	412050	413821	XP_025541673.1
NW_020291809.1	414726	416337	XP_025541674.1
NW_020291809.1	417375	417946	XP_025541675.1
NW_020291809.1	418234	419476	XP_025541676.1
NW_020291809.1	420321	422697	XP_025541677.1
NW_020291809.1	423132	423684	XP_025541678.1
NW_020291809.1	423708	425912	XP_025541679.1
NW_020291809.1	426611	428682	XP_025541680.1
NW_020291809.1	430619	431936	XP_025541681.1
NW_020291809.1	432583	434500	XP_025541682.1
NW_020291809.1	435463	436130	XP_025541683.1
NW_020291809.1	437647	438592	XP_025541684.1
NW_020291809.1	439084	440203	XP_025541685.1
NW_020291809.1	440613	448510	XP_025541686.1
NW_020291809.1	449156	451430	XP_025541687.1
NW_020291809.1	453388	458000	XP_025541688.1
NW_020291809.1	458036	464456	XP_025541689.1
NW_020291809.1	465720	470641	XP_025541690.1
NW_020291809.1	471627	472827	XP_025541691.1
NW_020291809.1	474215	476333	XP_025541692.1
NW_020291809.1	476658	478456	XP_025541693.1
NW_020291809.1	480206	482469	XP_025541694.1
NW_020291809.1	482631	484893	XP_025541695.1
NW_020291809.1	485744	488327	XP_025541696.1
NW_020291809.1	488332	490072	XP_025541697.1
NW_020291809.1	491112	493018	XP_025541698.1
NW_020291809.1	493319	495412	XP_025541699.1
NW_020291809.1	495734	497303	XP_025541700.1
NW_020291809.1	497997	500436	XP_025541701.1
NW_020291809.1	503143	506063	XP_025541702.1
NW_020291809.1	506404	509713	XP_025541703.1
NW_020291809.1	509940	514068	XP_025541704.1
NW_020291809.1	514856	515694	XP_025541705.1
NW_020291809.1	522402	523445	XP_025541706.1
NW_020291809.1	524086	527248	XP_025541707.1
NW_020291809.1	528005	528806	XP_025541708.1
NW_020291809.1	529096	530656	XP_025541709.1
NW_020291809.1	531846	532349	XP_025541710.1
NW_020291809.1	533197	533821	XP_025541711.1
NW_020291809.1	535025	536051	XP_025541712.1
NW_020291809.1	536462	537571	XP_025541713.1
NW_020291809.1	538199	538643	XP_025541714.1
NW_020291809.1	539695	540574	XP_025541715.1
NW_020291809.1	541752	542274	XP_025541716.1
NW_020291809.1	543063	544020	XP_025541717.1
NW_020291809.1	544462	545302	XP_025541718.1
NW_020291809.1	545958	546285	XP_025541719.1
NW_020291809.1	610691	612020	XP_025541720.1
NW_020291809.1	620155	621064	XP_025541721.1
NW_020291809.1	623392	625758	XP_025541722.1
NW_020291809.1	626357	628037	XP_025541723.1
NW_020291809.1	628978	630722	XP_025541724.1
NW_020291809.1	634181	636620	XP_025541725.1
NW_020291809.1	638224	639058	XP_025541726.1
NW_020291809.1	639441	640322	XP_025541727.1
NW_020291809.1	640366	641577	XP_025541728.1
NW_020291809.1	642137	644403	XP_025541729.1
NW_020291809.1	644766	646444	XP_025541730.1
NW_020291809.1	646952	647777	XP_025541731.1
NW_020291809.1	647820	650082	XP_025541732.1
NW_020291809.1	650847	657217	XP_025541733.1
NW_020291809.1	657607	658501	XP_025541734.1
NW_020291809.1	658594	659526	XP_025541735.1
NW_020291809.1	660323	663488	XP_025541736.1
NW_020291809.1	663818	664372	XP_025541737.1
NW_020291809.1	664661	665950	XP_025541738.1
NW_020291809.1	665996	670043	XP_025541739.1
NW_020291809.1	670440	675495	XP_025541740.1
NW_020291809.1	676378	678133	XP_025541741.1
NW_020291809.1	678503	680528	XP_025541742.1
NW_020291809.1	682333	683298	XP_025541743.1
NW_020291809.1	685103	685683	XP_025541744.1
NW_020291809.1	704908	705508	XP_025541745.1
NW_020291809.1	709042	710101	XP_025541746.1
NW_020291809.1	712970	713604	XP_025541747.1
NW_020291809.1	715091	716762	XP_025541748.1
NW_020291809.1	717111	719220	XP_025541749.1
NW_020291809.1	719907	721399	XP_025541750.1
NW_020291809.1	721794	722641	XP_025541751.1
NW_020291809.1	723275	724713	XP_025541752.1
NW_020291809.1	727741	732220	XP_025541753.1
NW_020291809.1	733113	734788	XP_025541754.1
NW_020291809.1	735611	738338	XP_025541755.1
NW_020291809.1	738987	740183	XP_025541756.1
NW_020291809.1	741790	744549	XP_025541757.1
NW_020291809.1	744700	745958	XP_025541758.1
NW_020291809.1	746521	748620	XP_025541759.1
NW_020291809.1	749196	751304	XP_025541760.1
NW_020291809.1	754390	755400	XP_025541761.1
NW_020291809.1	755629	758059	XP_025541762.1
NW_020291809.1	759609	761315	XP_025541763.1
NW_020291809.1	761127	762845	XP_025541764.1
NW_020291809.1	763160	763838	XP_025541765.1
NW_020291809.1	764053	766517	XP_025541766.1
NW_020291809.1	768284	770144	XP_025541767.1
NW_020291809.1	770299	773597	XP_025541768.1
NW_020291809.1	776108	777304	XP_025541769.1
NW_020291809.1	777454	778000	XP_025541770.1
NW_020291809.1	778159	779420	XP_025541771.1
NW_020291809.1	779688	783329	XP_025541772.1
NW_020291809.1	789522	789968	XP_025541773.1
NW_020291809.1	789968	793730	XP_025541774.1
NW_020291809.1	794576	795127	XP_025541775.1
NW_020291809.1	795241	796981	XP_025541776.1
NW_020291809.1	798216	801295	XP_025541777.1
NW_020291809.1	801631	804078	XP_025541778.1
NW_020291809.1	806284	808912	XP_025541779.1
NW_020291809.1	809598	812002	XP_025541780.1
NW_020291809.1	813881	815976	XP_025541781.1
NW_020291809.1	816828	817644	XP_025541782.1
NW_020291809.1	820475	822754	XP_025541783.1
NW_020291809.1	823021	825542	XP_025541784.1
NW_020291809.1	828791	829742	XP_025541785.1
NW_020291809.1	830774	831658	XP_025541786.1
NW_020291809.1	832545	834049	XP_025541787.1
NW_020291809.1	834678	836268	XP_025541788.1
NW_020291809.1	837277	838681	XP_025541789.1
NW_020291809.1	840670	842072	XP_025541790.1
NW_020291809.1	842366	843848	XP_025541791.1
NW_020291809.1	844842	847186	XP_025541792.1
NW_020291809.1	847540	853124	XP_025541793.1
NW_020291809.1	854560	856491	XP_025541794.1
NW_020291809.1	858320	860007	XP_025541795.1
NW_020291809.1	861707	863180	XP_025541796.1
NW_020291809.1	865669	867923	XP_025541797.1
NW_020291809.1	869237	872146	XP_025541798.1
NW_020291809.1	872359	874783	XP_025541799.1
NW_020291809.1	875377	878121	XP_025541800.1
NW_020291809.1	881830	886762	XP_025541801.1
NW_020291809.1	886941	887429	XP_025541802.1
NW_020291809.1	890833	892929	XP_025541803.1
NW_020291809.1	893401	894916	XP_025541804.1
NW_020291809.1	894749	895127	XP_025541805.1
NW_020291809.1	895209	896752	XP_025541806.1
NW_020291809.1	897421	899640	XP_025541807.1
NW_020291809.1	899855	902520	XP_025541808.1
NW_020291809.1	903211	903924	XP_025541809.1
NW_020291809.1	904209	906444	XP_025541810.1
NW_020291809.1	906702	911166	XP_025541811.1
NW_020291809.1	912298	913371	XP_025541812.1
NW_020291809.1	914087	915232	XP_025541813.1
NW_020291809.1	917471	918262	XP_025541814.1
NW_020291809.1	919246	922941	XP_025541815.1
NW_020291809.1	923366	926023	XP_025541816.1
NW_020291809.1	926834	928209	XP_025541817.1
NW_020291809.1	928409	930390	XP_025541818.1
NW_020291809.1	931415	931891	XP_025541819.1
NW_020291809.1	932043	932918	XP_025541820.1
NW_020291809.1	933229	934793	XP_025541821.1
NW_020291809.1	935384	937978	XP_025541822.1
NW_020291809.1	938171	942397	XP_025541823.1
NW_020291809.1	942864	945144	XP_025541824.1
NW_020291809.1	945451	947056	XP_025541825.1
NW_020291809.1	947210	948578	XP_025541826.1
NW_020291809.1	950488	950986	XP_025541827.1
NW_020291809.1	950986	952108	XP_025541828.1
NW_020291809.1	952108	952886	XP_025541829.1
NW_020291809.1	954051	960738	XP_025541830.1
NW_020291809.1	961163	962795	XP_025541831.1
NW_020291809.1	963073	964124	XP_025541832.1
NW_020291809.1	966296	968171	XP_025541833.1
NW_020291809.1	971516	973411	XP_025541834.1
NW_020291809.1	973948	975865	XP_025541835.1
NW_020291809.1	981167	982268	XP_025541836.1
NW_020291809.1	982976	984029	XP_025541837.1
NW_020291809.1	984717	984976	XP_025541838.1
NW_020291809.1	987064	988563	XP_025541839.1
NW_020291809.1	991088	992467	XP_025541840.1
NW_020291809.1	994145	996003	XP_025541841.1
NW_020291809.1	998594	1001193	XP_025541842.1
NW_020291809.1	1001391	1002538	XP_025541843.1
NW_020291809.1	1003936	1005049	XP_025541844.1
NW_020291809.1	1005218	1006938	XP_025541845.1
NW_020291809.1	1008437	1008857	XP_025541846.1
NW_020291809.1	1008597	1010122	XP_025541847.1
NW_020291809.1	1010599	1014171	XP_025541848.1
NW_020291809.1	1014930	1015959	XP_025541849.1
NW_020291809.1	1015971	1017281	XP_025541850.1
NW_020291809.1	1021696	1023970	XP_025541851.1
NW_020291809.1	1024135	1025084	XP_025541852.1
NW_020291809.1	1025264	1030093	XP_025541853.1
NW_020291809.1	1030401	1031497	XP_025541854.1
NW_020291809.1	1031788	1037519	XP_025541855.1
NW_020291810.1	14314	15695	XP_025541248.1
NW_020291810.1	16484	16967	XP_025541249.1
NW_020291810.1	17819	19097	XP_025541250.1
NW_020291810.1	20683	21177	XP_025541251.1
NW_020291810.1	21911	24598	XP_025541252.1
NW_020291810.1	24902	27042	XP_025541253.1
NW_020291810.1	30104	30824	XP_025541254.1
NW_020291810.1	33186	33396	XP_025541255.1
NW_020291810.1	33420	33771	XP_025541256.1
NW_020291810.1	43911	44085	XP_025541257.1
NW_020291810.1	51524	53946	XP_025541258.1
NW_020291810.1	54331	55843	XP_025541259.1
NW_020291810.1	56512	57647	XP_025541260.1
NW_020291810.1	58416	59872	XP_025541261.1
NW_020291810.1	60237	62208	XP_025541262.1
NW_020291810.1	62608	62914	XP_025541263.1
NW_020291810.1	63569	64887	XP_025541264.1
NW_020291810.1	65679	66651	XP_025541265.1
NW_020291810.1	68754	68934	XP_025541266.1
NW_020291810.1	69948	72437	XP_025541267.1
NW_020291810.1	73040	73962	XP_025541268.1
NW_020291810.1	74954	76117	XP_025541269.1
NW_020291810.1	78175	78612	XP_025541270.1
NW_020291810.1	79852	81685	XP_025541271.1
NW_020291810.1	81986	83028	XP_025541272.1
NW_020291810.1	84930	85655	XP_025541273.1
NW_020291810.1	85897	87703	XP_025541274.1
NW_020291810.1	88678	89053	XP_025541275.1
NW_020291810.1	89419	91156	XP_025541276.1
NW_020291810.1	92061	93917	XP_025541277.1
NW_020291810.1	93986	95447	XP_025541278.1
NW_020291810.1	95849	97475	XP_025541279.1
NW_020291810.1	98064	98872	XP_025541280.1
NW_020291810.1	98926	101347	XP_025541281.1
NW_020291810.1	101824	103170	XP_025541282.1
NW_020291810.1	104147	107591	XP_025541283.1
NW_020291810.1	108357	108960	XP_025541284.1
NW_020291810.1	109419	110751	XP_025541285.1
NW_020291810.1	110948	112289	XP_025541286.1
NW_020291810.1	113263	114487	XP_025541287.1
NW_020291810.1	115689	118690	XP_025541288.1
NW_020291810.1	119220	119883	XP_025541289.1
NW_020291810.1	120191	124835	XP_025541290.1
NW_020291810.1	125545	126969	XP_025541291.1
NW_020291810.1	127823	128605	XP_025541292.1
NW_020291810.1	129421	131528	XP_025541293.1
NW_020291810.1	132097	133719	XP_025541294.1
NW_020291810.1	134695	135598	XP_025541295.1
NW_020291810.1	136412	139256	XP_025541296.1
NW_020291810.1	139787	141168	XP_025541297.1
NW_020291810.1	141635	142642	XP_025541298.1
NW_020291810.1	143152	143872	XP_025541299.1
NW_020291810.1	144258	145392	XP_025541300.1
NW_020291810.1	145773	146334	XP_025541301.1
NW_020291810.1	147248	148469	XP_025541302.1
NW_020291810.1	149847	150388	XP_025541303.1
NW_020291810.1	153737	158607	XP_025541304.1
NW_020291810.1	159237	160618	XP_025541305.1
NW_020291810.1	160877	163536	XP_025541306.1
NW_020291810.1	165668	167636	XP_025541307.1
NW_020291810.1	168510	170099	XP_025541308.1
NW_020291810.1	170326	173518	XP_025541309.1
NW_020291810.1	212575	213404	XP_025541310.1
NW_020291810.1	213567	214500	XP_025541311.1
NW_020291810.1	214670	217956	XP_025541312.1
NW_020291810.1	217923	218717	XP_025541313.1
NW_020291810.1	219129	222721	XP_025541314.1
NW_020291810.1	223248	226332	XP_025541315.1
NW_020291810.1	230682	232605	XP_025541316.1
NW_020291810.1	232721	235065	XP_025541317.1
NW_020291810.1	236095	240736	XP_025541318.1
NW_020291810.1	241798	242391	XP_025541319.1
NW_020291810.1	243680	244876	XP_025541320.1
NW_020291810.1	245464	246334	XP_025541321.1
NW_020291810.1	247161	248448	XP_025541322.1
NW_020291810.1	250026	251867	XP_025541323.1
NW_020291810.1	252575	253700	XP_025541324.1
NW_020291810.1	255550	257615	XP_025541325.1
NW_020291810.1	259191	262575	XP_025541326.1
NW_020291810.1	263817	265637	XP_025541327.1
NW_020291810.1	265781	266699	XP_025541328.1
NW_020291810.1	267258	268110	XP_025541329.1
NW_020291810.1	268694	269843	XP_025541330.1
NW_020291810.1	271056	272590	XP_025541331.1
NW_020291810.1	273184	274599	XP_025541332.1
NW_020291810.1	275512	277205	XP_025541333.1
NW_020291810.1	277499	278454	XP_025541334.1
NW_020291810.1	278979	280538	XP_025541335.1
NW_020291810.1	280599	282798	XP_025541336.1
NW_020291810.1	283665	284384	XP_025541337.1
NW_020291810.1	284384	286893	XP_025541338.1
NW_020291810.1	287376	288596	XP_025541339.1
NW_020291810.1	289122	290183	XP_025541340.1
NW_020291810.1	290351	291547	XP_025541341.1
NW_020291810.1	292365	293988	XP_025541342.1
NW_020291810.1	294942	296110	XP_025541343.1
NW_020291810.1	298830	300062	XP_025541344.1
NW_020291810.1	301296	303403	XP_025541345.1
NW_020291810.1	304170	305321	XP_025541346.1
NW_020291810.1	305610	308114	XP_025541347.1
NW_020291810.1	312200	312753	XP_025541348.1
NW_020291810.1	313740	315853	XP_025541349.1
NW_020291810.1	316797	317575	XP_025541350.1
NW_020291810.1	320176	321373	XP_025541351.1
NW_020291810.1	323002	324809	XP_025541352.1
NW_020291810.1	325291	325666	XP_025541353.1
NW_020291810.1	326619	334830	XP_025541354.1
NW_020291810.1	349183	350678	XP_025541355.1
NW_020291810.1	351537	353863	XP_025541356.1
NW_020291810.1	354361	356311	XP_025541357.1
NW_020291810.1	356688	359142	XP_025541358.1
NW_020291810.1	359887	361404	XP_025541359.1
NW_020291810.1	362759	370934	XP_025541360.1
NW_020291810.1	372865	375746	XP_025541361.1
NW_020291810.1	376216	376756	XP_025541362.1
NW_020291810.1	378130	379536	XP_025541363.1
NW_020291810.1	380043	381027	XP_025541364.1
NW_020291810.1	382440	383572	XP_025541365.1
NW_020291810.1	385622	386979	XP_025541366.1
NW_020291810.1	387428	388605	XP_025541367.1
NW_020291810.1	388768	390527	XP_025541368.1
NW_020291810.1	390869	392276	XP_025541369.1
NW_020291810.1	393899	397796	XP_025541370.1
NW_020291810.1	398563	400249	XP_025541371.1
NW_020291810.1	402496	403492	XP_025541372.1
NW_020291810.1	404234	406080	XP_025541373.1
NW_020291810.1	409077	409821	XP_025541374.1
NW_020291810.1	409825	411037	XP_025541375.1
NW_020291810.1	411545	412540	XP_025541376.1
NW_020291810.1	413460	414434	XP_025541377.1
NW_020291810.1	415522	416369	XP_025541378.1
NW_020291810.1	416894	418251	XP_025541379.1
NW_020291810.1	418797	419593	XP_025541380.1
NW_020291810.1	420190	421291	XP_025541381.1
NW_020291810.1	422334	423404	XP_025541382.1
NW_020291810.1	424140	425286	XP_025541383.1
NW_020291810.1	427405	429517	XP_025541384.1
NW_020291810.1	429918	431001	XP_025541385.1
NW_020291810.1	432334	433564	XP_025541386.1
NW_020291810.1	433603	434308	XP_025541387.1
NW_020291810.1	434759	436141	XP_025541388.1
NW_020291810.1	436369	438164	XP_025541389.1
NW_020291810.1	438605	439584	XP_025541390.1
NW_020291810.1	440462	442193	XP_025541391.1
NW_020291810.1	443158	444268	XP_025541392.1
NW_020291810.1	445162	446475	XP_025541393.1
NW_020291810.1	447092	448918	XP_025541394.1
NW_020291810.1	449785	454855	XP_025541395.1
NW_020291810.1	455469	457767	XP_025541396.1
NW_020291810.1	459224	459992	XP_025541397.1
NW_020291810.1	460714	461860	XP_025541398.1
NW_020291810.1	462934	467193	XP_025541399.1
NW_020291810.1	470057	470959	XP_025541400.1
NW_020291810.1	472218	473638	XP_025541401.1
NW_020291810.1	474268	475447	XP_025541402.1
NW_020291810.1	477571	478565	XP_025541403.1
NW_020291810.1	479620	479974	XP_025541404.1
NW_020291810.1	480810	482440	XP_025541405.1
NW_020291810.1	483775	484315	XP_025541406.1
NW_020291810.1	484311	486820	XP_025541407.1
NW_020291810.1	487265	489482	XP_025541408.1
NW_020291810.1	489895	491838	XP_025541409.1
NW_020291810.1	493381	495445	XP_025541410.1
NW_020291810.1	497262	500606	XP_025541411.1
NW_020291810.1	500352	502302	XP_025541412.1
NW_020291810.1	502922	504471	XP_025541413.1
NW_020291810.1	505733	507714	XP_025541414.1
NW_020291810.1	507952	508575	XP_025541415.1
NW_020291810.1	508575	509788	XP_025541416.1
NW_020291810.1	510075	511152	XP_025541417.1
NW_020291810.1	512655	521176	XP_025541418.1
NW_020291810.1	522000	527466	XP_025541419.1
NW_020291810.1	527663	528617	XP_025541420.1
NW_020291810.1	529978	536458	XP_025541421.1
NW_020291810.1	536859	537762	XP_025541422.1
NW_020291810.1	544042	544655	XP_025541423.1
NW_020291810.1	545836	548724	XP_025541424.1
NW_020291810.1	549041	549961	XP_025541425.1
NW_020291810.1	550389	550963	XP_025541426.1
NW_020291810.1	551624	552437	XP_025541427.1
NW_020291810.1	555575	557448	XP_025541428.1
NW_020291810.1	563592	564015	XP_025541429.1
NW_020291810.1	567367	568470	XP_025541430.1
NW_020291810.1	569285	570426	XP_025541431.1
NW_020291810.1	570441	572312	XP_025541432.1
NW_020291810.1	572614	574309	XP_025541433.1
NW_020291810.1	575515	577697	XP_025541434.1
NW_020291810.1	578031	578769	XP_025541435.1
NW_020291810.1	579070	583797	XP_025541436.1
NW_020291810.1	584136	585158	XP_025541437.1
NW_020291810.1	585364	587467	XP_025541438.1
NW_020291810.1	588732	589856	XP_025541439.1
NW_020291810.1	590606	592199	XP_025541440.1
NW_020291810.1	593823	594597	XP_025541441.1
NW_020291810.1	596372	599295	XP_025541442.1
NW_020291810.1	600640	602195	XP_025541443.1
NW_020291810.1	602705	603404	XP_025541444.1
NW_020291810.1	605241	609037	XP_025541445.1
NW_020291810.1	609886	611347	XP_025541446.1
NW_020291810.1	612185	615095	XP_025541447.1
NW_020291810.1	615499	618718	XP_025541448.1
NW_020291810.1	619107	620155	XP_025541449.1
NW_020291810.1	621991	624091	XP_025541450.1
NW_020291810.1	624887	627419	XP_025541451.1
NW_020291810.1	628811	630775	XP_025541452.1
NW_020291810.1	634574	635537	XP_025541453.1
NW_020291810.1	636570	638758	XP_025541454.1
NW_020291810.1	638792	640079	XP_025541455.1
NW_020291810.1	640791	641142	XP_025541456.1
NW_020291810.1	641495	642557	XP_025541457.1
NW_020291810.1	643420	645166	XP_025541458.1
NW_020291810.1	645166	647248	XP_025541459.1
NW_020291810.1	647734	649016	XP_025541460.1
NW_020291810.1	649724	652594	XP_025541461.1
NW_020291810.1	654011	657178	XP_025541462.1
NW_020291810.1	658006	662222	XP_025541463.1
NW_020291810.1	662045	662561	XP_025541464.1
NW_020291810.1	663336	669526	XP_025541465.1
NW_020291810.1	670426	674202	XP_025541466.1
NW_020291810.1	674914	678007	XP_025541467.1
NW_020291810.1	678653	681268	XP_025541468.1
NW_020291810.1	682474	685605	XP_025541469.1
NW_020291810.1	686241	687572	XP_025541470.1
NW_020291810.1	688921	691960	XP_025541471.1
NW_020291810.1	692183	693364	XP_025541472.1
NW_020291810.1	693838	695380	XP_025541473.1
NW_020291810.1	696246	698377	XP_025541474.1
NW_020291810.1	699108	700478	XP_025541475.1
NW_020291810.1	701411	703274	XP_025541476.1
NW_020291810.1	703934	705874	XP_025541477.1
NW_020291810.1	714944	715136	XP_025541478.1
NW_020291810.1	731268	731427	XP_025541479.1
NW_020291810.1	743922	744075	XP_025541480.1
NW_020291810.1	753741	753897	XP_025541481.1
NW_020291810.1	772196	772412	XP_025541482.1
NW_020291810.1	777508	777845	XP_025541483.1
NW_020291810.1	780040	781921	XP_025541484.1
NW_020291810.1	782497	784339	XP_025541485.1
NW_020291810.1	785616	787731	XP_025541486.1
NW_020291810.1	788803	789087	XP_025541487.1
NW_020291810.1	789485	792874	XP_025541488.1
NW_020291810.1	793511	794211	XP_025541489.1
NW_020291810.1	794722	797556	XP_025541490.1
NW_020291810.1	797663	799720	XP_025541491.1
NW_020291810.1	800700	801937	XP_025541492.1
NW_020291810.1	802208	804585	XP_025541493.1
NW_020291810.1	804962	806108	XP_025541494.1
NW_020291810.1	806641	809970	XP_025541495.1
NW_020291810.1	810413	811592	XP_025541496.1
NW_020291810.1	811788	816532	XP_025541497.1
NW_020291810.1	817122	818765	XP_025541498.1
NW_020291810.1	819496	820567	XP_025541499.1
NW_020291810.1	821065	821960	XP_025541500.1
NW_020291810.1	822023	823316	XP_025541501.1
NW_020291810.1	824414	825605	XP_025541502.1
NW_020291810.1	826524	828091	XP_025541503.1
NW_020291810.1	828401	829657	XP_025541504.1
NW_020291810.1	830116	832348	XP_025541505.1
NW_020291810.1	832615	833345	XP_025541506.1
NW_020291810.1	833288	835766	XP_025541507.1
NW_020291810.1	835756	836502	XP_025541508.1
NW_020291810.1	837032	837569	XP_025541509.1
NW_020291810.1	884726	884882	XP_025541510.1
NW_020291810.1	902194	905033	XP_025541511.1
NW_020291810.1	907334	909504	XP_025541512.1
NW_020291810.1	909500	911329	XP_025541513.1
NW_020291810.1	911802	921702	XP_025541514.1
NW_020291810.1	985272	986569	XP_025541515.1
NW_020291810.1	986883	987618	XP_025541516.1
NW_020291810.1	987845	989428	XP_025541517.1
NW_020291810.1	989554	990992	XP_025541518.1
NW_020291810.1	992424	1000154	XP_025541519.1
NW_020291810.1	1000343	1002380	XP_025541520.1
NW_020291810.1	1003706	1004958	XP_025541521.1
NW_020291810.1	1005881	1007214	XP_025541522.1
NW_020291810.1	1007148	1007582	XP_025541523.1
NW_020291810.1	1008130	1009474	XP_025541524.1
NW_020291810.1	1009704	1012314	XP_025541525.1
NW_020291810.1	1013740	1017507	XP_025541526.1
NW_020291810.1	1022227	1023460	XP_025541527.1
NW_020291810.1	1023662	1025730	XP_025541528.1
NW_020291810.1	1026188	1027416	XP_025541529.1
NW_020291810.1	1030542	1035196	XP_025541530.1
NW_020291811.1	172	1575	XP_025540905.1
NW_020291811.1	2586	3601	XP_025540906.1
NW_020291811.1	6181	6706	XP_025540907.1
NW_020291811.1	8317	9151	XP_025540908.1
NW_020291811.1	9844	12570	XP_025540909.1
NW_020291811.1	14175	17806	XP_025540910.1
NW_020291811.1	54542	56301	XP_025540911.1
NW_020291811.1	57639	59183	XP_025540912.1
NW_020291811.1	61798	63820	XP_025540913.1
NW_020291811.1	65745	66349	XP_025540914.1
NW_020291811.1	67068	67905	XP_025540915.1
NW_020291811.1	67979	68948	XP_025540916.1
NW_020291811.1	69011	69281	XP_025540917.1
NW_020291811.1	70540	71765	XP_025540918.1
NW_020291811.1	71896	76902	XP_025540919.1
NW_020291811.1	79364	80785	XP_025540920.1
NW_020291811.1	80764	82049	XP_025540921.1
NW_020291811.1	82929	84303	XP_025540922.1
NW_020291811.1	84662	86865	XP_025540923.1
NW_020291811.1	87627	88880	XP_025540924.1
NW_020291811.1	89251	90263	XP_025540925.1
NW_020291811.1	90933	92547	XP_025540926.1
NW_020291811.1	93120	96118	XP_025540927.1
NW_020291811.1	96434	97626	XP_025540928.1
NW_020291811.1	97837	99774	XP_025540929.1
NW_020291811.1	99856	101157	XP_025540930.1
NW_020291811.1	102195	104363	XP_025540931.1
NW_020291811.1	104948	107614	XP_025540932.1
NW_020291811.1	108204	109196	XP_025540933.1
NW_020291811.1	109870	111183	XP_025540934.1
NW_020291811.1	111519	112746	XP_025540935.1
NW_020291811.1	113098	115308	XP_025540936.1
NW_020291811.1	116782	118590	XP_025540937.1
NW_020291811.1	118702	120790	XP_025540938.1
NW_020291811.1	122396	123903	XP_025540939.1
NW_020291811.1	125952	127753	XP_025540940.1
NW_020291811.1	128725	128890	XP_025540941.1
NW_020291811.1	130696	132511	XP_025540942.1
NW_020291811.1	134370	134801	XP_025540943.1
NW_020291811.1	134737	137112	XP_025540944.1
NW_020291811.1	137042	138163	XP_025540945.1
NW_020291811.1	138609	139548	XP_025540946.1
NW_020291811.1	153482	154669	XP_025540947.1
NW_020291811.1	158178	160676	XP_025540948.1
NW_020291811.1	161065	161800	XP_025540949.1
NW_020291811.1	162236	163481	XP_025540950.1
NW_020291811.1	163880	164882	XP_025540951.1
NW_020291811.1	165516	170910	XP_025540952.1
NW_020291811.1	171751	173471	XP_025540953.1
NW_020291811.1	173806	175183	XP_025540954.1
NW_020291811.1	176007	177133	XP_025540955.1
NW_020291811.1	177350	178504	XP_025540956.1
NW_020291811.1	180606	180947	XP_025540957.1
NW_020291811.1	193948	194788	XP_025540958.1
NW_020291811.1	195084	196200	XP_025540959.1
NW_020291811.1	197408	197919	XP_025540960.1
NW_020291811.1	198492	200616	XP_025540961.1
NW_020291811.1	201164	204305	XP_025540962.1
NW_020291811.1	206440	207366	XP_025540963.1
NW_020291811.1	208785	209608	XP_025540964.1
NW_020291811.1	211888	214092	XP_025540965.1
NW_020291811.1	215751	219720	XP_025540966.1
NW_020291811.1	219744	221871	XP_025540967.1
NW_020291811.1	224155	225300	XP_025540968.1
NW_020291811.1	225547	226732	XP_025540969.1
NW_020291811.1	227525	228205	XP_025540970.1
NW_020291811.1	228825	230171	XP_025540971.1
NW_020291811.1	230721	231754	XP_025540972.1
NW_020291811.1	232878	234688	XP_025540973.1
NW_020291811.1	240454	241824	XP_025540974.1
NW_020291811.1	242043	245954	XP_025540975.1
NW_020291811.1	246429	247579	XP_025540976.1
NW_020291811.1	247815	248959	XP_025540977.1
NW_020291811.1	249353	251589	XP_025540978.1
NW_020291811.1	252393	254611	XP_025540979.1
NW_020291811.1	256103	257889	XP_025540980.1
NW_020291811.1	257950	258705	XP_025540981.1
NW_020291811.1	260240	261352	XP_025540982.1
NW_020291811.1	262457	263182	XP_025540983.1
NW_020291811.1	264184	265367	XP_025540984.1
NW_020291811.1	265553	266370	XP_025540985.1
NW_020291811.1	268044	269848	XP_025540986.1
NW_020291811.1	270520	273073	XP_025540987.1
NW_020291811.1	273652	275882	XP_025540988.1
NW_020291811.1	276159	277649	XP_025540989.1
NW_020291811.1	277579	278635	XP_025540990.1
NW_020291811.1	279560	280798	XP_025540991.1
NW_020291811.1	281843	283068	XP_025540992.1
NW_020291811.1	283631	284575	XP_025540993.1
NW_020291811.1	284575	286805	XP_025540994.1
NW_020291811.1	286979	288158	XP_025540995.1
NW_020291811.1	288757	292264	XP_025540996.1
NW_020291811.1	292490	293605	XP_025540997.1
NW_020291811.1	293754	295539	XP_025540998.1
NW_020291811.1	295783	296957	XP_025540999.1
NW_020291811.1	298285	298621	XP_025541000.1
NW_020291811.1	300044	301154	XP_025541001.1
NW_020291811.1	302215	303029	XP_025541002.1
NW_020291811.1	303134	304079	XP_025541003.1
NW_020291811.1	304380	307744	XP_025541004.1
NW_020291811.1	307772	309334	XP_025541005.1
NW_020291811.1	309498	311921	XP_025541006.1
NW_020291811.1	312936	313853	XP_025541007.1
NW_020291811.1	314254	320066	XP_025541008.1
NW_020291811.1	322761	324251	XP_025541009.1
NW_020291811.1	324688	326612	XP_025541010.1
NW_020291811.1	326968	328095	XP_025541011.1
NW_020291811.1	328360	329817	XP_025541012.1
NW_020291811.1	330221	333424	XP_025541013.1
NW_020291811.1	335635	338994	XP_025541014.1
NW_020291811.1	339794	341958	XP_025541015.1
NW_020291811.1	344195	346252	XP_025541016.1
NW_020291811.1	347352	348315	XP_025541017.1
NW_020291811.1	349088	361294	XP_025541018.1
NW_020291811.1	362032	362939	XP_025541019.1
NW_020291811.1	363651	364802	XP_025541020.1
NW_020291811.1	365317	366693	XP_025541021.1
NW_020291811.1	367234	369088	XP_025541022.1
NW_020291811.1	369880	370681	XP_025541023.1
NW_020291811.1	370958	372710	XP_025541024.1
NW_020291811.1	373559	375046	XP_025541025.1
NW_020291811.1	378207	380196	XP_025541026.1
NW_020291811.1	382115	383303	XP_025541027.1
NW_020291811.1	385137	386211	XP_025541028.1
NW_020291811.1	389260	392739	XP_025541029.1
NW_020291811.1	392964	394076	XP_025541030.1
NW_020291811.1	394477	396048	XP_025541031.1
NW_020291811.1	396133	399208	XP_025541032.1
NW_020291811.1	399640	402932	XP_025541033.1
NW_020291811.1	404718	406745	XP_025541034.1
NW_020291811.1	407439	409678	XP_025541035.1
NW_020291811.1	409719	410781	XP_025541036.1
NW_020291811.1	411351	414462	XP_025541037.1
NW_020291811.1	414721	416060	XP_025541038.1
NW_020291811.1	416965	419703	XP_025541039.1
NW_020291811.1	420728	421040	XP_025541040.1
NW_020291811.1	428998	429661	XP_025541041.1
NW_020291811.1	430031	431372	XP_025541042.1
NW_020291811.1	433494	434663	XP_025541043.1
NW_020291811.1	435431	436811	XP_025541044.1
NW_020291811.1	440660	442034	XP_025541045.1
NW_020291811.1	443654	445016	XP_025541046.1
NW_020291811.1	446781	450652	XP_025541047.1
NW_020291811.1	452475	453471	XP_025541048.1
NW_020291811.1	453690	455157	XP_025541049.1
NW_020291811.1	455548	457286	XP_025541050.1
NW_020291811.1	463932	464727	XP_025541051.1
NW_020291811.1	467048	469514	XP_025541052.1
NW_020291811.1	471297	471833	XP_025541053.1
NW_020291811.1	471967	473154	XP_025541054.1
NW_020291811.1	474458	476132	XP_025541055.1
NW_020291811.1	476330	479032	XP_025541056.1
NW_020291811.1	480341	482196	XP_025541057.1
NW_020291811.1	483401	484727	XP_025541058.1
NW_020291811.1	484983	486273	XP_025541059.1
NW_020291811.1	486756	488407	XP_025541060.1
NW_020291811.1	489245	491696	XP_025541061.1
NW_020291811.1	491862	492239	XP_025541062.1
NW_020291811.1	492906	494032	XP_025541063.1
NW_020291811.1	495315	496129	XP_025541064.1
NW_020291811.1	497339	498518	XP_025541065.1
NW_020291811.1	499632	500709	XP_025541066.1
NW_020291811.1	501906	506633	XP_025541067.1
NW_020291811.1	507558	509284	XP_025541068.1
NW_020291811.1	509801	513661	XP_025541069.1
NW_020291811.1	514042	514453	XP_025541070.1
NW_020291811.1	514927	516683	XP_025541071.1
NW_020291811.1	519083	519485	XP_025541072.1
NW_020291811.1	520117	523465	XP_025541073.1
NW_020291811.1	523752	524649	XP_025541074.1
NW_020291811.1	525155	526505	XP_025541075.1
NW_020291811.1	526511	528129	XP_025541076.1
NW_020291811.1	528279	530889	XP_025541077.1
NW_020291811.1	532204	536613	XP_025541078.1
NW_020291811.1	536429	537909	XP_025541079.1
NW_020291811.1	538397	541148	XP_025541080.1
NW_020291811.1	541317	542347	XP_025541081.1
NW_020291811.1	542685	543400	XP_025541082.1
NW_020291811.1	543862	545621	XP_025541083.1
NW_020291811.1	546246	550501	XP_025541084.1
NW_020291811.1	551037	552228	XP_025541085.1
NW_020291811.1	552439	553352	XP_025541086.1
NW_020291811.1	553585	555952	XP_025541087.1
NW_020291811.1	556576	558061	XP_025541088.1
NW_020291811.1	558526	560319	XP_025541089.1
NW_020291811.1	564788	566151	XP_025541090.1
NW_020291811.1	568369	570272	XP_025541091.1
NW_020291811.1	571660	576322	XP_025541092.1
NW_020291811.1	576208	581930	XP_025541093.1
NW_020291811.1	582900	586141	XP_025541094.1
NW_020291811.1	588364	588808	XP_025541095.1
NW_020291811.1	589232	590468	XP_025541096.1
NW_020291811.1	590728	592762	XP_025541097.1
NW_020291811.1	592887	595243	XP_025541098.1
NW_020291811.1	595418	597762	XP_025541099.1
NW_020291811.1	598851	599669	XP_025541100.1
NW_020291811.1	600200	601466	XP_025541101.1
NW_020291811.1	603326	603698	XP_025541102.1
NW_020291811.1	606648	608507	XP_025541103.1
NW_020291811.1	608911	609719	XP_025541104.1
NW_020291811.1	610173	612864	XP_025541105.1
NW_020291811.1	613468	616454	XP_025541106.1
NW_020291811.1	617273	618805	XP_025541107.1
NW_020291811.1	618886	620154	XP_025541108.1
NW_020291811.1	620335	621596	XP_025541109.1
NW_020291811.1	621703	622008	XP_025541110.1
NW_020291811.1	622147	624636	XP_025541111.1
NW_020291811.1	624988	626904	XP_025541112.1
NW_020291811.1	629081	633640	XP_025541113.1
NW_020291811.1	633718	635260	XP_025541114.1
NW_020291811.1	636925	637828	XP_025541115.1
NW_020291811.1	638768	639839	XP_025541116.1
NW_020291811.1	639895	642712	XP_025541117.1
NW_020291811.1	647166	648793	XP_025541118.1
NW_020291811.1	651402	652517	XP_025541119.1
NW_020291811.1	653286	654639	XP_025541120.1
NW_020291811.1	654958	657000	XP_025541121.1
NW_020291811.1	657651	658921	XP_025541122.1
NW_020291811.1	659882	662083	XP_025541123.1
NW_020291811.1	662948	664392	XP_025541124.1
NW_020291811.1	664709	665285	XP_025541125.1
NW_020291811.1	667107	671544	XP_025541126.1
NW_020291811.1	672081	676096	XP_025541127.1
NW_020291811.1	676791	677109	XP_025541128.1
NW_020291811.1	677161	677686	XP_025541129.1
NW_020291811.1	678305	679500	XP_025541130.1
NW_020291811.1	680622	681254	XP_025541131.1
NW_020291811.1	682620	684330	XP_025541132.1
NW_020291811.1	692996	693347	XP_025541133.1
NW_020291811.1	693607	694208	XP_025541134.1
NW_020291811.1	695066	696979	XP_025541135.1
NW_020291811.1	697359	698561	XP_025541136.1
NW_020291811.1	700777	701519	XP_025541137.1
NW_020291811.1	705969	707707	XP_025541138.1
NW_020291811.1	708529	711784	XP_025541139.1
NW_020291811.1	712028	715272	XP_025541140.1
NW_020291811.1	715514	716041	XP_025541141.1
NW_020291811.1	716479	717679	XP_025541142.1
NW_020291811.1	717752	718408	XP_025541143.1
NW_020291811.1	719293	720295	XP_025541144.1
NW_020291811.1	720177	724137	XP_025541145.1
NW_020291811.1	724904	726750	XP_025541146.1
NW_020291811.1	727360	728726	XP_025541147.1
NW_020291811.1	730698	731370	XP_025541148.1
NW_020291811.1	731856	734053	XP_025541149.1
NW_020291811.1	734275	735361	XP_025541150.1
NW_020291811.1	735823	736290	XP_025541151.1
NW_020291811.1	736706	742847	XP_025541152.1
NW_020291811.1	743018	745463	XP_025541153.1
NW_020291811.1	745394	747427	XP_025541154.1
NW_020291811.1	748315	750179	XP_025541155.1
NW_020291811.1	750387	751960	XP_025541156.1
NW_020291811.1	751976	753087	XP_025541157.1
NW_020291811.1	753840	756113	XP_025541158.1
NW_020291811.1	756589	761774	XP_025541159.1
NW_020291811.1	761809	763062	XP_025541160.1
NW_020291811.1	763822	765731	XP_025541161.1
NW_020291811.1	765876	766850	XP_025541162.1
NW_020291811.1	767095	771997	XP_025541163.1
NW_020291811.1	772187	773469	XP_025541164.1
NW_020291811.1	773619	778520	XP_025541165.1
NW_020291811.1	782463	784115	XP_025541166.1
NW_020291811.1	784222	785089	XP_025541167.1
NW_020291811.1	787029	787669	XP_025541168.1
NW_020291811.1	787917	789366	XP_025541169.1
NW_020291811.1	790118	792193	XP_025541170.1
NW_020291811.1	792436	794300	XP_025541171.1
NW_020291811.1	794432	796709	XP_025541172.1
NW_020291811.1	797179	799807	XP_025541173.1
NW_020291811.1	799913	800833	XP_025541174.1
NW_020291811.1	802037	806813	XP_025541175.1
NW_020291811.1	807235	809956	XP_025541176.1
NW_020291811.1	810658	814097	XP_025541177.1
NW_020291811.1	818262	823939	XP_025541178.1
NW_020291811.1	824388	826776	XP_025541179.1
NW_020291811.1	827712	830329	XP_025541180.1
NW_020291811.1	830774	834390	XP_025541181.1
NW_020291811.1	836236	837836	XP_025541182.1
NW_020291811.1	838141	842254	XP_025541183.1
NW_020291811.1	843112	843379	XP_025541184.1
NW_020291811.1	844880	846707	XP_025541185.1
NW_020291811.1	852167	855107	XP_025541186.1
NW_020291811.1	855969	858767	XP_025541187.1
NW_020291811.1	859541	861427	XP_025541188.1
NW_020291811.1	862208	863245	XP_025541189.1
NW_020291811.1	863415	871152	XP_025541190.1
NW_020291811.1	871374	872588	XP_025541191.1
NW_020291811.1	873518	874428	XP_025541192.1
NW_020291811.1	874957	878377	XP_025541193.1
NW_020291811.1	879295	880374	XP_025541194.1
NW_020291811.1	882584	884387	XP_025541195.1
NW_020291811.1	885012	889138	XP_025541196.1
NW_020291811.1	889364	892432	XP_025541197.1
NW_020291811.1	893367	895999	XP_025541198.1
NW_020291811.1	896009	896901	XP_025541199.1
NW_020291811.1	897338	898962	XP_025541200.1
NW_020291811.1	899005	900300	XP_025541201.1
NW_020291811.1	902334	902713	XP_025541202.1
NW_020291811.1	903657	904878	XP_025541203.1
NW_020291811.1	905152	905972	XP_025541204.1
NW_020291811.1	906175	907011	XP_025541205.1
NW_020291811.1	907073	908815	XP_025541206.1
NW_020291811.1	909791	910484	XP_025541207.1
NW_020291811.1	911538	913452	XP_025541208.1
NW_020291811.1	913806	914445	XP_025541209.1
NW_020291811.1	917778	919098	XP_025541210.1
NW_020291811.1	919756	920773	XP_025541211.1
NW_020291811.1	921891	923740	XP_025541212.1
NW_020291811.1	924211	925762	XP_025541213.1
NW_020291811.1	926569	928127	XP_025541214.1
NW_020291811.1	928760	929782	XP_025541215.1
NW_020291811.1	931042	932044	XP_025541216.1
NW_020291811.1	932343	933128	XP_025541217.1
NW_020291811.1	934763	936575	XP_025541218.1
NW_020291811.1	936728	939124	XP_025541219.1
NW_020291811.1	939492	940425	XP_025541220.1
NW_020291811.1	941322	942309	XP_025541221.1
NW_020291811.1	942881	947744	XP_025541222.1
NW_020291811.1	948463	950742	XP_025541223.1
NW_020291811.1	951906	952701	XP_025541224.1
NW_020291811.1	952959	954032	XP_025541225.1
NW_020291811.1	954607	955128	XP_025541226.1
NW_020291811.1	955360	956656	XP_025541227.1
NW_020291811.1	957004	958473	XP_025541228.1
NW_020291811.1	958578	960783	XP_025541229.1
NW_020291811.1	961234	962187	XP_025541230.1
NW_020291811.1	962624	964653	XP_025541231.1
NW_020291811.1	967255	969086	XP_025541232.1
NW_020291811.1	970742	972050	XP_025541233.1
NW_020291811.1	974928	976615	XP_025541234.1
NW_020291811.1	977000	979305	XP_025541235.1
NW_020291811.1	980290	981441	XP_025541236.1
NW_020291811.1	982307	983342	XP_025541238.1
NW_020291811.1	985584	986958	XP_025541239.1
NW_020291811.1	987490	988298	XP_025541240.1
NW_020291811.1	988680	990471	XP_025541241.1
NW_020291811.1	990573	992013	XP_025541242.1
NW_020291811.1	992834	994496	XP_025541243.1
NW_020291811.1	995707	996643	XP_025541244.1
NW_020291811.1	997163	998069	XP_025541245.1
NW_020291811.1	1000311	1001664	XP_025541246.1
NW_020291811.1	1003137	1005209	XP_025541247.1
NW_020291812.1	548	2258	XP_025540552.1
NW_020291812.1	3776	11294	XP_025540553.1
NW_020291812.1	13251	14877	XP_025540554.1
NW_020291812.1	16302	17908	XP_025540555.1
NW_020291812.1	18552	21300	XP_025540556.1
NW_020291812.1	23558	25307	XP_025540557.1
NW_020291812.1	25632	26890	XP_025540558.1
NW_020291812.1	27240	28751	XP_025540559.1
NW_020291812.1	29067	29957	XP_025540560.1
NW_020291812.1	30376	31771	XP_025540561.1
NW_020291812.1	32050	34145	XP_025540562.1
NW_020291812.1	36000	36851	XP_025540563.1
NW_020291812.1	37526	38223	XP_025540564.1
NW_020291812.1	41013	43370	XP_025540565.1
NW_020291812.1	43496	45607	XP_025540566.1
NW_020291812.1	46078	48092	XP_025540567.1
NW_020291812.1	48363	51658	XP_025540568.1
NW_020291812.1	51867	52860	XP_025540569.1
NW_020291812.1	53698	54628	XP_025540570.1
NW_020291812.1	56315	57753	XP_025540571.1
NW_020291812.1	57836	59736	XP_025540572.1
NW_020291812.1	61459	63941	XP_025540573.1
NW_020291812.1	64002	64910	XP_025540574.1
NW_020291812.1	66976	67807	XP_025540575.1
NW_020291812.1	68611	69466	XP_025540576.1
NW_020291812.1	69663	71647	XP_025540577.1
NW_020291812.1	72420	73695	XP_025540578.1
NW_020291812.1	73704	75382	XP_025540579.1
NW_020291812.1	76582	78095	XP_025540580.1
NW_020291812.1	79578	81617	XP_025540581.1
NW_020291812.1	82610	84068	XP_025540582.1
NW_020291812.1	85223	87333	XP_025540583.1
NW_020291812.1	87376	88628	XP_025540584.1
NW_020291812.1	89020	90373	XP_025540585.1
NW_020291812.1	91975	95673	XP_025540586.1
NW_020291812.1	96967	98086	XP_025540587.1
NW_020291812.1	102126	103253	XP_025540588.1
NW_020291812.1	103498	105829	XP_025540589.1
NW_020291812.1	106286	107543	XP_025540590.1
NW_020291812.1	109609	111122	XP_025540591.1
NW_020291812.1	111619	112960	XP_025540592.1
NW_020291812.1	113632	115643	XP_025540593.1
NW_020291812.1	116253	117407	XP_025540594.1
NW_020291812.1	118168	119846	XP_025540595.1
NW_020291812.1	120413	121334	XP_025540596.1
NW_020291812.1	121423	123866	XP_025540597.1
NW_020291812.1	124165	125419	XP_025540598.1
NW_020291812.1	125930	127405	XP_025540599.1
NW_020291812.1	127819	129232	XP_025540600.1
NW_020291812.1	129846	132242	XP_025540601.1
NW_020291812.1	132509	133718	XP_025540602.1
NW_020291812.1	133893	135340	XP_025540603.1
NW_020291812.1	137315	138981	XP_025540604.1
NW_020291812.1	139129	140154	XP_025540605.1
NW_020291812.1	142096	144151	XP_025540606.1
NW_020291812.1	144288	146046	XP_025540607.1
NW_020291812.1	146807	148112	XP_025540608.1
NW_020291812.1	148905	149897	XP_025540609.1
NW_020291812.1	150796	152602	XP_025540610.1
NW_020291812.1	153480	155294	XP_025540611.1
NW_020291812.1	155975	157508	XP_025540612.1
NW_020291812.1	158999	167301	XP_025540613.1
NW_020291812.1	168708	169389	XP_025540614.1
NW_020291812.1	170865	171915	XP_025540615.1
NW_020291812.1	172197	174459	XP_025540616.1
NW_020291812.1	177841	178188	XP_025540617.1
NW_020291812.1	178179	179871	XP_025540618.1
NW_020291812.1	180282	181150	XP_025540619.1
NW_020291812.1	181518	183584	XP_025540620.1
NW_020291812.1	184758	186176	XP_025540621.1
NW_020291812.1	186835	188271	XP_025540622.1
NW_020291812.1	188541	190376	XP_025540623.1
NW_020291812.1	190834	192145	XP_025540624.1
NW_020291812.1	195084	196041	XP_025540625.1
NW_020291812.1	196255	197747	XP_025540626.1
NW_020291812.1	201337	206139	XP_025540627.1
NW_020291812.1	206885	208590	XP_025540628.1
NW_020291812.1	209550	213674	XP_025540629.1
NW_020291812.1	214299	215780	XP_025540630.1
NW_020291812.1	217064	217955	XP_025540631.1
NW_020291812.1	218193	220609	XP_025540632.1
NW_020291812.1	221240	223923	XP_025540633.1
NW_020291812.1	223742	225190	XP_025540634.1
NW_020291812.1	225821	227724	XP_025540635.1
NW_020291812.1	228019	228978	XP_025540636.1
NW_020291812.1	230152	231601	XP_025540637.1
NW_020291812.1	232321	233916	XP_025540638.1
NW_020291812.1	235252	236685	XP_025540639.1
NW_020291812.1	238071	241125	XP_025540640.1
NW_020291812.1	241652	242942	XP_025540641.1
NW_020291812.1	243050	244832	XP_025540642.1
NW_020291812.1	245197	245675	XP_025540643.1
NW_020291812.1	246090	246654	XP_025540644.1
NW_020291812.1	246930	248782	XP_025540645.1
NW_020291812.1	249206	251550	XP_025540646.1
NW_020291812.1	251709	252478	XP_025540647.1
NW_020291812.1	257571	258632	XP_025540648.1
NW_020291812.1	261595	261979	XP_025540649.1
NW_020291812.1	262817	264205	XP_025540650.1
NW_020291812.1	265339	270284	XP_025540651.1
NW_020291812.1	270420	271208	XP_025540652.1
NW_020291812.1	271233	272501	XP_025540653.1
NW_020291812.1	272706	273694	XP_025540654.1
NW_020291812.1	273359	274361	XP_025540655.1
NW_020291812.1	274457	278593	XP_025540656.1
NW_020291812.1	280899	281209	XP_025540657.1
NW_020291812.1	283268	286617	XP_025540658.1
NW_020291812.1	287464	288354	XP_025540659.1
NW_020291812.1	288396	289282	XP_025540660.1
NW_020291812.1	291228	292978	XP_025540661.1
NW_020291812.1	293208	295486	XP_025540662.1
NW_020291812.1	296388	298099	XP_025540663.1
NW_020291812.1	298187	299928	XP_025540664.1
NW_020291812.1	300428	301606	XP_025540665.1
NW_020291812.1	302441	303770	XP_025540666.1
NW_020291812.1	303857	304921	XP_025540667.1
NW_020291812.1	306386	307447	XP_025540668.1
NW_020291812.1	309248	310226	XP_025540669.1
NW_020291812.1	310986	312893	XP_025540670.1
NW_020291812.1	313034	314213	XP_025540671.1
NW_020291812.1	315703	316454	XP_025540672.1
NW_020291812.1	316969	319080	XP_025540673.1
NW_020291812.1	319632	320212	XP_025540674.1
NW_020291812.1	321832	323035	XP_025540675.1
NW_020291812.1	325047	325469	XP_025540676.1
NW_020291812.1	326139	327006	XP_025540677.1
NW_020291812.1	328270	331156	XP_025540678.1
NW_020291812.1	331361	333087	XP_025540679.1
NW_020291812.1	333997	335985	XP_025540680.1
NW_020291812.1	337353	338723	XP_025540681.1
NW_020291812.1	339209	340726	XP_025540682.1
NW_020291812.1	341159	343936	XP_025540683.1
NW_020291812.1	345138	345546	XP_025540684.1
NW_020291812.1	346486	348157	XP_025540685.1
NW_020291812.1	348708	350840	XP_025540686.1
NW_020291812.1	355278	357349	XP_025540687.1
NW_020291812.1	357747	360446	XP_025540688.1
NW_020291812.1	361701	362970	XP_025540689.1
NW_020291812.1	366820	368554	XP_025540690.1
NW_020291812.1	368619	369754	XP_025540691.1
NW_020291812.1	370808	372197	XP_025540692.1
NW_020291812.1	372383	373951	XP_025540693.1
NW_020291812.1	375128	376823	XP_025540694.1
NW_020291812.1	377252	378414	XP_025540695.1
NW_020291812.1	379182	382483	XP_025540696.1
NW_020291812.1	383748	384426	XP_025540697.1
NW_020291812.1	385533	387046	XP_025540698.1
NW_020291812.1	387823	388350	XP_025540699.1
NW_020291812.1	388168	389662	XP_025540700.1
NW_020291812.1	391195	400759	XP_025540701.1
NW_020291812.1	400950	401848	XP_025540702.1
NW_020291812.1	404164	407136	XP_025540703.1
NW_020291812.1	408477	410172	XP_025540704.1
NW_020291812.1	410579	411932	XP_025540705.1
NW_020291812.1	412261	415625	XP_025540706.1
NW_020291812.1	415808	422274	XP_025540707.1
NW_020291812.1	422264	423331	XP_025540708.1
NW_020291812.1	423502	425572	XP_025540709.1
NW_020291812.1	425539	426282	XP_025540710.1
NW_020291812.1	430477	430898	XP_025540711.1
NW_020291812.1	433159	436376	XP_025540712.1
NW_020291812.1	436730	438694	XP_025540713.1
NW_020291812.1	438799	442016	XP_025540714.1
NW_020291812.1	442509	445630	XP_025540715.1
NW_020291812.1	446089	447106	XP_025540716.1
NW_020291812.1	447102	448196	XP_025540717.1
NW_020291812.1	448631	451534	XP_025540718.1
NW_020291812.1	451887	452599	XP_025540719.1
NW_020291812.1	453677	454272	XP_025540720.1
NW_020291812.1	454786	457106	XP_025540721.1
NW_020291812.1	459048	460866	XP_025540722.1
NW_020291812.1	461431	462975	XP_025540723.1
NW_020291812.1	464488	465118	XP_025540724.1
NW_020291812.1	465308	467336	XP_025540725.1
NW_020291812.1	468413	469882	XP_025540726.1
NW_020291812.1	470203	472303	XP_025540727.1
NW_020291812.1	473394	474686	XP_025540728.1
NW_020291812.1	485843	487730	XP_025540729.1
NW_020291812.1	487854	489861	XP_025540730.1
NW_020291812.1	490560	491735	XP_025540731.1
NW_020291812.1	501149	502634	XP_025540732.1
NW_020291812.1	503717	504157	XP_025540733.1
NW_020291812.1	505155	508844	XP_025540734.1
NW_020291812.1	510527	512475	XP_025540735.1
NW_020291812.1	513564	515277	XP_025540736.1
NW_020291812.1	516155	518527	XP_025540737.1
NW_020291812.1	518718	519527	XP_025540738.1
NW_020291812.1	519670	521501	XP_025540739.1
NW_020291812.1	523862	524414	XP_025540740.1
NW_020291812.1	524931	528601	XP_025540741.1
NW_020291812.1	533146	533844	XP_025540742.1
NW_020291812.1	534328	537397	XP_025540743.1
NW_020291812.1	537654	539202	XP_025540744.1
NW_020291812.1	539298	540675	XP_025540745.1
NW_020291812.1	547831	548217	XP_025540746.1
NW_020291812.1	548230	550015	XP_025540747.1
NW_020291812.1	551992	553806	XP_025540748.1
NW_020291812.1	553806	554313	XP_025540749.1
NW_020291812.1	554632	555311	XP_025540750.1
NW_020291812.1	555708	559657	XP_025540751.1
NW_020291812.1	560689	562099	XP_025540752.1
NW_020291812.1	562467	563298	XP_025540753.1
NW_020291812.1	563652	564919	XP_025540754.1
NW_020291812.1	564953	566659	XP_025540755.1
NW_020291812.1	566931	568980	XP_025540756.1
NW_020291812.1	569297	571124	XP_025540757.1
NW_020291812.1	571367	572328	XP_025540758.1
NW_020291812.1	572511	574206	XP_025540759.1
NW_020291812.1	577276	579763	XP_025540760.1
NW_020291812.1	582443	586491	XP_025540761.1
NW_020291812.1	588461	591165	XP_025540762.1
NW_020291812.1	593448	594842	XP_025540763.1
NW_020291812.1	595049	597492	XP_025540764.1
NW_020291812.1	598050	598545	XP_025540765.1
NW_020291812.1	600650	602796	XP_025540766.1
NW_020291812.1	609040	610331	XP_025540767.1
NW_020291812.1	610444	613063	XP_025540768.1
NW_020291812.1	613707	614064	XP_025540769.1
NW_020291812.1	615820	617109	XP_025540770.1
NW_020291812.1	617563	621662	XP_025540771.1
NW_020291812.1	621836	622930	XP_025540772.1
NW_020291812.1	623091	624567	XP_025540773.1
NW_020291812.1	624942	625533	XP_025540774.1
NW_020291812.1	626781	630406	XP_025540775.1
NW_020291812.1	633333	634685	XP_025540776.1
NW_020291812.1	636486	636919	XP_025540777.1
NW_020291812.1	637696	640023	XP_025540778.1
NW_020291812.1	640666	641747	XP_025540779.1
NW_020291812.1	641981	648365	XP_025540780.1
NW_020291812.1	648541	649878	XP_025540781.1
NW_020291812.1	649977	651843	XP_025540782.1
NW_020291812.1	652977	654218	XP_025540783.1
NW_020291812.1	656440	657792	XP_025540784.1
NW_020291812.1	658164	659390	XP_025540785.1
NW_020291812.1	660403	662373	XP_025540786.1
NW_020291812.1	662888	664883	XP_025540787.1
NW_020291812.1	665445	668873	XP_025540788.1
NW_020291812.1	669588	671039	XP_025540789.1
NW_020291812.1	672975	673913	XP_025540790.1
NW_020291812.1	677510	678732	XP_025540791.1
NW_020291812.1	679436	681963	XP_025540792.1
NW_020291812.1	681740	682124	XP_025540793.1
NW_020291812.1	682124	682549	XP_025540794.1
NW_020291812.1	682533	683926	XP_025540795.1
NW_020291812.1	684350	686686	XP_025540796.1
NW_020291812.1	693150	696510	XP_025540797.1
NW_020291812.1	696792	698393	XP_025540798.1
NW_020291812.1	698884	700500	XP_025540799.1
NW_020291812.1	700945	702983	XP_025540800.1
NW_020291812.1	704050	704649	XP_025540801.1
NW_020291812.1	704753	705336	XP_025540802.1
NW_020291812.1	705780	706767	XP_025540803.1
NW_020291812.1	708130	709241	XP_025540804.1
NW_020291812.1	709419	710714	XP_025540805.1
NW_020291812.1	710777	712817	XP_025540806.1
NW_020291812.1	713181	715009	XP_025540807.1
NW_020291812.1	715829	717273	XP_025540808.1
NW_020291812.1	717586	721048	XP_025540809.1
NW_020291812.1	721261	722646	XP_025540810.1
NW_020291812.1	722857	725032	XP_025540811.1
NW_020291812.1	724993	726395	XP_025540812.1
NW_020291812.1	726553	727626	XP_025540813.1
NW_020291812.1	727901	730032	XP_025540814.1
NW_020291812.1	736195	738015	XP_025540815.1
NW_020291812.1	738255	740128	XP_025540816.1
NW_020291812.1	740935	745047	XP_025540817.1
NW_020291812.1	745341	746835	XP_025540818.1
NW_020291812.1	747701	748494	XP_025540819.1
NW_020291812.1	748874	749475	XP_025540820.1
NW_020291812.1	749800	750975	XP_025540821.1
NW_020291812.1	752157	755026	XP_025540822.1
NW_020291812.1	755346	756461	XP_025540823.1
NW_020291812.1	756972	757563	XP_025540824.1
NW_020291812.1	758012	760613	XP_025540825.1
NW_020291812.1	760762	762807	XP_025540826.1
NW_020291812.1	762871	763663	XP_025540827.1
NW_020291812.1	764878	766099	XP_025540828.1
NW_020291812.1	766439	767589	XP_025540829.1
NW_020291812.1	768287	772036	XP_025540830.1
NW_020291812.1	772359	773746	XP_025540831.1
NW_020291812.1	773989	776360	XP_025540832.1
NW_020291812.1	777247	778489	XP_025540833.1
NW_020291812.1	778619	779738	XP_025540834.1
NW_020291812.1	780542	781972	XP_025540835.1
NW_020291812.1	782384	785576	XP_025540836.1
NW_020291812.1	785979	788026	XP_025540837.1
NW_020291812.1	788204	791374	XP_025540838.1
NW_020291812.1	791968	793356	XP_025540839.1
NW_020291812.1	795238	796650	XP_025540840.1
NW_020291812.1	805773	807234	XP_025540841.1
NW_020291812.1	807979	816561	XP_025540842.1
NW_020291812.1	820098	821967	XP_025540843.1
NW_020291812.1	822587	824126	XP_025540844.1
NW_020291812.1	825603	826062	XP_025540845.1
NW_020291812.1	825790	831534	XP_025540846.1
NW_020291812.1	832870	833626	XP_025540847.1
NW_020291812.1	833950	837524	XP_025540848.1
NW_020291812.1	837551	838587	XP_025540849.1
NW_020291812.1	838857	840575	XP_025540850.1
NW_020291812.1	841252	842780	XP_025540851.1
NW_020291812.1	843009	843660	XP_025540852.1
NW_020291812.1	843631	845613	XP_025540853.1
NW_020291812.1	846699	850282	XP_025540854.1
NW_020291812.1	851480	854104	XP_025540855.1
NW_020291812.1	854280	855050	XP_025540856.1
NW_020291812.1	855671	857250	XP_025540857.1
NW_020291812.1	857590	858757	XP_025540858.1
NW_020291812.1	858599	860707	XP_025540859.1
NW_020291812.1	863302	864901	XP_025540860.1
NW_020291812.1	871238	873755	XP_025540861.1
NW_020291812.1	874445	876580	XP_025540862.1
NW_020291812.1	881192	882867	XP_025540863.1
NW_020291812.1	883798	886164	XP_025540864.1
NW_020291812.1	886197	887089	XP_025540865.1
NW_020291812.1	887220	888956	XP_025540866.1
NW_020291812.1	889011	889943	XP_025540867.1
NW_020291812.1	890125	891969	XP_025540868.1
NW_020291812.1	894921	896659	XP_025540869.1
NW_020291812.1	897920	899858	XP_025540870.1
NW_020291812.1	899945	901613	XP_025540871.1
NW_020291812.1	902503	904645	XP_025540872.1
NW_020291812.1	904831	906638	XP_025540873.1
NW_020291812.1	906592	907700	XP_025540874.1
NW_020291812.1	908115	911034	XP_025540875.1
NW_020291812.1	912084	913901	XP_025540876.1
NW_020291812.1	914047	915211	XP_025540877.1
NW_020291812.1	915412	916305	XP_025540878.1
NW_020291812.1	920066	920471	XP_025540879.1
NW_020291812.1	920664	921872	XP_025540880.1
NW_020291812.1	922114	923710	XP_025540881.1
NW_020291812.1	924227	926828	XP_025540882.1
NW_020291812.1	926868	928980	XP_025540883.1
NW_020291812.1	930588	932447	XP_025540884.1
NW_020291812.1	932520	934829	XP_025540885.1
NW_020291812.1	937714	939497	XP_025540886.1
NW_020291812.1	940475	940724	XP_025540887.1
NW_020291812.1	941564	942515	XP_025540888.1
NW_020291812.1	942749	946324	XP_025540889.1
NW_020291812.1	947625	949367	XP_025540890.1
NW_020291812.1	953519	955234	XP_025540891.1
NW_020291812.1	955348	958730	XP_025540892.1
NW_020291812.1	959274	961446	XP_025540893.1
NW_020291812.1	962740	963056	XP_025540894.1
NW_020291812.1	963112	965417	XP_025540895.1
NW_020291812.1	965558	966521	XP_025540896.1
NW_020291812.1	967485	969263	XP_025540897.1
NW_020291812.1	970596	971427	XP_025540898.1
NW_020291812.1	971831	974161	XP_025540899.1
NW_020291812.1	974463	975744	XP_025540900.1
NW_020291812.1	976200	977763	XP_025540901.1
NW_020291812.1	978981	982321	XP_025540902.1
NW_020291812.1	982922	987818	XP_025540903.1
NW_020291812.1	988252	988723	XP_025540904.1
NW_020291813.1	7234	10407	XP_025540246.1
NW_020291813.1	11400	12510	XP_025540247.1
NW_020291813.1	15325	16081	XP_025540248.1
NW_020291813.1	16976	21046	XP_025540249.1
NW_020291813.1	21485	23569	XP_025540250.1
NW_020291813.1	25307	26819	XP_025540251.1
NW_020291813.1	27389	28399	XP_025540252.1
NW_020291813.1	29221	30891	XP_025540253.1
NW_020291813.1	31249	36508	XP_025540254.1
NW_020291813.1	39633	40714	XP_025540255.1
NW_020291813.1	42044	42439	XP_025540256.1
NW_020291813.1	45571	45860	XP_025540257.1
NW_020291813.1	47040	48587	XP_025540258.1
NW_020291813.1	50794	54159	XP_025540259.1
NW_020291813.1	54559	55914	XP_025540260.1
NW_020291813.1	58424	59278	XP_025540261.1
NW_020291813.1	60011	60585	XP_025540262.1
NW_020291813.1	60683	62633	XP_025540263.1
NW_020291813.1	65001	65580	XP_025540264.1
NW_020291813.1	65734	67209	XP_025540265.1
NW_020291813.1	68560	70108	XP_025540266.1
NW_020291813.1	70660	71964	XP_025540267.1
NW_020291813.1	73133	74282	XP_025540268.1
NW_020291813.1	78224	78705	XP_025540269.1
NW_020291813.1	79344	81040	XP_025540270.1
NW_020291813.1	82500	84218	XP_025540271.1
NW_020291813.1	84484	85591	XP_025540272.1
NW_020291813.1	86044	86860	XP_025540273.1
NW_020291813.1	87342	87765	XP_025540274.1
NW_020291813.1	90616	93244	XP_025540275.1
NW_020291813.1	93938	95698	XP_025540276.1
NW_020291813.1	97526	98181	XP_025540277.1
NW_020291813.1	98587	100163	XP_025540278.1
NW_020291813.1	100765	102516	XP_025540279.1
NW_020291813.1	103606	103801	XP_025540280.1
NW_020291813.1	104774	106213	XP_025540281.1
NW_020291813.1	106841	107750	XP_025540282.1
NW_020291813.1	109059	110606	XP_025540283.1
NW_020291813.1	112550	113252	XP_025540284.1
NW_020291813.1	114917	118549	XP_025540285.1
NW_020291813.1	119397	121099	XP_025540286.1
NW_020291813.1	122282	123472	XP_025540287.1
NW_020291813.1	124624	126430	XP_025540288.1
NW_020291813.1	128881	131569	XP_025540289.1
NW_020291813.1	131638	132660	XP_025540290.1
NW_020291813.1	132863	135825	XP_025540291.1
NW_020291813.1	136618	137889	XP_025540292.1
NW_020291813.1	138094	139625	XP_025540293.1
NW_020291813.1	140375	144366	XP_025540294.1
NW_020291813.1	147626	149489	XP_025540295.1
NW_020291813.1	150079	151060	XP_025540296.1
NW_020291813.1	157863	160355	XP_025540297.1
NW_020291813.1	162487	163284	XP_025540298.1
NW_020291813.1	163424	164837	XP_025540299.1
NW_020291813.1	166214	167750	XP_025540300.1
NW_020291813.1	168061	170034	XP_025540301.1
NW_020291813.1	170714	171356	XP_025540302.1
NW_020291813.1	173931	175965	XP_025540303.1
NW_020291813.1	176010	177231	XP_025540304.1
NW_020291813.1	177965	179337	XP_025540305.1
NW_020291813.1	179673	186765	XP_025540306.1
NW_020291813.1	187575	189316	XP_025540307.1
NW_020291813.1	191630	193550	XP_025540308.1
NW_020291813.1	194277	195655	XP_025540309.1
NW_020291813.1	196470	198485	XP_025540310.1
NW_020291813.1	198853	201276	XP_025540311.1
NW_020291813.1	201486	203108	XP_025540312.1
NW_020291813.1	203249	204520	XP_025540313.1
NW_020291813.1	211383	212157	XP_025540314.1
NW_020291813.1	212590	213325	XP_025540315.1
NW_020291813.1	213818	215981	XP_025540316.1
NW_020291813.1	216953	221868	XP_025540317.1
NW_020291813.1	222347	223953	XP_025540318.1
NW_020291813.1	225928	228160	XP_025540319.1
NW_020291813.1	229252	230542	XP_025540320.1
NW_020291813.1	234099	237285	XP_025540321.1
NW_020291813.1	248544	251821	XP_025540322.1
NW_020291813.1	252320	253928	XP_025540323.1
NW_020291813.1	254108	257190	XP_025540324.1
NW_020291813.1	257627	260914	XP_025540325.1
NW_020291813.1	262021	263140	XP_025540326.1
NW_020291813.1	263611	265956	XP_025540327.1
NW_020291813.1	267896	269550	XP_025540328.1
NW_020291813.1	269781	273264	XP_025540329.1
NW_020291813.1	273504	274924	XP_025540330.1
NW_020291813.1	275429	276565	XP_025540331.1
NW_020291813.1	277434	284184	XP_025540332.1
NW_020291813.1	285247	285588	XP_025540333.1
NW_020291813.1	287478	290426	XP_025540334.1
NW_020291813.1	291205	293023	XP_025540335.1
NW_020291813.1	293416	295173	XP_025540336.1
NW_020291813.1	295333	298173	XP_025540337.1
NW_020291813.1	299127	302633	XP_025540338.1
NW_020291813.1	305665	306871	XP_025540339.1
NW_020291813.1	307238	308408	XP_025540340.1
NW_020291813.1	308518	310243	XP_025540341.1
NW_020291813.1	310711	311646	XP_025540342.1
NW_020291813.1	312057	313558	XP_025540343.1
NW_020291813.1	313704	317914	XP_025540344.1
NW_020291813.1	318109	319196	XP_025540345.1
NW_020291813.1	319942	322172	XP_025540346.1
NW_020291813.1	322488	323636	XP_025540347.1
NW_020291813.1	324608	325247	XP_025540348.1
NW_020291813.1	329347	330007	XP_025540349.1
NW_020291813.1	331287	333098	XP_025540350.1
NW_020291813.1	333898	335270	XP_025540351.1
NW_020291813.1	336346	337917	XP_025540352.1
NW_020291813.1	338194	339503	XP_025540353.1
NW_020291813.1	340639	342333	XP_025540354.1
NW_020291813.1	342441	343464	XP_025540355.1
NW_020291813.1	343745	347108	XP_025540356.1
NW_020291813.1	347388	349343	XP_025540357.1
NW_020291813.1	349445	353370	XP_025540358.1
NW_020291813.1	353917	354896	XP_025540359.1
NW_020291813.1	355082	356666	XP_025540360.1
NW_020291813.1	359090	362018	XP_025540361.1
NW_020291813.1	362163	363265	XP_025540362.1
NW_020291813.1	363825	366230	XP_025540363.1
NW_020291813.1	367977	369996	XP_025540364.1
NW_020291813.1	371552	374602	XP_025540365.1
NW_020291813.1	375598	377632	XP_025540366.1
NW_020291813.1	380062	382068	XP_025540367.1
NW_020291813.1	383295	386063	XP_025540368.1
NW_020291813.1	387258	389709	XP_025540369.1
NW_020291813.1	392682	393920	XP_025540370.1
NW_020291813.1	393921	394733	XP_025540371.1
NW_020291813.1	394970	396333	XP_025540372.1
NW_020291813.1	396515	398825	XP_025540373.1
NW_020291813.1	398994	399934	XP_025540374.1
NW_020291813.1	399967	400817	XP_025540375.1
NW_020291813.1	401275	403213	XP_025540376.1
NW_020291813.1	403636	404530	XP_025540377.1
NW_020291813.1	404877	407075	XP_025540378.1
NW_020291813.1	414515	420758	XP_025540379.1
NW_020291813.1	421306	423455	XP_025540380.1
NW_020291813.1	424069	425496	XP_025540381.1
NW_020291813.1	426281	429320	XP_025540382.1
NW_020291813.1	429820	433087	XP_025540383.1
NW_020291813.1	435223	438802	XP_025540384.1
NW_020291813.1	442832	446961	XP_025540385.1
NW_020291813.1	447542	449408	XP_025540386.1
NW_020291813.1	449643	451017	XP_025540387.1
NW_020291813.1	451028	452220	XP_025540388.1
NW_020291813.1	455368	457405	XP_025540389.1
NW_020291813.1	461397	462423	XP_025540390.1
NW_020291813.1	462905	463622	XP_025540391.1
NW_020291813.1	465071	466419	XP_025540392.1
NW_020291813.1	468421	471089	XP_025540393.1
NW_020291813.1	475020	475983	XP_025540394.1
NW_020291813.1	476255	480989	XP_025540395.1
NW_020291813.1	481772	483711	XP_025540396.1
NW_020291813.1	483907	484446	XP_025540397.1
NW_020291813.1	484653	486396	XP_025540398.1
NW_020291813.1	486586	489277	XP_025540399.1
NW_020291813.1	492210	494263	XP_025540400.1
NW_020291813.1	496811	511440	XP_025540401.1
NW_020291813.1	514162	514644	XP_025540402.1
NW_020291813.1	517378	517751	XP_025540403.1
NW_020291813.1	518086	520030	XP_025540404.1
NW_020291813.1	520463	521673	XP_025540405.1
NW_020291813.1	521981	522233	XP_025540406.1
NW_020291813.1	522894	523855	XP_025540407.1
NW_020291813.1	526251	527214	XP_025540408.1
NW_020291813.1	528569	528903	XP_025540409.1
NW_020291813.1	529162	530130	XP_025540410.1
NW_020291813.1	530763	532567	XP_025540411.1
NW_020291813.1	532817	533674	XP_025540412.1
NW_020291813.1	534552	536520	XP_025540413.1
NW_020291813.1	537469	538332	XP_025540414.1
NW_020291813.1	544041	544812	XP_025540415.1
NW_020291813.1	546394	548053	XP_025540416.1
NW_020291813.1	553262	555076	XP_025540417.1
NW_020291813.1	555839	557230	XP_025540418.1
NW_020291813.1	560445	561434	XP_025540419.1
NW_020291813.1	561740	563031	XP_025540420.1
NW_020291813.1	563229	565911	XP_025540421.1
NW_020291813.1	566411	567705	XP_025540422.1
NW_020291813.1	569499	571861	XP_025540423.1
NW_020291813.1	572083	573926	XP_025540424.1
NW_020291813.1	574378	576048	XP_025540425.1
NW_020291813.1	576789	578363	XP_025540426.1
NW_020291813.1	579166	582932	XP_025540427.1
NW_020291813.1	583182	584578	XP_025540428.1
NW_020291813.1	584944	587380	XP_025540429.1
NW_020291813.1	587480	589111	XP_025540430.1
NW_020291813.1	589561	592803	XP_025540431.1
NW_020291813.1	593666	594908	XP_025540432.1
NW_020291813.1	595137	596419	XP_025540433.1
NW_020291813.1	597351	598598	XP_025540434.1
NW_020291813.1	599114	600043	XP_025540435.1
NW_020291813.1	600647	602074	XP_025540436.1
NW_020291813.1	604721	605632	XP_025540437.1
NW_020291813.1	606578	607045	XP_025540438.1
NW_020291813.1	608334	609746	XP_025540439.1
NW_020291813.1	610308	610860	XP_025540440.1
NW_020291813.1	611810	613496	XP_025540441.1
NW_020291813.1	613947	621373	XP_025540442.1
NW_020291813.1	623090	624154	XP_025540443.1
NW_020291813.1	624949	626045	XP_025540444.1
NW_020291813.1	627089	628430	XP_025540445.1
NW_020291813.1	631546	632700	XP_025540446.1
NW_020291813.1	633029	635536	XP_025540447.1
NW_020291813.1	635838	637830	XP_025540448.1
NW_020291813.1	638089	640080	XP_025540449.1
NW_020291813.1	640890	641366	XP_025540450.1
NW_020291813.1	642267	644358	XP_025540451.1
NW_020291813.1	646063	648315	XP_025540452.1
NW_020291813.1	650045	651832	XP_025540453.1
NW_020291813.1	653117	654039	XP_025540454.1
NW_020291813.1	654462	655582	XP_025540455.1
NW_020291813.1	656349	657541	XP_025540456.1
NW_020291813.1	659588	661141	XP_025540457.1
NW_020291813.1	661200	662628	XP_025540458.1
NW_020291813.1	663628	664622	XP_025540459.1
NW_020291813.1	664800	669639	XP_025540460.1
NW_020291813.1	669792	673202	XP_025540461.1
NW_020291813.1	673633	677721	XP_025540462.1
NW_020291813.1	678271	681134	XP_025540463.1
NW_020291813.1	681648	683407	XP_025540464.1
NW_020291813.1	683562	685597	XP_025540465.1
NW_020291813.1	687948	688736	XP_025540466.1
NW_020291813.1	689141	690644	XP_025540467.1
NW_020291813.1	693263	693944	XP_025540468.1
NW_020291813.1	695133	697546	XP_025540469.1
NW_020291813.1	698337	700709	XP_025540470.1
NW_020291813.1	701079	702335	XP_025540471.1
NW_020291813.1	704522	705413	XP_025540472.1
NW_020291813.1	705484	707035	XP_025540473.1
NW_020291813.1	709396	710901	XP_025540474.1
NW_020291813.1	712771	714305	XP_025540475.1
NW_020291813.1	716791	718395	XP_025540476.1
NW_020291813.1	720012	721112	XP_025540477.1
NW_020291813.1	722012	722862	XP_025540478.1
NW_020291813.1	723466	725011	XP_025540479.1
NW_020291813.1	729136	730367	XP_025540480.1
NW_020291813.1	731152	732664	XP_025540481.1
NW_020291813.1	733165	736296	XP_025540482.1
NW_020291813.1	736436	738115	XP_025540483.1
NW_020291813.1	738854	739759	XP_025540484.1
NW_020291813.1	740256	741795	XP_025540485.1
NW_020291813.1	743463	745892	XP_025540486.1
NW_020291813.1	746182	748095	XP_025540487.1
NW_020291813.1	749756	750151	XP_025540488.1
NW_020291813.1	750871	752458	XP_025540489.1
NW_020291813.1	753188	755378	XP_025540490.1
NW_020291813.1	755756	756183	XP_025540491.1
NW_020291813.1	756781	758930	XP_025540492.1
NW_020291813.1	760474	762159	XP_025540493.1
NW_020291813.1	762640	765980	XP_025540494.1
NW_020291813.1	767196	768315	XP_025540495.1
NW_020291813.1	768574	770065	XP_025540496.1
NW_020291813.1	770532	772985	XP_025540497.1
NW_020291813.1	776471	777214	XP_025540498.1
NW_020291813.1	777646	778699	XP_025540499.1
NW_020291813.1	780536	781812	XP_025540500.1
NW_020291813.1	782535	784108	XP_025540501.1
NW_020291813.1	784584	786713	XP_025540502.1
NW_020291813.1	787674	788182	XP_025540503.1
NW_020291813.1	789218	790835	XP_025540504.1
NW_020291813.1	792876	793650	XP_025540505.1
NW_020291813.1	793965	796027	XP_025540506.1
NW_020291813.1	799294	799565	XP_025540507.1
NW_020291813.1	804207	806365	XP_025540508.1
NW_020291813.1	806399	807310	XP_025540509.1
NW_020291813.1	808870	810650	XP_025540510.1
NW_020291813.1	812488	813201	XP_025540511.1
NW_020291813.1	815047	815988	XP_025540512.1
NW_020291813.1	817002	819925	XP_025540513.1
NW_020291813.1	820369	822400	XP_025540514.1
NW_020291813.1	822806	823355	XP_025540515.1
NW_020291813.1	823952	825170	XP_025540516.1
NW_020291813.1	825885	826730	XP_025540517.1
NW_020291813.1	827529	833136	XP_025540518.1
NW_020291813.1	833578	835185	XP_025540519.1
NW_020291813.1	838782	841325	XP_025540520.1
NW_020291813.1	841568	843106	XP_025540521.1
NW_020291813.1	843481	849793	XP_025540522.1
NW_020291813.1	852842	855507	XP_025540523.1
NW_020291813.1	855517	857170	XP_025540524.1
NW_020291813.1	858481	860161	XP_025540525.1
NW_020291813.1	868630	870762	XP_025540526.1
NW_020291813.1	871193	873005	XP_025540527.1
NW_020291813.1	873537	875808	XP_025540528.1
NW_020291813.1	875652	876657	XP_025540529.1
NW_020291813.1	876955	878327	XP_025540530.1
NW_020291813.1	879303	880565	XP_025540531.1
NW_020291813.1	880782	884997	XP_025540532.1
NW_020291813.1	885099	886646	XP_025540533.1
NW_020291813.1	886654	887641	XP_025540534.1
NW_020291813.1	887988	889302	XP_025540535.1
NW_020291813.1	890851	893545	XP_025540536.1
NW_020291813.1	894443	895275	XP_025540537.1
NW_020291813.1	895747	897408	XP_025540538.1
NW_020291813.1	897707	899237	XP_025540539.1
NW_020291813.1	900078	901961	XP_025540540.1
NW_020291813.1	902028	902442	XP_025540541.1
NW_020291813.1	902698	904316	XP_025540542.1
NW_020291813.1	907289	908645	XP_025540543.1
NW_020291813.1	909079	910572	XP_025540544.1
NW_020291813.1	912406	913489	XP_025540545.1
NW_020291813.1	915914	916365	XP_025540546.1
NW_020291813.1	918458	919559	XP_025540547.1
NW_020291813.1	921678	922049	XP_025540548.1
NW_020291813.1	925431	926240	XP_025540549.1
NW_020291813.1	927571	929075	XP_025540550.1
NW_020291813.1	929584	930430	XP_025540551.1
NW_020291814.1	4219	5878	XP_025539913.1
NW_020291814.1	6165	8392	XP_025539914.1
NW_020291814.1	8712	10385	XP_025539915.1
NW_020291814.1	13267	15186	XP_025539916.1
NW_020291814.1	15637	16943	XP_025539917.1
NW_020291814.1	17292	19037	XP_025539918.1
NW_020291814.1	20442	22335	XP_025539919.1
NW_020291814.1	22436	23678	XP_025539920.1
NW_020291814.1	23982	24784	XP_025539921.1
NW_020291814.1	25367	28502	XP_025539922.1
NW_020291814.1	29524	30279	XP_025539923.1
NW_020291814.1	31017	32470	XP_025539924.1
NW_020291814.1	33148	35217	XP_025539925.1
NW_020291814.1	36202	44446	XP_025539926.1
NW_020291814.1	44885	45674	XP_025539927.1
NW_020291814.1	46246	58783	XP_025539928.1
NW_020291814.1	58927	59512	XP_025539929.1
NW_020291814.1	60113	61505	XP_025539930.1
NW_020291814.1	65894	66584	XP_025539931.1
NW_020291814.1	67621	69147	XP_025539932.1
NW_020291814.1	70128	71079	XP_025539933.1
NW_020291814.1	72413	74600	XP_025539934.1
NW_020291814.1	74700	75921	XP_025539935.1
NW_020291814.1	77822	79280	XP_025539936.1
NW_020291814.1	79820	80891	XP_025539937.1
NW_020291814.1	81302	83320	XP_025539938.1
NW_020291814.1	84648	85640	XP_025539939.1
NW_020291814.1	86234	86936	XP_025539940.1
NW_020291814.1	87710	89087	XP_025539941.1
NW_020291814.1	89569	90196	XP_025539942.1
NW_020291814.1	91197	92312	XP_025539943.1
NW_020291814.1	93785	95212	XP_025539944.1
NW_020291814.1	95895	96933	XP_025539945.1
NW_020291814.1	97382	98440	XP_025539946.1
NW_020291814.1	100123	106911	XP_025539947.1
NW_020291814.1	107644	109847	XP_025539948.1
NW_020291814.1	111551	112852	XP_025539949.1
NW_020291814.1	113211	114652	XP_025539950.1
NW_020291814.1	115942	118575	XP_025539951.1
NW_020291814.1	119164	120656	XP_025539952.1
NW_020291814.1	121034	121921	XP_025539953.1
NW_020291814.1	123105	124354	XP_025539954.1
NW_020291814.1	125159	126575	XP_025539955.1
NW_020291814.1	126785	128366	XP_025539956.1
NW_020291814.1	129801	130332	XP_025539957.1
NW_020291814.1	131411	132173	XP_025539958.1
NW_020291814.1	133451	134281	XP_025539959.1
NW_020291814.1	135215	136121	XP_025539960.1
NW_020291814.1	137263	137888	XP_025539961.1
NW_020291814.1	139149	140594	XP_025539962.1
NW_020291814.1	140782	141433	XP_025539963.1
NW_020291814.1	142995	144543	XP_025539964.1
NW_020291814.1	144814	145443	XP_025539965.1
NW_020291814.1	146687	148487	XP_025539966.1
NW_020291814.1	149933	152033	XP_025539967.1
NW_020291814.1	152768	153299	XP_025539968.1
NW_020291814.1	153553	154888	XP_025539969.1
NW_020291814.1	155319	158758	XP_025539970.1
NW_020291814.1	159517	161307	XP_025539971.1
NW_020291814.1	161803	163652	XP_025539972.1
NW_020291814.1	164675	166540	XP_025539973.1
NW_020291814.1	167241	169134	XP_025539974.1
NW_020291814.1	169837	171784	XP_025539975.1
NW_020291814.1	172243	173450	XP_025539976.1
NW_020291814.1	173617	174609	XP_025539977.1
NW_020291814.1	175570	178065	XP_025539978.1
NW_020291814.1	179813	181578	XP_025539979.1
NW_020291814.1	182325	184322	XP_025539980.1
NW_020291814.1	187390	188357	XP_025539981.1
NW_020291814.1	188383	190516	XP_025539982.1
NW_020291814.1	190791	192238	XP_025539983.1
NW_020291814.1	192618	193806	XP_025539984.1
NW_020291814.1	195193	196534	XP_025539985.1
NW_020291814.1	197297	199150	XP_025539986.1
NW_020291814.1	199746	201044	XP_025539987.1
NW_020291814.1	202363	203492	XP_025539988.1
NW_020291814.1	203606	204161	XP_025539989.1
NW_020291814.1	206303	206916	XP_025539990.1
NW_020291814.1	208255	210146	XP_025539991.1
NW_020291814.1	210788	213162	XP_025539992.1
NW_020291814.1	213733	215182	XP_025539993.1
NW_020291814.1	215912	218126	XP_025539994.1
NW_020291814.1	220103	221327	XP_025539995.1
NW_020291814.1	221746	223727	XP_025539996.1
NW_020291814.1	224541	226383	XP_025539997.1
NW_020291814.1	227106	229896	XP_025539998.1
NW_020291814.1	230693	230996	XP_025539999.1
NW_020291814.1	232298	234164	XP_025540000.1
NW_020291814.1	237653	240143	XP_025540001.1
NW_020291814.1	240474	241524	XP_025540002.1
NW_020291814.1	242434	242896	XP_025540003.1
NW_020291814.1	248276	251164	XP_025540004.1
NW_020291814.1	253927	255025	XP_025540005.1
NW_020291814.1	257764	258307	XP_025540006.1
NW_020291814.1	258986	259488	XP_025540007.1
NW_020291814.1	259649	260324	XP_025540008.1
NW_020291814.1	262737	263169	XP_025540009.1
NW_020291814.1	264351	266118	XP_025540010.1
NW_020291814.1	268120	268799	XP_025540011.1
NW_020291814.1	270066	270490	XP_025540012.1
NW_020291814.1	271683	272631	XP_025540013.1
NW_020291814.1	277814	278545	XP_025540014.1
NW_020291814.1	279120	280422	XP_025540015.1
NW_020291814.1	281345	283441	XP_025540016.1
NW_020291814.1	284821	285553	XP_025540017.1
NW_020291814.1	290186	293025	XP_025540018.1
NW_020291814.1	293288	294245	XP_025540019.1
NW_020291814.1	295363	296982	XP_025540020.1
NW_020291814.1	300983	309079	XP_025540021.1
NW_020291814.1	310227	311118	XP_025540022.1
NW_020291814.1	312637	313027	XP_025540023.1
NW_020291814.1	312854	315620	XP_025540024.1
NW_020291814.1	316492	317186	XP_025540025.1
NW_020291814.1	317554	318637	XP_025540026.1
NW_020291814.1	318852	321286	XP_025540027.1
NW_020291814.1	324414	325552	XP_025540028.1
NW_020291814.1	325621	327971	XP_025540029.1
NW_020291814.1	329020	330373	XP_025540030.1
NW_020291814.1	332048	333537	XP_025540031.1
NW_020291814.1	335772	338502	XP_025540032.1
NW_020291814.1	339528	342384	XP_025540033.1
NW_020291814.1	344097	344999	XP_025540034.1
NW_020291814.1	346795	347711	XP_025540035.1
NW_020291814.1	350839	353633	XP_025540036.1
NW_020291814.1	354631	355651	XP_025540037.1
NW_020291814.1	355687	356411	XP_025540038.1
NW_020291814.1	356570	357737	XP_025540039.1
NW_020291814.1	358497	360180	XP_025540040.1
NW_020291814.1	361282	362265	XP_025540041.1
NW_020291814.1	363617	364325	XP_025540042.1
NW_020291814.1	367019	369271	XP_025540043.1
NW_020291814.1	371831	373297	XP_025540044.1
NW_020291814.1	373741	374574	XP_025540045.1
NW_020291814.1	375790	380968	XP_025540046.1
NW_020291814.1	383651	385714	XP_025540047.1
NW_020291814.1	386709	389322	XP_025540048.1
NW_020291814.1	389628	390464	XP_025540049.1
NW_020291814.1	390986	392081	XP_025540050.1
NW_020291814.1	393394	394211	XP_025540051.1
NW_020291814.1	394979	396226	XP_025540052.1
NW_020291814.1	396870	398722	XP_025540053.1
NW_020291814.1	399523	402473	XP_025540054.1
NW_020291814.1	402618	404059	XP_025540055.1
NW_020291814.1	405166	405884	XP_025540056.1
NW_020291814.1	408549	408981	XP_025540057.1
NW_020291814.1	412701	413061	XP_025540058.1
NW_020291814.1	414348	415751	XP_025540059.1
NW_020291814.1	418783	419176	XP_025540060.1
NW_020291814.1	419428	421913	XP_025540061.1
NW_020291814.1	422665	425570	XP_025540062.1
NW_020291814.1	425369	428223	XP_025540063.1
NW_020291814.1	428798	430394	XP_025540064.1
NW_020291814.1	431287	432061	XP_025540065.1
NW_020291814.1	432239	433210	XP_025540066.1
NW_020291814.1	435369	437055	XP_025540067.1
NW_020291814.1	438227	438524	XP_025540068.1
NW_020291814.1	439337	440714	XP_025540069.1
NW_020291814.1	442441	443398	XP_025540070.1
NW_020291814.1	443951	444758	XP_025540071.1
NW_020291814.1	445697	446190	XP_025540072.1
NW_020291814.1	448244	449876	XP_025540073.1
NW_020291814.1	451415	452719	XP_025540074.1
NW_020291814.1	453278	454343	XP_025540075.1
NW_020291814.1	455239	455830	XP_025540076.1
NW_020291814.1	456637	456985	XP_025540077.1
NW_020291814.1	457987	458602	XP_025540078.1
NW_020291814.1	460771	461501	XP_025540079.1
NW_020291814.1	462111	462744	XP_025540080.1
NW_020291814.1	463878	464334	XP_025540081.1
NW_020291814.1	464666	466582	XP_025540082.1
NW_020291814.1	468203	468560	XP_025540083.1
NW_020291814.1	471647	475771	XP_025540084.1
NW_020291814.1	476126	478139	XP_025540085.1
NW_020291814.1	496728	497438	XP_025540086.1
NW_020291814.1	498504	500966	XP_025540087.1
NW_020291814.1	503099	503843	XP_025540088.1
NW_020291814.1	504465	507139	XP_025540089.1
NW_020291814.1	517838	519673	XP_025540090.1
NW_020291814.1	519762	522095	XP_025540091.1
NW_020291814.1	522760	526477	XP_025540092.1
NW_020291814.1	527505	529437	XP_025540093.1
NW_020291814.1	529700	533722	XP_025540094.1
NW_020291814.1	536111	536834	XP_025540095.1
NW_020291814.1	537394	538534	XP_025540096.1
NW_020291814.1	539035	539549	XP_025540097.1
NW_020291814.1	539991	540366	XP_025540098.1
NW_020291814.1	541639	543026	XP_025540099.1
NW_020291814.1	543235	544000	XP_025540100.1
NW_020291814.1	544468	546411	XP_025540101.1
NW_020291814.1	546951	548535	XP_025540102.1
NW_020291814.1	548796	549879	XP_025540103.1
NW_020291814.1	551433	552498	XP_025540104.1
NW_020291814.1	553976	554429	XP_025540105.1
NW_020291814.1	554495	556375	XP_025540106.1
NW_020291814.1	556695	559025	XP_025540107.1
NW_020291814.1	560226	562254	XP_025540108.1
NW_020291814.1	562784	563562	XP_025540109.1
NW_020291814.1	563643	565133	XP_025540110.1
NW_020291814.1	566062	567441	XP_025540111.1
NW_020291814.1	567473	569282	XP_025540112.1
NW_020291814.1	570628	571880	XP_025540113.1
NW_020291814.1	572876	574576	XP_025540114.1
NW_020291814.1	575037	575954	XP_025540115.1
NW_020291814.1	577066	577536	XP_025540116.1
NW_020291814.1	578345	579443	XP_025540117.1
NW_020291814.1	580508	581666	XP_025540118.1
NW_020291814.1	582902	583217	XP_025540119.1
NW_020291814.1	584311	585417	XP_025540120.1
NW_020291814.1	585878	586440	XP_025540121.1
NW_020291814.1	587005	590511	XP_025540122.1
NW_020291814.1	591069	593101	XP_025540123.1
NW_020291814.1	594373	596076	XP_025540124.1
NW_020291814.1	596740	599250	XP_025540125.1
NW_020291814.1	602924	605355	XP_025540126.1
NW_020291814.1	606537	608356	XP_025540127.1
NW_020291814.1	608754	609814	XP_025540128.1
NW_020291814.1	610668	612001	XP_025540129.1
NW_020291814.1	612545	613422	XP_025540130.1
NW_020291814.1	613656	615293	XP_025540131.1
NW_020291814.1	615873	618766	XP_025540132.1
NW_020291814.1	621321	623332	XP_025540133.1
NW_020291814.1	624946	628957	XP_025540134.1
NW_020291814.1	629750	630769	XP_025540135.1
NW_020291814.1	634130	634775	XP_025540136.1
NW_020291814.1	639999	641025	XP_025540137.1
NW_020291814.1	641651	642851	XP_025540138.1
NW_020291814.1	643351	644460	XP_025540139.1
NW_020291814.1	644936	646340	XP_025540140.1
NW_020291814.1	647891	649151	XP_025540141.1
NW_020291814.1	650327	651185	XP_025540142.1
NW_020291814.1	653743	654583	XP_025540143.1
NW_020291814.1	655445	657088	XP_025540144.1
NW_020291814.1	657940	659567	XP_025540145.1
NW_020291814.1	662732	667045	XP_025540146.1
NW_020291814.1	667644	669835	XP_025540147.1
NW_020291814.1	669872	671019	XP_025540148.1
NW_020291814.1	672830	673412	XP_025540149.1
NW_020291814.1	674667	676521	XP_025540150.1
NW_020291814.1	677277	679603	XP_025540151.1
NW_020291814.1	681362	683416	XP_025540152.1
NW_020291814.1	685162	686119	XP_025540153.1
NW_020291814.1	686728	687181	XP_025540154.1
NW_020291814.1	688112	690155	XP_025540155.1
NW_020291814.1	690725	692010	XP_025540156.1
NW_020291814.1	692514	693539	XP_025540157.1
NW_020291814.1	694271	695228	XP_025540158.1
NW_020291814.1	695442	696553	XP_025540159.1
NW_020291814.1	699027	701743	XP_025540160.1
NW_020291814.1	702545	704097	XP_025540161.1
NW_020291814.1	704549	707119	XP_025540162.1
NW_020291814.1	707281	708989	XP_025540163.1
NW_020291814.1	709391	710513	XP_025540164.1
NW_020291814.1	712717	714190	XP_025540165.1
NW_020291814.1	714602	715667	XP_025540166.1
NW_020291814.1	715832	718364	XP_025540167.1
NW_020291814.1	733810	734613	XP_025540168.1
NW_020291814.1	738510	739195	XP_025540169.1
NW_020291814.1	740596	742686	XP_025540170.1
NW_020291814.1	743432	743984	XP_025540171.1
NW_020291814.1	744640	746478	XP_025540172.1
NW_020291814.1	747007	748501	XP_025540173.1
NW_020291814.1	748771	750994	XP_025540174.1
NW_020291814.1	751375	754591	XP_025540175.1
NW_020291814.1	756665	763418	XP_025540176.1
NW_020291814.1	765060	766687	XP_025540177.1
NW_020291814.1	768500	770647	XP_025540178.1
NW_020291814.1	772263	773604	XP_025540179.1
NW_020291814.1	774786	776176	XP_025540180.1
NW_020291814.1	776511	778894	XP_025540181.1
NW_020291814.1	778754	780403	XP_025540182.1
NW_020291814.1	781827	783887	XP_025540183.1
NW_020291814.1	784328	786296	XP_025540184.1
NW_020291814.1	786684	788196	XP_025540185.1
NW_020291814.1	788806	789983	XP_025540186.1
NW_020291814.1	790691	791658	XP_025540187.1
NW_020291814.1	793015	794898	XP_025540188.1
NW_020291814.1	795392	796931	XP_025540189.1
NW_020291814.1	797023	798408	XP_025540190.1
NW_020291814.1	799352	800644	XP_025540191.1
NW_020291814.1	800665	801713	XP_025540192.1
NW_020291814.1	803016	804798	XP_025540193.1
NW_020291814.1	805117	806995	XP_025540194.1
NW_020291814.1	807409	808852	XP_025540195.1
NW_020291814.1	808870	809955	XP_025540196.1
NW_020291814.1	810753	812050	XP_025540197.1
NW_020291814.1	812656	814432	XP_025540198.1
NW_020291814.1	814809	815680	XP_025540199.1
NW_020291814.1	815873	817131	XP_025540200.1
NW_020291814.1	818979	820620	XP_025540201.1
NW_020291814.1	821002	822817	XP_025540202.1
NW_020291814.1	826422	827466	XP_025540203.1
NW_020291814.1	829162	830192	XP_025540204.1
NW_020291814.1	832839	839194	XP_025540205.1
NW_020291814.1	839971	841117	XP_025540206.1
NW_020291814.1	842200	843559	XP_025540207.1
NW_020291814.1	844374	845625	XP_025540208.1
NW_020291814.1	845947	847008	XP_025540209.1
NW_020291814.1	847225	848090	XP_025540210.1
NW_020291814.1	848324	849242	XP_025540211.1
NW_020291814.1	849533	850599	XP_025540212.1
NW_020291814.1	850624	852889	XP_025540213.1
NW_020291814.1	853241	855045	XP_025540214.1
NW_020291814.1	855738	857026	XP_025540215.1
NW_020291814.1	857738	858747	XP_025540216.1
NW_020291814.1	859596	860336	XP_025540217.1
NW_020291814.1	862504	864656	XP_025540218.1
NW_020291814.1	865892	867093	XP_025540219.1
NW_020291814.1	868006	869755	XP_025540220.1
NW_020291814.1	869889	871237	XP_025540221.1
NW_020291814.1	872382	876590	XP_025540222.1
NW_020291814.1	877153	878842	XP_025540223.1
NW_020291814.1	879581	884056	XP_025540224.1
NW_020291814.1	884229	884702	XP_025540225.1
NW_020291814.1	884968	886502	XP_025540226.1
NW_020291814.1	886575	888225	XP_025540227.1
NW_020291814.1	889646	891749	XP_025540228.1
NW_020291814.1	892437	893381	XP_025540229.1
NW_020291814.1	895187	896551	XP_025540230.1
NW_020291814.1	897026	898771	XP_025540231.1
NW_020291814.1	899045	900539	XP_025540232.1
NW_020291814.1	901287	903109	XP_025540233.1
NW_020291814.1	903145	903771	XP_025540234.1
NW_020291814.1	903847	905340	XP_025540235.1
NW_020291814.1	905783	906610	XP_025540236.1
NW_020291814.1	907119	912323	XP_025540237.1
NW_020291814.1	913460	915607	XP_025540238.1
NW_020291814.1	917722	922307	XP_025540239.1
NW_020291814.1	924181	925295	XP_025540240.1
NW_020291814.1	927332	928487	XP_025540241.1
NW_020291814.1	929337	933523	XP_025540242.1
NW_020291814.1	934029	936725	XP_025540243.1
NW_020291814.1	937177	939534	XP_025540244.1
NW_020291814.1	939967	940888	XP_025540245.1
NW_020291815.1	13748	14526	XP_025539572.1
NW_020291815.1	15276	15576	XP_025539573.1
NW_020291815.1	15924	16970	XP_025539574.1
NW_020291815.1	18045	19636	XP_025539575.1
NW_020291815.1	19878	23049	XP_025539576.1
NW_020291815.1	23247	24156	XP_025539577.1
NW_020291815.1	24765	25596	XP_025539578.1
NW_020291815.1	25536	27022	XP_025539579.1
NW_020291815.1	27147	28345	XP_025539580.1
NW_020291815.1	28684	30472	XP_025539581.1
NW_020291815.1	30955	32822	XP_025539582.1
NW_020291815.1	32963	35259	XP_025539583.1
NW_020291815.1	35298	37153	XP_025539584.1
NW_020291815.1	37800	39193	XP_025539585.1
NW_020291815.1	43611	45907	XP_025539586.1
NW_020291815.1	46227	48589	XP_025539587.1
NW_020291815.1	49300	50848	XP_025539588.1
NW_020291815.1	51085	53260	XP_025539589.1
NW_020291815.1	53454	54210	XP_025539590.1
NW_020291815.1	54327	56201	XP_025539591.1
NW_020291815.1	56622	58674	XP_025539592.1
NW_020291815.1	59694	61979	XP_025539593.1
NW_020291815.1	63422	64596	XP_025539594.1
NW_020291815.1	66454	71368	XP_025539595.1
NW_020291815.1	71788	74174	XP_025539596.1
NW_020291815.1	74934	76370	XP_025539597.1
NW_020291815.1	78701	79877	XP_025539598.1
NW_020291815.1	85237	88735	XP_025539599.1
NW_020291815.1	90435	92047	XP_025539600.1
NW_020291815.1	92269	92970	XP_025539601.1
NW_020291815.1	93398	94358	XP_025539602.1
NW_020291815.1	95164	95650	XP_025539603.1
NW_020291815.1	96469	97562	XP_025539604.1
NW_020291815.1	97579	98848	XP_025539605.1
NW_020291815.1	99310	101946	XP_025539606.1
NW_020291815.1	102332	105317	XP_025539607.1
NW_020291815.1	105606	107557	XP_025539608.1
NW_020291815.1	108826	110410	XP_025539609.1
NW_020291815.1	111340	112943	XP_025539610.1
NW_020291815.1	114007	115230	XP_025539611.1
NW_020291815.1	118446	120089	XP_025539612.1
NW_020291815.1	120819	126386	XP_025539613.1
NW_020291815.1	127103	128799	XP_025539614.1
NW_020291815.1	128966	131089	XP_025539615.1
NW_020291815.1	131599	135280	XP_025539616.1
NW_020291815.1	136122	137523	XP_025539617.1
NW_020291815.1	138162	139871	XP_025539618.1
NW_020291815.1	140218	141743	XP_025539619.1
NW_020291815.1	142717	144186	XP_025539620.1
NW_020291815.1	145150	146944	XP_025539621.1
NW_020291815.1	147081	150486	XP_025539622.1
NW_020291815.1	151035	153856	XP_025539623.1
NW_020291815.1	154200	156523	XP_025539624.1
NW_020291815.1	156787	158630	XP_025539625.1
NW_020291815.1	159667	160330	XP_025539626.1
NW_020291815.1	160934	162405	XP_025539627.1
NW_020291815.1	162167	163544	XP_025539628.1
NW_020291815.1	165456	167051	XP_025539629.1
NW_020291815.1	168917	169457	XP_025539630.1
NW_020291815.1	170538	170949	XP_025539631.1
NW_020291815.1	173858	174237	XP_025539632.1
NW_020291815.1	179293	181714	XP_025539633.1
NW_020291815.1	181767	182638	XP_025539634.1
NW_020291815.1	186976	187633	XP_025539635.1
NW_020291815.1	187873	189187	XP_025539636.1
NW_020291815.1	188966	190959	XP_025539637.1
NW_020291815.1	193335	194639	XP_025539638.1
NW_020291815.1	194657	195809	XP_025539639.1
NW_020291815.1	196336	197270	XP_025539640.1
NW_020291815.1	197459	198213	XP_025539641.1
NW_020291815.1	198633	199317	XP_025539642.1
NW_020291815.1	201532	202753	XP_025539643.1
NW_020291815.1	203366	204423	XP_025539644.1
NW_020291815.1	204477	206188	XP_025539645.1
NW_020291815.1	208354	210654	XP_025539646.1
NW_020291815.1	211558	215065	XP_025539647.1
NW_020291815.1	215066	215539	XP_025539648.1
NW_020291815.1	215677	216901	XP_025539649.1
NW_020291815.1	218866	219815	XP_025539650.1
NW_020291815.1	220832	222126	XP_025539651.1
NW_020291815.1	222953	225046	XP_025539652.1
NW_020291815.1	225308	226816	XP_025539653.1
NW_020291815.1	227103	227886	XP_025539654.1
NW_020291815.1	228311	229385	XP_025539655.1
NW_020291815.1	230130	231216	XP_025539656.1
NW_020291815.1	231503	232820	XP_025539657.1
NW_020291815.1	233347	238262	XP_025539658.1
NW_020291815.1	241456	244228	XP_025539659.1
NW_020291815.1	244661	246382	XP_025539660.1
NW_020291815.1	247965	249773	XP_025539661.1
NW_020291815.1	250350	251845	XP_025539662.1
NW_020291815.1	252280	254431	XP_025539663.1
NW_020291815.1	255041	256132	XP_025539664.1
NW_020291815.1	256590	257577	XP_025539665.1
NW_020291815.1	258145	260699	XP_025539666.1
NW_020291815.1	261043	263411	XP_025539667.1
NW_020291815.1	263593	265396	XP_025539668.1
NW_020291815.1	265939	267340	XP_025539669.1
NW_020291815.1	267590	270207	XP_025539670.1
NW_020291815.1	270464	271258	XP_025539671.1
NW_020291815.1	276609	278570	XP_025539672.1
NW_020291815.1	280771	281177	XP_025539673.1
NW_020291815.1	282797	283724	XP_025539674.1
NW_020291815.1	283861	284233	XP_025539675.1
NW_020291815.1	286005	288103	XP_025539676.1
NW_020291815.1	288270	289212	XP_025539677.1
NW_020291815.1	289513	291657	XP_025539678.1
NW_020291815.1	291819	292937	XP_025539679.1
NW_020291815.1	292314	295354	XP_025539680.1
NW_020291815.1	295541	296967	XP_025539681.1
NW_020291815.1	296996	297770	XP_025539682.1
NW_020291815.1	297717	299705	XP_025539683.1
NW_020291815.1	300742	301690	XP_025539684.1
NW_020291815.1	301696	304003	XP_025539685.1
NW_020291815.1	305604	307242	XP_025539686.1
NW_020291815.1	308755	311005	XP_025539687.1
NW_020291815.1	314903	317601	XP_025539688.1
NW_020291815.1	317806	318703	XP_025539689.1
NW_020291815.1	319404	323091	XP_025539690.1
NW_020291815.1	323539	324302	XP_025539691.1
NW_020291815.1	324486	326470	XP_025539692.1
NW_020291815.1	326893	328478	XP_025539693.1
NW_020291815.1	328469	329232	XP_025539694.1
NW_020291815.1	329510	330905	XP_025539695.1
NW_020291815.1	331741	333127	XP_025539696.1
NW_020291815.1	333308	335081	XP_025539697.1
NW_020291815.1	335060	336497	XP_025539698.1
NW_020291815.1	337206	339129	XP_025539699.1
NW_020291815.1	339789	340472	XP_025539700.1
NW_020291815.1	341409	343188	XP_025539701.1
NW_020291815.1	343428	344725	XP_025539702.1
NW_020291815.1	344951	348504	XP_025539703.1
NW_020291815.1	348748	351670	XP_025539704.1
NW_020291815.1	351979	357532	XP_025539705.1
NW_020291815.1	358558	359383	XP_025539706.1
NW_020291815.1	363386	368075	XP_025539707.1
NW_020291815.1	369392	371426	XP_025539708.1
NW_020291815.1	372054	373631	XP_025539709.1
NW_020291815.1	375121	376183	XP_025539710.1
NW_020291815.1	376406	377541	XP_025539711.1
NW_020291815.1	377891	379996	XP_025539712.1
NW_020291815.1	381266	384753	XP_025539713.1
NW_020291815.1	385840	387181	XP_025539714.1
NW_020291815.1	388001	390482	XP_025539715.1
NW_020291815.1	391247	392221	XP_025539716.1
NW_020291815.1	392674	395837	XP_025539717.1
NW_020291815.1	396094	397872	XP_025539718.1
NW_020291815.1	400509	401484	XP_025539719.1
NW_020291815.1	401899	402381	XP_025539720.1
NW_020291815.1	403501	405069	XP_025539721.1
NW_020291815.1	406426	407835	XP_025539722.1
NW_020291815.1	409520	411616	XP_025539723.1
NW_020291815.1	416820	421368	XP_025539724.1
NW_020291815.1	422094	424783	XP_025539725.1
NW_020291815.1	426642	427722	XP_025539726.1
NW_020291815.1	428409	429593	XP_025539727.1
NW_020291815.1	430820	432625	XP_025539728.1
NW_020291815.1	433206	435104	XP_025539729.1
NW_020291815.1	435422	436888	XP_025539730.1
NW_020291815.1	437022	437730	XP_025539731.1
NW_020291815.1	438389	438823	XP_025539732.1
NW_020291815.1	440210	440778	XP_025539733.1
NW_020291815.1	443577	445023	XP_025539734.1
NW_020291815.1	445162	446239	XP_025539735.1
NW_020291815.1	446544	447879	XP_025539736.1
NW_020291815.1	450963	452313	XP_025539737.1
NW_020291815.1	453518	453863	XP_025539738.1
NW_020291815.1	454304	456023	XP_025539739.1
NW_020291815.1	456576	457582	XP_025539740.1
NW_020291815.1	457907	461485	XP_025539741.1
NW_020291815.1	462706	464300	XP_025539742.1
NW_020291815.1	464617	466457	XP_025539743.1
NW_020291815.1	467651	469551	XP_025539744.1
NW_020291815.1	473281	475896	XP_025539745.1
NW_020291815.1	478566	479653	XP_025539746.1
NW_020291815.1	480918	482798	XP_025539747.1
NW_020291815.1	483463	486371	XP_025539748.1
NW_020291815.1	487153	489669	XP_025539749.1
NW_020291815.1	490954	491993	XP_025539750.1
NW_020291815.1	492454	494006	XP_025539751.1
NW_020291815.1	494708	495280	XP_025539752.1
NW_020291815.1	495280	497339	XP_025539753.1
NW_020291815.1	500704	501666	XP_025539754.1
NW_020291815.1	501898	503613	XP_025539755.1
NW_020291815.1	504028	505380	XP_025539756.1
NW_020291815.1	505578	506817	XP_025539757.1
NW_020291815.1	507164	510207	XP_025539758.1
NW_020291815.1	510284	510898	XP_025539759.1
NW_020291815.1	511115	512277	XP_025539760.1
NW_020291815.1	512919	517043	XP_025539761.1
NW_020291815.1	518816	520888	XP_025539762.1
NW_020291815.1	520965	523453	XP_025539763.1
NW_020291815.1	524673	526447	XP_025539764.1
NW_020291815.1	527336	529058	XP_025539765.1
NW_020291815.1	533629	534807	XP_025539766.1
NW_020291815.1	535521	536575	XP_025539767.1
NW_020291815.1	536788	537777	XP_025539768.1
NW_020291815.1	537707	539938	XP_025539769.1
NW_020291815.1	540706	543538	XP_025539770.1
NW_020291815.1	545242	546858	XP_025539771.1
NW_020291815.1	547923	549687	XP_025539772.1
NW_020291815.1	551708	553417	XP_025539773.1
NW_020291815.1	553463	554894	XP_025539774.1
NW_020291815.1	555167	555956	XP_025539775.1
NW_020291815.1	556116	558869	XP_025539776.1
NW_020291815.1	559135	561752	XP_025539777.1
NW_020291815.1	566066	566789	XP_025539778.1
NW_020291815.1	567946	571844	XP_025539779.1
NW_020291815.1	572814	575375	XP_025539780.1
NW_020291815.1	576427	577898	XP_025539781.1
NW_020291815.1	578348	582761	XP_025539782.1
NW_020291815.1	583478	586919	XP_025539783.1
NW_020291815.1	587516	589770	XP_025539784.1
NW_020291815.1	594893	598217	XP_025539785.1
NW_020291815.1	598496	599372	XP_025539786.1
NW_020291815.1	600246	601845	XP_025539787.1
NW_020291815.1	602522	604927	XP_025539788.1
NW_020291815.1	605170	607408	XP_025539789.1
NW_020291815.1	607712	609478	XP_025539790.1
NW_020291815.1	610639	613702	XP_025539791.1
NW_020291815.1	614157	615714	XP_025539792.1
NW_020291815.1	615970	620376	XP_025539793.1
NW_020291815.1	622087	623350	XP_025539794.1
NW_020291815.1	623930	625681	XP_025539795.1
NW_020291815.1	625824	627936	XP_025539796.1
NW_020291815.1	628717	630231	XP_025539797.1
NW_020291815.1	630866	633053	XP_025539798.1
NW_020291815.1	634867	636414	XP_025539799.1
NW_020291815.1	636769	639015	XP_025539800.1
NW_020291815.1	639746	641157	XP_025539801.1
NW_020291815.1	642127	644151	XP_025539802.1
NW_020291815.1	644434	646478	XP_025539803.1
NW_020291815.1	647202	648254	XP_025539804.1
NW_020291815.1	648503	650660	XP_025539805.1
NW_020291815.1	650777	652791	XP_025539806.1
NW_020291815.1	653769	655340	XP_025539807.1
NW_020291815.1	656148	657107	XP_025539808.1
NW_020291815.1	657494	658752	XP_025539809.1
NW_020291815.1	659034	661761	XP_025539810.1
NW_020291815.1	665055	667125	XP_025539811.1
NW_020291815.1	667803	670634	XP_025539812.1
NW_020291815.1	671849	674038	XP_025539813.1
NW_020291815.1	674471	676061	XP_025539814.1
NW_020291815.1	678556	679774	XP_025539815.1
NW_020291815.1	680514	681748	XP_025539816.1
NW_020291815.1	682092	686901	XP_025539817.1
NW_020291815.1	687988	690427	XP_025539818.1
NW_020291815.1	690610	692276	XP_025539819.1
NW_020291815.1	693492	694459	XP_025539820.1
NW_020291815.1	694632	696050	XP_025539821.1
NW_020291815.1	696098	697652	XP_025539822.1
NW_020291815.1	698154	699570	XP_025539823.1
NW_020291815.1	699788	700271	XP_025539824.1
NW_020291815.1	701409	703052	XP_025539825.1
NW_020291815.1	703894	705003	XP_025539826.1
NW_020291815.1	705253	706180	XP_025539827.1
NW_020291815.1	707399	713475	XP_025539828.1
NW_020291815.1	713875	715636	XP_025539829.1
NW_020291815.1	717544	718845	XP_025539830.1
NW_020291815.1	719345	720557	XP_025539831.1
NW_020291815.1	720797	721257	XP_025539832.1
NW_020291815.1	721240	722034	XP_025539833.1
NW_020291815.1	722325	722842	XP_025539834.1
NW_020291815.1	723073	726062	XP_025539835.1
NW_020291815.1	727941	729646	XP_025539836.1
NW_020291815.1	730236	731716	XP_025539837.1
NW_020291815.1	732513	734202	XP_025539838.1
NW_020291815.1	734896	738787	XP_025539839.1
NW_020291815.1	744318	744817	XP_025539840.1
NW_020291815.1	744738	745481	XP_025539841.1
NW_020291815.1	745227	745961	XP_025539842.1
NW_020291815.1	746808	748609	XP_025539843.1
NW_020291815.1	749573	750623	XP_025539844.1
NW_020291815.1	751440	756210	XP_025539845.1
NW_020291815.1	757745	761782	XP_025539846.1
NW_020291815.1	762034	762816	XP_025539847.1
NW_020291815.1	763316	765991	XP_025539848.1
NW_020291815.1	767477	769132	XP_025539849.1
NW_020291815.1	769897	774679	XP_025539850.1
NW_020291815.1	774831	776506	XP_025539851.1
NW_020291815.1	778791	779404	XP_025539852.1
NW_020291815.1	780348	781590	XP_025539853.1
NW_020291815.1	782333	786331	XP_025539854.1
NW_020291815.1	787452	787965	XP_025539855.1
NW_020291815.1	788696	790128	XP_025539856.1
NW_020291815.1	791379	793301	XP_025539857.1
NW_020291815.1	795276	797241	XP_025539858.1
NW_020291815.1	797612	798253	XP_025539859.1
NW_020291815.1	799310	799998	XP_025539860.1
NW_020291815.1	800093	801191	XP_025539861.1
NW_020291815.1	801715	803529	XP_025539862.1
NW_020291815.1	803496	804365	XP_025539863.1
NW_020291815.1	805494	806853	XP_025539864.1
NW_020291815.1	807143	808278	XP_025539865.1
NW_020291815.1	808952	810699	XP_025539866.1
NW_020291815.1	812511	814027	XP_025539867.1
NW_020291815.1	814069	815668	XP_025539868.1
NW_020291815.1	817134	817706	XP_025539869.1
NW_020291815.1	818489	818822	XP_025539870.1
NW_020291815.1	820105	821061	XP_025539871.1
NW_020291815.1	822673	823367	XP_025539872.1
NW_020291815.1	824434	825222	XP_025539873.1
NW_020291815.1	825521	826429	XP_025539874.1
NW_020291815.1	826799	828506	XP_025539875.1
NW_020291815.1	829615	830494	XP_025539876.1
NW_020291815.1	831996	833263	XP_025539877.1
NW_020291815.1	833392	834659	XP_025539878.1
NW_020291815.1	835576	837535	XP_025539879.1
NW_020291815.1	837732	839873	XP_025539880.1
NW_020291815.1	840896	841606	XP_025539881.1
NW_020291815.1	843218	844262	XP_025539882.1
NW_020291815.1	845028	847959	XP_025539883.1
NW_020291815.1	848469	850715	XP_025539884.1
NW_020291815.1	850666	852645	XP_025539885.1
NW_020291815.1	854652	856825	XP_025539886.1
NW_020291815.1	859910	863518	XP_025539887.1
NW_020291815.1	864579	865279	XP_025539888.1
NW_020291815.1	865485	866382	XP_025539889.1
NW_020291815.1	868005	869388	XP_025539890.1
NW_020291815.1	869732	870606	XP_025539891.1
NW_020291815.1	871028	872147	XP_025539892.1
NW_020291815.1	872372	874021	XP_025539893.1
NW_020291815.1	873919	874997	XP_025539894.1
NW_020291815.1	875514	876437	XP_025539895.1
NW_020291815.1	876900	881617	XP_025539896.1
NW_020291815.1	883364	885327	XP_025539897.1
NW_020291815.1	888139	889871	XP_025539898.1
NW_020291815.1	891286	892684	XP_025539899.1
NW_020291815.1	896242	897253	XP_025539900.1
NW_020291815.1	903861	905656	XP_025539901.1
NW_020291815.1	907587	909879	XP_025539902.1
NW_020291815.1	909664	911410	XP_025539903.1
NW_020291815.1	912897	914315	XP_025539904.1
NW_020291815.1	914896	916107	XP_025539905.1
NW_020291815.1	917233	920172	XP_025539906.1
NW_020291815.1	920570	922076	XP_025539907.1
NW_020291815.1	924192	925845	XP_025539908.1
NW_020291815.1	927365	930246	XP_025539909.1
NW_020291815.1	930424	931672	XP_025539910.1
NW_020291815.1	932442	933483	XP_025539911.1
NW_020291815.1	933483	934913	XP_025539912.1
NW_020291816.1	22502	23656	XP_025539299.1
NW_020291816.1	24410	25951	XP_025539300.1
NW_020291816.1	26354	28860	XP_025539301.1
NW_020291816.1	29967	32048	XP_025539302.1
NW_020291816.1	33426	33978	XP_025539303.1
NW_020291816.1	34383	35364	XP_025539304.1
NW_020291816.1	36009	38047	XP_025539305.1
NW_020291816.1	39328	40394	XP_025539306.1
NW_020291816.1	40759	41897	XP_025539307.1
NW_020291816.1	42092	43200	XP_025539308.1
NW_020291816.1	44097	45870	XP_025539309.1
NW_020291816.1	46876	47944	XP_025539310.1
NW_020291816.1	48381	50326	XP_025539311.1
NW_020291816.1	50620	52934	XP_025539312.1
NW_020291816.1	53361	54295	XP_025539313.1
NW_020291816.1	54497	56206	XP_025539314.1
NW_020291816.1	57093	58274	XP_025539315.1
NW_020291816.1	58700	59305	XP_025539316.1
NW_020291816.1	59331	60161	XP_025539317.1
NW_020291816.1	61644	63006	XP_025539318.1
NW_020291816.1	64379	66770	XP_025539319.1
NW_020291816.1	73649	75014	XP_025539320.1
NW_020291816.1	90301	91411	XP_025539321.1
NW_020291816.1	92576	93198	XP_025539322.1
NW_020291816.1	94325	95980	XP_025539323.1
NW_020291816.1	96239	98199	XP_025539324.1
NW_020291816.1	97998	98826	XP_025539325.1
NW_020291816.1	98826	100558	XP_025539326.1
NW_020291816.1	100371	102000	XP_025539327.1
NW_020291816.1	102525	107861	XP_025539328.1
NW_020291816.1	108101	109480	XP_025539329.1
NW_020291816.1	110530	114043	XP_025539330.1
NW_020291816.1	114775	116122	XP_025539331.1
NW_020291816.1	116818	118416	XP_025539332.1
NW_020291816.1	118972	119839	XP_025539333.1
NW_020291816.1	120505	121097	XP_025539334.1
NW_020291816.1	121532	122118	XP_025539335.1
NW_020291816.1	122435	124036	XP_025539336.1
NW_020291816.1	127293	127994	XP_025539337.1
NW_020291816.1	129191	130443	XP_025539338.1
NW_020291816.1	130681	132617	XP_025539339.1
NW_020291816.1	133040	134227	XP_025539340.1
NW_020291816.1	134767	136232	XP_025539341.1
NW_020291816.1	136973	138628	XP_025539342.1
NW_020291816.1	140677	142110	XP_025539343.1
NW_020291816.1	142501	144227	XP_025539344.1
NW_020291816.1	144295	146116	XP_025539345.1
NW_020291816.1	146448	148039	XP_025539346.1
NW_020291816.1	148927	149388	XP_025539347.1
NW_020291816.1	149876	150471	XP_025539348.1
NW_020291816.1	152903	154794	XP_025539349.1
NW_020291816.1	155407	157867	XP_025539350.1
NW_020291816.1	158548	159937	XP_025539351.1
NW_020291816.1	163121	163676	XP_025539352.1
NW_020291816.1	164168	165395	XP_025539353.1
NW_020291816.1	166794	168549	XP_025539354.1
NW_020291816.1	169583	171173	XP_025539355.1
NW_020291816.1	172929	174927	XP_025539356.1
NW_020291816.1	175386	176547	XP_025539357.1
NW_020291816.1	176754	178316	XP_025539358.1
NW_020291816.1	178858	180550	XP_025539359.1
NW_020291816.1	180593	181276	XP_025539360.1
NW_020291816.1	189081	190487	XP_025539361.1
NW_020291816.1	191111	193096	XP_025539362.1
NW_020291816.1	194037	195754	XP_025539363.1
NW_020291816.1	197455	198079	XP_025539364.1
NW_020291816.1	199035	200879	XP_025539365.1
NW_020291816.1	200982	202696	XP_025539366.1
NW_020291816.1	204374	206420	XP_025539367.1
NW_020291816.1	207585	212549	XP_025539368.1
NW_020291816.1	212946	214674	XP_025539369.1
NW_020291816.1	215097	216370	XP_025539370.1
NW_020291816.1	217150	218005	XP_025539371.1
NW_020291816.1	218384	219152	XP_025539372.1
NW_020291816.1	219902	221059	XP_025539373.1
NW_020291816.1	222386	227388	XP_025539374.1
NW_020291816.1	228019	228942	XP_025539375.1
NW_020291816.1	231675	234033	XP_025539376.1
NW_020291816.1	235108	236505	XP_025539377.1
NW_020291816.1	237760	238855	XP_025539378.1
NW_020291816.1	239412	240734	XP_025539379.1
NW_020291816.1	241258	242739	XP_025539380.1
NW_020291816.1	243617	244601	XP_025539381.1
NW_020291816.1	244986	245495	XP_025539382.1
NW_020291816.1	246844	248589	XP_025539383.1
NW_020291816.1	249154	250468	XP_025539384.1
NW_020291816.1	251324	252188	XP_025539385.1
NW_020291816.1	253487	254021	XP_025539386.1
NW_020291816.1	254580	255600	XP_025539387.1
NW_020291816.1	257320	258997	XP_025539388.1
NW_020291816.1	259626	261880	XP_025539389.1
NW_020291816.1	262246	263804	XP_025539390.1
NW_020291816.1	266037	266949	XP_025539391.1
NW_020291816.1	271744	273570	XP_025539392.1
NW_020291816.1	274183	275650	XP_025539393.1
NW_020291816.1	276167	277449	XP_025539394.1
NW_020291816.1	278424	280727	XP_025539395.1
NW_020291816.1	283194	283819	XP_025539396.1
NW_020291816.1	284926	286636	XP_025539397.1
NW_020291816.1	286982	288768	XP_025539398.1
NW_020291816.1	290919	291920	XP_025539399.1
NW_020291816.1	294160	298631	XP_025539400.1
NW_020291816.1	299804	300137	XP_025539401.1
NW_020291816.1	300320	302212	XP_025539402.1
NW_020291816.1	306326	309314	XP_025539403.1
NW_020291816.1	314431	314958	XP_025539404.1
NW_020291816.1	318341	319175	XP_025539405.1
NW_020291816.1	319246	321681	XP_025539406.1
NW_020291816.1	324063	326140	XP_025539407.1
NW_020291816.1	326389	327501	XP_025539408.1
NW_020291816.1	327507	328639	XP_025539409.1
NW_020291816.1	331564	332341	XP_025539410.1
NW_020291816.1	334030	334986	XP_025539411.1
NW_020291816.1	335466	336866	XP_025539412.1
NW_020291816.1	337394	341820	XP_025539413.1
NW_020291816.1	342396	343727	XP_025539414.1
NW_020291816.1	348296	350594	XP_025539415.1
NW_020291816.1	353624	355575	XP_025539416.1
NW_020291816.1	356289	357458	XP_025539417.1
NW_020291816.1	358600	359824	XP_025539418.1
NW_020291816.1	360607	362524	XP_025539419.1
NW_020291816.1	364324	365027	XP_025539420.1
NW_020291816.1	365358	366371	XP_025539421.1
NW_020291816.1	367655	368738	XP_025539422.1
NW_020291816.1	370965	382905	XP_025539423.1
NW_020291816.1	384019	384633	XP_025539424.1
NW_020291816.1	385618	387333	XP_025539425.1
NW_020291816.1	387928	389578	XP_025539426.1
NW_020291816.1	394587	396909	XP_025539427.1
NW_020291816.1	397421	403020	XP_025539428.1
NW_020291816.1	404203	405201	XP_025539429.1
NW_020291816.1	406294	407571	XP_025539430.1
NW_020291816.1	410860	411385	XP_025539431.1
NW_020291816.1	412297	414016	XP_025539432.1
NW_020291816.1	415033	416027	XP_025539433.1
NW_020291816.1	417921	418621	XP_025539434.1
NW_020291816.1	419449	420768	XP_025539435.1
NW_020291816.1	421516	422331	XP_025539436.1
NW_020291816.1	423613	424795	XP_025539437.1
NW_020291816.1	425185	425764	XP_025539438.1
NW_020291816.1	426535	428041	XP_025539439.1
NW_020291816.1	428357	430281	XP_025539440.1
NW_020291816.1	431817	434058	XP_025539441.1
NW_020291816.1	436067	437717	XP_025539442.1
NW_020291816.1	438898	441357	XP_025539443.1
NW_020291816.1	441468	442695	XP_025539444.1
NW_020291816.1	443417	444951	XP_025539445.1
NW_020291816.1	445194	446538	XP_025539446.1
NW_020291816.1	446891	448063	XP_025539447.1
NW_020291816.1	448419	450234	XP_025539448.1
NW_020291816.1	450273	450665	XP_025539449.1
NW_020291816.1	453392	455582	XP_025539450.1
NW_020291816.1	455793	457393	XP_025539451.1
NW_020291816.1	457323	459054	XP_025539452.1
NW_020291816.1	459199	460992	XP_025539453.1
NW_020291816.1	461495	462815	XP_025539454.1
NW_020291816.1	463831	465561	XP_025539455.1
NW_020291816.1	466256	468753	XP_025539456.1
NW_020291816.1	469977	472576	XP_025539457.1
NW_020291816.1	474040	475609	XP_025539458.1
NW_020291816.1	475672	477878	XP_025539459.1
NW_020291816.1	478429	480771	XP_025539460.1
NW_020291816.1	481925	483789	XP_025539461.1
NW_020291816.1	484440	485918	XP_025539462.1
NW_020291816.1	488232	489215	XP_025539463.1
NW_020291816.1	489940	491344	XP_025539464.1
NW_020291816.1	491539	493460	XP_025539465.1
NW_020291816.1	493749	495334	XP_025539466.1
NW_020291816.1	495557	501757	XP_025539467.1
NW_020291816.1	503977	505576	XP_025539468.1
NW_020291816.1	506103	507507	XP_025539469.1
NW_020291816.1	507882	508772	XP_025539470.1
NW_020291816.1	510042	512037	XP_025539471.1
NW_020291816.1	513170	515046	XP_025539472.1
NW_020291816.1	515446	516268	XP_025539473.1
NW_020291816.1	516822	519204	XP_025539474.1
NW_020291816.1	519708	521745	XP_025539475.1
NW_020291816.1	524254	528368	XP_025539476.1
NW_020291816.1	533607	535195	XP_025539477.1
NW_020291816.1	535335	536390	XP_025539478.1
NW_020291816.1	536716	538709	XP_025539479.1
NW_020291816.1	539293	541212	XP_025539480.1
NW_020291816.1	542646	543887	XP_025539481.1
NW_020291816.1	544663	545237	XP_025539482.1
NW_020291816.1	547382	548934	XP_025539483.1
NW_020291816.1	549160	550198	XP_025539484.1
NW_020291816.1	551472	552746	XP_025539485.1
NW_020291816.1	553602	554406	XP_025539486.1
NW_020291816.1	555625	557508	XP_025539487.1
NW_020291816.1	560458	562682	XP_025539488.1
NW_020291816.1	564723	566913	XP_025539489.1
NW_020291816.1	567324	568146	XP_025539490.1
NW_020291816.1	568558	570964	XP_025539491.1
NW_020291816.1	571590	573031	XP_025539492.1
NW_020291816.1	573965	575677	XP_025539493.1
NW_020291816.1	576934	578886	XP_025539494.1
NW_020291816.1	579808	581413	XP_025539495.1
NW_020291816.1	582018	583319	XP_025539496.1
NW_020291816.1	583735	586693	XP_025539497.1
NW_020291816.1	588341	592014	XP_025539498.1
NW_020291816.1	600070	602121	XP_025539499.1
NW_020291816.1	602858	603440	XP_025539500.1
NW_020291816.1	603605	607016	XP_025539501.1
NW_020291816.1	614681	616391	XP_025539502.1
NW_020291816.1	617134	618150	XP_025539503.1
NW_020291816.1	618794	620357	XP_025539504.1
NW_020291816.1	623526	627133	XP_025539505.1
NW_020291816.1	627133	627744	XP_025539506.1
NW_020291816.1	627952	629428	XP_025539507.1
NW_020291816.1	629414	630602	XP_025539508.1
NW_020291816.1	631005	634376	XP_025539509.1
NW_020291816.1	634911	636689	XP_025539510.1
NW_020291816.1	637849	639584	XP_025539511.1
NW_020291816.1	640196	641288	XP_025539512.1
NW_020291816.1	643340	647143	XP_025539513.1
NW_020291816.1	652803	653265	XP_025539514.1
NW_020291816.1	653287	655210	XP_025539515.1
NW_020291816.1	655472	656232	XP_025539516.1
NW_020291816.1	656637	657764	XP_025539517.1
NW_020291816.1	665734	666010	XP_025539518.1
NW_020291816.1	673057	678248	XP_025539519.1
NW_020291816.1	680058	682207	XP_025539520.1
NW_020291816.1	682612	684547	XP_025539521.1
NW_020291816.1	685461	686868	XP_025539522.1
NW_020291816.1	688159	689873	XP_025539523.1
NW_020291816.1	690487	692284	XP_025539524.1
NW_020291816.1	693659	694409	XP_025539525.1
NW_020291816.1	694394	695211	XP_025539526.1
NW_020291816.1	696112	697925	XP_025539527.1
NW_020291816.1	697814	698252	XP_025539528.1
NW_020291816.1	698477	698727	XP_025539529.1
NW_020291816.1	701152	702095	XP_025539530.1
NW_020291816.1	702245	702682	XP_025539531.1
NW_020291816.1	703890	705540	XP_025539532.1
NW_020291816.1	705595	706303	XP_025539533.1
NW_020291816.1	706647	714290	XP_025539534.1
NW_020291816.1	715422	718944	XP_025539535.1
NW_020291816.1	718954	720749	XP_025539536.1
NW_020291816.1	721279	721603	XP_025539537.1
NW_020291816.1	729531	730917	XP_025539538.1
NW_020291816.1	731420	732599	XP_025539539.1
NW_020291816.1	732680	734698	XP_025539540.1
NW_020291816.1	735098	736532	XP_025539541.1
NW_020291816.1	736699	738848	XP_025539542.1
NW_020291816.1	739072	743223	XP_025539543.1
NW_020291816.1	744331	745985	XP_025539544.1
NW_020291816.1	746458	747516	XP_025539545.1
NW_020291816.1	748296	749891	XP_025539546.1
NW_020291816.1	751344	752522	XP_025539547.1
NW_020291816.1	753995	755823	XP_025539548.1
NW_020291816.1	756447	759455	XP_025539549.1
NW_020291816.1	766370	768071	XP_025539550.1
NW_020291816.1	768255	768432	XP_025539551.1
NW_020291816.1	768951	769516	XP_025539552.1
NW_020291816.1	770005	771552	XP_025539553.1
NW_020291816.1	771253	772465	XP_025539554.1
NW_020291816.1	772926	774891	XP_025539555.1
NW_020291816.1	775524	777162	XP_025539556.1
NW_020291816.1	778342	780202	XP_025539557.1
NW_020291816.1	780227	781308	XP_025539558.1
NW_020291816.1	781928	782273	XP_025539559.1
NW_020291816.1	782801	785650	XP_025539560.1
NW_020291816.1	785897	787780	XP_025539561.1
NW_020291816.1	787846	789831	XP_025539562.1
NW_020291816.1	790580	793313	XP_025539563.1
NW_020291816.1	793457	794608	XP_025539564.1
NW_020291816.1	794872	795741	XP_025539565.1
NW_020291816.1	800545	802874	XP_025539566.1
NW_020291816.1	802874	803758	XP_025539567.1
NW_020291816.1	803986	805809	XP_025539568.1
NW_020291816.1	806444	809704	XP_025539569.1
NW_020291816.1	810915	812599	XP_025539570.1
NW_020291816.1	813583	814703	XP_025539571.1
NW_020291817.1	19699	21315	XP_025539026.1
NW_020291817.1	23659	25499	XP_025539027.1
NW_020291817.1	26613	27850	XP_025539028.1
NW_020291817.1	29889	30540	XP_025539029.1
NW_020291817.1	32104	33509	XP_025539030.1
NW_020291817.1	34101	35876	XP_025539031.1
NW_020291817.1	36503	44728	XP_025539032.1
NW_020291817.1	46235	47777	XP_025539033.1
NW_020291817.1	48927	50597	XP_025539034.1
NW_020291817.1	51807	53152	XP_025539035.1
NW_020291817.1	53660	54383	XP_025539036.1
NW_020291817.1	54794	56101	XP_025539037.1
NW_020291817.1	56727	58774	XP_025539038.1
NW_020291817.1	59041	62635	XP_025539039.1
NW_020291817.1	63098	64431	XP_025539040.1
NW_020291817.1	65433	73890	XP_025539041.1
NW_020291817.1	74572	75577	XP_025539042.1
NW_020291817.1	76420	77887	XP_025539043.1
NW_020291817.1	78363	80142	XP_025539044.1
NW_020291817.1	80627	81830	XP_025539045.1
NW_020291817.1	81915	82987	XP_025539046.1
NW_020291817.1	83582	85693	XP_025539047.1
NW_020291817.1	87254	87929	XP_025539048.1
NW_020291817.1	90415	91260	XP_025539049.1
NW_020291817.1	92393	93665	XP_025539050.1
NW_020291817.1	94043	95630	XP_025539051.1
NW_020291817.1	96328	104053	XP_025539052.1
NW_020291817.1	108443	110224	XP_025539053.1
NW_020291817.1	111532	113510	XP_025539054.1
NW_020291817.1	114364	116154	XP_025539055.1
NW_020291817.1	116327	117176	XP_025539056.1
NW_020291817.1	117289	118729	XP_025539057.1
NW_020291817.1	119747	121077	XP_025539058.1
NW_020291817.1	122481	124888	XP_025539059.1
NW_020291817.1	125128	126111	XP_025539060.1
NW_020291817.1	126253	127325	XP_025539061.1
NW_020291817.1	128090	130790	XP_025539062.1
NW_020291817.1	131168	132956	XP_025539063.1
NW_020291817.1	133817	135431	XP_025539064.1
NW_020291817.1	136439	138447	XP_025539065.1
NW_020291817.1	140107	140882	XP_025539066.1
NW_020291817.1	140959	142962	XP_025539067.1
NW_020291817.1	143652	144930	XP_025539068.1
NW_020291817.1	145858	146946	XP_025539069.1
NW_020291817.1	147342	150085	XP_025539070.1
NW_020291817.1	150398	153027	XP_025539071.1
NW_020291817.1	154046	155189	XP_025539072.1
NW_020291817.1	155695	157016	XP_025539073.1
NW_020291817.1	158005	161835	XP_025539074.1
NW_020291817.1	161924	163463	XP_025539075.1
NW_020291817.1	164789	166295	XP_025539076.1
NW_020291817.1	166844	167396	XP_025539077.1
NW_020291817.1	168174	171160	XP_025539078.1
NW_020291817.1	171974	173615	XP_025539079.1
NW_020291817.1	176303	176902	XP_025539080.1
NW_020291817.1	177542	179514	XP_025539081.1
NW_020291817.1	179718	181407	XP_025539082.1
NW_020291817.1	182379	183141	XP_025539083.1
NW_020291817.1	184760	186660	XP_025539084.1
NW_020291817.1	187333	192390	XP_025539085.1
NW_020291817.1	194296	195767	XP_025539086.1
NW_020291817.1	196099	197126	XP_025539087.1
NW_020291817.1	198510	200753	XP_025539088.1
NW_020291817.1	201406	202760	XP_025539089.1
NW_020291817.1	203430	204657	XP_025539090.1
NW_020291817.1	204919	206426	XP_025539091.1
NW_020291817.1	209251	212299	XP_025539092.1
NW_020291817.1	213032	214343	XP_025539093.1
NW_020291817.1	214402	216190	XP_025539094.1
NW_020291817.1	217095	219028	XP_025539095.1
NW_020291817.1	220326	221722	XP_025539096.1
NW_020291817.1	223182	225692	XP_025539097.1
NW_020291817.1	229631	230504	XP_025539098.1
NW_020291817.1	231093	232801	XP_025539099.1
NW_020291817.1	233933	234736	XP_025539100.1
NW_020291817.1	240505	241506	XP_025539101.1
NW_020291817.1	245858	249447	XP_025539102.1
NW_020291817.1	250700	253605	XP_025539103.1
NW_020291817.1	254021	260647	XP_025539104.1
NW_020291817.1	263355	264983	XP_025539105.1
NW_020291817.1	265875	269082	XP_025539106.1
NW_020291817.1	269214	269631	XP_025539107.1
NW_020291817.1	270675	272637	XP_025539108.1
NW_020291817.1	275167	276288	XP_025539109.1
NW_020291817.1	276916	277601	XP_025539110.1
NW_020291817.1	277808	281044	XP_025539111.1
NW_020291817.1	281785	282793	XP_025539112.1
NW_020291817.1	283020	284149	XP_025539113.1
NW_020291817.1	284457	286311	XP_025539114.1
NW_020291817.1	288024	288921	XP_025539115.1
NW_020291817.1	289400	291391	XP_025539116.1
NW_020291817.1	291669	292634	XP_025539117.1
NW_020291817.1	292771	294992	XP_025539118.1
NW_020291817.1	295359	298255	XP_025539119.1
NW_020291817.1	300029	304840	XP_025539120.1
NW_020291817.1	307132	307930	XP_025539121.1
NW_020291817.1	310200	311811	XP_025539122.1
NW_020291817.1	313272	316235	XP_025539123.1
NW_020291817.1	317057	318763	XP_025539124.1
NW_020291817.1	319202	321971	XP_025539125.1
NW_020291817.1	322725	323902	XP_025539126.1
NW_020291817.1	326498	327292	XP_025539127.1
NW_020291817.1	327324	331288	XP_025539128.1
NW_020291817.1	331550	333182	XP_025539129.1
NW_020291817.1	333265	334655	XP_025539130.1
NW_020291817.1	337368	338580	XP_025539131.1
NW_020291817.1	338967	340506	XP_025539132.1
NW_020291817.1	340206	341218	XP_025539133.1
NW_020291817.1	341434	342799	XP_025539134.1
NW_020291817.1	343358	345114	XP_025539135.1
NW_020291817.1	345315	346835	XP_025539136.1
NW_020291817.1	347533	348282	XP_025539137.1
NW_020291817.1	349422	351729	XP_025539138.1
NW_020291817.1	354711	356435	XP_025539139.1
NW_020291817.1	357286	362491	XP_025539140.1
NW_020291817.1	362843	363412	XP_025539141.1
NW_020291817.1	363049	366597	XP_025539142.1
NW_020291817.1	367480	368606	XP_025539143.1
NW_020291817.1	369178	373337	XP_025539144.1
NW_020291817.1	374988	377141	XP_025539145.1
NW_020291817.1	379301	382312	XP_025539146.1
NW_020291817.1	382665	383271	XP_025539147.1
NW_020291817.1	383795	386115	XP_025539148.1
NW_020291817.1	386285	388226	XP_025539149.1
NW_020291817.1	390969	394367	XP_025539150.1
NW_020291817.1	395011	396919	XP_025539151.1
NW_020291817.1	397204	398313	XP_025539152.1
NW_020291817.1	403478	405367	XP_025539153.1
NW_020291817.1	405561	409510	XP_025539154.1
NW_020291817.1	409658	411617	XP_025539155.1
NW_020291817.1	412247	414476	XP_025539156.1
NW_020291817.1	414731	416103	XP_025539157.1
NW_020291817.1	416179	417857	XP_025539158.1
NW_020291817.1	418387	420808	XP_025539159.1
NW_020291817.1	421613	423316	XP_025539160.1
NW_020291817.1	425442	427526	XP_025539161.1
NW_020291817.1	428003	429112	XP_025539162.1
NW_020291817.1	429474	430865	XP_025539163.1
NW_020291817.1	431242	432922	XP_025539164.1
NW_020291817.1	433617	434795	XP_025539165.1
NW_020291817.1	437596	439633	XP_025539166.1
NW_020291817.1	441003	442417	XP_025539167.1
NW_020291817.1	443239	446474	XP_025539168.1
NW_020291817.1	447887	449929	XP_025539169.1
NW_020291817.1	451572	454061	XP_025539170.1
NW_020291817.1	454750	456437	XP_025539171.1
NW_020291817.1	457325	458730	XP_025539172.1
NW_020291817.1	469023	470215	XP_025539173.1
NW_020291817.1	474303	475334	XP_025539174.1
NW_020291817.1	476805	478820	XP_025539175.1
NW_020291817.1	479864	480562	XP_025539176.1
NW_020291817.1	480783	481822	XP_025539177.1
NW_020291817.1	482563	483615	XP_025539178.1
NW_020291817.1	484818	485779	XP_025539179.1
NW_020291817.1	486708	489957	XP_025539180.1
NW_020291817.1	491396	491759	XP_025539181.1
NW_020291817.1	492240	494552	XP_025539182.1
NW_020291817.1	495039	496596	XP_025539183.1
NW_020291817.1	497394	498407	XP_025539184.1
NW_020291817.1	498593	499807	XP_025539185.1
NW_020291817.1	500604	503402	XP_025539186.1
NW_020291817.1	504168	505987	XP_025539187.1
NW_020291817.1	506998	511050	XP_025539188.1
NW_020291817.1	511346	512380	XP_025539189.1
NW_020291817.1	514044	515721	XP_025539190.1
NW_020291817.1	516236	517387	XP_025539191.1
NW_020291817.1	517739	518837	XP_025539192.1
NW_020291817.1	523782	525476	XP_025539193.1
NW_020291817.1	525554	526593	XP_025539194.1
NW_020291817.1	527286	528539	XP_025539195.1
NW_020291817.1	528777	529963	XP_025539196.1
NW_020291817.1	531715	532102	XP_025539197.1
NW_020291817.1	532708	533272	XP_025539198.1
NW_020291817.1	534789	535804	XP_025539199.1
NW_020291817.1	540375	541601	XP_025539200.1
NW_020291817.1	542678	543186	XP_025539201.1
NW_020291817.1	544800	545468	XP_025539202.1
NW_020291817.1	545885	546683	XP_025539203.1
NW_020291817.1	547381	548313	XP_025539204.1
NW_020291817.1	548590	549487	XP_025539205.1
NW_020291817.1	549817	551923	XP_025539206.1
NW_020291817.1	551949	553990	XP_025539207.1
NW_020291817.1	554171	556608	XP_025539208.1
NW_020291817.1	556845	557705	XP_025539209.1
NW_020291817.1	558043	558904	XP_025539210.1
NW_020291817.1	559424	564850	XP_025539211.1
NW_020291817.1	565457	566762	XP_025539212.1
NW_020291817.1	568961	569694	XP_025539213.1
NW_020291817.1	571081	575467	XP_025539214.1
NW_020291817.1	576406	578143	XP_025539215.1
NW_020291817.1	578849	579594	XP_025539216.1
NW_020291817.1	579175	580867	XP_025539217.1
NW_020291817.1	581157	581943	XP_025539218.1
NW_020291817.1	584521	585470	XP_025539219.1
NW_020291817.1	587100	589437	XP_025539220.1
NW_020291817.1	591815	592513	XP_025539221.1
NW_020291817.1	593772	594768	XP_025539222.1
NW_020291817.1	595800	596820	XP_025539223.1
NW_020291817.1	597568	598631	XP_025539224.1
NW_020291817.1	598694	599090	XP_025539225.1
NW_020291817.1	601308	602306	XP_025539226.1
NW_020291817.1	602174	603712	XP_025539227.1
NW_020291817.1	608413	609520	XP_025539228.1
NW_020291817.1	609693	610646	XP_025539229.1
NW_020291817.1	612328	613601	XP_025539230.1
NW_020291817.1	614683	616918	XP_025539231.1
NW_020291817.1	622155	624176	XP_025539232.1
NW_020291817.1	624416	625628	XP_025539233.1
NW_020291817.1	628551	629617	XP_025539234.1
NW_020291817.1	629991	630653	XP_025539235.1
NW_020291817.1	631763	633908	XP_025539236.1
NW_020291817.1	634157	635333	XP_025539237.1
NW_020291817.1	636201	638118	XP_025539238.1
NW_020291817.1	639187	639684	XP_025539239.1
NW_020291817.1	641020	643290	XP_025539240.1
NW_020291817.1	643576	645792	XP_025539241.1
NW_020291817.1	646074	647109	XP_025539242.1
NW_020291817.1	647416	648912	XP_025539243.1
NW_020291817.1	649076	650442	XP_025539244.1
NW_020291817.1	651137	652871	XP_025539245.1
NW_020291817.1	653337	654350	XP_025539246.1
NW_020291817.1	654720	655974	XP_025539247.1
NW_020291817.1	657451	659080	XP_025539248.1
NW_020291817.1	659494	661218	XP_025539249.1
NW_020291817.1	661261	663610	XP_025539250.1
NW_020291817.1	664249	665173	XP_025539251.1
NW_020291817.1	665302	668049	XP_025539252.1
NW_020291817.1	668515	670387	XP_025539253.1
NW_020291817.1	670267	671520	XP_025539254.1
NW_020291817.1	673801	674916	XP_025539255.1
NW_020291817.1	675933	676942	XP_025539256.1
NW_020291817.1	677447	678352	XP_025539257.1
NW_020291817.1	678529	680810	XP_025539258.1
NW_020291817.1	682621	684384	XP_025539259.1
NW_020291817.1	685116	687017	XP_025539260.1
NW_020291817.1	687042	688744	XP_025539261.1
NW_020291817.1	688979	691816	XP_025539262.1
NW_020291817.1	691995	693837	XP_025539263.1
NW_020291817.1	693939	695380	XP_025539264.1
NW_020291817.1	695533	697461	XP_025539265.1
NW_020291817.1	697543	699127	XP_025539266.1
NW_020291817.1	700556	701982	XP_025539267.1
NW_020291817.1	702338	703393	XP_025539268.1
NW_020291817.1	704679	707098	XP_025539269.1
NW_020291817.1	706833	708932	XP_025539270.1
NW_020291817.1	709788	712060	XP_025539271.1
NW_020291817.1	715143	717964	XP_025539272.1
NW_020291817.1	723613	724006	XP_025539273.1
NW_020291817.1	731131	732252	XP_025539274.1
NW_020291817.1	732942	735079	XP_025539275.1
NW_020291817.1	741782	744462	XP_025539276.1
NW_020291817.1	745932	748289	XP_025539277.1
NW_020291817.1	748756	751948	XP_025539278.1
NW_020291817.1	753336	755770	XP_025539279.1
NW_020291817.1	755903	758133	XP_025539280.1
NW_020291817.1	759972	762141	XP_025539281.1
NW_020291817.1	762288	764327	XP_025539282.1
NW_020291817.1	765532	768813	XP_025539283.1
NW_020291817.1	769901	771845	XP_025539284.1
NW_020291817.1	772345	773785	XP_025539285.1
NW_020291817.1	775082	775717	XP_025539286.1
NW_020291817.1	776905	782562	XP_025539287.1
NW_020291817.1	783481	784201	XP_025539288.1
NW_020291817.1	784448	785611	XP_025539289.1
NW_020291817.1	786313	788285	XP_025539290.1
NW_020291817.1	789597	790614	XP_025539291.1
NW_020291817.1	791128	792063	XP_025539292.1
NW_020291817.1	793422	795685	XP_025539293.1
NW_020291817.1	796387	797229	XP_025539294.1
NW_020291817.1	797398	798331	XP_025539295.1
NW_020291817.1	798686	800213	XP_025539296.1
NW_020291817.1	800184	801230	XP_025539297.1
NW_020291817.1	801737	804380	XP_025539298.1
NW_020291818.1	2236	6184	XP_025538780.1
NW_020291818.1	6473	7579	XP_025538781.1
NW_020291818.1	7785	9813	XP_025538782.1
NW_020291818.1	10807	12142	XP_025538783.1
NW_020291818.1	12146	13705	XP_025538784.1
NW_020291818.1	13840	17981	XP_025538785.1
NW_020291818.1	19218	21420	XP_025538786.1
NW_020291818.1	31095	33026	XP_025538787.1
NW_020291818.1	33246	34622	XP_025538788.1
NW_020291818.1	35090	37796	XP_025538789.1
NW_020291818.1	38426	40564	XP_025538790.1
NW_020291818.1	40985	43031	XP_025538791.1
NW_020291818.1	43630	44615	XP_025538792.1
NW_020291818.1	45365	46602	XP_025538793.1
NW_020291818.1	47562	49235	XP_025538794.1
NW_020291818.1	50463	53604	XP_025538795.1
NW_020291818.1	53848	55007	XP_025538796.1
NW_020291818.1	55686	56410	XP_025538797.1
NW_020291818.1	58081	59890	XP_025538798.1
NW_020291818.1	60766	61607	XP_025538799.1
NW_020291818.1	62181	63928	XP_025538800.1
NW_020291818.1	64038	65094	XP_025538801.1
NW_020291818.1	66703	69463	XP_025538802.1
NW_020291818.1	69411	70671	XP_025538803.1
NW_020291818.1	70858	72730	XP_025538804.1
NW_020291818.1	73558	75143	XP_025538805.1
NW_020291818.1	76906	78476	XP_025538806.1
NW_020291818.1	78620	80380	XP_025538807.1
NW_020291818.1	80754	83481	XP_025538808.1
NW_020291818.1	84041	85613	XP_025538809.1
NW_020291818.1	86635	87367	XP_025538810.1
NW_020291818.1	87421	89138	XP_025538811.1
NW_020291818.1	89316	90570	XP_025538812.1
NW_020291818.1	91557	93559	XP_025538813.1
NW_020291818.1	93909	96237	XP_025538814.1
NW_020291818.1	96779	101854	XP_025538815.1
NW_020291818.1	106170	108289	XP_025538816.1
NW_020291818.1	109703	111322	XP_025538817.1
NW_020291818.1	113628	115856	XP_025538818.1
NW_020291818.1	116090	116900	XP_025538819.1
NW_020291818.1	116912	118360	XP_025538820.1
NW_020291818.1	118526	121379	XP_025538821.1
NW_020291818.1	124191	124860	XP_025538822.1
NW_020291818.1	128718	130404	XP_025538823.1
NW_020291818.1	131949	132952	XP_025538824.1
NW_020291818.1	132922	133399	XP_025538825.1
NW_020291818.1	133168	134418	XP_025538826.1
NW_020291818.1	134466	135786	XP_025538827.1
NW_020291818.1	137059	138942	XP_025538828.1
NW_020291818.1	141823	142075	XP_025538830.1
NW_020291818.1	147948	148582	XP_025538831.1
NW_020291818.1	151691	153055	XP_025538832.1
NW_020291818.1	153376	160957	XP_025538833.1
NW_020291818.1	161136	163138	XP_025538834.1
NW_020291818.1	163289	167053	XP_025538835.1
NW_020291818.1	167238	168794	XP_025538836.1
NW_020291818.1	168725	170434	XP_025538837.1
NW_020291818.1	170806	172229	XP_025538838.1
NW_020291818.1	172208	174453	XP_025538839.1
NW_020291818.1	174655	176591	XP_025538840.1
NW_020291818.1	176777	177930	XP_025538841.1
NW_020291818.1	177977	179802	XP_025538842.1
NW_020291818.1	179985	181654	XP_025538843.1
NW_020291818.1	181654	183963	XP_025538844.1
NW_020291818.1	184420	185773	XP_025538845.1
NW_020291818.1	186479	188440	XP_025538846.1
NW_020291818.1	188347	188761	XP_025538847.1
NW_020291818.1	188790	192413	XP_025538848.1
NW_020291818.1	192650	194452	XP_025538849.1
NW_020291818.1	197451	198282	XP_025538850.1
NW_020291818.1	201285	203325	XP_025538851.1
NW_020291818.1	203197	206818	XP_025538852.1
NW_020291818.1	229899	231207	XP_025538853.1
NW_020291818.1	231645	232856	XP_025538854.1
NW_020291818.1	233247	234880	XP_025538855.1
NW_020291818.1	235230	237000	XP_025538856.1
NW_020291818.1	237369	238932	XP_025538857.1
NW_020291818.1	239303	240542	XP_025538858.1
NW_020291818.1	241055	243531	XP_025538859.1
NW_020291818.1	244728	245757	XP_025538860.1
NW_020291818.1	248165	248585	XP_025538861.1
NW_020291818.1	250867	251996	XP_025538862.1
NW_020291818.1	254434	256226	XP_025538863.1
NW_020291818.1	258145	258925	XP_025538864.1
NW_020291818.1	259158	260370	XP_025538865.1
NW_020291818.1	260907	263173	XP_025538866.1
NW_020291818.1	263403	264688	XP_025538867.1
NW_020291818.1	265202	267086	XP_025538868.1
NW_020291818.1	270865	272342	XP_025538869.1
NW_020291818.1	274221	275029	XP_025538870.1
NW_020291818.1	275606	276858	XP_025538871.1
NW_020291818.1	277938	279873	XP_025538872.1
NW_020291818.1	280267	281279	XP_025538873.1
NW_020291818.1	281690	282632	XP_025538874.1
NW_020291818.1	287093	287949	XP_025538875.1
NW_020291818.1	288781	291631	XP_025538876.1
NW_020291818.1	291906	293857	XP_025538877.1
NW_020291818.1	298511	298869	XP_025538878.1
NW_020291818.1	300322	301942	XP_025538879.1
NW_020291818.1	303222	304363	XP_025538880.1
NW_020291818.1	306095	306542	XP_025538881.1
NW_020291818.1	308656	309344	XP_025538882.1
NW_020291818.1	310069	311488	XP_025538883.1
NW_020291818.1	312488	313660	XP_025538884.1
NW_020291818.1	315421	317179	XP_025538885.1
NW_020291818.1	316798	318595	XP_025538886.1
NW_020291818.1	319303	320265	XP_025538887.1
NW_020291818.1	320365	321294	XP_025538888.1
NW_020291818.1	324089	325555	XP_025538889.1
NW_020291818.1	326508	327494	XP_025538890.1
NW_020291818.1	330852	332336	XP_025538891.1
NW_020291818.1	332361	333917	XP_025538892.1
NW_020291818.1	334125	336172	XP_025538893.1
NW_020291818.1	336505	341173	XP_025538894.1
NW_020291818.1	341828	342487	XP_025538895.1
NW_020291818.1	343052	344773	XP_025538896.1
NW_020291818.1	347487	349150	XP_025538897.1
NW_020291818.1	349391	350670	XP_025538898.1
NW_020291818.1	352199	353986	XP_025538899.1
NW_020291818.1	355773	362180	XP_025538900.1
NW_020291818.1	369126	369943	XP_025538901.1
NW_020291818.1	372127	377173	XP_025538902.1
NW_020291818.1	378354	379882	XP_025538903.1
NW_020291818.1	380525	381128	XP_025538904.1
NW_020291818.1	382279	383725	XP_025538905.1
NW_020291818.1	385102	386314	XP_025538906.1
NW_020291818.1	385947	386938	XP_025538907.1
NW_020291818.1	387657	388794	XP_025538908.1
NW_020291818.1	389320	392503	XP_025538909.1
NW_020291818.1	396243	397892	XP_025538910.1
NW_020291818.1	398070	399174	XP_025538911.1
NW_020291818.1	399831	401463	XP_025538912.1
NW_020291818.1	402268	403243	XP_025538913.1
NW_020291818.1	406339	409662	XP_025538914.1
NW_020291818.1	410115	411280	XP_025538915.1
NW_020291818.1	411360	413592	XP_025538916.1
NW_020291818.1	414967	415666	XP_025538917.1
NW_020291818.1	415543	417385	XP_025538918.1
NW_020291818.1	418924	422356	XP_025538919.1
NW_020291818.1	422578	423344	XP_025538920.1
NW_020291818.1	436185	437974	XP_025538921.1
NW_020291818.1	441076	441505	XP_025538922.1
NW_020291818.1	442113	442878	XP_025538923.1
NW_020291818.1	444092	445709	XP_025538924.1
NW_020291818.1	446086	447469	XP_025538925.1
NW_020291818.1	452595	454651	XP_025538926.1
NW_020291818.1	455873	458950	XP_025538927.1
NW_020291818.1	459853	461476	XP_025538928.1
NW_020291818.1	462890	465915	XP_025538929.1
NW_020291818.1	466422	468622	XP_025538930.1
NW_020291818.1	469277	474145	XP_025538931.1
NW_020291818.1	474547	475475	XP_025538932.1
NW_020291818.1	477828	480103	XP_025538933.1
NW_020291818.1	480324	482158	XP_025538934.1
NW_020291818.1	482668	485054	XP_025538935.1
NW_020291818.1	485969	486382	XP_025538936.1
NW_020291818.1	486969	489704	XP_025538937.1
NW_020291818.1	490716	492169	XP_025538938.1
NW_020291818.1	492717	494461	XP_025538939.1
NW_020291818.1	494544	494883	XP_025538940.1
NW_020291818.1	495190	496416	XP_025538941.1
NW_020291818.1	499196	499726	XP_025538942.1
NW_020291818.1	500907	501354	XP_025538943.1
NW_020291818.1	502863	505273	XP_025538944.1
NW_020291818.1	509439	510011	XP_025538945.1
NW_020291818.1	510093	512860	XP_025538946.1
NW_020291818.1	515868	516412	XP_025538947.1
NW_020291818.1	518251	520710	XP_025538948.1
NW_020291818.1	521321	522802	XP_025538949.1
NW_020291818.1	522990	523677	XP_025538950.1
NW_020291818.1	523898	525902	XP_025538951.1
NW_020291818.1	526867	527568	XP_025538952.1
NW_020291818.1	528784	530923	XP_025538953.1
NW_020291818.1	530950	533672	XP_025538954.1
NW_020291818.1	534916	535622	XP_025538955.1
NW_020291818.1	536337	538939	XP_025538956.1
NW_020291818.1	539687	541467	XP_025538957.1
NW_020291818.1	541648	544427	XP_025538958.1
NW_020291818.1	545898	546959	XP_025538959.1
NW_020291818.1	547140	548606	XP_025538960.1
NW_020291818.1	548324	549269	XP_025538961.1
NW_020291818.1	549621	552329	XP_025538962.1
NW_020291818.1	553058	554760	XP_025538963.1
NW_020291818.1	554857	557737	XP_025538964.1
NW_020291818.1	558067	560713	XP_025538965.1
NW_020291818.1	561229	563832	XP_025538966.1
NW_020291818.1	564132	565552	XP_025538967.1
NW_020291818.1	566876	568055	XP_025538968.1
NW_020291818.1	570477	573925	XP_025538969.1
NW_020291818.1	574274	574727	XP_025538970.1
NW_020291818.1	575704	576976	XP_025538971.1
NW_020291818.1	577142	578294	XP_025538972.1
NW_020291818.1	579198	580648	XP_025538973.1
NW_020291818.1	581751	584914	XP_025538974.1
NW_020291818.1	586157	587296	XP_025538975.1
NW_020291818.1	587675	589728	XP_025538976.1
NW_020291818.1	593551	595071	XP_025538977.1
NW_020291818.1	596987	597287	XP_025538978.1
NW_020291818.1	597640	600525	XP_025538979.1
NW_020291818.1	600742	602225	XP_025538980.1
NW_020291818.1	602623	604031	XP_025538981.1
NW_020291818.1	605117	607611	XP_025538982.1
NW_020291818.1	610399	612330	XP_025538983.1
NW_020291818.1	612262	613316	XP_025538984.1
NW_020291818.1	613789	616671	XP_025538985.1
NW_020291818.1	617046	618300	XP_025538986.1
NW_020291818.1	618834	621656	XP_025538987.1
NW_020291818.1	621997	626413	XP_025538988.1
NW_020291818.1	626535	627987	XP_025538989.1
NW_020291818.1	628359	630343	XP_025538990.1
NW_020291818.1	630555	631883	XP_025538991.1
NW_020291818.1	632004	633971	XP_025538992.1
NW_020291818.1	634238	636135	XP_025538993.1
NW_020291818.1	636921	639216	XP_025538994.1
NW_020291818.1	639377	640757	XP_025538995.1
NW_020291818.1	641038	642992	XP_025538996.1
NW_020291818.1	644268	646652	XP_025538997.1
NW_020291818.1	647661	648295	XP_025538998.1
NW_020291818.1	649700	650943	XP_025538999.1
NW_020291818.1	651166	651690	XP_025539000.1
NW_020291818.1	652334	656076	XP_025539001.1
NW_020291818.1	666085	669248	XP_025539002.1
NW_020291818.1	669409	671344	XP_025539003.1
NW_020291818.1	671606	673169	XP_025539004.1
NW_020291818.1	673492	676479	XP_025539005.1
NW_020291818.1	676831	677838	XP_025539006.1
NW_020291818.1	678388	679855	XP_025539007.1
NW_020291818.1	679797	681276	XP_025539008.1
NW_020291818.1	681438	684144	XP_025539009.1
NW_020291818.1	685237	685827	XP_025539010.1
NW_020291818.1	685996	686937	XP_025539011.1
NW_020291818.1	689863	690420	XP_025539012.1
NW_020291818.1	691617	692881	XP_025539013.1
NW_020291818.1	693156	694988	XP_025539014.1
NW_020291818.1	695237	696584	XP_025539015.1
NW_020291818.1	697208	698809	XP_025539016.1
NW_020291818.1	698720	700502	XP_025539017.1
NW_020291818.1	700483	701397	XP_025539018.1
NW_020291818.1	701785	703586	XP_025539019.1
NW_020291818.1	708272	708848	XP_025539020.1
NW_020291818.1	711190	712829	XP_025539021.1
NW_020291818.1	713620	715619	XP_025539022.1
NW_020291818.1	716359	717026	XP_025539023.1
NW_020291818.1	718331	719508	XP_025539024.1
NW_020291818.1	719769	722274	XP_025539025.1
NW_020291819.1	12580	13041	XP_025538562.1
NW_020291819.1	16132	17837	XP_025538563.1
NW_020291819.1	22474	24805	XP_025538564.1
NW_020291819.1	24995	26814	XP_025538565.1
NW_020291819.1	27313	28964	XP_025538566.1
NW_020291819.1	30670	31862	XP_025538567.1
NW_020291819.1	32173	33970	XP_025538568.1
NW_020291819.1	34718	35881	XP_025538569.1
NW_020291819.1	36938	38413	XP_025538570.1
NW_020291819.1	38422	39675	XP_025538571.1
NW_020291819.1	42425	42782	XP_025538572.1
NW_020291819.1	43413	44824	XP_025538573.1
NW_020291819.1	45265	47095	XP_025538574.1
NW_020291819.1	47501	49420	XP_025538575.1
NW_020291819.1	51119	52720	XP_025538576.1
NW_020291819.1	53511	54552	XP_025538577.1
NW_020291819.1	54669	55272	XP_025538578.1
NW_020291819.1	55427	56973	XP_025538579.1
NW_020291819.1	58054	59306	XP_025538580.1
NW_020291819.1	60085	61237	XP_025538581.1
NW_020291819.1	62545	64128	XP_025538582.1
NW_020291819.1	64216	66607	XP_025538583.1
NW_020291819.1	67551	69190	XP_025538584.1
NW_020291819.1	69620	71597	XP_025538585.1
NW_020291819.1	72423	74746	XP_025538586.1
NW_020291819.1	74975	76723	XP_025538587.1
NW_020291819.1	78079	79114	XP_025538588.1
NW_020291819.1	79305	80412	XP_025538589.1
NW_020291819.1	80813	81626	XP_025538590.1
NW_020291819.1	82188	85982	XP_025538591.1
NW_020291819.1	86038	87028	XP_025538592.1
NW_020291819.1	88040	88979	XP_025538593.1
NW_020291819.1	90502	91811	XP_025538594.1
NW_020291819.1	91984	93712	XP_025538595.1
NW_020291819.1	98310	99401	XP_025538596.1
NW_020291819.1	100001	102550	XP_025538597.1
NW_020291819.1	102572	104097	XP_025538598.1
NW_020291819.1	107202	107994	XP_025538599.1
NW_020291819.1	110023	111841	XP_025538600.1
NW_020291819.1	112902	114576	XP_025538601.1
NW_020291819.1	114841	117304	XP_025538602.1
NW_020291819.1	118131	119178	XP_025538603.1
NW_020291819.1	122168	124275	XP_025538604.1
NW_020291819.1	124570	125781	XP_025538605.1
NW_020291819.1	126990	128278	XP_025538606.1
NW_020291819.1	129227	129962	XP_025538607.1
NW_020291819.1	130088	132144	XP_025538608.1
NW_020291819.1	133738	135146	XP_025538609.1
NW_020291819.1	135396	137680	XP_025538610.1
NW_020291819.1	137872	139113	XP_025538611.1
NW_020291819.1	139226	140076	XP_025538612.1
NW_020291819.1	140602	142285	XP_025538613.1
NW_020291819.1	143085	143467	XP_025538614.1
NW_020291819.1	144252	145282	XP_025538615.1
NW_020291819.1	145233	145796	XP_025538616.1
NW_020291819.1	147435	148540	XP_025538617.1
NW_020291819.1	149177	149937	XP_025538618.1
NW_020291819.1	158176	158642	XP_025538619.1
NW_020291819.1	159056	159538	XP_025538620.1
NW_020291819.1	159862	163588	XP_025538621.1
NW_020291819.1	183799	184492	XP_025538622.1
NW_020291819.1	184749	185727	XP_025538623.1
NW_020291819.1	187814	188350	XP_025538624.1
NW_020291819.1	188575	189961	XP_025538625.1
NW_020291819.1	190985	192984	XP_025538626.1
NW_020291819.1	193164	193626	XP_025538627.1
NW_020291819.1	195047	196896	XP_025538628.1
NW_020291819.1	199631	200396	XP_025538629.1
NW_020291819.1	203205	203702	XP_025538630.1
NW_020291819.1	210485	212688	XP_025538631.1
NW_020291819.1	214000	216171	XP_025538632.1
NW_020291819.1	217172	218592	XP_025538633.1
NW_020291819.1	226315	228895	XP_025538634.1
NW_020291819.1	230221	233452	XP_025538635.1
NW_020291819.1	233882	238653	XP_025538636.1
NW_020291819.1	239587	241453	XP_025538637.1
NW_020291819.1	242450	244994	XP_025538638.1
NW_020291819.1	244944	247628	XP_025538639.1
NW_020291819.1	247807	250014	XP_025538640.1
NW_020291819.1	251874	255243	XP_025538641.1
NW_020291819.1	255973	258099	XP_025538642.1
NW_020291819.1	259698	260863	XP_025538643.1
NW_020291819.1	261644	263124	XP_025538644.1
NW_020291819.1	263290	264404	XP_025538645.1
NW_020291819.1	266022	268173	XP_025538646.1
NW_020291819.1	269638	271032	XP_025538647.1
NW_020291819.1	271593	273749	XP_025538648.1
NW_020291819.1	274803	276820	XP_025538649.1
NW_020291819.1	277312	283625	XP_025538650.1
NW_020291819.1	284855	287598	XP_025538651.1
NW_020291819.1	289014	290469	XP_025538652.1
NW_020291819.1	295302	297636	XP_025538653.1
NW_020291819.1	300811	301627	XP_025538654.1
NW_020291819.1	301675	302944	XP_025538655.1
NW_020291819.1	304251	305001	XP_025538656.1
NW_020291819.1	305654	306799	XP_025538657.1
NW_020291819.1	307852	309019	XP_025538658.1
NW_020291819.1	309577	310846	XP_025538659.1
NW_020291819.1	310875	311920	XP_025538660.1
NW_020291819.1	312219	312897	XP_025538661.1
NW_020291819.1	313183	314765	XP_025538662.1
NW_020291819.1	315743	317110	XP_025538663.1
NW_020291819.1	319708	321562	XP_025538664.1
NW_020291819.1	321940	322714	XP_025538665.1
NW_020291819.1	323466	324813	XP_025538666.1
NW_020291819.1	324718	326052	XP_025538667.1
NW_020291819.1	326185	327448	XP_025538668.1
NW_020291819.1	328112	329147	XP_025538669.1
NW_020291819.1	330201	333593	XP_025538670.1
NW_020291819.1	334207	335793	XP_025538671.1
NW_020291819.1	336196	336951	XP_025538672.1
NW_020291819.1	337727	341217	XP_025538673.1
NW_020291819.1	341922	343527	XP_025538674.1
NW_020291819.1	344746	346188	XP_025538675.1
NW_020291819.1	347808	348439	XP_025538676.1
NW_020291819.1	350481	352670	XP_025538677.1
NW_020291819.1	353534	354651	XP_025538678.1
NW_020291819.1	354849	356876	XP_025538679.1
NW_020291819.1	357226	359725	XP_025538680.1
NW_020291819.1	360924	364979	XP_025538681.1
NW_020291819.1	367092	368499	XP_025538682.1
NW_020291819.1	370440	371768	XP_025538683.1
NW_020291819.1	372581	373988	XP_025538684.1
NW_020291819.1	374039	375291	XP_025538685.1
NW_020291819.1	375474	377042	XP_025538686.1
NW_020291819.1	377513	380533	XP_025538687.1
NW_020291819.1	381369	384101	XP_025538688.1
NW_020291819.1	384860	387097	XP_025538689.1
NW_020291819.1	387537	389568	XP_025538690.1
NW_020291819.1	390542	393418	XP_025538691.1
NW_020291819.1	394732	397247	XP_025538692.1
NW_020291819.1	402621	403448	XP_025538693.1
NW_020291819.1	404306	405290	XP_025538694.1
NW_020291819.1	405594	406898	XP_025538695.1
NW_020291819.1	407280	409129	XP_025538696.1
NW_020291819.1	409727	411482	XP_025538697.1
NW_020291819.1	411676	413032	XP_025538698.1
NW_020291819.1	413171	414099	XP_025538699.1
NW_020291819.1	413999	415276	XP_025538700.1
NW_020291819.1	415607	417375	XP_025538701.1
NW_020291819.1	418366	420591	XP_025538702.1
NW_020291819.1	420720	423042	XP_025538703.1
NW_020291819.1	423066	424386	XP_025538704.1
NW_020291819.1	424523	425591	XP_025538705.1
NW_020291819.1	425760	426524	XP_025538706.1
NW_020291819.1	426898	428957	XP_025538707.1
NW_020291819.1	429424	431042	XP_025538708.1
NW_020291819.1	431321	433843	XP_025538709.1
NW_020291819.1	433979	439826	XP_025538710.1
NW_020291819.1	440130	441609	XP_025538711.1
NW_020291819.1	442211	443371	XP_025538712.1
NW_020291819.1	443959	446091	XP_025538713.1
NW_020291819.1	447529	449108	XP_025538714.1
NW_020291819.1	449294	452305	XP_025538715.1
NW_020291819.1	455020	457548	XP_025538716.1
NW_020291819.1	458557	460412	XP_025538717.1
NW_020291819.1	460427	462965	XP_025538718.1
NW_020291819.1	463483	464292	XP_025538719.1
NW_020291819.1	464956	466497	XP_025538720.1
NW_020291819.1	467541	469812	XP_025538721.1
NW_020291819.1	470011	471526	XP_025538722.1
NW_020291819.1	475055	477084	XP_025538723.1
NW_020291819.1	477306	478557	XP_025538724.1
NW_020291819.1	478608	480110	XP_025538725.1
NW_020291819.1	480478	481989	XP_025538726.1
NW_020291819.1	482796	484030	XP_025538727.1
NW_020291819.1	484724	485651	XP_025538728.1
NW_020291819.1	487891	489786	XP_025538729.1
NW_020291819.1	489971	491475	XP_025538730.1
NW_020291819.1	491668	492835	XP_025538731.1
NW_020291819.1	493360	495426	XP_025538732.1
NW_020291819.1	499995	502945	XP_025538733.1
NW_020291819.1	503591	504246	XP_025538734.1
NW_020291819.1	505082	507135	XP_025538735.1
NW_020291819.1	507672	508932	XP_025538736.1
NW_020291819.1	509428	509942	XP_025538737.1
NW_020291819.1	509708	510955	XP_025538738.1
NW_020291819.1	510834	512878	XP_025538739.1
NW_020291819.1	513052	514473	XP_025538740.1
NW_020291819.1	515023	515531	XP_025538741.1
NW_020291819.1	515866	516809	XP_025538742.1
NW_020291819.1	516914	518043	XP_025538743.1
NW_020291819.1	518442	521749	XP_025538744.1
NW_020291819.1	522291	523496	XP_025538745.1
NW_020291819.1	524360	525395	XP_025538746.1
NW_020291819.1	526248	528171	XP_025538747.1
NW_020291819.1	530195	530773	XP_025538748.1
NW_020291819.1	533489	533970	XP_025538749.1
NW_020291819.1	534612	536129	XP_025538750.1
NW_020291819.1	536625	539960	XP_025538751.1
NW_020291819.1	540485	543980	XP_025538752.1
NW_020291819.1	543978	549007	XP_025538753.1
NW_020291819.1	549213	550255	XP_025538754.1
NW_020291819.1	551806	554846	XP_025538755.1
NW_020291819.1	557990	561451	XP_025538756.1
NW_020291819.1	561520	564343	XP_025538757.1
NW_020291819.1	565181	567479	XP_025538758.1
NW_020291819.1	569068	572793	XP_025538759.1
NW_020291819.1	573258	574223	XP_025538760.1
NW_020291819.1	579461	581365	XP_025538761.1
NW_020291819.1	581420	582154	XP_025538762.1
NW_020291819.1	582381	584464	XP_025538763.1
NW_020291819.1	586698	587538	XP_025538764.1
NW_020291819.1	589377	596308	XP_025538765.1
NW_020291819.1	597100	600007	XP_025538766.1
NW_020291819.1	600751	603018	XP_025538767.1
NW_020291819.1	603073	604067	XP_025538768.1
NW_020291819.1	604331	605677	XP_025538769.1
NW_020291819.1	608394	611528	XP_025538770.1
NW_020291819.1	612571	614274	XP_025538771.1
NW_020291819.1	614676	616179	XP_025538772.1
NW_020291819.1	616808	620591	XP_025538773.1
NW_020291819.1	620597	623389	XP_025538774.1
NW_020291819.1	624702	626152	XP_025538775.1
NW_020291819.1	626922	630308	XP_025538776.1
NW_020291819.1	630319	631095	XP_025538777.1
NW_020291819.1	695466	695646	XP_025538778.1
NW_020291819.1	701440	701626	XP_025538779.1
NW_020291820.1	5633	6522	XP_025538334.1
NW_020291820.1	6547	10736	XP_025538335.1
NW_020291820.1	11559	13040	XP_025538336.1
NW_020291820.1	13214	14657	XP_025538337.1
NW_020291820.1	14916	16760	XP_025538338.1
NW_020291820.1	17025	19158	XP_025538339.1
NW_020291820.1	19505	21538	XP_025538340.1
NW_020291820.1	21956	24016	XP_025538341.1
NW_020291820.1	24016	24545	XP_025538342.1
NW_020291820.1	24580	25873	XP_025538343.1
NW_020291820.1	26382	28471	XP_025538344.1
NW_020291820.1	28842	30327	XP_025538345.1
NW_020291820.1	31376	33830	XP_025538346.1
NW_020291820.1	34858	36231	XP_025538347.1
NW_020291820.1	36592	37751	XP_025538348.1
NW_020291820.1	38073	40135	XP_025538349.1
NW_020291820.1	44497	44716	XP_025538350.1
NW_020291820.1	45604	46480	XP_025538351.1
NW_020291820.1	46910	48274	XP_025538352.1
NW_020291820.1	48395	49131	XP_025538353.1
NW_020291820.1	52637	55763	XP_025538354.1
NW_020291820.1	56686	58157	XP_025538355.1
NW_020291820.1	58293	59643	XP_025538356.1
NW_020291820.1	59493	60565	XP_025538357.1
NW_020291820.1	61250	63114	XP_025538358.1
NW_020291820.1	63200	66368	XP_025538359.1
NW_020291820.1	68382	71868	XP_025538360.1
NW_020291820.1	75397	77261	XP_025538361.1
NW_020291820.1	77666	78175	XP_025538362.1
NW_020291820.1	78270	80261	XP_025538363.1
NW_020291820.1	81572	82169	XP_025538364.1
NW_020291820.1	83426	84298	XP_025538365.1
NW_020291820.1	84534	86189	XP_025538366.1
NW_020291820.1	86567	87812	XP_025538367.1
NW_020291820.1	91007	94758	XP_025538368.1
NW_020291820.1	95077	96482	XP_025538369.1
NW_020291820.1	98529	101057	XP_025538370.1
NW_020291820.1	101570	104253	XP_025538371.1
NW_020291820.1	104633	105731	XP_025538372.1
NW_020291820.1	106064	108289	XP_025538373.1
NW_020291820.1	109681	110272	XP_025538374.1
NW_020291820.1	111026	111935	XP_025538375.1
NW_020291820.1	112148	116847	XP_025538376.1
NW_020291820.1	117358	118753	XP_025538377.1
NW_020291820.1	118864	122358	XP_025538378.1
NW_020291820.1	122811	123117	XP_025538379.1
NW_020291820.1	123249	126735	XP_025538380.1
NW_020291820.1	129593	131164	XP_025538381.1
NW_020291820.1	136125	141333	XP_025538382.1
NW_020291820.1	147896	150539	XP_025538383.1
NW_020291820.1	153185	155429	XP_025538384.1
NW_020291820.1	157260	158255	XP_025538385.1
NW_020291820.1	160879	161169	XP_025538386.1
NW_020291820.1	162551	163754	XP_025538387.1
NW_020291820.1	167382	173979	XP_025538388.1
NW_020291820.1	176913	177728	XP_025538389.1
NW_020291820.1	178358	179344	XP_025538390.1
NW_020291820.1	181547	182143	XP_025538391.1
NW_020291820.1	183826	184413	XP_025538392.1
NW_020291820.1	184512	186760	XP_025538393.1
NW_020291820.1	187079	188345	XP_025538394.1
NW_020291820.1	188697	190923	XP_025538395.1
NW_020291820.1	190939	192719	XP_025538396.1
NW_020291820.1	192606	194994	XP_025538397.1
NW_020291820.1	195157	197191	XP_025538398.1
NW_020291820.1	197502	199477	XP_025538399.1
NW_020291820.1	199649	205217	XP_025538400.1
NW_020291820.1	205238	208026	XP_025538401.1
NW_020291820.1	208415	213689	XP_025538402.1
NW_020291820.1	213926	214733	XP_025538403.1
NW_020291820.1	215347	216549	XP_025538404.1
NW_020291820.1	217692	219682	XP_025538405.1
NW_020291820.1	220004	221488	XP_025538406.1
NW_020291820.1	221449	228149	XP_025538407.1
NW_020291820.1	230748	232435	XP_025538408.1
NW_020291820.1	237072	238071	XP_025538409.1
NW_020291820.1	238723	239649	XP_025538410.1
NW_020291820.1	239679	240753	XP_025538411.1
NW_020291820.1	240955	243101	XP_025538412.1
NW_020291820.1	243176	244077	XP_025538413.1
NW_020291820.1	244690	247333	XP_025538414.1
NW_020291820.1	249555	250892	XP_025538415.1
NW_020291820.1	251990	253331	XP_025538416.1
NW_020291820.1	253940	255916	XP_025538417.1
NW_020291820.1	256466	257746	XP_025538418.1
NW_020291820.1	258656	261987	XP_025538419.1
NW_020291820.1	262173	264692	XP_025538420.1
NW_020291820.1	265131	268981	XP_025538421.1
NW_020291820.1	269284	271541	XP_025538422.1
NW_020291820.1	272683	273358	XP_025538423.1
NW_020291820.1	273674	275910	XP_025538424.1
NW_020291820.1	276959	278921	XP_025538425.1
NW_020291820.1	278917	279961	XP_025538426.1
NW_020291820.1	280994	282866	XP_025538427.1
NW_020291820.1	284187	291375	XP_025538428.1
NW_020291820.1	294586	295595	XP_025538429.1
NW_020291820.1	296130	298384	XP_025538430.1
NW_020291820.1	300815	304648	XP_025538431.1
NW_020291820.1	305257	307558	XP_025538432.1
NW_020291820.1	307766	308940	XP_025538433.1
NW_020291820.1	309952	312967	XP_025538434.1
NW_020291820.1	312990	313593	XP_025538435.1
NW_020291820.1	314677	317002	XP_025538436.1
NW_020291820.1	317542	321781	XP_025538437.1
NW_020291820.1	321839	323192	XP_025538438.1
NW_020291820.1	323800	326743	XP_025538439.1
NW_020291820.1	331708	336855	XP_025538440.1
NW_020291820.1	337879	341722	XP_025538441.1
NW_020291820.1	343357	344994	XP_025538442.1
NW_020291820.1	347653	348795	XP_025538443.1
NW_020291820.1	348873	349605	XP_025538444.1
NW_020291820.1	350469	352604	XP_025538445.1
NW_020291820.1	352604	353860	XP_025538446.1
NW_020291820.1	354046	357020	XP_025538447.1
NW_020291820.1	356903	359846	XP_025538448.1
NW_020291820.1	360198	361918	XP_025538449.1
NW_020291820.1	369532	371316	XP_025538450.1
NW_020291820.1	373524	375808	XP_025538451.1
NW_020291820.1	376787	378998	XP_025538452.1
NW_020291820.1	379647	380996	XP_025538453.1
NW_020291820.1	381398	383632	XP_025538454.1
NW_020291820.1	383928	386556	XP_025538455.1
NW_020291820.1	386730	387675	XP_025538456.1
NW_020291820.1	387987	389521	XP_025538457.1
NW_020291820.1	390035	391846	XP_025538458.1
NW_020291820.1	392506	396982	XP_025538459.1
NW_020291820.1	397681	399831	XP_025538460.1
NW_020291820.1	402040	410848	XP_025538461.1
NW_020291820.1	411388	413049	XP_025538462.1
NW_020291820.1	413290	414237	XP_025538463.1
NW_020291820.1	414316	416386	XP_025538464.1
NW_020291820.1	417007	418898	XP_025538465.1
NW_020291820.1	419355	421518	XP_025538466.1
NW_020291820.1	423004	423954	XP_025538467.1
NW_020291820.1	424254	424885	XP_025538468.1
NW_020291820.1	425721	427068	XP_025538469.1
NW_020291820.1	429903	431523	XP_025538470.1
NW_020291820.1	432041	434621	XP_025538471.1
NW_020291820.1	435210	436932	XP_025538472.1
NW_020291820.1	437715	439896	XP_025538473.1
NW_020291820.1	441045	442908	XP_025538474.1
NW_020291820.1	443327	444911	XP_025538475.1
NW_020291820.1	445080	447259	XP_025538476.1
NW_020291820.1	449522	450681	XP_025538477.1
NW_020291820.1	450898	453439	XP_025538478.1
NW_020291820.1	455210	455737	XP_025538479.1
NW_020291820.1	455940	457140	XP_025538480.1
NW_020291820.1	458655	460522	XP_025538481.1
NW_020291820.1	460969	463323	XP_025538482.1
NW_020291820.1	465343	466998	XP_025538483.1
NW_020291820.1	468742	478572	XP_025538484.1
NW_020291820.1	479157	481280	XP_025538485.1
NW_020291820.1	481556	482383	XP_025538486.1
NW_020291820.1	483732	484106	XP_025538487.1
NW_020291820.1	484894	486404	XP_025538488.1
NW_020291820.1	488258	490044	XP_025538489.1
NW_020291820.1	490616	492106	XP_025538490.1
NW_020291820.1	492276	494017	XP_025538491.1
NW_020291820.1	494809	495963	XP_025538492.1
NW_020291820.1	496029	498041	XP_025538493.1
NW_020291820.1	498779	501521	XP_025538494.1
NW_020291820.1	502608	505571	XP_025538495.1
NW_020291820.1	505945	506927	XP_025538496.1
NW_020291820.1	506743	508358	XP_025538497.1
NW_020291820.1	509385	512269	XP_025538498.1
NW_020291820.1	512249	513421	XP_025538499.1
NW_020291820.1	515541	516498	XP_025538500.1
NW_020291820.1	518521	521572	XP_025538501.1
NW_020291820.1	521955	525992	XP_025538502.1
NW_020291820.1	527023	528863	XP_025538503.1
NW_020291820.1	528869	529985	XP_025538504.1
NW_020291820.1	532757	534663	XP_025538505.1
NW_020291820.1	534825	536097	XP_025538506.1
NW_020291820.1	536968	538100	XP_025538507.1
NW_020291820.1	538488	539098	XP_025538508.1
NW_020291820.1	541549	545325	XP_025538509.1
NW_020291820.1	545935	547714	XP_025538510.1
NW_020291820.1	547862	551217	XP_025538511.1
NW_020291820.1	553003	558663	XP_025538512.1
NW_020291820.1	559058	561030	XP_025538513.1
NW_020291820.1	561734	563144	XP_025538514.1
NW_020291820.1	563238	565513	XP_025538515.1
NW_020291820.1	566028	566850	XP_025538516.1
NW_020291820.1	566955	571222	XP_025538517.1
NW_020291820.1	572486	574533	XP_025538518.1
NW_020291820.1	576470	578169	XP_025538519.1
NW_020291820.1	579541	580768	XP_025538520.1
NW_020291820.1	583152	585058	XP_025538521.1
NW_020291820.1	585297	589157	XP_025538522.1
NW_020291820.1	589524	590749	XP_025538523.1
NW_020291820.1	591624	593315	XP_025538524.1
NW_020291820.1	594334	596305	XP_025538525.1
NW_020291820.1	597123	598760	XP_025538526.1
NW_020291820.1	599547	600744	XP_025538527.1
NW_020291820.1	601220	604343	XP_025538528.1
NW_020291820.1	605058	606435	XP_025538529.1
NW_020291820.1	606458	608631	XP_025538530.1
NW_020291820.1	608899	610274	XP_025538531.1
NW_020291820.1	610327	611838	XP_025538532.1
NW_020291820.1	614238	614967	XP_025538533.1
NW_020291820.1	618054	618856	XP_025538534.1
NW_020291820.1	622941	624923	XP_025538535.1
NW_020291820.1	625208	627674	XP_025538536.1
NW_020291820.1	627814	629944	XP_025538537.1
NW_020291820.1	630242	631293	XP_025538538.1
NW_020291820.1	632171	633820	XP_025538539.1
NW_020291820.1	634975	636085	XP_025538540.1
NW_020291820.1	637891	639950	XP_025538541.1
NW_020291820.1	640862	642901	XP_025538542.1
NW_020291820.1	643165	643768	XP_025538543.1
NW_020291820.1	644054	645402	XP_025538544.1
NW_020291820.1	645636	647826	XP_025538545.1
NW_020291820.1	647944	648960	XP_025538546.1
NW_020291820.1	651236	653745	XP_025538547.1
NW_020291820.1	654804	656749	XP_025538548.1
NW_020291820.1	657064	661453	XP_025538549.1
NW_020291820.1	662015	664367	XP_025538550.1
NW_020291820.1	664643	666160	XP_025538551.1
NW_020291820.1	668355	670616	XP_025538552.1
NW_020291820.1	673539	674295	XP_025538553.1
NW_020291820.1	674590	675330	XP_025538554.1
NW_020291820.1	676160	682023	XP_025538555.1
NW_020291820.1	682184	685772	XP_025538556.1
NW_020291820.1	686567	688807	XP_025538557.1
NW_020291820.1	689299	691305	XP_025538558.1
NW_020291820.1	692722	693793	XP_025538559.1
NW_020291820.1	694446	696753	XP_025538560.1
NW_020291820.1	697550	699210	XP_025538561.1
NW_020291821.1	1417	2884	XP_025538104.1
NW_020291821.1	3452	5968	XP_025538105.1
NW_020291821.1	6885	8906	XP_025538106.1
NW_020291821.1	9360	11220	XP_025538107.1
NW_020291821.1	12034	13236	XP_025538108.1
NW_020291821.1	13999	15997	XP_025538109.1
NW_020291821.1	16449	18406	XP_025538110.1
NW_020291821.1	19009	20705	XP_025538111.1
NW_020291821.1	21164	21692	XP_025538112.1
NW_020291821.1	21911	23018	XP_025538113.1
NW_020291821.1	23973	28704	XP_025538114.1
NW_020291821.1	29069	29987	XP_025538115.1
NW_020291821.1	30110	31202	XP_025538116.1
NW_020291821.1	31488	32490	XP_025538117.1
NW_020291821.1	33079	33577	XP_025538118.1
NW_020291821.1	35392	37232	XP_025538119.1
NW_020291821.1	37636	38820	XP_025538120.1
NW_020291821.1	39376	41377	XP_025538121.1
NW_020291821.1	41766	43523	XP_025538122.1
NW_020291821.1	47592	50081	XP_025538123.1
NW_020291821.1	50315	51941	XP_025538124.1
NW_020291821.1	52814	54698	XP_025538125.1
NW_020291821.1	54946	56879	XP_025538126.1
NW_020291821.1	57018	58983	XP_025538127.1
NW_020291821.1	59036	60857	XP_025538128.1
NW_020291821.1	61255	63733	XP_025538129.1
NW_020291821.1	63750	65713	XP_025538130.1
NW_020291821.1	66071	68077	XP_025538131.1
NW_020291821.1	68846	73233	XP_025538132.1
NW_020291821.1	73565	74345	XP_025538133.1
NW_020291821.1	75627	77421	XP_025538134.1
NW_020291821.1	80003	80976	XP_025538135.1
NW_020291821.1	82405	84469	XP_025538136.1
NW_020291821.1	84858	86145	XP_025538137.1
NW_020291821.1	89412	90533	XP_025538138.1
NW_020291821.1	91201	92071	XP_025538139.1
NW_020291821.1	92736	94038	XP_025538140.1
NW_020291821.1	97105	100581	XP_025538141.1
NW_020291821.1	101294	103121	XP_025538142.1
NW_020291821.1	103628	104208	XP_025538143.1
NW_020291821.1	103995	106187	XP_025538144.1
NW_020291821.1	108513	110512	XP_025538145.1
NW_020291821.1	114857	117036	XP_025538146.1
NW_020291821.1	118226	119598	XP_025538147.1
NW_020291821.1	121542	122520	XP_025538148.1
NW_020291821.1	122178	122973	XP_025538149.1
NW_020291821.1	124108	126928	XP_025538150.1
NW_020291821.1	128120	130411	XP_025538151.1
NW_020291821.1	131049	132397	XP_025538152.1
NW_020291821.1	132764	133741	XP_025538153.1
NW_020291821.1	134221	135386	XP_025538154.1
NW_020291821.1	136816	137853	XP_025538155.1
NW_020291821.1	140406	142382	XP_025538156.1
NW_020291821.1	142820	143958	XP_025538157.1
NW_020291821.1	144653	147233	XP_025538158.1
NW_020291821.1	148228	148720	XP_025538159.1
NW_020291821.1	151071	152183	XP_025538160.1
NW_020291821.1	152906	154362	XP_025538161.1
NW_020291821.1	155827	157018	XP_025538162.1
NW_020291821.1	158819	159770	XP_025538163.1
NW_020291821.1	159864	161633	XP_025538164.1
NW_020291821.1	162706	163570	XP_025538165.1
NW_020291821.1	164772	166021	XP_025538166.1
NW_020291821.1	167368	168687	XP_025538167.1
NW_020291821.1	169248	169956	XP_025538168.1
NW_020291821.1	171914	173706	XP_025538169.1
NW_020291821.1	174518	176965	XP_025538170.1
NW_020291821.1	179684	180935	XP_025538171.1
NW_020291821.1	181134	182725	XP_025538172.1
NW_020291821.1	184116	185702	XP_025538173.1
NW_020291821.1	186497	188337	XP_025538174.1
NW_020291821.1	187922	189338	XP_025538175.1
NW_020291821.1	190459	192684	XP_025538176.1
NW_020291821.1	194526	196091	XP_025538177.1
NW_020291821.1	197287	198716	XP_025538178.1
NW_020291821.1	199009	200071	XP_025538179.1
NW_020291821.1	200581	200974	XP_025538180.1
NW_020291821.1	201661	203017	XP_025538181.1
NW_020291821.1	202986	204473	XP_025538182.1
NW_020291821.1	205217	205865	XP_025538183.1
NW_020291821.1	206304	208507	XP_025538184.1
NW_020291821.1	209072	214177	XP_025538185.1
NW_020291821.1	214796	216269	XP_025538186.1
NW_020291821.1	217346	217950	XP_025538187.1
NW_020291821.1	219706	222220	XP_025538188.1
NW_020291821.1	231396	231842	XP_025538189.1
NW_020291821.1	231842	235163	XP_025538190.1
NW_020291821.1	236794	240011	XP_025538191.1
NW_020291821.1	240676	242814	XP_025538192.1
NW_020291821.1	246215	247822	XP_025538193.1
NW_020291821.1	247974	250040	XP_025538194.1
NW_020291821.1	250566	252220	XP_025538195.1
NW_020291821.1	253368	255156	XP_025538196.1
NW_020291821.1	258292	260167	XP_025538197.1
NW_020291821.1	260401	262833	XP_025538198.1
NW_020291821.1	264196	266103	XP_025538199.1
NW_020291821.1	266623	268530	XP_025538200.1
NW_020291821.1	268753	270296	XP_025538201.1
NW_020291821.1	270436	272103	XP_025538202.1
NW_020291821.1	272274	274169	XP_025538203.1
NW_020291821.1	274347	276778	XP_025538204.1
NW_020291821.1	276990	278221	XP_025538205.1
NW_020291821.1	278500	279565	XP_025538206.1
NW_020291821.1	280493	283869	XP_025538207.1
NW_020291821.1	285350	288239	XP_025538208.1
NW_020291821.1	288604	290894	XP_025538209.1
NW_020291821.1	293399	294695	XP_025538210.1
NW_020291821.1	295785	298098	XP_025538211.1
NW_020291821.1	298527	300434	XP_025538212.1
NW_020291821.1	301520	302511	XP_025538213.1
NW_020291821.1	303237	303934	XP_025538214.1
NW_020291821.1	305009	307262	XP_025538215.1
NW_020291821.1	309894	311002	XP_025538216.1
NW_020291821.1	311218	312340	XP_025538217.1
NW_020291821.1	312711	313575	XP_025538218.1
NW_020291821.1	313660	314856	XP_025538219.1
NW_020291821.1	315282	317333	XP_025538220.1
NW_020291821.1	318652	319814	XP_025538221.1
NW_020291821.1	320473	323533	XP_025538222.1
NW_020291821.1	325070	328988	XP_025538223.1
NW_020291821.1	330451	332933	XP_025538224.1
NW_020291821.1	348296	349748	XP_025538225.1
NW_020291821.1	350017	351839	XP_025538226.1
NW_020291821.1	352030	356482	XP_025538227.1
NW_020291821.1	358520	361759	XP_025538228.1
NW_020291821.1	362049	363479	XP_025538229.1
NW_020291821.1	363696	365537	XP_025538230.1
NW_020291821.1	366118	367468	XP_025538231.1
NW_020291821.1	367779	369642	XP_025538232.1
NW_020291821.1	369874	370591	XP_025538233.1
NW_020291821.1	372501	373156	XP_025538234.1
NW_020291821.1	374405	375745	XP_025538235.1
NW_020291821.1	375833	379672	XP_025538236.1
NW_020291821.1	379729	384692	XP_025538237.1
NW_020291821.1	385349	386724	XP_025538238.1
NW_020291821.1	386765	387899	XP_025538239.1
NW_020291821.1	388453	391314	XP_025538240.1
NW_020291821.1	391791	393716	XP_025538241.1
NW_020291821.1	394470	396690	XP_025538242.1
NW_020291821.1	397055	401485	XP_025538243.1
NW_020291821.1	403004	404054	XP_025538244.1
NW_020291821.1	405125	406813	XP_025538245.1
NW_020291821.1	406844	408805	XP_025538246.1
NW_020291821.1	410135	411553	XP_025538247.1
NW_020291821.1	411875	412955	XP_025538248.1
NW_020291821.1	414375	415918	XP_025538249.1
NW_020291821.1	416767	418373	XP_025538250.1
NW_020291821.1	418768	420971	XP_025538251.1
NW_020291821.1	421686	423278	XP_025538252.1
NW_020291821.1	423460	426866	XP_025538253.1
NW_020291821.1	427236	428657	XP_025538254.1
NW_020291821.1	428871	433137	XP_025538255.1
NW_020291821.1	433881	435476	XP_025538256.1
NW_020291821.1	435909	437340	XP_025538257.1
NW_020291821.1	437538	439180	XP_025538258.1
NW_020291821.1	442260	443562	XP_025538259.1
NW_020291821.1	444301	447470	XP_025538260.1
NW_020291821.1	448513	450035	XP_025538261.1
NW_020291821.1	450147	450847	XP_025538262.1
NW_020291821.1	455932	458142	XP_025538263.1
NW_020291821.1	460263	463353	XP_025538264.1
NW_020291821.1	463445	464185	XP_025538265.1
NW_020291821.1	464865	466627	XP_025538266.1
NW_020291821.1	467476	469647	XP_025538267.1
NW_020291821.1	470950	471239	XP_025538268.1
NW_020291821.1	471593	474844	XP_025538269.1
NW_020291821.1	474602	474974	XP_025538270.1
NW_020291821.1	475011	476933	XP_025538271.1
NW_020291821.1	479881	481703	XP_025538272.1
NW_020291821.1	486076	488520	XP_025538273.1
NW_020291821.1	488700	491864	XP_025538274.1
NW_020291821.1	492379	498158	XP_025538275.1
NW_020291821.1	499350	500538	XP_025538276.1
NW_020291821.1	500724	503221	XP_025538277.1
NW_020291821.1	503304	505888	XP_025538278.1
NW_020291821.1	506189	508177	XP_025538279.1
NW_020291821.1	508402	512004	XP_025538280.1
NW_020291821.1	512178	513279	XP_025538281.1
NW_020291821.1	513786	516392	XP_025538282.1
NW_020291821.1	516714	518057	XP_025538283.1
NW_020291821.1	520728	527330	XP_025538284.1
NW_020291821.1	527601	530251	XP_025538285.1
NW_020291821.1	530882	533659	XP_025538286.1
NW_020291821.1	534281	536821	XP_025538287.1
NW_020291821.1	537511	538404	XP_025538288.1
NW_020291821.1	540119	543352	XP_025538289.1
NW_020291821.1	548929	549591	XP_025538290.1
NW_020291821.1	552397	553907	XP_025538291.1
NW_020291821.1	555008	558051	XP_025538292.1
NW_020291821.1	558891	559815	XP_025538293.1
NW_020291821.1	563035	564988	XP_025538294.1
NW_020291821.1	565688	567701	XP_025538295.1
NW_020291821.1	568895	569459	XP_025538296.1
NW_020291821.1	569559	571794	XP_025538297.1
NW_020291821.1	571897	573873	XP_025538298.1
NW_020291821.1	574097	576145	XP_025538299.1
NW_020291821.1	578084	578485	XP_025538300.1
NW_020291821.1	579748	580969	XP_025538301.1
NW_020291821.1	582939	586181	XP_025538302.1
NW_020291821.1	586379	588480	XP_025538303.1
NW_020291821.1	594810	598156	XP_025538304.1
NW_020291821.1	604094	605364	XP_025538305.1
NW_020291821.1	605081	605960	XP_025538306.1
NW_020291821.1	606307	607256	XP_025538307.1
NW_020291821.1	609432	610325	XP_025538308.1
NW_020291821.1	612805	614602	XP_025538309.1
NW_020291821.1	615975	617143	XP_025538310.1
NW_020291821.1	617320	619852	XP_025538311.1
NW_020291821.1	624187	626869	XP_025538312.1
NW_020291821.1	627854	630464	XP_025538313.1
NW_020291821.1	631975	634590	XP_025538314.1
NW_020291821.1	634611	636988	XP_025538315.1
NW_020291821.1	637475	639741	XP_025538316.1
NW_020291821.1	640091	640950	XP_025538317.1
NW_020291821.1	641173	644020	XP_025538318.1
NW_020291821.1	644615	650387	XP_025538319.1
NW_020291821.1	650949	652895	XP_025538320.1
NW_020291821.1	653338	655288	XP_025538321.1
NW_020291821.1	663127	663470	XP_025538322.1
NW_020291821.1	663520	664858	XP_025538323.1
NW_020291821.1	665157	668800	XP_025538324.1
NW_020291821.1	669170	672161	XP_025538325.1
NW_020291821.1	672379	673463	XP_025538326.1
NW_020291821.1	673846	674693	XP_025538327.1
NW_020291821.1	674867	675969	XP_025538328.1
NW_020291821.1	676032	678946	XP_025538329.1
NW_020291821.1	680820	682894	XP_025538330.1
NW_020291821.1	683271	683950	XP_025538331.1
NW_020291821.1	684037	684791	XP_025538332.1
NW_020291821.1	685477	686639	XP_025538333.1
NW_020291822.1	73246	75541	XP_025537890.1
NW_020291822.1	75566	78712	XP_025537891.1
NW_020291822.1	88092	91144	XP_025537892.1
NW_020291822.1	91402	94406	XP_025537893.1
NW_020291822.1	94604	96261	XP_025537894.1
NW_020291822.1	96672	99326	XP_025537895.1
NW_020291822.1	99828	102488	XP_025537896.1
NW_020291822.1	104152	105141	XP_025537897.1
NW_020291822.1	105510	107125	XP_025537898.1
NW_020291822.1	107842	110774	XP_025537899.1
NW_020291822.1	112179	113079	XP_025537900.1
NW_020291822.1	114323	119232	XP_025537901.1
NW_020291822.1	119522	121101	XP_025537902.1
NW_020291822.1	121206	123022	XP_025537903.1
NW_020291822.1	123255	124162	XP_025537904.1
NW_020291822.1	124368	126077	XP_025537905.1
NW_020291822.1	126040	127203	XP_025537906.1
NW_020291822.1	127986	128457	XP_025537907.1
NW_020291822.1	132814	135167	XP_025537908.1
NW_020291822.1	135167	135810	XP_025537909.1
NW_020291822.1	136614	140212	XP_025537910.1
NW_020291822.1	143069	145707	XP_025537911.1
NW_020291822.1	147363	148716	XP_025537912.1
NW_020291822.1	148910	149609	XP_025537913.1
NW_020291822.1	150236	151750	XP_025537914.1
NW_020291822.1	152308	153743	XP_025537915.1
NW_020291822.1	155230	159622	XP_025537916.1
NW_020291822.1	159629	160673	XP_025537917.1
NW_020291822.1	161343	165338	XP_025537918.1
NW_020291822.1	165416	167235	XP_025537919.1
NW_020291822.1	167798	170010	XP_025537920.1
NW_020291822.1	170841	172299	XP_025537921.1
NW_020291822.1	172830	175144	XP_025537922.1
NW_020291822.1	178861	185656	XP_025537923.1
NW_020291822.1	185787	188180	XP_025537924.1
NW_020291822.1	190593	192107	XP_025537925.1
NW_020291822.1	193311	193722	XP_025537926.1
NW_020291822.1	194491	196355	XP_025537927.1
NW_020291822.1	196406	197376	XP_025537928.1
NW_020291822.1	197841	198815	XP_025537929.1
NW_020291822.1	199852	200708	XP_025537930.1
NW_020291822.1	201755	203310	XP_025537931.1
NW_020291822.1	203844	206165	XP_025537932.1
NW_020291822.1	206493	207177	XP_025537933.1
NW_020291822.1	208096	209808	XP_025537934.1
NW_020291822.1	210307	212933	XP_025537935.1
NW_020291822.1	213563	215560	XP_025537936.1
NW_020291822.1	216540	218371	XP_025537937.1
NW_020291822.1	221283	223467	XP_025537938.1
NW_020291822.1	225336	227046	XP_025537939.1
NW_020291822.1	227595	228820	XP_025537940.1
NW_020291822.1	229802	231073	XP_025537941.1
NW_020291822.1	231180	233417	XP_025537942.1
NW_020291822.1	233693	235160	XP_025537943.1
NW_020291822.1	236826	239269	XP_025537944.1
NW_020291822.1	240653	241767	XP_025537945.1
NW_020291822.1	241602	243168	XP_025537946.1
NW_020291822.1	244074	245146	XP_025537947.1
NW_020291822.1	245865	247324	XP_025537948.1
NW_020291822.1	247372	250427	XP_025537949.1
NW_020291822.1	250587	252999	XP_025537950.1
NW_020291822.1	253598	261769	XP_025537951.1
NW_020291822.1	262932	265073	XP_025537952.1
NW_020291822.1	266014	269594	XP_025537953.1
NW_020291822.1	269689	270942	XP_025537954.1
NW_020291822.1	271199	271697	XP_025537955.1
NW_020291822.1	272170	272438	XP_025537956.1
NW_020291822.1	272845	274247	XP_025537957.1
NW_020291822.1	274591	275592	XP_025537958.1
NW_020291822.1	275870	277308	XP_025537959.1
NW_020291822.1	283366	284746	XP_025537960.1
NW_020291822.1	285846	287736	XP_025537961.1
NW_020291822.1	288010	289835	XP_025537962.1
NW_020291822.1	290987	292199	XP_025537963.1
NW_020291822.1	293047	294802	XP_025537964.1
NW_020291822.1	295643	296171	XP_025537965.1
NW_020291822.1	297055	301541	XP_025537966.1
NW_020291822.1	303180	305063	XP_025537967.1
NW_020291822.1	305202	306159	XP_025537968.1
NW_020291822.1	306224	306571	XP_025537969.1
NW_020291822.1	306665	307050	XP_025537970.1
NW_020291822.1	307355	307907	XP_025537971.1
NW_020291822.1	308001	309845	XP_025537972.1
NW_020291822.1	310597	311029	XP_025537973.1
NW_020291822.1	320700	322604	XP_025537974.1
NW_020291822.1	324606	326010	XP_025537975.1
NW_020291822.1	327558	328518	XP_025537976.1
NW_020291822.1	329087	330561	XP_025537977.1
NW_020291822.1	330664	333996	XP_025537978.1
NW_020291822.1	334219	334722	XP_025537979.1
NW_020291822.1	336655	337120	XP_025537980.1
NW_020291822.1	337680	338434	XP_025537981.1
NW_020291822.1	339794	340735	XP_025537982.1
NW_020291822.1	343184	343647	XP_025537983.1
NW_020291822.1	344070	346516	XP_025537984.1
NW_020291822.1	346765	349658	XP_025537985.1
NW_020291822.1	350023	356572	XP_025537986.1
NW_020291822.1	357485	358976	XP_025537987.1
NW_020291822.1	359627	361137	XP_025537988.1
NW_020291822.1	361565	363879	XP_025537989.1
NW_020291822.1	364179	365399	XP_025537990.1
NW_020291822.1	368358	369401	XP_025537991.1
NW_020291822.1	369965	371992	XP_025537992.1
NW_020291822.1	372983	374381	XP_025537993.1
NW_020291822.1	376024	377035	XP_025537994.1
NW_020291822.1	377268	379677	XP_025537995.1
NW_020291822.1	381152	383033	XP_025537996.1
NW_020291822.1	383295	385198	XP_025537997.1
NW_020291822.1	385584	386242	XP_025537998.1
NW_020291822.1	386785	388339	XP_025537999.1
NW_020291822.1	388462	390167	XP_025538000.1
NW_020291822.1	390492	392207	XP_025538001.1
NW_020291822.1	392231	393144	XP_025538002.1
NW_020291822.1	393809	395813	XP_025538003.1
NW_020291822.1	396954	398314	XP_025538004.1
NW_020291822.1	399871	401379	XP_025538005.1
NW_020291822.1	401917	403689	XP_025538006.1
NW_020291822.1	403878	405027	XP_025538007.1
NW_020291822.1	406542	407211	XP_025538008.1
NW_020291822.1	407757	409436	XP_025538009.1
NW_020291822.1	409755	411971	XP_025538010.1
NW_020291822.1	413971	415587	XP_025538011.1
NW_020291822.1	416072	417743	XP_025538012.1
NW_020291822.1	418824	420033	XP_025538013.1
NW_020291822.1	421784	424808	XP_025538014.1
NW_020291822.1	424892	427012	XP_025538015.1
NW_020291822.1	427899	429995	XP_025538016.1
NW_020291822.1	431944	434650	XP_025538017.1
NW_020291822.1	436045	436699	XP_025538018.1
NW_020291822.1	437877	438488	XP_025538019.1
NW_020291822.1	440432	441352	XP_025538020.1
NW_020291822.1	441628	442583	XP_025538021.1
NW_020291822.1	443760	445446	XP_025538022.1
NW_020291822.1	445561	447851	XP_025538023.1
NW_020291822.1	450595	452129	XP_025538024.1
NW_020291822.1	453620	454856	XP_025538025.1
NW_020291822.1	455940	456782	XP_025538026.1
NW_020291822.1	459297	461471	XP_025538027.1
NW_020291822.1	462318	463470	XP_025538028.1
NW_020291822.1	463771	465205	XP_025538029.1
NW_020291822.1	465697	466432	XP_025538030.1
NW_020291822.1	466731	468399	XP_025538031.1
NW_020291822.1	469256	470721	XP_025538032.1
NW_020291822.1	471659	472108	XP_025538033.1
NW_020291822.1	472847	479569	XP_025538034.1
NW_020291822.1	479977	481547	XP_025538035.1
NW_020291822.1	481660	482593	XP_025538036.1
NW_020291822.1	487569	489051	XP_025538037.1
NW_020291822.1	489137	489495	XP_025538038.1
NW_020291822.1	490887	492040	XP_025538039.1
NW_020291822.1	493058	494601	XP_025538040.1
NW_020291822.1	497919	499951	XP_025538041.1
NW_020291822.1	500403	502148	XP_025538042.1
NW_020291822.1	502185	505038	XP_025538043.1
NW_020291822.1	505526	507257	XP_025538044.1
NW_020291822.1	506921	508917	XP_025538045.1
NW_020291822.1	509159	510872	XP_025538046.1
NW_020291822.1	513220	515084	XP_025538047.1
NW_020291822.1	518109	519385	XP_025538048.1
NW_020291822.1	519515	521571	XP_025538049.1
NW_020291822.1	521970	523248	XP_025538050.1
NW_020291822.1	523712	524140	XP_025538051.1
NW_020291822.1	525075	526215	XP_025538052.1
NW_020291822.1	526330	527852	XP_025538053.1
NW_020291822.1	528284	530392	XP_025538054.1
NW_020291822.1	530812	531964	XP_025538055.1
NW_020291822.1	532527	534031	XP_025538056.1
NW_020291822.1	534278	534929	XP_025538057.1
NW_020291822.1	535240	538818	XP_025538058.1
NW_020291822.1	540764	542885	XP_025538059.1
NW_020291822.1	543054	544195	XP_025538060.1
NW_020291822.1	544485	552973	XP_025538061.1
NW_020291822.1	553638	557002	XP_025538062.1
NW_020291822.1	557294	558149	XP_025538063.1
NW_020291822.1	559296	560680	XP_025538064.1
NW_020291822.1	561823	564422	XP_025538065.1
NW_020291822.1	564422	565466	XP_025538066.1
NW_020291822.1	565880	567628	XP_025538067.1
NW_020291822.1	567664	569479	XP_025538068.1
NW_020291822.1	570715	571564	XP_025538069.1
NW_020291822.1	575514	576010	XP_025538070.1
NW_020291822.1	576710	578250	XP_025538071.1
NW_020291822.1	578250	578746	XP_025538072.1
NW_020291822.1	579036	582835	XP_025538073.1
NW_020291822.1	583069	584772	XP_025538074.1
NW_020291822.1	584991	585968	XP_025538075.1
NW_020291822.1	586438	587764	XP_025538076.1
NW_020291822.1	588025	595076	XP_025538077.1
NW_020291822.1	596089	600639	XP_025538078.1
NW_020291822.1	601456	602002	XP_025538079.1
NW_020291822.1	602196	603920	XP_025538080.1
NW_020291822.1	604219	606710	XP_025538081.1
NW_020291822.1	607771	609166	XP_025538082.1
NW_020291822.1	609455	610669	XP_025538083.1
NW_020291822.1	614396	615941	XP_025538084.1
NW_020291822.1	617181	618791	XP_025538085.1
NW_020291822.1	619175	624178	XP_025538086.1
NW_020291822.1	624490	625721	XP_025538087.1
NW_020291822.1	626068	627345	XP_025538088.1
NW_020291822.1	630133	630769	XP_025538089.1
NW_020291822.1	631466	632329	XP_025538090.1
NW_020291822.1	638075	638461	XP_025538091.1
NW_020291822.1	638591	639626	XP_025538092.1
NW_020291822.1	640001	643163	XP_025538093.1
NW_020291822.1	643704	645852	XP_025538094.1
NW_020291822.1	647117	650052	XP_025538095.1
NW_020291822.1	653537	654428	XP_025538096.1
NW_020291822.1	654473	658715	XP_025538097.1
NW_020291822.1	659001	660827	XP_025538098.1
NW_020291822.1	662421	664277	XP_025538099.1
NW_020291822.1	664325	666068	XP_025538100.1
NW_020291822.1	666819	669466	XP_025538101.1
NW_020291822.1	671313	674195	XP_025538102.1
NW_020291822.1	674474	675314	XP_025538103.1
NW_020291823.1	246	1260	XP_025537650.1
NW_020291823.1	1349	1589	XP_025537651.1
NW_020291823.1	3715	6517	XP_025537652.1
NW_020291823.1	9141	9675	XP_025537653.1
NW_020291823.1	10187	11152	XP_025537654.1
NW_020291823.1	11183	12256	XP_025537655.1
NW_020291823.1	15412	17100	XP_025537656.1
NW_020291823.1	17127	18344	XP_025537657.1
NW_020291823.1	18495	19782	XP_025537658.1
NW_020291823.1	19624	23511	XP_025537659.1
NW_020291823.1	25063	25372	XP_025537660.1
NW_020291823.1	25285	26818	XP_025537661.1
NW_020291823.1	27780	29463	XP_025537662.1
NW_020291823.1	29650	29990	XP_025537663.1
NW_020291823.1	31970	32281	XP_025537664.1
NW_020291823.1	34304	35788	XP_025537665.1
NW_020291823.1	36195	38466	XP_025537666.1
NW_020291823.1	38655	41045	XP_025537667.1
NW_020291823.1	42270	44083	XP_025537668.1
NW_020291823.1	47508	49523	XP_025537669.1
NW_020291823.1	50425	50758	XP_025537670.1
NW_020291823.1	50899	55256	XP_025537671.1
NW_020291823.1	55438	56653	XP_025537672.1
NW_020291823.1	56773	58199	XP_025537673.1
NW_020291823.1	58895	61335	XP_025537674.1
NW_020291823.1	61924	62276	XP_025537675.1
NW_020291823.1	63132	64997	XP_025537676.1
NW_020291823.1	65202	66452	XP_025537677.1
NW_020291823.1	66505	67590	XP_025537678.1
NW_020291823.1	67551	69077	XP_025537679.1
NW_020291823.1	69174	70492	XP_025537680.1
NW_020291823.1	70672	74025	XP_025537681.1
NW_020291823.1	74226	75031	XP_025537682.1
NW_020291823.1	75183	76430	XP_025537683.1
NW_020291823.1	77095	77296	XP_025537684.1
NW_020291823.1	78070	79691	XP_025537685.1
NW_020291823.1	80293	83990	XP_025537686.1
NW_020291823.1	84349	85258	XP_025537687.1
NW_020291823.1	85500	86450	XP_025537688.1
NW_020291823.1	86609	88501	XP_025537689.1
NW_020291823.1	88961	90120	XP_025537690.1
NW_020291823.1	90521	91976	XP_025537691.1
NW_020291823.1	96619	97664	XP_025537692.1
NW_020291823.1	100319	103092	XP_025537693.1
NW_020291823.1	103491	106553	XP_025537694.1
NW_020291823.1	107363	110780	XP_025537695.1
NW_020291823.1	113858	115886	XP_025537696.1
NW_020291823.1	116963	119433	XP_025537697.1
NW_020291823.1	120261	121831	XP_025537698.1
NW_020291823.1	121723	122209	XP_025537699.1
NW_020291823.1	122159	123600	XP_025537700.1
NW_020291823.1	124145	125564	XP_025537701.1
NW_020291823.1	125547	127141	XP_025537702.1
NW_020291823.1	128337	128662	XP_025537703.1
NW_020291823.1	129580	131749	XP_025537704.1
NW_020291823.1	134151	134783	XP_025537705.1
NW_020291823.1	135310	135719	XP_025537706.1
NW_020291823.1	136640	137625	XP_025537707.1
NW_020291823.1	137995	139786	XP_025537708.1
NW_020291823.1	144543	145883	XP_025537709.1
NW_020291823.1	146687	147458	XP_025537710.1
NW_020291823.1	148328	148876	XP_025537711.1
NW_020291823.1	149694	150865	XP_025537712.1
NW_020291823.1	150949	152662	XP_025537713.1
NW_020291823.1	153276	156795	XP_025537714.1
NW_020291823.1	158299	160157	XP_025537715.1
NW_020291823.1	160698	161801	XP_025537716.1
NW_020291823.1	162773	164396	XP_025537717.1
NW_020291823.1	164592	166323	XP_025537718.1
NW_020291823.1	166488	167348	XP_025537719.1
NW_020291823.1	169356	171164	XP_025537720.1
NW_020291823.1	171686	173639	XP_025537721.1
NW_020291823.1	173882	175936	XP_025537722.1
NW_020291823.1	176097	177169	XP_025537723.1
NW_020291823.1	177819	178952	XP_025537724.1
NW_020291823.1	179020	179562	XP_025537725.1
NW_020291823.1	179656	181035	XP_025537726.1
NW_020291823.1	183706	187067	XP_025537727.1
NW_020291823.1	189619	190167	XP_025537728.1
NW_020291823.1	196224	196606	XP_025537729.1
NW_020291823.1	202543	203759	XP_025537730.1
NW_020291823.1	204279	206119	XP_025537731.1
NW_020291823.1	206294	206976	XP_025537732.1
NW_020291823.1	207119	209001	XP_025537733.1
NW_020291823.1	209376	211782	XP_025537734.1
NW_020291823.1	212257	214425	XP_025537735.1
NW_020291823.1	218140	218460	XP_025537736.1
NW_020291823.1	222333	224453	XP_025537737.1
NW_020291823.1	224582	226349	XP_025537738.1
NW_020291823.1	226864	229443	XP_025537739.1
NW_020291823.1	230082	231386	XP_025537740.1
NW_020291823.1	232447	233971	XP_025537741.1
NW_020291823.1	235269	236231	XP_025537742.1
NW_020291823.1	236481	236950	XP_025537743.1
NW_020291823.1	238355	238879	XP_025537744.1
NW_020291823.1	240331	241107	XP_025537745.1
NW_020291823.1	241381	243022	XP_025537746.1
NW_020291823.1	245659	247838	XP_025537747.1
NW_020291823.1	248258	248768	XP_025537748.1
NW_020291823.1	249058	250477	XP_025537749.1
NW_020291823.1	251514	252669	XP_025537750.1
NW_020291823.1	253592	255281	XP_025537751.1
NW_020291823.1	255829	256878	XP_025537752.1
NW_020291823.1	258224	259572	XP_025537753.1
NW_020291823.1	260328	262335	XP_025537754.1
NW_020291823.1	263013	268613	XP_025537755.1
NW_020291823.1	268960	270621	XP_025537756.1
NW_020291823.1	276223	277404	XP_025537757.1
NW_020291823.1	279051	280126	XP_025537758.1
NW_020291823.1	280546	281175	XP_025537759.1
NW_020291823.1	281480	283185	XP_025537760.1
NW_020291823.1	283926	284891	XP_025537761.1
NW_020291823.1	286968	288271	XP_025537762.1
NW_020291823.1	289038	290257	XP_025537763.1
NW_020291823.1	291188	293296	XP_025537764.1
NW_020291823.1	293500	294147	XP_025537765.1
NW_020291823.1	294571	295295	XP_025537766.1
NW_020291823.1	295529	296707	XP_025537767.1
NW_020291823.1	298224	299188	XP_025537768.1
NW_020291823.1	300817	303386	XP_025537769.1
NW_020291823.1	305566	307745	XP_025537770.1
NW_020291823.1	308323	310400	XP_025537771.1
NW_020291823.1	310961	312459	XP_025537772.1
NW_020291823.1	314622	317150	XP_025537773.1
NW_020291823.1	317995	323994	XP_025537774.1
NW_020291823.1	324127	326490	XP_025537775.1
NW_020291823.1	326199	326710	XP_025537776.1
NW_020291823.1	327964	330128	XP_025537777.1
NW_020291823.1	330323	331462	XP_025537778.1
NW_020291823.1	332170	334076	XP_025537779.1
NW_020291823.1	335096	336410	XP_025537780.1
NW_020291823.1	336800	337499	XP_025537781.1
NW_020291823.1	338457	340384	XP_025537782.1
NW_020291823.1	340613	341637	XP_025537783.1
NW_020291823.1	342666	344110	XP_025537784.1
NW_020291823.1	344551	347432	XP_025537785.1
NW_020291823.1	347614	349215	XP_025537786.1
NW_020291823.1	351355	352384	XP_025537787.1
NW_020291823.1	352612	354836	XP_025537788.1
NW_020291823.1	355495	357287	XP_025537789.1
NW_020291823.1	357343	359807	XP_025537790.1
NW_020291823.1	360323	362100	XP_025537791.1
NW_020291823.1	363282	364065	XP_025537792.1
NW_020291823.1	364131	365347	XP_025537793.1
NW_020291823.1	365553	369914	XP_025537794.1
NW_020291823.1	372528	374273	XP_025537795.1
NW_020291823.1	375638	376731	XP_025537796.1
NW_020291823.1	377175	378219	XP_025537797.1
NW_020291823.1	378316	378823	XP_025537798.1
NW_020291823.1	379013	381230	XP_025537799.1
NW_020291823.1	381837	383044	XP_025537800.1
NW_020291823.1	383379	385374	XP_025537801.1
NW_020291823.1	385889	386562	XP_025537802.1
NW_020291823.1	386427	387629	XP_025537803.1
NW_020291823.1	388811	390521	XP_025537804.1
NW_020291823.1	393589	393976	XP_025537805.1
NW_020291823.1	395041	395608	XP_025537806.1
NW_020291823.1	396409	398428	XP_025537807.1
NW_020291823.1	400556	402015	XP_025537808.1
NW_020291823.1	404755	406479	XP_025537809.1
NW_020291823.1	407337	408859	XP_025537810.1
NW_020291823.1	409469	410985	XP_025537811.1
NW_020291823.1	417421	418411	XP_025537812.1
NW_020291823.1	418710	420630	XP_025537813.1
NW_020291823.1	421568	423167	XP_025537814.1
NW_020291823.1	423782	425167	XP_025537815.1
NW_020291823.1	425840	427993	XP_025537816.1
NW_020291823.1	429651	431432	XP_025537817.1
NW_020291823.1	433642	436713	XP_025537818.1
NW_020291823.1	437388	438873	XP_025537819.1
NW_020291823.1	438972	443338	XP_025537820.1
NW_020291823.1	444827	447881	XP_025537821.1
NW_020291823.1	449656	451283	XP_025537822.1
NW_020291823.1	451916	453688	XP_025537823.1
NW_020291823.1	454135	455434	XP_025537824.1
NW_020291823.1	455674	456523	XP_025537825.1
NW_020291823.1	457156	458188	XP_025537826.1
NW_020291823.1	458941	461026	XP_025537827.1
NW_020291823.1	462015	465215	XP_025537828.1
NW_020291823.1	465860	466145	XP_025537829.1
NW_020291823.1	466733	469157	XP_025537830.1
NW_020291823.1	469246	470030	XP_025537831.1
NW_020291823.1	471206	472118	XP_025537832.1
NW_020291823.1	473109	473557	XP_025537833.1
NW_020291823.1	473977	476057	XP_025537834.1
NW_020291823.1	476331	479200	XP_025537835.1
NW_020291823.1	479075	480130	XP_025537836.1
NW_020291823.1	481585	484041	XP_025537837.1
NW_020291823.1	485178	491596	XP_025537838.1
NW_020291823.1	494048	495882	XP_025537839.1
NW_020291823.1	496656	497669	XP_025537840.1
NW_020291823.1	498352	499720	XP_025537841.1
NW_020291823.1	499992	501196	XP_025537842.1
NW_020291823.1	501275	502383	XP_025537843.1
NW_020291823.1	502618	503855	XP_025537844.1
NW_020291823.1	505658	510123	XP_025537845.1
NW_020291823.1	510932	516437	XP_025537846.1
NW_020291823.1	516620	519502	XP_025537847.1
NW_020291823.1	519781	520785	XP_025537848.1
NW_020291823.1	521007	522185	XP_025537849.1
NW_020291823.1	522421	523333	XP_025537850.1
NW_020291823.1	523481	524936	XP_025537851.1
NW_020291823.1	525529	529792	XP_025537852.1
NW_020291823.1	532469	535184	XP_025537853.1
NW_020291823.1	536464	538385	XP_025537854.1
NW_020291823.1	539937	540567	XP_025537855.1
NW_020291823.1	542414	544210	XP_025537856.1
NW_020291823.1	544869	546326	XP_025537857.1
NW_020291823.1	546326	546657	XP_025537858.1
NW_020291823.1	549743	550065	XP_025537859.1
NW_020291823.1	555428	555836	XP_025537860.1
NW_020291823.1	557028	559218	XP_025537861.1
NW_020291823.1	561641	564143	XP_025537862.1
NW_020291823.1	564993	567261	XP_025537863.1
NW_020291823.1	569930	571015	XP_025537864.1
NW_020291823.1	586320	588033	XP_025537865.1
NW_020291823.1	590941	592772	XP_025537866.1
NW_020291823.1	593096	595080	XP_025537867.1
NW_020291823.1	595430	596350	XP_025537868.1
NW_020291823.1	597256	597731	XP_025537869.1
NW_020291823.1	598039	598324	XP_025537870.1
NW_020291823.1	598457	601328	XP_025537871.1
NW_020291823.1	602875	603235	XP_025537872.1
NW_020291823.1	603422	604533	XP_025537873.1
NW_020291823.1	605477	607037	XP_025537874.1
NW_020291823.1	607586	609317	XP_025537875.1
NW_020291823.1	609824	611772	XP_025537876.1
NW_020291823.1	612009	613619	XP_025537877.1
NW_020291823.1	616495	617400	XP_025537878.1
NW_020291823.1	618114	619181	XP_025537879.1
NW_020291823.1	619953	622531	XP_025537880.1
NW_020291823.1	623158	625245	XP_025537881.1
NW_020291823.1	626000	627470	XP_025537882.1
NW_020291823.1	628404	633263	XP_025537883.1
NW_020291823.1	633735	634906	XP_025537884.1
NW_020291823.1	635798	636628	XP_025537885.1
NW_020291823.1	636912	638639	XP_025537886.1
NW_020291823.1	638811	640879	XP_025537887.1
NW_020291823.1	641204	642013	XP_025537888.1
NW_020291823.1	642711	644700	XP_025537889.1
NW_020291824.1	7175	8613	XP_025537419.1
NW_020291824.1	17981	18287	XP_025537420.1
NW_020291824.1	24677	26526	XP_025537421.1
NW_020291824.1	27424	30595	XP_025537422.1
NW_020291824.1	31373	33873	XP_025537423.1
NW_020291824.1	33661	34838	XP_025537424.1
NW_020291824.1	38521	38792	XP_025537425.1
NW_020291824.1	38860	42060	XP_025537426.1
NW_020291824.1	42546	43293	XP_025537427.1
NW_020291824.1	44656	45552	XP_025537428.1
NW_020291824.1	46203	48016	XP_025537429.1
NW_020291824.1	48567	50003	XP_025537430.1
NW_020291824.1	50334	55586	XP_025537431.1
NW_020291824.1	55801	58280	XP_025537432.1
NW_020291824.1	58982	60403	XP_025537433.1
NW_020291824.1	61050	61550	XP_025537434.1
NW_020291824.1	62248	64354	XP_025537435.1
NW_020291824.1	64636	65893	XP_025537436.1
NW_020291824.1	65964	67453	XP_025537437.1
NW_020291824.1	70281	72036	XP_025537438.1
NW_020291824.1	72724	74057	XP_025537439.1
NW_020291824.1	76995	78116	XP_025537440.1
NW_020291824.1	82381	83600	XP_025537441.1
NW_020291824.1	84746	86753	XP_025537442.1
NW_020291824.1	87300	88023	XP_025537443.1
NW_020291824.1	88989	90596	XP_025537444.1
NW_020291824.1	90623	92869	XP_025537445.1
NW_020291824.1	93084	94505	XP_025537446.1
NW_020291824.1	96311	97553	XP_025537447.1
NW_020291824.1	98268	100096	XP_025537448.1
NW_020291824.1	100261	102095	XP_025537449.1
NW_020291824.1	103015	103994	XP_025537450.1
NW_020291824.1	104131	105916	XP_025537451.1
NW_020291824.1	106551	109150	XP_025537452.1
NW_020291824.1	109653	111055	XP_025537453.1
NW_020291824.1	111805	113694	XP_025537454.1
NW_020291824.1	114155	115927	XP_025537455.1
NW_020291824.1	116211	118970	XP_025537456.1
NW_020291824.1	119696	121887	XP_025537457.1
NW_020291824.1	122515	124196	XP_025537458.1
NW_020291824.1	124972	125850	XP_025537459.1
NW_020291824.1	126860	128093	XP_025537460.1
NW_020291824.1	132167	133546	XP_025537461.1
NW_020291824.1	135884	137621	XP_025537462.1
NW_020291824.1	137761	139203	XP_025537463.1
NW_020291824.1	139912	141742	XP_025537464.1
NW_020291824.1	142011	142840	XP_025537465.1
NW_020291824.1	145787	147594	XP_025537466.1
NW_020291824.1	148785	151245	XP_025537467.1
NW_020291824.1	155374	157508	XP_025537468.1
NW_020291824.1	158303	161015	XP_025537469.1
NW_020291824.1	161249	162631	XP_025537470.1
NW_020291824.1	162458	163802	XP_025537471.1
NW_020291824.1	163628	165285	XP_025537472.1
NW_020291824.1	165285	169810	XP_025537473.1
NW_020291824.1	170110	170777	XP_025537474.1
NW_020291824.1	170984	174839	XP_025537475.1
NW_020291824.1	176755	178109	XP_025537476.1
NW_020291824.1	178109	178517	XP_025537477.1
NW_020291824.1	179384	180950	XP_025537478.1
NW_020291824.1	181780	184881	XP_025537479.1
NW_020291824.1	185209	186493	XP_025537480.1
NW_020291824.1	187260	189535	XP_025537481.1
NW_020291824.1	190076	191880	XP_025537482.1
NW_020291824.1	192179	195052	XP_025537483.1
NW_020291824.1	195223	196435	XP_025537484.1
NW_020291824.1	197456	200605	XP_025537485.1
NW_020291824.1	203192	203879	XP_025537486.1
NW_020291824.1	207182	209105	XP_025537487.1
NW_020291824.1	209569	211077	XP_025537488.1
NW_020291824.1	211562	213092	XP_025537489.1
NW_020291824.1	215581	216710	XP_025537490.1
NW_020291824.1	216854	217614	XP_025537491.1
NW_020291824.1	217784	219565	XP_025537492.1
NW_020291824.1	219798	223810	XP_025537493.1
NW_020291824.1	223986	225259	XP_025537494.1
NW_020291824.1	225527	228583	XP_025537495.1
NW_020291824.1	229966	232500	XP_025537496.1
NW_020291824.1	232778	234890	XP_025537497.1
NW_020291824.1	235043	236102	XP_025537498.1
NW_020291824.1	237499	240874	XP_025537499.1
NW_020291824.1	242558	243776	XP_025537500.1
NW_020291824.1	244049	245668	XP_025537501.1
NW_020291824.1	245894	247568	XP_025537502.1
NW_020291824.1	247787	249419	XP_025537503.1
NW_020291824.1	250194	253679	XP_025537504.1
NW_020291824.1	254176	255595	XP_025537505.1
NW_020291824.1	257862	259111	XP_025537506.1
NW_020291824.1	260793	262742	XP_025537507.1
NW_020291824.1	263758	265907	XP_025537508.1
NW_020291824.1	266136	267197	XP_025537509.1
NW_020291824.1	267432	269461	XP_025537510.1
NW_020291824.1	269732	272675	XP_025537511.1
NW_020291824.1	272880	276128	XP_025537512.1
NW_020291824.1	276310	278151	XP_025537513.1
NW_020291824.1	278319	283804	XP_025537514.1
NW_020291824.1	284192	285890	XP_025537515.1
NW_020291824.1	286339	288628	XP_025537516.1
NW_020291824.1	288801	290711	XP_025537517.1
NW_020291824.1	290716	291591	XP_025537518.1
NW_020291824.1	291610	292714	XP_025537519.1
NW_020291824.1	293342	296617	XP_025537520.1
NW_020291824.1	297646	300348	XP_025537521.1
NW_020291824.1	300550	302261	XP_025537522.1
NW_020291824.1	302286	303118	XP_025537523.1
NW_020291824.1	303401	304730	XP_025537524.1
NW_020291824.1	307054	309163	XP_025537525.1
NW_020291824.1	310783	314041	XP_025537526.1
NW_020291824.1	315816	316935	XP_025537527.1
NW_020291824.1	318002	320257	XP_025537528.1
NW_020291824.1	322203	328179	XP_025537529.1
NW_020291824.1	330436	334799	XP_025537530.1
NW_020291824.1	334848	336779	XP_025537531.1
NW_020291824.1	338272	338966	XP_025537532.1
NW_020291824.1	339756	340732	XP_025537533.1
NW_020291824.1	340866	342271	XP_025537534.1
NW_020291824.1	342540	343779	XP_025537535.1
NW_020291824.1	343888	346695	XP_025537536.1
NW_020291824.1	346881	350996	XP_025537537.1
NW_020291824.1	351640	352778	XP_025537538.1
NW_020291824.1	355435	357674	XP_025537539.1
NW_020291824.1	357923	360146	XP_025537540.1
NW_020291824.1	360662	362282	XP_025537541.1
NW_020291824.1	362311	364050	XP_025537542.1
NW_020291824.1	364197	366695	XP_025537543.1
NW_020291824.1	366866	367947	XP_025537544.1
NW_020291824.1	367613	368434	XP_025537545.1
NW_020291824.1	368728	369339	XP_025537546.1
NW_020291824.1	370109	372546	XP_025537547.1
NW_020291824.1	374421	374993	XP_025537548.1
NW_020291824.1	375509	376833	XP_025537549.1
NW_020291824.1	377014	379317	XP_025537550.1
NW_020291824.1	379519	386165	XP_025537551.1
NW_020291824.1	386285	388135	XP_025537552.1
NW_020291824.1	388382	389568	XP_025537553.1
NW_020291824.1	390102	391175	XP_025537554.1
NW_020291824.1	391486	392984	XP_025537555.1
NW_020291824.1	393374	394289	XP_025537556.1
NW_020291824.1	394334	394976	XP_025537557.1
NW_020291824.1	395497	396944	XP_025537558.1
NW_020291824.1	397269	398519	XP_025537559.1
NW_020291824.1	398751	400812	XP_025537560.1
NW_020291824.1	402499	403501	XP_025537561.1
NW_020291824.1	403970	410440	XP_025537562.1
NW_020291824.1	411313	412477	XP_025537563.1
NW_020291824.1	412665	415356	XP_025537564.1
NW_020291824.1	415800	417845	XP_025537565.1
NW_020291824.1	418016	419860	XP_025537566.1
NW_020291824.1	420079	422428	XP_025537567.1
NW_020291824.1	422445	423538	XP_025537568.1
NW_020291824.1	423828	426565	XP_025537569.1
NW_020291824.1	427051	428792	XP_025537570.1
NW_020291824.1	428659	429072	XP_025537571.1
NW_020291824.1	429193	432264	XP_025537572.1
NW_020291824.1	432736	433329	XP_025537573.1
NW_020291824.1	433429	434417	XP_025537574.1
NW_020291824.1	435398	437427	XP_025537575.1
NW_020291824.1	437635	438562	XP_025537576.1
NW_020291824.1	439014	440760	XP_025537577.1
NW_020291824.1	440783	442925	XP_025537578.1
NW_020291824.1	442917	445360	XP_025537579.1
NW_020291824.1	448621	450042	XP_025537580.1
NW_020291824.1	450274	452629	XP_025537581.1
NW_020291824.1	452811	454342	XP_025537582.1
NW_020291824.1	454416	455334	XP_025537583.1
NW_020291824.1	455683	457126	XP_025537584.1
NW_020291824.1	458851	460264	XP_025537585.1
NW_020291824.1	460639	463764	XP_025537586.1
NW_020291824.1	464104	465850	XP_025537587.1
NW_020291824.1	466001	467352	XP_025537588.1
NW_020291824.1	467504	471127	XP_025537589.1
NW_020291824.1	473040	474054	XP_025537590.1
NW_020291824.1	474400	475401	XP_025537591.1
NW_020291824.1	476381	476903	XP_025537592.1
NW_020291824.1	480985	481844	XP_025537593.1
NW_020291824.1	482469	483845	XP_025537594.1
NW_020291824.1	483975	484882	XP_025537595.1
NW_020291824.1	486991	488611	XP_025537596.1
NW_020291824.1	489021	490342	XP_025537597.1
NW_020291824.1	491838	493524	XP_025537598.1
NW_020291824.1	494346	495437	XP_025537599.1
NW_020291824.1	496127	496721	XP_025537600.1
NW_020291824.1	496944	498698	XP_025537601.1
NW_020291824.1	498940	500497	XP_025537602.1
NW_020291824.1	500820	503110	XP_025537603.1
NW_020291824.1	504956	506477	XP_025537604.1
NW_020291824.1	506556	507915	XP_025537605.1
NW_020291824.1	508172	509086	XP_025537606.1
NW_020291824.1	509264	510321	XP_025537607.1
NW_020291824.1	511220	511703	XP_025537608.1
NW_020291824.1	513513	515508	XP_025537609.1
NW_020291824.1	516803	518496	XP_025537610.1
NW_020291824.1	519320	521169	XP_025537611.1
NW_020291824.1	522000	522939	XP_025537612.1
NW_020291824.1	524995	525592	XP_025537613.1
NW_020291824.1	527364	528137	XP_025537614.1
NW_020291824.1	528653	529232	XP_025537615.1
NW_020291824.1	530134	534236	XP_025537616.1
NW_020291824.1	534695	536905	XP_025537617.1
NW_020291824.1	537701	540016	XP_025537618.1
NW_020291824.1	540154	543643	XP_025537619.1
NW_020291824.1	544180	546404	XP_025537620.1
NW_020291824.1	546628	548889	XP_025537621.1
NW_020291824.1	549118	550856	XP_025537622.1
NW_020291824.1	551042	552119	XP_025537623.1
NW_020291824.1	552149	553093	XP_025537624.1
NW_020291824.1	553701	554863	XP_025537625.1
NW_020291824.1	556704	558331	XP_025537626.1
NW_020291824.1	559008	560861	XP_025537627.1
NW_020291824.1	561715	563396	XP_025537628.1
NW_020291824.1	563201	564002	XP_025537629.1
NW_020291824.1	564001	565325	XP_025537630.1
NW_020291824.1	565470	567734	XP_025537631.1
NW_020291824.1	568354	569758	XP_025537632.1
NW_020291824.1	570461	571283	XP_025537633.1
NW_020291824.1	572710	575783	XP_025537634.1
NW_020291824.1	576896	578300	XP_025537635.1
NW_020291824.1	578779	583097	XP_025537636.1
NW_020291824.1	583343	585039	XP_025537637.1
NW_020291824.1	585203	589250	XP_025537638.1
NW_020291824.1	590603	592928	XP_025537639.1
NW_020291824.1	597405	600332	XP_025537640.1
NW_020291824.1	600850	603560	XP_025537641.1
NW_020291824.1	603729	605391	XP_025537642.1
NW_020291824.1	606855	608395	XP_025537643.1
NW_020291824.1	608898	611356	XP_025537644.1
NW_020291824.1	613440	614675	XP_025537645.1
NW_020291824.1	616988	618986	XP_025537646.1
NW_020291824.1	619714	621803	XP_025537647.1
NW_020291824.1	622408	624125	XP_025537648.1
NW_020291824.1	627174	628665	XP_025537649.1
NW_020291825.1	185	10429	XP_025537234.1
NW_020291825.1	11112	12713	XP_025537235.1
NW_020291825.1	13699	14413	XP_025537236.1
NW_020291825.1	18043	20539	XP_025537237.1
NW_020291825.1	20334	23252	XP_025537238.1
NW_020291825.1	23466	24522	XP_025537239.1
NW_020291825.1	24709	26295	XP_025537240.1
NW_020291825.1	27109	31078	XP_025537241.1
NW_020291825.1	30787	31213	XP_025537242.1
NW_020291825.1	32684	33707	XP_025537243.1
NW_020291825.1	34361	35330	XP_025537244.1
NW_020291825.1	36021	36928	XP_025537245.1
NW_020291825.1	37959	40021	XP_025537246.1
NW_020291825.1	40216	41415	XP_025537247.1
NW_020291825.1	41790	43325	XP_025537248.1
NW_020291825.1	44254	45345	XP_025537249.1
NW_020291825.1	49705	53253	XP_025537250.1
NW_020291825.1	53667	57623	XP_025537251.1
NW_020291825.1	58175	61863	XP_025537252.1
NW_020291825.1	62437	65461	XP_025537253.1
NW_020291825.1	67047	68303	XP_025537254.1
NW_020291825.1	69049	70068	XP_025537255.1
NW_020291825.1	70135	70914	XP_025537256.1
NW_020291825.1	71335	73231	XP_025537257.1
NW_020291825.1	73449	75674	XP_025537258.1
NW_020291825.1	75640	77498	XP_025537259.1
NW_020291825.1	80090	82655	XP_025537260.1
NW_020291825.1	83791	85335	XP_025537261.1
NW_020291825.1	85706	86885	XP_025537262.1
NW_020291825.1	88210	89239	XP_025537263.1
NW_020291825.1	90694	92894	XP_025537264.1
NW_020291825.1	97796	100155	XP_025537265.1
NW_020291825.1	100451	101352	XP_025537266.1
NW_020291825.1	101492	102399	XP_025537267.1
NW_020291825.1	102925	104246	XP_025537268.1
NW_020291825.1	105029	106393	XP_025537269.1
NW_020291825.1	107266	109539	XP_025537270.1
NW_020291825.1	109890	111062	XP_025537271.1
NW_020291825.1	112628	113977	XP_025537272.1
NW_020291825.1	115269	116119	XP_025537273.1
NW_020291825.1	116817	117283	XP_025537274.1
NW_020291825.1	117856	118273	XP_025537275.1
NW_020291825.1	121090	122703	XP_025537276.1
NW_020291825.1	123074	124818	XP_025537277.1
NW_020291825.1	125083	125891	XP_025537278.1
NW_020291825.1	127176	128907	XP_025537279.1
NW_020291825.1	129569	130406	XP_025537280.1
NW_020291825.1	132603	135663	XP_025537281.1
NW_020291825.1	135963	138418	XP_025537282.1
NW_020291825.1	138800	139989	XP_025537283.1
NW_020291825.1	140485	141181	XP_025537284.1
NW_020291825.1	141903	149361	XP_025537285.1
NW_020291825.1	149649	151495	XP_025537286.1
NW_020291825.1	152262	152436	XP_025537287.1
NW_020291825.1	154444	154934	XP_025537288.1
NW_020291825.1	162656	163445	XP_025537289.1
NW_020291825.1	165509	166583	XP_025537290.1
NW_020291825.1	166834	168902	XP_025537291.1
NW_020291825.1	171281	173473	XP_025537292.1
NW_020291825.1	174065	175389	XP_025537293.1
NW_020291825.1	176029	176751	XP_025537294.1
NW_020291825.1	176826	178246	XP_025537295.1
NW_020291825.1	178700	179987	XP_025537296.1
NW_020291825.1	188423	189620	XP_025537297.1
NW_020291825.1	190372	191446	XP_025537298.1
NW_020291825.1	191734	193609	XP_025537299.1
NW_020291825.1	193875	195400	XP_025537300.1
NW_020291825.1	196256	198194	XP_025537301.1
NW_020291825.1	199111	201780	XP_025537302.1
NW_020291825.1	202066	205165	XP_025537303.1
NW_020291825.1	206412	208355	XP_025537304.1
NW_020291825.1	208860	209842	XP_025537305.1
NW_020291825.1	210326	210983	XP_025537306.1
NW_020291825.1	211863	214716	XP_025537307.1
NW_020291825.1	215158	216514	XP_025537308.1
NW_020291825.1	220318	222488	XP_025537309.1
NW_020291825.1	227696	229356	XP_025537310.1
NW_020291825.1	230410	232779	XP_025537311.1
NW_020291825.1	232724	233483	XP_025537312.1
NW_020291825.1	233888	239492	XP_025537313.1
NW_020291825.1	242225	245279	XP_025537314.1
NW_020291825.1	246324	248943	XP_025537315.1
NW_020291825.1	250076	252879	XP_025537316.1
NW_020291825.1	253031	259041	XP_025537317.1
NW_020291825.1	259148	260252	XP_025537318.1
NW_020291825.1	260294	263285	XP_025537319.1
NW_020291825.1	263736	265107	XP_025537320.1
NW_020291825.1	265325	267565	XP_025537321.1
NW_020291825.1	268436	269212	XP_025537322.1
NW_020291825.1	270580	275458	XP_025537323.1
NW_020291825.1	275931	277283	XP_025537324.1
NW_020291825.1	278439	280529	XP_025537325.1
NW_020291825.1	284021	286022	XP_025537326.1
NW_020291825.1	286264	287570	XP_025537327.1
NW_020291825.1	287719	288864	XP_025537328.1
NW_020291825.1	289030	291669	XP_025537329.1
NW_020291825.1	291898	296984	XP_025537330.1
NW_020291825.1	298530	299711	XP_025537331.1
NW_020291825.1	299923	301136	XP_025537332.1
NW_020291825.1	301458	307210	XP_025537333.1
NW_020291825.1	307983	309979	XP_025537334.1
NW_020291825.1	310206	311423	XP_025537335.1
NW_020291825.1	311692	315919	XP_025537336.1
NW_020291825.1	315991	317143	XP_025537337.1
NW_020291825.1	318104	319965	XP_025537338.1
NW_020291825.1	321170	329851	XP_025537339.1
NW_020291825.1	330082	332139	XP_025537340.1
NW_020291825.1	332451	333103	XP_025537341.1
NW_020291825.1	333206	338710	XP_025537342.1
NW_020291825.1	339202	341615	XP_025537343.1
NW_020291825.1	342148	343139	XP_025537344.1
NW_020291825.1	344006	345130	XP_025537345.1
NW_020291825.1	348011	348921	XP_025537346.1
NW_020291825.1	348958	350480	XP_025537347.1
NW_020291825.1	353551	354359	XP_025537348.1
NW_020291825.1	354603	355850	XP_025537349.1
NW_020291825.1	356727	359635	XP_025537350.1
NW_020291825.1	361425	362056	XP_025537351.1
NW_020291825.1	362349	364070	XP_025537352.1
NW_020291825.1	364917	366858	XP_025537353.1
NW_020291825.1	367586	369618	XP_025537354.1
NW_020291825.1	369825	371417	XP_025537355.1
NW_020291825.1	371876	375067	XP_025537356.1
NW_020291825.1	375436	377311	XP_025537357.1
NW_020291825.1	378466	379453	XP_025537358.1
NW_020291825.1	381286	382085	XP_025537359.1
NW_020291825.1	382200	382711	XP_025537360.1
NW_020291825.1	383248	386272	XP_025537361.1
NW_020291825.1	387361	388944	XP_025537362.1
NW_020291825.1	390633	391699	XP_025537363.1
NW_020291825.1	392779	393566	XP_025537364.1
NW_020291825.1	396811	398057	XP_025537365.1
NW_020291825.1	398521	400827	XP_025537366.1
NW_020291825.1	400886	401742	XP_025537367.1
NW_020291825.1	402917	405380	XP_025537368.1
NW_020291825.1	405738	407024	XP_025537369.1
NW_020291825.1	407222	408180	XP_025537370.1
NW_020291825.1	408347	410936	XP_025537371.1
NW_020291825.1	411061	414380	XP_025537372.1
NW_020291825.1	416036	417349	XP_025537373.1
NW_020291825.1	418257	418588	XP_025537374.1
NW_020291825.1	421932	424620	XP_025537375.1
NW_020291825.1	424810	428511	XP_025537376.1
NW_020291825.1	435216	437410	XP_025537377.1
NW_020291825.1	438745	441005	XP_025537378.1
NW_020291825.1	441905	442827	XP_025537379.1
NW_020291825.1	443206	445944	XP_025537380.1
NW_020291825.1	446505	448378	XP_025537381.1
NW_020291825.1	448500	449309	XP_025537382.1
NW_020291825.1	449733	453052	XP_025537383.1
NW_020291825.1	453808	454912	XP_025537384.1
NW_020291825.1	454929	456458	XP_025537385.1
NW_020291825.1	456969	458296	XP_025537386.1
NW_020291825.1	458565	460258	XP_025537387.1
NW_020291825.1	460441	461393	XP_025537388.1
NW_020291825.1	461656	463096	XP_025537389.1
NW_020291825.1	463332	464819	XP_025537390.1
NW_020291825.1	468748	469054	XP_025537391.1
NW_020291825.1	471709	473294	XP_025537392.1
NW_020291825.1	474173	474909	XP_025537393.1
NW_020291825.1	479527	481408	XP_025537394.1
NW_020291825.1	490416	491464	XP_025537395.1
NW_020291825.1	492096	495216	XP_025537396.1
NW_020291825.1	497108	497580	XP_025537397.1
NW_020291825.1	497556	499298	XP_025537398.1
NW_020291825.1	499401	501038	XP_025537399.1
NW_020291825.1	501955	502560	XP_025537400.1
NW_020291825.1	504805	508694	XP_025537401.1
NW_020291825.1	508963	510403	XP_025537402.1
NW_020291825.1	511454	517001	XP_025537403.1
NW_020291825.1	516486	517372	XP_025537404.1
NW_020291825.1	517844	519411	XP_025537405.1
NW_020291825.1	519965	522457	XP_025537406.1
NW_020291825.1	523575	528687	XP_025537407.1
NW_020291825.1	528906	531541	XP_025537408.1
NW_020291825.1	531789	533714	XP_025537409.1
NW_020291825.1	533959	535915	XP_025537410.1
NW_020291825.1	536098	538882	XP_025537411.1
NW_020291825.1	539125	541636	XP_025537412.1
NW_020291825.1	542514	544358	XP_025537413.1
NW_020291825.1	548794	551791	XP_025537414.1
NW_020291825.1	553608	555119	XP_025537415.1
NW_020291825.1	559814	561372	XP_025537416.1
NW_020291825.1	561930	562450	XP_025537417.1
NW_020291825.1	562382	565004	XP_025537418.1
NW_020291826.1	210	3289	XP_025537055.1
NW_020291826.1	3559	4230	XP_025537056.1
NW_020291826.1	4401	12375	XP_025537057.1
NW_020291826.1	12812	14662	XP_025537058.1
NW_020291826.1	15096	16886	XP_025537059.1
NW_020291826.1	18226	19563	XP_025537060.1
NW_020291826.1	19429	20404	XP_025537061.1
NW_020291826.1	22876	23814	XP_025537062.1
NW_020291826.1	25352	29557	XP_025537063.1
NW_020291826.1	29772	31240	XP_025537064.1
NW_020291826.1	31459	34865	XP_025537065.1
NW_020291826.1	35350	37847	XP_025537066.1
NW_020291826.1	38892	43648	XP_025537067.1
NW_020291826.1	44527	44867	XP_025537068.1
NW_020291826.1	49417	50869	XP_025537069.1
NW_020291826.1	52400	53155	XP_025537070.1
NW_020291826.1	53752	55661	XP_025537071.1
NW_020291826.1	55869	57472	XP_025537072.1
NW_020291826.1	57712	59405	XP_025537073.1
NW_020291826.1	60261	67476	XP_025537074.1
NW_020291826.1	67754	68465	XP_025537075.1
NW_020291826.1	68647	69944	XP_025537076.1
NW_020291826.1	69551	69908	XP_025537077.1
NW_020291826.1	69935	71976	XP_025537078.1
NW_020291826.1	72219	74201	XP_025537079.1
NW_020291826.1	74902	76644	XP_025537080.1
NW_020291826.1	77583	79217	XP_025537081.1
NW_020291826.1	79438	80454	XP_025537082.1
NW_020291826.1	84404	90733	XP_025537083.1
NW_020291826.1	91410	95360	XP_025537084.1
NW_020291826.1	95911	96820	XP_025537085.1
NW_020291826.1	96898	97724	XP_025537086.1
NW_020291826.1	100336	101805	XP_025537087.1
NW_020291826.1	102102	103313	XP_025537088.1
NW_020291826.1	103423	105395	XP_025537089.1
NW_020291826.1	106890	107534	XP_025537090.1
NW_020291826.1	107848	109132	XP_025537091.1
NW_020291826.1	109518	110130	XP_025537092.1
NW_020291826.1	110415	112264	XP_025537093.1
NW_020291826.1	112961	114112	XP_025537094.1
NW_020291826.1	114221	115206	XP_025537095.1
NW_020291826.1	115904	116645	XP_025537096.1
NW_020291826.1	118277	119788	XP_025537097.1
NW_020291826.1	120674	121771	XP_025537098.1
NW_020291826.1	122502	124321	XP_025537099.1
NW_020291826.1	128903	131234	XP_025537100.1
NW_020291826.1	131571	132221	XP_025537101.1
NW_020291826.1	132529	134864	XP_025537102.1
NW_020291826.1	134514	137686	XP_025537103.1
NW_020291826.1	139563	141511	XP_025537104.1
NW_020291826.1	142937	144670	XP_025537105.1
NW_020291826.1	146570	148594	XP_025537106.1
NW_020291826.1	148321	149850	XP_025537107.1
NW_020291826.1	149752	152211	XP_025537108.1
NW_020291826.1	152125	154028	XP_025537109.1
NW_020291826.1	154471	155638	XP_025537110.1
NW_020291826.1	156399	158496	XP_025537111.1
NW_020291826.1	159816	161983	XP_025537112.1
NW_020291826.1	162021	162424	XP_025537113.1
NW_020291826.1	163627	166286	XP_025537114.1
NW_020291826.1	166509	170404	XP_025537115.1
NW_020291826.1	171075	174282	XP_025537116.1
NW_020291826.1	177106	179702	XP_025537117.1
NW_020291826.1	181016	183229	XP_025537118.1
NW_020291826.1	184648	186796	XP_025537119.1
NW_020291826.1	187261	188262	XP_025537120.1
NW_020291826.1	188627	190297	XP_025537121.1
NW_020291826.1	190720	194109	XP_025537122.1
NW_020291826.1	194264	196616	XP_025537123.1
NW_020291826.1	196815	199890	XP_025537124.1
NW_020291826.1	200662	201776	XP_025537125.1
NW_020291826.1	203728	209691	XP_025537126.1
NW_020291826.1	209711	213427	XP_025537127.1
NW_020291826.1	213504	214104	XP_025537128.1
NW_020291826.1	214549	217111	XP_025537129.1
NW_020291826.1	217111	220999	XP_025537130.1
NW_020291826.1	221654	222690	XP_025537131.1
NW_020291826.1	223218	225425	XP_025537132.1
NW_020291826.1	228626	230550	XP_025537133.1
NW_020291826.1	230551	231687	XP_025537134.1
NW_020291826.1	231836	233413	XP_025537135.1
NW_020291826.1	233677	235275	XP_025537136.1
NW_020291826.1	236752	237314	XP_025537137.1
NW_020291826.1	237109	239888	XP_025537138.1
NW_020291826.1	240039	241216	XP_025537139.1
NW_020291826.1	241616	242248	XP_025537140.1
NW_020291826.1	242406	244204	XP_025537141.1
NW_020291826.1	244884	245393	XP_025537142.1
NW_020291826.1	245596	247414	XP_025537143.1
NW_020291826.1	249294	250273	XP_025537144.1
NW_020291826.1	251379	252331	XP_025537145.1
NW_020291826.1	252804	254025	XP_025537146.1
NW_020291826.1	254759	258055	XP_025537147.1
NW_020291826.1	258760	261669	XP_025537148.1
NW_020291826.1	263362	265442	XP_025537149.1
NW_020291826.1	265818	268797	XP_025537150.1
NW_020291826.1	269190	270265	XP_025537151.1
NW_020291826.1	270426	271699	XP_025537152.1
NW_020291826.1	272641	275689	XP_025537153.1
NW_020291826.1	276724	278166	XP_025537154.1
NW_020291826.1	278742	280781	XP_025537155.1
NW_020291826.1	281883	283239	XP_025537156.1
NW_020291826.1	283543	285899	XP_025537157.1
NW_020291826.1	286721	288055	XP_025537158.1
NW_020291826.1	288324	289588	XP_025537159.1
NW_020291826.1	289762	292488	XP_025537160.1
NW_020291826.1	294832	297009	XP_025537161.1
NW_020291826.1	296661	298650	XP_025537162.1
NW_020291826.1	299015	301874	XP_025537163.1
NW_020291826.1	302100	303081	XP_025537164.1
NW_020291826.1	303174	304435	XP_025537165.1
NW_020291826.1	304599	305961	XP_025537166.1
NW_020291826.1	305939	307007	XP_025537167.1
NW_020291826.1	307695	309489	XP_025537168.1
NW_020291826.1	309914	311775	XP_025537169.1
NW_020291826.1	312399	314203	XP_025537170.1
NW_020291826.1	314651	316806	XP_025537171.1
NW_020291826.1	317281	319171	XP_025537172.1
NW_020291826.1	319642	320959	XP_025537173.1
NW_020291826.1	321896	323932	XP_025537174.1
NW_020291826.1	324490	326666	XP_025537175.1
NW_020291826.1	328069	329718	XP_025537176.1
NW_020291826.1	330014	332696	XP_025537177.1
NW_020291826.1	333711	334203	XP_025537178.1
NW_020291826.1	336282	337098	XP_025537179.1
NW_020291826.1	337224	340197	XP_025537180.1
NW_020291826.1	342252	343977	XP_025537181.1
NW_020291826.1	344444	347048	XP_025537182.1
NW_020291826.1	348890	349366	XP_025537183.1
NW_020291826.1	350448	352330	XP_025537184.1
NW_020291826.1	353909	355849	XP_025537185.1
NW_020291826.1	356634	358118	XP_025537186.1
NW_020291826.1	358696	359215	XP_025537187.1
NW_020291826.1	359512	360044	XP_025537188.1
NW_020291826.1	361413	362262	XP_025537189.1
NW_020291826.1	363768	365100	XP_025537190.1
NW_020291826.1	365208	367209	XP_025537191.1
NW_020291826.1	367693	369535	XP_025537192.1
NW_020291826.1	370718	371704	XP_025537193.1
NW_020291826.1	374342	376001	XP_025537194.1
NW_020291826.1	376908	378410	XP_025537195.1
NW_020291826.1	382555	383158	XP_025537196.1
NW_020291826.1	385916	387356	XP_025537197.1
NW_020291826.1	387916	389443	XP_025537198.1
NW_020291826.1	390437	391955	XP_025537199.1
NW_020291826.1	394290	402994	XP_025537200.1
NW_020291826.1	403408	404188	XP_025537201.1
NW_020291826.1	407909	410601	XP_025537202.1
NW_020291826.1	411139	412600	XP_025537203.1
NW_020291826.1	419277	420616	XP_025537204.1
NW_020291826.1	422435	423612	XP_025537205.1
NW_020291826.1	432805	433765	XP_025537206.1
NW_020291826.1	436048	438157	XP_025537207.1
NW_020291826.1	438283	439236	XP_025537208.1
NW_020291826.1	439890	441674	XP_025537209.1
NW_020291826.1	443559	445692	XP_025537210.1
NW_020291826.1	446320	448795	XP_025537211.1
NW_020291826.1	449008	450250	XP_025537212.1
NW_020291826.1	452071	454157	XP_025537213.1
NW_020291826.1	457660	458214	XP_025537214.1
NW_020291826.1	464046	464715	XP_025537215.1
NW_020291826.1	465579	468954	XP_025537216.1
NW_020291826.1	471933	472746	XP_025537217.1
NW_020291826.1	494723	494918	XP_025537218.1
NW_020291826.1	503970	504270	XP_025537219.1
NW_020291826.1	505264	507476	XP_025537220.1
NW_020291826.1	508150	509446	XP_025537221.1
NW_020291826.1	509608	511185	XP_025537222.1
NW_020291826.1	512243	513693	XP_025537223.1
NW_020291826.1	513717	514267	XP_025537224.1
NW_020291826.1	515103	515672	XP_025537225.1
NW_020291826.1	516632	517334	XP_025537226.1
NW_020291826.1	519473	521421	XP_025537227.1
NW_020291826.1	521758	523022	XP_025537228.1
NW_020291826.1	523764	524797	XP_025537229.1
NW_020291826.1	525093	527010	XP_025537230.1
NW_020291826.1	527421	529405	XP_025537231.1
NW_020291826.1	530454	531792	XP_025537232.1
NW_020291826.1	532386	533255	XP_025537233.1
NW_020291827.1	0	2655	XP_025536891.1
NW_020291827.1	2827	4507	XP_025536892.1
NW_020291827.1	4730	6831	XP_025536893.1
NW_020291827.1	9751	10444	XP_025536894.1
NW_020291827.1	12798	18609	XP_025536895.1
NW_020291827.1	18289	19702	XP_025536896.1
NW_020291827.1	19871	23289	XP_025536897.1
NW_020291827.1	23545	29035	XP_025536898.1
NW_020291827.1	31399	36269	XP_025536899.1
NW_020291827.1	36586	38644	XP_025536900.1
NW_020291827.1	39264	41067	XP_025536901.1
NW_020291827.1	41390	43256	XP_025536902.1
NW_020291827.1	44475	44953	XP_025536903.1
NW_020291827.1	45668	46701	XP_025536904.1
NW_020291827.1	49645	50800	XP_025536905.1
NW_020291827.1	57003	57410	XP_025536906.1
NW_020291827.1	57826	62579	XP_025536907.1
NW_020291827.1	62810	63112	XP_025536908.1
NW_020291827.1	64632	66638	XP_025536909.1
NW_020291827.1	68106	72080	XP_025536910.1
NW_020291827.1	73195	74086	XP_025536911.1
NW_020291827.1	76136	76676	XP_025536912.1
NW_020291827.1	76793	78314	XP_025536913.1
NW_020291827.1	79239	80382	XP_025536914.1
NW_020291827.1	80560	86033	XP_025536915.1
NW_020291827.1	86763	88275	XP_025536916.1
NW_020291827.1	89647	91171	XP_025536917.1
NW_020291827.1	91540	92662	XP_025536918.1
NW_020291827.1	92861	93910	XP_025536919.1
NW_020291827.1	97382	98075	XP_025536920.1
NW_020291827.1	98735	108583	XP_025536921.1
NW_020291827.1	112051	112904	XP_025536922.1
NW_020291827.1	113114	115165	XP_025536923.1
NW_020291827.1	115259	115806	XP_025536924.1
NW_020291827.1	120652	134216	XP_025536925.1
NW_020291827.1	134585	139863	XP_025536926.1
NW_020291827.1	140694	141957	XP_025536927.1
NW_020291827.1	142131	143413	XP_025536928.1
NW_020291827.1	143878	147179	XP_025536929.1
NW_020291827.1	147234	148170	XP_025536930.1
NW_020291827.1	148384	149793	XP_025536931.1
NW_020291827.1	150228	153586	XP_025536932.1
NW_020291827.1	153815	156132	XP_025536933.1
NW_020291827.1	156526	158887	XP_025536934.1
NW_020291827.1	189036	191645	XP_025536935.1
NW_020291827.1	194442	197934	XP_025536936.1
NW_020291827.1	198130	200332	XP_025536937.1
NW_020291827.1	201158	203119	XP_025536938.1
NW_020291827.1	203687	205066	XP_025536939.1
NW_020291827.1	205131	206033	XP_025536940.1
NW_020291827.1	207187	208843	XP_025536941.1
NW_020291827.1	212471	215401	XP_025536942.1
NW_020291827.1	218063	221570	XP_025536943.1
NW_020291827.1	223620	227872	XP_025536944.1
NW_020291827.1	228339	229582	XP_025536945.1
NW_020291827.1	229725	231641	XP_025536946.1
NW_020291827.1	232614	234488	XP_025536947.1
NW_020291827.1	234895	236245	XP_025536948.1
NW_020291827.1	236306	237944	XP_025536949.1
NW_020291827.1	238290	239910	XP_025536950.1
NW_020291827.1	240081	240828	XP_025536951.1
NW_020291827.1	241015	243979	XP_025536952.1
NW_020291827.1	245669	248540	XP_025536953.1
NW_020291827.1	249453	250792	XP_025536954.1
NW_020291827.1	250928	253708	XP_025536955.1
NW_020291827.1	254346	256923	XP_025536956.1
NW_020291827.1	257814	259248	XP_025536957.1
NW_020291827.1	259495	262336	XP_025536958.1
NW_020291827.1	263023	264217	XP_025536959.1
NW_020291827.1	278975	283051	XP_025536960.1
NW_020291827.1	283409	283954	XP_025536961.1
NW_020291827.1	284467	286992	XP_025536962.1
NW_020291827.1	291545	292408	XP_025536963.1
NW_020291827.1	294744	295772	XP_025536964.1
NW_020291827.1	296425	296994	XP_025536965.1
NW_020291827.1	301439	302668	XP_025536966.1
NW_020291827.1	304714	306175	XP_025536967.1
NW_020291827.1	306174	306826	XP_025536968.1
NW_020291827.1	307001	308645	XP_025536969.1
NW_020291827.1	308705	310373	XP_025536970.1
NW_020291827.1	310534	312494	XP_025536971.1
NW_020291827.1	313681	316853	XP_025536972.1
NW_020291827.1	317668	318689	XP_025536973.1
NW_020291827.1	324869	325845	XP_025536974.1
NW_020291827.1	325896	327174	XP_025536975.1
NW_020291827.1	327836	330214	XP_025536976.1
NW_020291827.1	330798	331202	XP_025536977.1
NW_020291827.1	331353	334428	XP_025536978.1
NW_020291827.1	334615	335781	XP_025536979.1
NW_020291827.1	335805	337107	XP_025536980.1
NW_020291827.1	337523	338864	XP_025536981.1
NW_020291827.1	339083	341799	XP_025536982.1
NW_020291827.1	342582	344969	XP_025536983.1
NW_020291827.1	346423	348033	XP_025536984.1
NW_020291827.1	348928	349574	XP_025536985.1
NW_020291827.1	351573	355082	XP_025536986.1
NW_020291827.1	356535	359064	XP_025536987.1
NW_020291827.1	359211	359477	XP_025536988.1
NW_020291827.1	359775	361248	XP_025536989.1
NW_020291827.1	360979	362735	XP_025536990.1
NW_020291827.1	364314	368483	XP_025536991.1
NW_020291827.1	368799	369930	XP_025536992.1
NW_020291827.1	371495	372804	XP_025536993.1
NW_020291827.1	379169	381124	XP_025536994.1
NW_020291827.1	380841	381738	XP_025536995.1
NW_020291827.1	382176	385424	XP_025536996.1
NW_020291827.1	385587	386286	XP_025536997.1
NW_020291827.1	386872	387584	XP_025536998.1
NW_020291827.1	388220	394524	XP_025536999.1
NW_020291827.1	395314	400865	XP_025537000.1
NW_020291827.1	402181	404589	XP_025537001.1
NW_020291827.1	405794	407594	XP_025537002.1
NW_020291827.1	408132	410401	XP_025537003.1
NW_020291827.1	411037	412527	XP_025537004.1
NW_020291827.1	413930	415335	XP_025537005.1
NW_020291827.1	415290	415699	XP_025537006.1
NW_020291827.1	418454	420574	XP_025537007.1
NW_020291827.1	420983	422539	XP_025537008.1
NW_020291827.1	422998	425429	XP_025537009.1
NW_020291827.1	425684	426405	XP_025537010.1
NW_020291827.1	430014	430676	XP_025537011.1
NW_020291827.1	431118	436846	XP_025537012.1
NW_020291827.1	439890	442448	XP_025537013.1
NW_020291827.1	442448	443028	XP_025537014.1
NW_020291827.1	444241	448657	XP_025537015.1
NW_020291827.1	448901	450977	XP_025537016.1
NW_020291827.1	451204	454047	XP_025537017.1
NW_020291827.1	454243	456109	XP_025537018.1
NW_020291827.1	456463	456963	XP_025537019.1
NW_020291827.1	459184	461872	XP_025537020.1
NW_020291827.1	465071	466993	XP_025537021.1
NW_020291827.1	467235	468720	XP_025537022.1
NW_020291827.1	470748	470928	XP_025537023.1
NW_020291827.1	471647	474807	XP_025537024.1
NW_020291827.1	474895	475570	XP_025537025.1
NW_020291827.1	476184	477624	XP_025537026.1
NW_020291827.1	480143	481802	XP_025537027.1
NW_020291827.1	481355	482630	XP_025537028.1
NW_020291827.1	483334	484280	XP_025537029.1
NW_020291827.1	485783	486670	XP_025537030.1
NW_020291827.1	489137	491145	XP_025537031.1
NW_020291827.1	491131	495037	XP_025537032.1
NW_020291827.1	495388	496059	XP_025537033.1
NW_020291827.1	496525	498142	XP_025537034.1
NW_020291827.1	498357	500080	XP_025537035.1
NW_020291827.1	501648	503431	XP_025537036.1
NW_020291827.1	503814	506117	XP_025537037.1
NW_020291827.1	507341	509602	XP_025537038.1
NW_020291827.1	510025	511735	XP_025537039.1
NW_020291827.1	511796	512663	XP_025537040.1
NW_020291827.1	513010	514970	XP_025537041.1
NW_020291827.1	520515	521937	XP_025537042.1
NW_020291827.1	522439	523714	XP_025537043.1
NW_020291827.1	523999	525794	XP_025537044.1
NW_020291827.1	525390	525972	XP_025537045.1
NW_020291827.1	528096	530128	XP_025537046.1
NW_020291827.1	530366	535150	XP_025537047.1
NW_020291827.1	535120	536140	XP_025537048.1
NW_020291827.1	536469	537824	XP_025537049.1
NW_020291827.1	537871	538831	XP_025537050.1
NW_020291827.1	539314	540332	XP_025537051.1
NW_020291827.1	541215	542248	XP_025537052.1
NW_020291827.1	542041	543252	XP_025537053.1
NW_020291827.1	546726	549555	XP_025537054.1
NW_020291828.1	302	3903	XP_025536724.1
NW_020291828.1	4904	6331	XP_025536725.1
NW_020291828.1	6550	8043	XP_025536726.1
NW_020291828.1	8256	9987	XP_025536727.1
NW_020291828.1	10021	11136	XP_025536728.1
NW_020291828.1	11647	12864	XP_025536729.1
NW_020291828.1	15162	19256	XP_025536730.1
NW_020291828.1	19363	24531	XP_025536731.1
NW_020291828.1	24933	26605	XP_025536732.1
NW_020291828.1	26925	27965	XP_025536733.1
NW_020291828.1	28623	30022	XP_025536734.1
NW_020291828.1	30225	33477	XP_025536735.1
NW_020291828.1	34150	36754	XP_025536736.1
NW_020291828.1	37307	38109	XP_025536737.1
NW_020291828.1	38942	40204	XP_025536738.1
NW_020291828.1	40750	42903	XP_025536739.1
NW_020291828.1	43348	43849	XP_025536740.1
NW_020291828.1	44227	45762	XP_025536741.1
NW_020291828.1	50361	55115	XP_025536742.1
NW_020291828.1	55636	60743	XP_025536743.1
NW_020291828.1	62665	63643	XP_025536744.1
NW_020291828.1	63850	65313	XP_025536745.1
NW_020291828.1	66237	67697	XP_025536746.1
NW_020291828.1	67544	68448	XP_025536747.1
NW_020291828.1	73251	73745	XP_025536748.1
NW_020291828.1	73896	75038	XP_025536749.1
NW_020291828.1	77806	78615	XP_025536750.1
NW_020291828.1	78867	80912	XP_025536751.1
NW_020291828.1	81555	84089	XP_025536752.1
NW_020291828.1	84613	86082	XP_025536753.1
NW_020291828.1	87440	89568	XP_025536754.1
NW_020291828.1	89833	91483	XP_025536755.1
NW_020291828.1	91696	94583	XP_025536756.1
NW_020291828.1	97849	98143	XP_025536757.1
NW_020291828.1	98890	100027	XP_025536758.1
NW_020291828.1	102062	105175	XP_025536759.1
NW_020291828.1	108604	113481	XP_025536760.1
NW_020291828.1	113419	114187	XP_025536761.1
NW_020291828.1	115566	117505	XP_025536762.1
NW_020291828.1	117846	119722	XP_025536763.1
NW_020291828.1	120178	121252	XP_025536764.1
NW_020291828.1	121510	123645	XP_025536765.1
NW_020291828.1	123607	123949	XP_025536766.1
NW_020291828.1	124166	126140	XP_025536767.1
NW_020291828.1	126369	127554	XP_025536768.1
NW_020291828.1	128172	129801	XP_025536769.1
NW_020291828.1	130213	131550	XP_025536770.1
NW_020291828.1	132223	132898	XP_025536771.1
NW_020291828.1	134481	135683	XP_025536772.1
NW_020291828.1	136532	139994	XP_025536773.1
NW_020291828.1	140420	141533	XP_025536774.1
NW_020291828.1	141949	142657	XP_025536775.1
NW_020291828.1	145548	147674	XP_025536776.1
NW_020291828.1	153598	154458	XP_025536777.1
NW_020291828.1	155150	157433	XP_025536778.1
NW_020291828.1	157858	158521	XP_025536779.1
NW_020291828.1	159064	160934	XP_025536780.1
NW_020291828.1	161479	163254	XP_025536781.1
NW_020291828.1	163380	164484	XP_025536782.1
NW_020291828.1	166321	167618	XP_025536783.1
NW_020291828.1	168404	170864	XP_025536784.1
NW_020291828.1	171395	172644	XP_025536785.1
NW_020291828.1	175936	178344	XP_025536786.1
NW_020291828.1	178549	178888	XP_025536787.1
NW_020291828.1	179399	179753	XP_025536788.1
NW_020291828.1	180127	180782	XP_025536789.1
NW_020291828.1	181359	183428	XP_025536790.1
NW_020291828.1	183746	185045	XP_025536791.1
NW_020291828.1	185086	187155	XP_025536792.1
NW_020291828.1	190188	192414	XP_025536793.1
NW_020291828.1	192753	193980	XP_025536794.1
NW_020291828.1	194251	195299	XP_025536795.1
NW_020291828.1	195689	197159	XP_025536796.1
NW_020291828.1	198343	199798	XP_025536797.1
NW_020291828.1	200590	202176	XP_025536798.1
NW_020291828.1	202574	203753	XP_025536799.1
NW_020291828.1	204001	204943	XP_025536800.1
NW_020291828.1	205695	206840	XP_025536801.1
NW_020291828.1	207029	207404	XP_025536802.1
NW_020291828.1	208164	212891	XP_025536803.1
NW_020291828.1	214207	216571	XP_025536804.1
NW_020291828.1	217027	220287	XP_025536805.1
NW_020291828.1	220623	222567	XP_025536806.1
NW_020291828.1	222973	223983	XP_025536807.1
NW_020291828.1	224209	226443	XP_025536808.1
NW_020291828.1	226234	226590	XP_025536809.1
NW_020291828.1	226501	227467	XP_025536810.1
NW_020291828.1	228208	229301	XP_025536811.1
NW_020291828.1	230634	232210	XP_025536812.1
NW_020291828.1	232412	233117	XP_025536813.1
NW_020291828.1	233692	235289	XP_025536814.1
NW_020291828.1	235669	236753	XP_025536815.1
NW_020291828.1	236927	237701	XP_025536816.1
NW_020291828.1	238456	239602	XP_025536817.1
NW_020291828.1	240780	242771	XP_025536818.1
NW_020291828.1	243660	244832	XP_025536819.1
NW_020291828.1	249644	250170	XP_025536820.1
NW_020291828.1	256217	257302	XP_025536821.1
NW_020291828.1	258615	259496	XP_025536822.1
NW_020291828.1	262811	263681	XP_025536823.1
NW_020291828.1	264016	265489	XP_025536824.1
NW_020291828.1	265934	268802	XP_025536825.1
NW_020291828.1	271983	273459	XP_025536826.1
NW_020291828.1	274536	276538	XP_025536827.1
NW_020291828.1	277740	278943	XP_025536828.1
NW_020291828.1	279108	280843	XP_025536829.1
NW_020291828.1	281109	284300	XP_025536830.1
NW_020291828.1	285180	287396	XP_025536831.1
NW_020291828.1	288165	289522	XP_025536832.1
NW_020291828.1	292537	293469	XP_025536833.1
NW_020291828.1	293478	294284	XP_025536834.1
NW_020291828.1	299194	301465	XP_025536835.1
NW_020291828.1	301461	303439	XP_025536836.1
NW_020291828.1	304276	306290	XP_025536837.1
NW_020291828.1	307100	308436	XP_025536838.1
NW_020291828.1	309137	311078	XP_025536839.1
NW_020291828.1	311993	315585	XP_025536840.1
NW_020291828.1	315889	317068	XP_025536841.1
NW_020291828.1	319128	320901	XP_025536842.1
NW_020291828.1	321900	324672	XP_025536843.1
NW_020291828.1	326043	328331	XP_025536844.1
NW_020291828.1	328725	330758	XP_025536845.1
NW_020291828.1	331042	331967	XP_025536846.1
NW_020291828.1	332188	332608	XP_025536847.1
NW_020291828.1	333023	334945	XP_025536848.1
NW_020291828.1	335664	337119	XP_025536849.1
NW_020291828.1	338299	340295	XP_025536850.1
NW_020291828.1	340285	343031	XP_025536851.1
NW_020291828.1	344186	344522	XP_025536852.1
NW_020291828.1	346584	348556	XP_025536853.1
NW_020291828.1	349409	350003	XP_025536854.1
NW_020291828.1	350447	352339	XP_025536855.1
NW_020291828.1	354694	356340	XP_025536856.1
NW_020291828.1	357569	359367	XP_025536857.1
NW_020291828.1	360545	362118	XP_025536858.1
NW_020291828.1	364268	364910	XP_025536859.1
NW_020291828.1	365487	367170	XP_025536860.1
NW_020291828.1	367367	368672	XP_025536861.1
NW_020291828.1	368765	372521	XP_025536862.1
NW_020291828.1	388000	388264	XP_025536863.1
NW_020291828.1	405108	406231	XP_025536864.1
NW_020291828.1	406879	410206	XP_025536865.1
NW_020291828.1	411472	415003	XP_025536866.1
NW_020291828.1	415086	415661	XP_025536867.1
NW_020291828.1	416837	418794	XP_025536868.1
NW_020291828.1	419423	420539	XP_025536869.1
NW_020291828.1	420807	421359	XP_025536870.1
NW_020291828.1	422732	423209	XP_025536871.1
NW_020291828.1	424472	426764	XP_025536872.1
NW_020291828.1	426899	429490	XP_025536873.1
NW_020291828.1	430990	432512	XP_025536874.1
NW_020291828.1	432490	433224	XP_025536875.1
NW_020291828.1	432576	434165	XP_025536876.1
NW_020291828.1	434824	435539	XP_025536877.1
NW_020291828.1	435975	438304	XP_025536878.1
NW_020291828.1	439631	441794	XP_025536879.1
NW_020291828.1	443486	444753	XP_025536880.1
NW_020291828.1	445011	445461	XP_025536881.1
NW_020291828.1	445978	448981	XP_025536882.1
NW_020291828.1	449784	452037	XP_025536883.1
NW_020291828.1	452345	453466	XP_025536884.1
NW_020291828.1	454894	456040	XP_025536885.1
NW_020291828.1	458215	460783	XP_025536886.1
NW_020291828.1	461608	462746	XP_025536887.1
NW_020291828.1	462834	463566	XP_025536888.1
NW_020291828.1	463854	465043	XP_025536889.1
NW_020291828.1	466869	468156	XP_025536890.1
NW_020291829.1	742	5563	XP_025536561.1
NW_020291829.1	6160	8060	XP_025536562.1
NW_020291829.1	12233	13211	XP_025536563.1
NW_020291829.1	13938	15397	XP_025536564.1
NW_020291829.1	15977	17195	XP_025536565.1
NW_020291829.1	18592	19911	XP_025536566.1
NW_020291829.1	23688	25192	XP_025536567.1
NW_020291829.1	27327	29968	XP_025536568.1
NW_020291829.1	30348	30966	XP_025536569.1
NW_020291829.1	31158	31763	XP_025536570.1
NW_020291829.1	33359	35069	XP_025536571.1
NW_020291829.1	35156	36173	XP_025536572.1
NW_020291829.1	37721	42846	XP_025536573.1
NW_020291829.1	43498	47244	XP_025536574.1
NW_020291829.1	49037	50637	XP_025536575.1
NW_020291829.1	50882	51913	XP_025536576.1
NW_020291829.1	52510	54839	XP_025536577.1
NW_020291829.1	55569	57553	XP_025536578.1
NW_020291829.1	57835	59550	XP_025536579.1
NW_020291829.1	60577	61558	XP_025536580.1
NW_020291829.1	62350	63084	XP_025536581.1
NW_020291829.1	63766	65592	XP_025536582.1
NW_020291829.1	66432	67512	XP_025536583.1
NW_020291829.1	68183	68926	XP_025536584.1
NW_020291829.1	71066	72594	XP_025536585.1
NW_020291829.1	73498	74515	XP_025536586.1
NW_020291829.1	80920	82219	XP_025536587.1
NW_020291829.1	84946	85752	XP_025536588.1
NW_020291829.1	86244	87934	XP_025536589.1
NW_020291829.1	88197	89985	XP_025536590.1
NW_020291829.1	90863	92162	XP_025536591.1
NW_020291829.1	92246	95340	XP_025536592.1
NW_020291829.1	95631	97757	XP_025536593.1
NW_020291829.1	97894	98220	XP_025536594.1
NW_020291829.1	98698	100662	XP_025536595.1
NW_020291829.1	102039	103405	XP_025536596.1
NW_020291829.1	103565	104461	XP_025536597.1
NW_020291829.1	106001	110332	XP_025536598.1
NW_020291829.1	112264	113306	XP_025536599.1
NW_020291829.1	113640	114457	XP_025536600.1
NW_020291829.1	114540	117185	XP_025536601.1
NW_020291829.1	117377	118093	XP_025536602.1
NW_020291829.1	118636	119204	XP_025536603.1
NW_020291829.1	119741	121679	XP_025536604.1
NW_020291829.1	121791	123543	XP_025536605.1
NW_020291829.1	125653	129027	XP_025536606.1
NW_020291829.1	130044	130368	XP_025536607.1
NW_020291829.1	130543	131905	XP_025536608.1
NW_020291829.1	132432	134322	XP_025536609.1
NW_020291829.1	135708	137623	XP_025536610.1
NW_020291829.1	138162	138978	XP_025536611.1
NW_020291829.1	139768	148273	XP_025536612.1
NW_020291829.1	149373	151080	XP_025536613.1
NW_020291829.1	152462	153800	XP_025536614.1
NW_020291829.1	155745	158129	XP_025536615.1
NW_020291829.1	159235	160453	XP_025536616.1
NW_020291829.1	160551	161293	XP_025536617.1
NW_020291829.1	165311	166639	XP_025536618.1
NW_020291829.1	166822	169114	XP_025536619.1
NW_020291829.1	169261	170315	XP_025536620.1
NW_020291829.1	170432	172257	XP_025536621.1
NW_020291829.1	172517	174050	XP_025536622.1
NW_020291829.1	174066	175726	XP_025536623.1
NW_020291829.1	175984	178110	XP_025536624.1
NW_020291829.1	180498	182846	XP_025536625.1
NW_020291829.1	184786	186354	XP_025536626.1
NW_020291829.1	187793	192103	XP_025536627.1
NW_020291829.1	192252	193641	XP_025536628.1
NW_020291829.1	195157	196122	XP_025536629.1
NW_020291829.1	198936	200338	XP_025536630.1
NW_020291829.1	201009	202444	XP_025536631.1
NW_020291829.1	204032	205324	XP_025536632.1
NW_020291829.1	206062	208002	XP_025536633.1
NW_020291829.1	209820	210843	XP_025536634.1
NW_020291829.1	211010	212769	XP_025536635.1
NW_020291829.1	213318	214819	XP_025536636.1
NW_020291829.1	216655	218391	XP_025536637.1
NW_020291829.1	219548	221146	XP_025536638.1
NW_020291829.1	225696	227114	XP_025536639.1
NW_020291829.1	229181	230962	XP_025536640.1
NW_020291829.1	231031	234353	XP_025536641.1
NW_020291829.1	236296	237256	XP_025536642.1
NW_020291829.1	237354	237747	XP_025536643.1
NW_020291829.1	240331	241827	XP_025536644.1
NW_020291829.1	242965	243694	XP_025536645.1
NW_020291829.1	244244	246205	XP_025536646.1
NW_020291829.1	247559	248652	XP_025536647.1
NW_020291829.1	248814	249110	XP_025536648.1
NW_020291829.1	249576	249874	XP_025536649.1
NW_020291829.1	250871	252061	XP_025536650.1
NW_020291829.1	252431	253769	XP_025536651.1
NW_020291829.1	254057	255243	XP_025536652.1
NW_020291829.1	255134	256046	XP_025536653.1
NW_020291829.1	256349	258223	XP_025536654.1
NW_020291829.1	258223	259743	XP_025536655.1
NW_020291829.1	261044	263179	XP_025536656.1
NW_020291829.1	263582	264140	XP_025536657.1
NW_020291829.1	264569	266203	XP_025536658.1
NW_020291829.1	267090	268269	XP_025536659.1
NW_020291829.1	269268	270666	XP_025536660.1
NW_020291829.1	272282	272633	XP_025536661.1
NW_020291829.1	273105	274596	XP_025536662.1
NW_020291829.1	275436	277774	XP_025536663.1
NW_020291829.1	279561	280584	XP_025536664.1
NW_020291829.1	281601	282756	XP_025536665.1
NW_020291829.1	283818	287061	XP_025536666.1
NW_020291829.1	287677	290371	XP_025536667.1
NW_020291829.1	290518	294421	XP_025536668.1
NW_020291829.1	296699	297652	XP_025536669.1
NW_020291829.1	299255	302153	XP_025536670.1
NW_020291829.1	302407	303586	XP_025536671.1
NW_020291829.1	303679	304359	XP_025536672.1
NW_020291829.1	304327	308702	XP_025536673.1
NW_020291829.1	308698	312510	XP_025536674.1
NW_020291829.1	314207	316610	XP_025536675.1
NW_020291829.1	319413	320435	XP_025536676.1
NW_020291829.1	322872	323682	XP_025536677.1
NW_020291829.1	325025	326332	XP_025536678.1
NW_020291829.1	326649	327461	XP_025536679.1
NW_020291829.1	331876	332559	XP_025536680.1
NW_020291829.1	333060	338524	XP_025536681.1
NW_020291829.1	338672	339626	XP_025536682.1
NW_020291829.1	339780	342173	XP_025536683.1
NW_020291829.1	342803	344373	XP_025536684.1
NW_020291829.1	344636	345785	XP_025536685.1
NW_020291829.1	346312	351924	XP_025536686.1
NW_020291829.1	353894	355325	XP_025536687.1
NW_020291829.1	355572	356031	XP_025536688.1
NW_020291829.1	358653	359130	XP_025536689.1
NW_020291829.1	361289	363047	XP_025536690.1
NW_020291829.1	366177	368113	XP_025536691.1
NW_020291829.1	369704	370685	XP_025536692.1
NW_020291829.1	372090	374938	XP_025536693.1
NW_020291829.1	376047	377750	XP_025536694.1
NW_020291829.1	378003	379930	XP_025536695.1
NW_020291829.1	380006	382696	XP_025536696.1
NW_020291829.1	382974	384711	XP_025536697.1
NW_020291829.1	384774	385694	XP_025536698.1
NW_020291829.1	388841	390157	XP_025536699.1
NW_020291829.1	394546	397527	XP_025536700.1
NW_020291829.1	397783	399373	XP_025536701.1
NW_020291829.1	399609	402471	XP_025536702.1
NW_020291829.1	402620	404717	XP_025536703.1
NW_020291829.1	404757	405847	XP_025536704.1
NW_020291829.1	406401	409348	XP_025536705.1
NW_020291829.1	409348	410130	XP_025536706.1
NW_020291829.1	410168	410409	XP_025536707.1
NW_020291829.1	410871	414341	XP_025536708.1
NW_020291829.1	414780	416283	XP_025536709.1
NW_020291829.1	416283	416789	XP_025536710.1
NW_020291829.1	417262	424605	XP_025536711.1
NW_020291829.1	424972	425639	XP_025536712.1
NW_020291829.1	425939	427242	XP_025536713.1
NW_020291829.1	427412	428097	XP_025536714.1
NW_020291829.1	429143	430698	XP_025536715.1
NW_020291829.1	430726	435310	XP_025536716.1
NW_020291829.1	435505	436516	XP_025536717.1
NW_020291829.1	436387	437029	XP_025536718.1
NW_020291829.1	437434	438117	XP_025536719.1
NW_020291829.1	439535	443038	XP_025536720.1
NW_020291829.1	443367	444763	XP_025536721.1
NW_020291829.1	447595	449142	XP_025536722.1
NW_020291829.1	449363	452017	XP_025536723.1
NW_020291830.1	0	1778	XP_025536408.1
NW_020291830.1	3555	5181	XP_025536409.1
NW_020291830.1	5585	9639	XP_025536410.1
NW_020291830.1	9849	11277	XP_025536411.1
NW_020291830.1	15460	17011	XP_025536412.1
NW_020291830.1	17777	19715	XP_025536413.1
NW_020291830.1	19765	21221	XP_025536414.1
NW_020291830.1	22756	25570	XP_025536415.1
NW_020291830.1	25603	26250	XP_025536416.1
NW_020291830.1	26426	27591	XP_025536417.1
NW_020291830.1	29291	30637	XP_025536418.1
NW_020291830.1	31173	32785	XP_025536419.1
NW_020291830.1	32978	34990	XP_025536420.1
NW_020291830.1	35979	37205	XP_025536421.1
NW_020291830.1	37304	38874	XP_025536422.1
NW_020291830.1	39312	40986	XP_025536423.1
NW_020291830.1	41455	42464	XP_025536424.1
NW_020291830.1	43286	49245	XP_025536425.1
NW_020291830.1	53770	55033	XP_025536426.1
NW_020291830.1	56093	57266	XP_025536427.1
NW_020291830.1	57287	58797	XP_025536428.1
NW_020291830.1	60286	62033	XP_025536429.1
NW_020291830.1	62705	63960	XP_025536430.1
NW_020291830.1	64503	66361	XP_025536431.1
NW_020291830.1	66588	70121	XP_025536432.1
NW_020291830.1	72770	75703	XP_025536433.1
NW_020291830.1	77302	78242	XP_025536434.1
NW_020291830.1	78637	79745	XP_025536435.1
NW_020291830.1	80747	81372	XP_025536436.1
NW_020291830.1	82274	85240	XP_025536437.1
NW_020291830.1	85725	87174	XP_025536438.1
NW_020291830.1	88064	89218	XP_025536439.1
NW_020291830.1	91756	103164	XP_025536440.1
NW_020291830.1	103822	105636	XP_025536441.1
NW_020291830.1	105780	108747	XP_025536442.1
NW_020291830.1	109978	113051	XP_025536443.1
NW_020291830.1	113783	115902	XP_025536444.1
NW_020291830.1	116783	118327	XP_025536445.1
NW_020291830.1	119670	121763	XP_025536446.1
NW_020291830.1	121849	122679	XP_025536447.1
NW_020291830.1	125058	126082	XP_025536448.1
NW_020291830.1	127574	129177	XP_025536449.1
NW_020291830.1	130367	132596	XP_025536450.1
NW_020291830.1	133583	136066	XP_025536451.1
NW_020291830.1	136364	138033	XP_025536452.1
NW_020291830.1	139208	145071	XP_025536453.1
NW_020291830.1	145230	145648	XP_025536454.1
NW_020291830.1	147196	151666	XP_025536455.1
NW_020291830.1	152029	154364	XP_025536456.1
NW_020291830.1	154534	156017	XP_025536457.1
NW_020291830.1	156430	158349	XP_025536458.1
NW_020291830.1	160870	162511	XP_025536459.1
NW_020291830.1	164649	166200	XP_025536460.1
NW_020291830.1	166667	168740	XP_025536461.1
NW_020291830.1	169283	170703	XP_025536462.1
NW_020291830.1	171131	173134	XP_025536463.1
NW_020291830.1	173242	175088	XP_025536464.1
NW_020291830.1	175684	177124	XP_025536465.1
NW_020291830.1	177065	177924	XP_025536466.1
NW_020291830.1	178106	179721	XP_025536467.1
NW_020291830.1	180463	181903	XP_025536468.1
NW_020291830.1	182094	183585	XP_025536469.1
NW_020291830.1	184344	187092	XP_025536470.1
NW_020291830.1	187115	188023	XP_025536471.1
NW_020291830.1	188183	190708	XP_025536472.1
NW_020291830.1	191427	192161	XP_025536473.1
NW_020291830.1	192468	194031	XP_025536474.1
NW_020291830.1	194421	196107	XP_025536475.1
NW_020291830.1	196077	197288	XP_025536476.1
NW_020291830.1	197969	199633	XP_025536477.1
NW_020291830.1	199806	200873	XP_025536478.1
NW_020291830.1	201305	203034	XP_025536479.1
NW_020291830.1	203266	204727	XP_025536480.1
NW_020291830.1	204758	206558	XP_025536481.1
NW_020291830.1	207148	209424	XP_025536482.1
NW_020291830.1	211194	213130	XP_025536483.1
NW_020291830.1	213558	214419	XP_025536484.1
NW_020291830.1	216243	218298	XP_025536485.1
NW_020291830.1	222667	223723	XP_025536486.1
NW_020291830.1	224137	226585	XP_025536487.1
NW_020291830.1	227007	228636	XP_025536488.1
NW_020291830.1	229069	230526	XP_025536489.1
NW_020291830.1	231442	233215	XP_025536490.1
NW_020291830.1	233774	234916	XP_025536491.1
NW_020291830.1	235614	236626	XP_025536492.1
NW_020291830.1	237093	238498	XP_025536493.1
NW_020291830.1	241353	243055	XP_025536494.1
NW_020291830.1	244414	245522	XP_025536495.1
NW_020291830.1	248078	248659	XP_025536496.1
NW_020291830.1	249484	250801	XP_025536497.1
NW_020291830.1	251742	253844	XP_025536498.1
NW_020291830.1	254505	257136	XP_025536499.1
NW_020291830.1	257593	258854	XP_025536500.1
NW_020291830.1	258909	260609	XP_025536501.1
NW_020291830.1	260959	262062	XP_025536502.1
NW_020291830.1	262871	264556	XP_025536503.1
NW_020291830.1	264938	267597	XP_025536504.1
NW_020291830.1	267784	268762	XP_025536505.1
NW_020291830.1	269628	272203	XP_025536506.1
NW_020291830.1	272466	273844	XP_025536507.1
NW_020291830.1	275497	277389	XP_025536508.1
NW_020291830.1	278276	281828	XP_025536509.1
NW_020291830.1	282291	285111	XP_025536510.1
NW_020291830.1	289112	290880	XP_025536511.1
NW_020291830.1	291461	293461	XP_025536512.1
NW_020291830.1	294403	295656	XP_025536513.1
NW_020291830.1	295648	296387	XP_025536514.1
NW_020291830.1	297229	298937	XP_025536515.1
NW_020291830.1	299588	300608	XP_025536516.1
NW_020291830.1	302685	306504	XP_025536517.1
NW_020291830.1	307596	308634	XP_025536518.1
NW_020291830.1	308766	311880	XP_025536519.1
NW_020291830.1	313020	316126	XP_025536520.1
NW_020291830.1	316362	317378	XP_025536521.1
NW_020291830.1	317648	319427	XP_025536522.1
NW_020291830.1	320062	321410	XP_025536523.1
NW_020291830.1	335187	338485	XP_025536524.1
NW_020291830.1	338793	339790	XP_025536525.1
NW_020291830.1	340350	343000	XP_025536526.1
NW_020291830.1	343031	345261	XP_025536527.1
NW_020291830.1	345870	347852	XP_025536528.1
NW_020291830.1	348634	350853	XP_025536529.1
NW_020291830.1	351763	355066	XP_025536530.1
NW_020291830.1	355770	359824	XP_025536531.1
NW_020291830.1	362637	366178	XP_025536532.1
NW_020291830.1	366465	368350	XP_025536533.1
NW_020291830.1	368610	370283	XP_025536534.1
NW_020291830.1	371031	373157	XP_025536535.1
NW_020291830.1	374143	376413	XP_025536536.1
NW_020291830.1	376447	377480	XP_025536537.1
NW_020291830.1	378185	379483	XP_025536538.1
NW_020291830.1	379654	380405	XP_025536539.1
NW_020291830.1	380694	381457	XP_025536540.1
NW_020291830.1	381865	383955	XP_025536541.1
NW_020291830.1	384637	387785	XP_025536542.1
NW_020291830.1	389741	391930	XP_025536543.1
NW_020291830.1	393035	393832	XP_025536544.1
NW_020291830.1	394481	396087	XP_025536545.1
NW_020291830.1	396482	399036	XP_025536546.1
NW_020291830.1	399232	401314	XP_025536547.1
NW_020291830.1	401567	403850	XP_025536548.1
NW_020291830.1	408872	412154	XP_025536549.1
NW_020291830.1	412396	414751	XP_025536550.1
NW_020291830.1	415357	417641	XP_025536551.1
NW_020291830.1	418103	419687	XP_025536552.1
NW_020291830.1	420335	422464	XP_025536553.1
NW_020291830.1	422505	426899	XP_025536554.1
NW_020291830.1	427581	429214	XP_025536555.1
NW_020291830.1	429928	431245	XP_025536556.1
NW_020291830.1	431660	433630	XP_025536557.1
NW_020291830.1	434860	436622	XP_025536558.1
NW_020291830.1	439070	439407	XP_025536559.1
NW_020291830.1	440890	442229	XP_025536560.1
NW_020291831.1	31331	33396	XP_025536288.1
NW_020291831.1	41072	44951	XP_025536289.1
NW_020291831.1	46365	47646	XP_025536290.1
NW_020291831.1	48140	50867	XP_025536291.1
NW_020291831.1	51649	53886	XP_025536292.1
NW_020291831.1	54125	56137	XP_025536293.1
NW_020291831.1	60283	61729	XP_025536294.1
NW_020291831.1	64011	64807	XP_025536295.1
NW_020291831.1	65671	66390	XP_025536296.1
NW_020291831.1	66679	68117	XP_025536297.1
NW_020291831.1	69045	70718	XP_025536298.1
NW_020291831.1	70690	70918	XP_025536299.1
NW_020291831.1	71663	73549	XP_025536300.1
NW_020291831.1	73961	75153	XP_025536301.1
NW_020291831.1	79535	80958	XP_025536302.1
NW_020291831.1	81210	82239	XP_025536303.1
NW_020291831.1	83062	85399	XP_025536304.1
NW_020291831.1	86985	88879	XP_025536305.1
NW_020291831.1	91258	94204	XP_025536306.1
NW_020291831.1	95035	104171	XP_025536307.1
NW_020291831.1	105511	107212	XP_025536308.1
NW_020291831.1	107392	108379	XP_025536309.1
NW_020291831.1	108529	110324	XP_025536310.1
NW_020291831.1	112150	118040	XP_025536311.1
NW_020291831.1	118626	119483	XP_025536312.1
NW_020291831.1	119656	123479	XP_025536313.1
NW_020291831.1	124753	125814	XP_025536314.1
NW_020291831.1	126201	127492	XP_025536315.1
NW_020291831.1	132068	134135	XP_025536316.1
NW_020291831.1	134483	134993	XP_025536317.1
NW_020291831.1	135812	137556	XP_025536318.1
NW_020291831.1	139317	141760	XP_025536319.1
NW_020291831.1	142355	144677	XP_025536320.1
NW_020291831.1	144748	146533	XP_025536321.1
NW_020291831.1	148209	150325	XP_025536322.1
NW_020291831.1	151940	156358	XP_025536323.1
NW_020291831.1	157165	159392	XP_025536324.1
NW_020291831.1	159925	162188	XP_025536325.1
NW_020291831.1	162732	163802	XP_025536326.1
NW_020291831.1	164288	166350	XP_025536327.1
NW_020291831.1	167013	167821	XP_025536328.1
NW_020291831.1	167889	169395	XP_025536329.1
NW_020291831.1	169504	170278	XP_025536330.1
NW_020291831.1	172736	174162	XP_025536331.1
NW_020291831.1	174042	176478	XP_025536332.1
NW_020291831.1	177287	177860	XP_025536333.1
NW_020291831.1	178198	179239	XP_025536334.1
NW_020291831.1	180034	183680	XP_025536335.1
NW_020291831.1	184822	186367	XP_025536336.1
NW_020291831.1	188268	189597	XP_025536337.1
NW_020291831.1	189815	191021	XP_025536338.1
NW_020291831.1	192468	194030	XP_025536339.1
NW_020291831.1	195380	197530	XP_025536340.1
NW_020291831.1	197970	200103	XP_025536341.1
NW_020291831.1	200673	202073	XP_025536342.1
NW_020291831.1	203124	204229	XP_025536343.1
NW_020291831.1	205720	211836	XP_025536344.1
NW_020291831.1	212198	215234	XP_025536345.1
NW_020291831.1	216008	219785	XP_025536346.1
NW_020291831.1	222519	224124	XP_025536347.1
NW_020291831.1	224423	225837	XP_025536348.1
NW_020291831.1	225728	228214	XP_025536349.1
NW_020291831.1	228559	230306	XP_025536350.1
NW_020291831.1	230581	230848	XP_025536351.1
NW_020291831.1	232902	233310	XP_025536352.1
NW_020291831.1	233613	234978	XP_025536353.1
NW_020291831.1	236609	238059	XP_025536354.1
NW_020291831.1	241291	243910	XP_025536355.1
NW_020291831.1	244320	245833	XP_025536356.1
NW_020291831.1	246036	246693	XP_025536357.1
NW_020291831.1	247579	248842	XP_025536358.1
NW_020291831.1	249673	251187	XP_025536359.1
NW_020291831.1	251312	253888	XP_025536360.1
NW_020291831.1	254567	255666	XP_025536361.1
NW_020291831.1	257453	274680	XP_025536362.1
NW_020291831.1	278989	280992	XP_025536363.1
NW_020291831.1	282265	283063	XP_025536364.1
NW_020291831.1	283333	285282	XP_025536365.1
NW_020291831.1	285478	286989	XP_025536366.1
NW_020291831.1	287472	289460	XP_025536367.1
NW_020291831.1	289853	291506	XP_025536368.1
NW_020291831.1	292087	292807	XP_025536369.1
NW_020291831.1	292644	293118	XP_025536370.1
NW_020291831.1	293543	295360	XP_025536371.1
NW_020291831.1	298386	299862	XP_025536372.1
NW_020291831.1	300044	301282	XP_025536373.1
NW_020291831.1	303815	304757	XP_025536374.1
NW_020291831.1	305672	306763	XP_025536375.1
NW_020291831.1	307078	307633	XP_025536376.1
NW_020291831.1	308162	309421	XP_025536377.1
NW_020291831.1	309644	312496	XP_025536378.1
NW_020291831.1	312596	314941	XP_025536379.1
NW_020291831.1	315271	316316	XP_025536380.1
NW_020291831.1	316748	317756	XP_025536381.1
NW_020291831.1	317970	318894	XP_025536382.1
NW_020291831.1	323118	324156	XP_025536383.1
NW_020291831.1	325152	327829	XP_025536384.1
NW_020291831.1	329213	337214	XP_025536385.1
NW_020291831.1	337668	338796	XP_025536386.1
NW_020291831.1	339068	340231	XP_025536387.1
NW_020291831.1	341403	344699	XP_025536388.1
NW_020291831.1	345961	347455	XP_025536389.1
NW_020291831.1	347748	348497	XP_025536390.1
NW_020291831.1	348677	352456	XP_025536391.1
NW_020291831.1	352695	353619	XP_025536392.1
NW_020291831.1	354817	355861	XP_025536393.1
NW_020291831.1	357055	358030	XP_025536394.1
NW_020291831.1	359183	359875	XP_025536395.1
NW_020291831.1	361483	362042	XP_025536396.1
NW_020291831.1	363657	364464	XP_025536397.1
NW_020291831.1	365783	366411	XP_025536398.1
NW_020291831.1	367254	368362	XP_025536399.1
NW_020291831.1	369958	370826	XP_025536400.1
NW_020291831.1	371543	373256	XP_025536401.1
NW_020291831.1	378109	379703	XP_025536402.1
NW_020291831.1	381118	381951	XP_025536403.1
NW_020291831.1	382194	384511	XP_025536404.1
NW_020291831.1	399933	400131	XP_025536405.1
NW_020291831.1	412203	413023	XP_025536406.1
NW_020291831.1	413832	421782	XP_025536407.1
NW_020291832.1	223	559	XP_025536142.1
NW_020291832.1	2426	3918	XP_025536143.1
NW_020291832.1	4660	7185	XP_025536144.1
NW_020291832.1	8444	10920	XP_025536145.1
NW_020291832.1	11241	12338	XP_025536146.1
NW_020291832.1	14489	15277	XP_025536147.1
NW_020291832.1	16185	16797	XP_025536148.1
NW_020291832.1	17386	18170	XP_025536149.1
NW_020291832.1	19221	20967	XP_025536150.1
NW_020291832.1	22198	24011	XP_025536151.1
NW_020291832.1	24203	26277	XP_025536152.1
NW_020291832.1	30861	32382	XP_025536153.1
NW_020291832.1	32800	34602	XP_025536154.1
NW_020291832.1	34934	35603	XP_025536155.1
NW_020291832.1	36444	38279	XP_025536156.1
NW_020291832.1	38333	39731	XP_025536157.1
NW_020291832.1	40654	41783	XP_025536158.1
NW_020291832.1	42700	43665	XP_025536159.1
NW_020291832.1	44023	44944	XP_025536160.1
NW_020291832.1	46205	48052	XP_025536161.1
NW_020291832.1	48700	53099	XP_025536162.1
NW_020291832.1	53521	54114	XP_025536163.1
NW_020291832.1	55961	57856	XP_025536164.1
NW_020291832.1	76773	77937	XP_025536165.1
NW_020291832.1	78974	80459	XP_025536166.1
NW_020291832.1	81913	83232	XP_025536167.1
NW_020291832.1	83595	84919	XP_025536168.1
NW_020291832.1	86959	89024	XP_025536169.1
NW_020291832.1	90015	92398	XP_025536170.1
NW_020291832.1	92507	96057	XP_025536171.1
NW_020291832.1	96229	100476	XP_025536172.1
NW_020291832.1	102530	105356	XP_025536173.1
NW_020291832.1	106537	108386	XP_025536174.1
NW_020291832.1	108866	110393	XP_025536175.1
NW_020291832.1	110705	111893	XP_025536176.1
NW_020291832.1	112133	114298	XP_025536177.1
NW_020291832.1	115140	117620	XP_025536178.1
NW_020291832.1	117975	119134	XP_025536179.1
NW_020291832.1	119303	120313	XP_025536180.1
NW_020291832.1	121681	125963	XP_025536181.1
NW_020291832.1	126342	127800	XP_025536182.1
NW_020291832.1	129008	130683	XP_025536183.1
NW_020291832.1	130966	131771	XP_025536184.1
NW_020291832.1	131898	132885	XP_025536185.1
NW_020291832.1	133624	134686	XP_025536186.1
NW_020291832.1	134998	136767	XP_025536187.1
NW_020291832.1	137472	138708	XP_025536188.1
NW_020291832.1	138967	140533	XP_025536189.1
NW_020291832.1	142906	143898	XP_025536190.1
NW_020291832.1	144501	146086	XP_025536191.1
NW_020291832.1	146296	149748	XP_025536192.1
NW_020291832.1	150190	151978	XP_025536193.1
NW_020291832.1	151968	152891	XP_025536194.1
NW_020291832.1	155663	157783	XP_025536195.1
NW_020291832.1	159724	163290	XP_025536196.1
NW_020291832.1	164164	166239	XP_025536197.1
NW_020291832.1	166153	168346	XP_025536198.1
NW_020291832.1	168695	170428	XP_025536199.1
NW_020291832.1	170649	172452	XP_025536200.1
NW_020291832.1	172566	177089	XP_025536201.1
NW_020291832.1	178753	180560	XP_025536202.1
NW_020291832.1	180559	181637	XP_025536203.1
NW_020291832.1	181882	184166	XP_025536204.1
NW_020291832.1	184428	185103	XP_025536205.1
NW_020291832.1	185667	186093	XP_025536206.1
NW_020291832.1	186231	188060	XP_025536207.1
NW_020291832.1	192269	195716	XP_025536208.1
NW_020291832.1	196061	197322	XP_025536209.1
NW_020291832.1	198556	200114	XP_025536210.1
NW_020291832.1	200403	202525	XP_025536211.1
NW_020291832.1	203818	206019	XP_025536212.1
NW_020291832.1	213992	214292	XP_025536213.1
NW_020291832.1	215401	216388	XP_025536214.1
NW_020291832.1	216682	220380	XP_025536215.1
NW_020291832.1	222399	224264	XP_025536216.1
NW_020291832.1	224824	230191	XP_025536217.1
NW_020291832.1	231803	232758	XP_025536218.1
NW_020291832.1	232862	233444	XP_025536219.1
NW_020291832.1	236557	238011	XP_025536220.1
NW_020291832.1	240167	242365	XP_025536221.1
NW_020291832.1	248518	251468	XP_025536222.1
NW_020291832.1	252090	253767	XP_025536223.1
NW_020291832.1	254007	256154	XP_025536224.1
NW_020291832.1	257448	258242	XP_025536225.1
NW_020291832.1	259403	262037	XP_025536226.1
NW_020291832.1	262743	265084	XP_025536227.1
NW_020291832.1	265590	267990	XP_025536228.1
NW_020291832.1	268216	269118	XP_025536229.1
NW_020291832.1	269401	271196	XP_025536230.1
NW_020291832.1	272615	274511	XP_025536231.1
NW_020291832.1	275345	277241	XP_025536232.1
NW_020291832.1	277685	278763	XP_025536233.1
NW_020291832.1	278818	281257	XP_025536234.1
NW_020291832.1	281451	282938	XP_025536235.1
NW_020291832.1	284039	286056	XP_025536236.1
NW_020291832.1	291592	294198	XP_025536237.1
NW_020291832.1	295320	296220	XP_025536238.1
NW_020291832.1	297628	298950	XP_025536239.1
NW_020291832.1	299278	301153	XP_025536240.1
NW_020291832.1	301366	303712	XP_025536241.1
NW_020291832.1	303962	305862	XP_025536242.1
NW_020291832.1	306562	307996	XP_025536243.1
NW_020291832.1	308304	309095	XP_025536244.1
NW_020291832.1	309767	311367	XP_025536245.1
NW_020291832.1	311413	312997	XP_025536246.1
NW_020291832.1	315290	316371	XP_025536247.1
NW_020291832.1	316761	317724	XP_025536248.1
NW_020291832.1	317915	321111	XP_025536249.1
NW_020291832.1	322568	324284	XP_025536250.1
NW_020291832.1	324667	325450	XP_025536251.1
NW_020291832.1	326169	326637	XP_025536252.1
NW_020291832.1	327909	330085	XP_025536253.1
NW_020291832.1	330604	333136	XP_025536254.1
NW_020291832.1	334139	336091	XP_025536255.1
NW_020291832.1	336091	337628	XP_025536256.1
NW_020291832.1	339167	340129	XP_025536257.1
NW_020291832.1	340028	341128	XP_025536258.1
NW_020291832.1	341812	343012	XP_025536259.1
NW_020291832.1	342962	347520	XP_025536260.1
NW_020291832.1	348305	349622	XP_025536261.1
NW_020291832.1	349628	351189	XP_025536262.1
NW_020291832.1	351362	353938	XP_025536263.1
NW_020291832.1	354818	356851	XP_025536264.1
NW_020291832.1	359628	360361	XP_025536265.1
NW_020291832.1	363111	364172	XP_025536266.1
NW_020291832.1	364537	365230	XP_025536267.1
NW_020291832.1	365120	365561	XP_025536268.1
NW_020291832.1	369001	371284	XP_025536269.1
NW_020291832.1	375963	377273	XP_025536270.1
NW_020291832.1	377355	378725	XP_025536271.1
NW_020291832.1	380067	380753	XP_025536272.1
NW_020291832.1	381100	381898	XP_025536273.1
NW_020291832.1	381983	383900	XP_025536274.1
NW_020291832.1	384295	387173	XP_025536275.1
NW_020291832.1	387860	389641	XP_025536276.1
NW_020291832.1	390026	391152	XP_025536277.1
NW_020291832.1	391123	392801	XP_025536278.1
NW_020291832.1	393163	394843	XP_025536279.1
NW_020291832.1	394593	395705	XP_025536280.1
NW_020291832.1	396777	399389	XP_025536281.1
NW_020291832.1	399702	401065	XP_025536282.1
NW_020291832.1	402699	405174	XP_025536283.1
NW_020291832.1	405454	410568	XP_025536284.1
NW_020291832.1	412150	413073	XP_025536285.1
NW_020291832.1	413290	414705	XP_025536286.1
NW_020291832.1	416190	416604	XP_025536287.1
NW_020291833.1	589	1347	XP_025536002.1
NW_020291833.1	1828	3792	XP_025536003.1
NW_020291833.1	3872	5883	XP_025536004.1
NW_020291833.1	5883	6442	XP_025536005.1
NW_020291833.1	6628	7018	XP_025536006.1
NW_020291833.1	11840	15103	XP_025536007.1
NW_020291833.1	18703	20701	XP_025536008.1
NW_020291833.1	23371	26638	XP_025536009.1
NW_020291833.1	29145	30466	XP_025536010.1
NW_020291833.1	31132	33389	XP_025536011.1
NW_020291833.1	33931	36839	XP_025536012.1
NW_020291833.1	37196	39679	XP_025536013.1
NW_020291833.1	41048	42297	XP_025536014.1
NW_020291833.1	42478	43167	XP_025536015.1
NW_020291833.1	44430	46792	XP_025536016.1
NW_020291833.1	47442	52953	XP_025536017.1
NW_020291833.1	54898	56873	XP_025536018.1
NW_020291833.1	57072	60290	XP_025536019.1
NW_020291833.1	60478	62092	XP_025536020.1
NW_020291833.1	62613	63359	XP_025536021.1
NW_020291833.1	65989	68271	XP_025536022.1
NW_020291833.1	68684	70009	XP_025536023.1
NW_020291833.1	69970	73746	XP_025536024.1
NW_020291833.1	74486	77157	XP_025536025.1
NW_020291833.1	78302	80264	XP_025536026.1
NW_020291833.1	81439	82477	XP_025536027.1
NW_020291833.1	83146	84387	XP_025536028.1
NW_020291833.1	87980	89048	XP_025536029.1
NW_020291833.1	89396	91154	XP_025536030.1
NW_020291833.1	91554	94930	XP_025536031.1
NW_020291833.1	94974	95854	XP_025536032.1
NW_020291833.1	96947	99307	XP_025536033.1
NW_020291833.1	99393	102434	XP_025536034.1
NW_020291833.1	102384	103893	XP_025536035.1
NW_020291833.1	107468	110955	XP_025536036.1
NW_020291833.1	112348	113517	XP_025536037.1
NW_020291833.1	114348	116016	XP_025536038.1
NW_020291833.1	116699	117604	XP_025536039.1
NW_020291833.1	118736	119756	XP_025536040.1
NW_020291833.1	121262	123011	XP_025536041.1
NW_020291833.1	124949	126723	XP_025536042.1
NW_020291833.1	127349	127808	XP_025536043.1
NW_020291833.1	128547	129084	XP_025536044.1
NW_020291833.1	131380	131949	XP_025536045.1
NW_020291833.1	134051	134747	XP_025536046.1
NW_020291833.1	135900	137358	XP_025536047.1
NW_020291833.1	137892	145683	XP_025536048.1
NW_020291833.1	146833	147166	XP_025536049.1
NW_020291833.1	148599	151010	XP_025536050.1
NW_020291833.1	155923	157403	XP_025536051.1
NW_020291833.1	157938	158968	XP_025536052.1
NW_020291833.1	158982	159875	XP_025536053.1
NW_020291833.1	161071	165759	XP_025536054.1
NW_020291833.1	167838	169451	XP_025536055.1
NW_020291833.1	170004	172142	XP_025536056.1
NW_020291833.1	172314	173762	XP_025536057.1
NW_020291833.1	174512	175465	XP_025536058.1
NW_020291833.1	176296	177415	XP_025536059.1
NW_020291833.1	178667	180752	XP_025536060.1
NW_020291833.1	182732	184361	XP_025536061.1
NW_020291833.1	184563	186555	XP_025536062.1
NW_020291833.1	186802	189710	XP_025536063.1
NW_020291833.1	189763	190645	XP_025536064.1
NW_020291833.1	191244	192071	XP_025536065.1
NW_020291833.1	193362	195265	XP_025536066.1
NW_020291833.1	197096	200715	XP_025536067.1
NW_020291833.1	204898	205955	XP_025536068.1
NW_020291833.1	206382	208364	XP_025536069.1
NW_020291833.1	208532	210209	XP_025536070.1
NW_020291833.1	210982	213130	XP_025536071.1
NW_020291833.1	213168	216251	XP_025536072.1
NW_020291833.1	216311	216953	XP_025536073.1
NW_020291833.1	218129	220817	XP_025536074.1
NW_020291833.1	220971	222485	XP_025536075.1
NW_020291833.1	225015	225834	XP_025536076.1
NW_020291833.1	226231	228045	XP_025536077.1
NW_020291833.1	231381	234414	XP_025536078.1
NW_020291833.1	234227	236464	XP_025536079.1
NW_020291833.1	238071	238807	XP_025536080.1
NW_020291833.1	238203	238992	XP_025536081.1
NW_020291833.1	239871	241416	XP_025536082.1
NW_020291833.1	242909	244096	XP_025536083.1
NW_020291833.1	245008	246603	XP_025536084.1
NW_020291833.1	247217	248890	XP_025536085.1
NW_020291833.1	249393	250413	XP_025536086.1
NW_020291833.1	250365	252175	XP_025536087.1
NW_020291833.1	252886	253623	XP_025536088.1
NW_020291833.1	254053	254797	XP_025536089.1
NW_020291833.1	254876	256990	XP_025536090.1
NW_020291833.1	257445	259000	XP_025536091.1
NW_020291833.1	260090	261950	XP_025536092.1
NW_020291833.1	262244	263602	XP_025536093.1
NW_020291833.1	267926	269489	XP_025536094.1
NW_020291833.1	269904	271604	XP_025536095.1
NW_020291833.1	272412	273462	XP_025536096.1
NW_020291833.1	273659	275327	XP_025536097.1
NW_020291833.1	277172	278822	XP_025536098.1
NW_020291833.1	280346	281697	XP_025536099.1
NW_020291833.1	282879	283306	XP_025536100.1
NW_020291833.1	283538	283863	XP_025536101.1
NW_020291833.1	284024	284351	XP_025536102.1
NW_020291833.1	284852	285456	XP_025536103.1
NW_020291833.1	285896	287232	XP_025536104.1
NW_020291833.1	287422	287916	XP_025536105.1
NW_020291833.1	289944	291483	XP_025536106.1
NW_020291833.1	292748	294951	XP_025536107.1
NW_020291833.1	296080	298234	XP_025536108.1
NW_020291833.1	298993	300195	XP_025536109.1
NW_020291833.1	300464	302793	XP_025536110.1
NW_020291833.1	303403	304281	XP_025536111.1
NW_020291833.1	305543	306616	XP_025536112.1
NW_020291833.1	308347	311237	XP_025536113.1
NW_020291833.1	311606	313646	XP_025536114.1
NW_020291833.1	314317	315700	XP_025536115.1
NW_020291833.1	315777	316634	XP_025536116.1
NW_020291833.1	317503	318228	XP_025536117.1
NW_020291833.1	317958	319642	XP_025536118.1
NW_020291833.1	321468	323247	XP_025536119.1
NW_020291833.1	325238	326478	XP_025536120.1
NW_020291833.1	326933	329655	XP_025536121.1
NW_020291833.1	329814	331646	XP_025536122.1
NW_020291833.1	332424	333180	XP_025536123.1
NW_020291833.1	334209	334640	XP_025536124.1
NW_020291833.1	335326	336814	XP_025536125.1
NW_020291833.1	337942	338860	XP_025536126.1
NW_020291833.1	340560	342368	XP_025536127.1
NW_020291833.1	342543	344575	XP_025536128.1
NW_020291833.1	345837	347334	XP_025536129.1
NW_020291833.1	348819	350335	XP_025536130.1
NW_020291833.1	350598	352664	XP_025536131.1
NW_020291833.1	352959	353815	XP_025536132.1
NW_020291833.1	354147	355369	XP_025536133.1
NW_020291833.1	355560	358254	XP_025536134.1
NW_020291833.1	359991	360659	XP_025536135.1
NW_020291833.1	360927	363178	XP_025536136.1
NW_020291833.1	364216	366394	XP_025536137.1
NW_020291833.1	367865	370159	XP_025536138.1
NW_020291833.1	373678	375798	XP_025536139.1
NW_020291833.1	376694	377740	XP_025536140.1
NW_020291833.1	385138	387345	XP_025536141.1
NW_020291834.1	398	1424	XP_025535875.1
NW_020291834.1	3217	12096	XP_025535876.1
NW_020291834.1	14910	16497	XP_025535877.1
NW_020291834.1	16939	19004	XP_025535878.1
NW_020291834.1	19086	21254	XP_025535879.1
NW_020291834.1	22385	24278	XP_025535880.1
NW_020291834.1	24682	26635	XP_025535881.1
NW_020291834.1	28797	31261	XP_025535882.1
NW_020291834.1	31884	32373	XP_025535883.1
NW_020291834.1	32787	33606	XP_025535884.1
NW_020291834.1	34635	39596	XP_025535885.1
NW_020291834.1	40512	42581	XP_025535886.1
NW_020291834.1	42593	44425	XP_025535887.1
NW_020291834.1	44793	47335	XP_025535888.1
NW_020291834.1	47520	48245	XP_025535889.1
NW_020291834.1	48212	49238	XP_025535890.1
NW_020291834.1	49423	50292	XP_025535891.1
NW_020291834.1	51170	52011	XP_025535892.1
NW_020291834.1	52813	53619	XP_025535893.1
NW_020291834.1	53665	56620	XP_025535894.1
NW_020291834.1	56774	57721	XP_025535895.1
NW_020291834.1	57701	58670	XP_025535896.1
NW_020291834.1	58860	60321	XP_025535897.1
NW_020291834.1	60126	61725	XP_025535898.1
NW_020291834.1	61922	65211	XP_025535899.1
NW_020291834.1	65805	66868	XP_025535900.1
NW_020291834.1	66768	69982	XP_025535901.1
NW_020291834.1	70562	75841	XP_025535902.1
NW_020291834.1	76485	80607	XP_025535903.1
NW_020291834.1	81559	88838	XP_025535904.1
NW_020291834.1	93814	96154	XP_025535905.1
NW_020291834.1	99214	100328	XP_025535906.1
NW_020291834.1	100758	102805	XP_025535907.1
NW_020291834.1	102901	103669	XP_025535908.1
NW_020291834.1	103863	105366	XP_025535909.1
NW_020291834.1	105544	107225	XP_025535910.1
NW_020291834.1	109190	109981	XP_025535911.1
NW_020291834.1	110340	111197	XP_025535912.1
NW_020291834.1	111614	113022	XP_025535913.1
NW_020291834.1	113100	114758	XP_025535914.1
NW_020291834.1	114925	116509	XP_025535915.1
NW_020291834.1	118481	122810	XP_025535916.1
NW_020291834.1	126568	128860	XP_025535917.1
NW_020291834.1	128971	131283	XP_025535918.1
NW_020291834.1	132180	136147	XP_025535919.1
NW_020291834.1	137031	138760	XP_025535920.1
NW_020291834.1	138984	140149	XP_025535921.1
NW_020291834.1	140406	140745	XP_025535922.1
NW_020291834.1	141577	142829	XP_025535923.1
NW_020291834.1	146374	147597	XP_025535924.1
NW_020291834.1	148503	149475	XP_025535925.1
NW_020291834.1	149974	151865	XP_025535926.1
NW_020291834.1	154777	156493	XP_025535927.1
NW_020291834.1	158031	158823	XP_025535928.1
NW_020291834.1	161279	162281	XP_025535929.1
NW_020291834.1	162492	162753	XP_025535930.1
NW_020291834.1	163325	165355	XP_025535931.1
NW_020291834.1	165956	166790	XP_025535932.1
NW_020291834.1	168078	170589	XP_025535933.1
NW_020291834.1	170637	170998	XP_025535934.1
NW_020291834.1	170650	175457	XP_025535935.1
NW_020291834.1	176453	176954	XP_025535936.1
NW_020291834.1	177239	179256	XP_025535937.1
NW_020291834.1	183001	185109	XP_025535938.1
NW_020291834.1	185390	186922	XP_025535939.1
NW_020291834.1	188121	188636	XP_025535940.1
NW_020291834.1	189665	190762	XP_025535941.1
NW_020291834.1	190958	192275	XP_025535942.1
NW_020291834.1	192463	193140	XP_025535943.1
NW_020291834.1	193370	194399	XP_025535944.1
NW_020291834.1	194603	197434	XP_025535945.1
NW_020291834.1	203297	204168	XP_025535946.1
NW_020291834.1	205717	207471	XP_025535947.1
NW_020291834.1	224585	226499	XP_025535948.1
NW_020291834.1	226724	227845	XP_025535949.1
NW_020291834.1	228907	230649	XP_025535950.1
NW_020291834.1	230769	231676	XP_025535951.1
NW_020291834.1	231875	233926	XP_025535952.1
NW_020291834.1	235790	237446	XP_025535953.1
NW_020291834.1	237641	241376	XP_025535954.1
NW_020291834.1	241821	245073	XP_025535955.1
NW_020291834.1	245609	248276	XP_025535956.1
NW_020291834.1	248459	251827	XP_025535957.1
NW_020291834.1	254064	257758	XP_025535958.1
NW_020291834.1	258558	262849	XP_025535959.1
NW_020291834.1	262902	264467	XP_025535960.1
NW_020291834.1	264637	265923	XP_025535961.1
NW_020291834.1	266096	267620	XP_025535962.1
NW_020291834.1	268619	275736	XP_025535963.1
NW_020291834.1	276114	277451	XP_025535964.1
NW_020291834.1	277614	278370	XP_025535965.1
NW_020291834.1	278574	279811	XP_025535966.1
NW_020291834.1	280292	281558	XP_025535967.1
NW_020291834.1	282405	283666	XP_025535968.1
NW_020291834.1	284508	290196	XP_025535969.1
NW_020291834.1	290607	291486	XP_025535970.1
NW_020291834.1	292235	294251	XP_025535971.1
NW_020291834.1	297175	298096	XP_025535972.1
NW_020291834.1	298529	299813	XP_025535973.1
NW_020291834.1	301362	303476	XP_025535974.1
NW_020291834.1	304517	305396	XP_025535975.1
NW_020291834.1	308870	311165	XP_025535976.1
NW_020291834.1	311427	313372	XP_025535977.1
NW_020291834.1	313666	315090	XP_025535978.1
NW_020291834.1	315202	315638	XP_025535979.1
NW_020291834.1	315990	320061	XP_025535980.1
NW_020291834.1	320307	322755	XP_025535981.1
NW_020291834.1	323886	324462	XP_025535982.1
NW_020291834.1	324669	327724	XP_025535983.1
NW_020291834.1	330140	332507	XP_025535984.1
NW_020291834.1	337972	338940	XP_025535985.1
NW_020291834.1	338940	341307	XP_025535986.1
NW_020291834.1	342640	344287	XP_025535987.1
NW_020291834.1	345778	346861	XP_025535988.1
NW_020291834.1	348071	348694	XP_025535989.1
NW_020291834.1	348819	349416	XP_025535990.1
NW_020291834.1	351110	351701	XP_025535991.1
NW_020291834.1	352982	355181	XP_025535992.1
NW_020291834.1	355514	355910	XP_025535993.1
NW_020291834.1	357335	359228	XP_025535994.1
NW_020291834.1	359323	361259	XP_025535995.1
NW_020291834.1	361370	362357	XP_025535996.1
NW_020291834.1	362706	363259	XP_025535997.1
NW_020291834.1	363788	365165	XP_025535998.1
NW_020291834.1	365558	366501	XP_025535999.1
NW_020291834.1	367556	369562	XP_025536000.1
NW_020291834.1	369862	371230	XP_025536001.1
NW_020291835.1	43	1681	XP_025535770.1
NW_020291835.1	2251	3851	XP_025535771.1
NW_020291835.1	6689	10895	XP_025535772.1
NW_020291835.1	11429	12503	XP_025535773.1
NW_020291835.1	12530	13923	XP_025535774.1
NW_020291835.1	15177	18001	XP_025535775.1
NW_020291835.1	18613	19085	XP_025535776.1
NW_020291835.1	20046	23697	XP_025535777.1
NW_020291835.1	24113	25384	XP_025535778.1
NW_020291835.1	26210	26886	XP_025535779.1
NW_020291835.1	27253	29425	XP_025535780.1
NW_020291835.1	30851	33218	XP_025535781.1
NW_020291835.1	34374	36037	XP_025535782.1
NW_020291835.1	36600	38496	XP_025535783.1
NW_020291835.1	38561	39543	XP_025535784.1
NW_020291835.1	40157	41932	XP_025535785.1
NW_020291835.1	42499	44010	XP_025535786.1
NW_020291835.1	44438	46250	XP_025535787.1
NW_020291835.1	47266	49098	XP_025535788.1
NW_020291835.1	49414	52449	XP_025535789.1
NW_020291835.1	52590	54611	XP_025535790.1
NW_020291835.1	57278	60106	XP_025535791.1
NW_020291835.1	68170	69568	XP_025535792.1
NW_020291835.1	75694	77286	XP_025535793.1
NW_020291835.1	77810	79002	XP_025535794.1
NW_020291835.1	79033	80355	XP_025535795.1
NW_020291835.1	81008	82103	XP_025535796.1
NW_020291835.1	83891	86933	XP_025535797.1
NW_020291835.1	87439	89521	XP_025535798.1
NW_020291835.1	90551	92098	XP_025535799.1
NW_020291835.1	96381	98522	XP_025535800.1
NW_020291835.1	99361	99790	XP_025535801.1
NW_020291835.1	99790	101344	XP_025535802.1
NW_020291835.1	101509	103412	XP_025535803.1
NW_020291835.1	103559	107014	XP_025535804.1
NW_020291835.1	107134	109380	XP_025535805.1
NW_020291835.1	109843	111177	XP_025535806.1
NW_020291835.1	111198	113460	XP_025535807.1
NW_020291835.1	114648	116964	XP_025535808.1
NW_020291835.1	117032	118902	XP_025535809.1
NW_020291835.1	119728	122425	XP_025535810.1
NW_020291835.1	123023	123862	XP_025535811.1
NW_020291835.1	124842	125283	XP_025535812.1
NW_020291835.1	125521	129247	XP_025535813.1
NW_020291835.1	129728	132305	XP_025535814.1
NW_020291835.1	132365	133463	XP_025535815.1
NW_020291835.1	137465	138598	XP_025535816.1
NW_020291835.1	139163	141378	XP_025535817.1
NW_020291835.1	143284	145731	XP_025535818.1
NW_020291835.1	146721	159254	XP_025535819.1
NW_020291835.1	159333	160511	XP_025535820.1
NW_020291835.1	160762	163113	XP_025535821.1
NW_020291835.1	163553	165089	XP_025535822.1
NW_020291835.1	166379	168156	XP_025535823.1
NW_020291835.1	168964	170879	XP_025535824.1
NW_020291835.1	171722	174609	XP_025535825.1
NW_020291835.1	175241	177473	XP_025535826.1
NW_020291835.1	177862	178267	XP_025535827.1
NW_020291835.1	179218	181086	XP_025535828.1
NW_020291835.1	182210	186648	XP_025535829.1
NW_020291835.1	187600	188014	XP_025535830.1
NW_020291835.1	189903	191869	XP_025535831.1
NW_020291835.1	192898	194819	XP_025535832.1
NW_020291835.1	200180	201216	XP_025535833.1
NW_020291835.1	203368	204773	XP_025535834.1
NW_020291835.1	205013	207593	XP_025535835.1
NW_020291835.1	208303	209041	XP_025535836.1
NW_020291835.1	209758	211517	XP_025535837.1
NW_020291835.1	212959	217497	XP_025535838.1
NW_020291835.1	217795	220550	XP_025535839.1
NW_020291835.1	220878	222275	XP_025535840.1
NW_020291835.1	223015	224221	XP_025535841.1
NW_020291835.1	225952	227100	XP_025535842.1
NW_020291835.1	228071	228858	XP_025535843.1
NW_020291835.1	229020	229539	XP_025535844.1
NW_020291835.1	230260	231743	XP_025535845.1
NW_020291835.1	232772	234100	XP_025535846.1
NW_020291835.1	237485	239523	XP_025535847.1
NW_020291835.1	242127	242850	XP_025535848.1
NW_020291835.1	243863	244995	XP_025535849.1
NW_020291835.1	245797	249931	XP_025535850.1
NW_020291835.1	250056	250797	XP_025535851.1
NW_020291835.1	252090	254991	XP_025535852.1
NW_020291835.1	255052	257734	XP_025535853.1
NW_020291835.1	258104	259689	XP_025535854.1
NW_020291835.1	262017	264572	XP_025535855.1
NW_020291835.1	264956	265797	XP_025535856.1
NW_020291835.1	266512	268988	XP_025535857.1
NW_020291835.1	269085	269738	XP_025535858.1
NW_020291835.1	270044	271099	XP_025535859.1
NW_020291835.1	271262	273391	XP_025535860.1
NW_020291835.1	285954	286411	XP_025535861.1
NW_020291835.1	290191	292060	XP_025535862.1
NW_020291835.1	294429	295725	XP_025535863.1
NW_020291835.1	295814	296743	XP_025535864.1
NW_020291835.1	300881	302387	XP_025535865.1
NW_020291835.1	302939	304135	XP_025535866.1
NW_020291835.1	304281	306166	XP_025535867.1
NW_020291835.1	306803	308371	XP_025535868.1
NW_020291835.1	316536	318447	XP_025535869.1
NW_020291835.1	318640	324854	XP_025535870.1
NW_020291835.1	325291	327962	XP_025535871.1
NW_020291835.1	329351	329681	XP_025535872.1
NW_020291835.1	330266	330944	XP_025535873.1
NW_020291835.1	331551	339477	XP_025535874.1
NW_020291836.1	1726	2736	XP_025535654.1
NW_020291836.1	3312	4888	XP_025535655.1
NW_020291836.1	5857	6669	XP_025535656.1
NW_020291836.1	7163	8816	XP_025535657.1
NW_020291836.1	10858	11675	XP_025535658.1
NW_020291836.1	12372	13617	XP_025535659.1
NW_020291836.1	14036	14839	XP_025535660.1
NW_020291836.1	16573	19772	XP_025535661.1
NW_020291836.1	21159	22536	XP_025535662.1
NW_020291836.1	23244	25744	XP_025535663.1
NW_020291836.1	25330	26273	XP_025535664.1
NW_020291836.1	26561	27953	XP_025535665.1
NW_020291836.1	29267	31150	XP_025535666.1
NW_020291836.1	31131	32545	XP_025535667.1
NW_020291836.1	33526	35517	XP_025535668.1
NW_020291836.1	36614	37439	XP_025535669.1
NW_020291836.1	37745	39448	XP_025535670.1
NW_020291836.1	40309	41802	XP_025535671.1
NW_020291836.1	42505	44319	XP_025535672.1
NW_020291836.1	45490	46210	XP_025535673.1
NW_020291836.1	46578	48176	XP_025535674.1
NW_020291836.1	49431	51353	XP_025535675.1
NW_020291836.1	52286	53762	XP_025535676.1
NW_020291836.1	55010	55637	XP_025535677.1
NW_020291836.1	56312	56960	XP_025535678.1
NW_020291836.1	57758	59309	XP_025535679.1
NW_020291836.1	61804	62854	XP_025535680.1
NW_020291836.1	63373	67862	XP_025535681.1
NW_020291836.1	68240	69750	XP_025535682.1
NW_020291836.1	70952	78660	XP_025535683.1
NW_020291836.1	82777	85136	XP_025535684.1
NW_020291836.1	85243	92029	XP_025535685.1
NW_020291836.1	92523	93790	XP_025535686.1
NW_020291836.1	94667	95822	XP_025535687.1
NW_020291836.1	96629	98450	XP_025535688.1
NW_020291836.1	101793	102023	XP_025535689.1
NW_020291836.1	102485	104699	XP_025535690.1
NW_020291836.1	105133	106649	XP_025535691.1
NW_020291836.1	107565	110197	XP_025535692.1
NW_020291836.1	113052	114195	XP_025535693.1
NW_020291836.1	115720	116452	XP_025535694.1
NW_020291836.1	117572	118417	XP_025535695.1
NW_020291836.1	120236	121431	XP_025535696.1
NW_020291836.1	121914	123948	XP_025535697.1
NW_020291836.1	124190	125755	XP_025535698.1
NW_020291836.1	127512	130610	XP_025535699.1
NW_020291836.1	131827	132274	XP_025535700.1
NW_020291836.1	133330	134395	XP_025535701.1
NW_020291836.1	134631	135869	XP_025535702.1
NW_020291836.1	137490	138983	XP_025535703.1
NW_020291836.1	140342	141489	XP_025535704.1
NW_020291836.1	143111	144890	XP_025535705.1
NW_020291836.1	146843	148450	XP_025535706.1
NW_020291836.1	148579	151216	XP_025535707.1
NW_020291836.1	152107	153684	XP_025535708.1
NW_020291836.1	155845	157257	XP_025535709.1
NW_020291836.1	158797	159291	XP_025535710.1
NW_020291836.1	162264	163788	XP_025535711.1
NW_020291836.1	166265	167525	XP_025535712.1
NW_020291836.1	167650	169303	XP_025535713.1
NW_020291836.1	169835	170948	XP_025535714.1
NW_020291836.1	171348	172855	XP_025535715.1
NW_020291836.1	172942	173637	XP_025535716.1
NW_020291836.1	174174	175329	XP_025535717.1
NW_020291836.1	177944	180186	XP_025535718.1
NW_020291836.1	181544	183126	XP_025535719.1
NW_020291836.1	183400	184247	XP_025535720.1
NW_020291836.1	185130	186228	XP_025535721.1
NW_020291836.1	186646	187678	XP_025535722.1
NW_020291836.1	188364	190607	XP_025535723.1
NW_020291836.1	191532	192640	XP_025535724.1
NW_020291836.1	192861	194892	XP_025535725.1
NW_020291836.1	195412	197348	XP_025535726.1
NW_020291836.1	200395	201307	XP_025535727.1
NW_020291836.1	201861	204259	XP_025535728.1
NW_020291836.1	204663	206686	XP_025535729.1
NW_020291836.1	207738	209492	XP_025535730.1
NW_020291836.1	210160	212651	XP_025535731.1
NW_020291836.1	213730	214654	XP_025535732.1
NW_020291836.1	217048	219867	XP_025535733.1
NW_020291836.1	219994	221009	XP_025535734.1
NW_020291836.1	222335	223556	XP_025535735.1
NW_020291836.1	224162	225546	XP_025535736.1
NW_020291836.1	226237	226691	XP_025535737.1
NW_020291836.1	227295	230859	XP_025535738.1
NW_020291836.1	231308	235989	XP_025535739.1
NW_020291836.1	235599	236995	XP_025535740.1
NW_020291836.1	237243	238713	XP_025535741.1
NW_020291836.1	238885	240823	XP_025535742.1
NW_020291836.1	241338	242559	XP_025535743.1
NW_020291836.1	243164	247600	XP_025535744.1
NW_020291836.1	248110	249744	XP_025535745.1
NW_020291836.1	249882	253452	XP_025535746.1
NW_020291836.1	253922	256939	XP_025535747.1
NW_020291836.1	258946	260929	XP_025535748.1
NW_020291836.1	265712	267653	XP_025535749.1
NW_020291836.1	268374	269427	XP_025535750.1
NW_020291836.1	270718	271036	XP_025535751.1
NW_020291836.1	270997	272492	XP_025535752.1
NW_020291836.1	273627	275556	XP_025535753.1
NW_020291836.1	276337	277352	XP_025535754.1
NW_020291836.1	277412	278559	XP_025535755.1
NW_020291836.1	280025	281546	XP_025535756.1
NW_020291836.1	282990	284718	XP_025535757.1
NW_020291836.1	287507	288758	XP_025535758.1
NW_020291836.1	289386	290957	XP_025535759.1
NW_020291836.1	291757	292336	XP_025535760.1
NW_020291836.1	293768	295009	XP_025535761.1
NW_020291836.1	295422	296301	XP_025535762.1
NW_020291836.1	297712	298982	XP_025535763.1
NW_020291836.1	302865	304901	XP_025535764.1
NW_020291836.1	305016	305373	XP_025535765.1
NW_020291836.1	305840	309121	XP_025535766.1
NW_020291836.1	310617	312712	XP_025535767.1
NW_020291836.1	314000	321025	XP_025535768.1
NW_020291836.1	323007	323972	XP_025535769.1
NW_020291837.1	1203	2186	XP_025535551.1
NW_020291837.1	2796	6936	XP_025535552.1
NW_020291837.1	7962	10080	XP_025535553.1
NW_020291837.1	11599	13267	XP_025535554.1
NW_020291837.1	13310	14989	XP_025535555.1
NW_020291837.1	15409	16876	XP_025535556.1
NW_020291837.1	17138	18233	XP_025535557.1
NW_020291837.1	18682	19908	XP_025535558.1
NW_020291837.1	22731	24732	XP_025535559.1
NW_020291837.1	24901	26037	XP_025535560.1
NW_020291837.1	28510	30343	XP_025535561.1
NW_020291837.1	31039	32878	XP_025535562.1
NW_020291837.1	34975	36306	XP_025535563.1
NW_020291837.1	37802	39855	XP_025535564.1
NW_020291837.1	40886	42043	XP_025535565.1
NW_020291837.1	42375	43037	XP_025535566.1
NW_020291837.1	43338	44884	XP_025535567.1
NW_020291837.1	45357	46875	XP_025535568.1
NW_020291837.1	47855	50117	XP_025535569.1
NW_020291837.1	50670	51759	XP_025535570.1
NW_020291837.1	52548	54330	XP_025535571.1
NW_020291837.1	56375	58903	XP_025535572.1
NW_020291837.1	64453	66307	XP_025535573.1
NW_020291837.1	68683	71072	XP_025535574.1
NW_020291837.1	71735	72827	XP_025535575.1
NW_020291837.1	73906	74452	XP_025535576.1
NW_020291837.1	74543	75716	XP_025535577.1
NW_020291837.1	76029	77487	XP_025535578.1
NW_020291837.1	78088	79167	XP_025535579.1
NW_020291837.1	81329	83486	XP_025535580.1
NW_020291837.1	83766	85542	XP_025535581.1
NW_020291837.1	86046	87422	XP_025535582.1
NW_020291837.1	87990	88721	XP_025535583.1
NW_020291837.1	89087	91666	XP_025535584.1
NW_020291837.1	91773	93192	XP_025535585.1
NW_020291837.1	93560	95143	XP_025535586.1
NW_020291837.1	96751	97341	XP_025535587.1
NW_020291837.1	97809	99189	XP_025535588.1
NW_020291837.1	101337	101882	XP_025535589.1
NW_020291837.1	104688	105168	XP_025535590.1
NW_020291837.1	111525	113325	XP_025535591.1
NW_020291837.1	115147	116193	XP_025535592.1
NW_020291837.1	116295	118089	XP_025535593.1
NW_020291837.1	118775	119315	XP_025535594.1
NW_020291837.1	122035	124154	XP_025535595.1
NW_020291837.1	124840	125467	XP_025535596.1
NW_020291837.1	127132	127863	XP_025535597.1
NW_020291837.1	128759	130865	XP_025535598.1
NW_020291837.1	130946	132369	XP_025535599.1
NW_020291837.1	133841	136129	XP_025535600.1
NW_020291837.1	136147	137481	XP_025535601.1
NW_020291837.1	137867	139377	XP_025535602.1
NW_020291837.1	149158	150790	XP_025535603.1
NW_020291837.1	151132	152833	XP_025535604.1
NW_020291837.1	155364	156614	XP_025535605.1
NW_020291837.1	156933	160308	XP_025535606.1
NW_020291837.1	161867	162407	XP_025535607.1
NW_020291837.1	168104	168644	XP_025535608.1
NW_020291837.1	175728	176897	XP_025535609.1
NW_020291837.1	178411	179171	XP_025535610.1
NW_020291837.1	179215	179566	XP_025535611.1
NW_020291837.1	182679	183099	XP_025535612.1
NW_020291837.1	187091	189821	XP_025535613.1
NW_020291837.1	191643	192894	XP_025535614.1
NW_020291837.1	192992	194635	XP_025535615.1
NW_020291837.1	195458	197079	XP_025535616.1
NW_020291837.1	197154	199066	XP_025535617.1
NW_020291837.1	204452	206650	XP_025535618.1
NW_020291837.1	207626	208762	XP_025535619.1
NW_020291837.1	217783	218757	XP_025535620.1
NW_020291837.1	219091	221920	XP_025535621.1
NW_020291837.1	227182	233804	XP_025535622.1
NW_020291837.1	234650	239725	XP_025535623.1
NW_020291837.1	243105	245754	XP_025535624.1
NW_020291837.1	246066	247401	XP_025535625.1
NW_020291837.1	247584	249839	XP_025535626.1
NW_020291837.1	251422	252678	XP_025535627.1
NW_020291837.1	256838	258660	XP_025535628.1
NW_020291837.1	259680	260060	XP_025535629.1
NW_020291837.1	264711	265286	XP_025535630.1
NW_020291837.1	265505	266460	XP_025535631.1
NW_020291837.1	267262	269339	XP_025535632.1
NW_020291837.1	269900	270987	XP_025535633.1
NW_020291837.1	271300	272589	XP_025535634.1
NW_020291837.1	273629	275099	XP_025535635.1
NW_020291837.1	275704	277210	XP_025535636.1
NW_020291837.1	278083	279773	XP_025535637.1
NW_020291837.1	279772	280153	XP_025535638.1
NW_020291837.1	280420	282364	XP_025535639.1
NW_020291837.1	282527	283852	XP_025535640.1
NW_020291837.1	283842	285850	XP_025535641.1
NW_020291837.1	286713	288558	XP_025535642.1
NW_020291837.1	289002	289382	XP_025535643.1
NW_020291837.1	290337	291671	XP_025535644.1
NW_020291837.1	291837	294663	XP_025535645.1
NW_020291837.1	295149	296125	XP_025535646.1
NW_020291837.1	298039	300543	XP_025535647.1
NW_020291837.1	301378	302328	XP_025535648.1
NW_020291837.1	303702	307755	XP_025535649.1
NW_020291837.1	308456	309736	XP_025535650.1
NW_020291837.1	309672	311260	XP_025535651.1
NW_020291837.1	313878	314141	XP_025535652.1
NW_020291837.1	319218	319513	XP_025535653.1
NW_020291838.1	39	771	XP_025535442.1
NW_020291838.1	939	2332	XP_025535443.1
NW_020291838.1	2816	5753	XP_025535444.1
NW_020291838.1	7878	10130	XP_025535445.1
NW_020291838.1	10811	12753	XP_025535446.1
NW_020291838.1	13580	14597	XP_025535447.1
NW_020291838.1	17207	19023	XP_025535448.1
NW_020291838.1	19668	20693	XP_025535449.1
NW_020291838.1	21431	24612	XP_025535450.1
NW_020291838.1	25040	26540	XP_025535451.1
NW_020291838.1	26796	28855	XP_025535452.1
NW_020291838.1	32613	36799	XP_025535453.1
NW_020291838.1	37892	38691	XP_025535454.1
NW_020291838.1	40133	41105	XP_025535455.1
NW_020291838.1	42097	45504	XP_025535456.1
NW_020291838.1	46031	46359	XP_025535457.1
NW_020291838.1	47799	50068	XP_025535458.1
NW_020291838.1	51855	52277	XP_025535459.1
NW_020291838.1	51979	54907	XP_025535460.1
NW_020291838.1	56583	58393	XP_025535461.1
NW_020291838.1	60437	61573	XP_025535462.1
NW_020291838.1	61755	65094	XP_025535463.1
NW_020291838.1	67151	68890	XP_025535464.1
NW_020291838.1	69159	71231	XP_025535465.1
NW_020291838.1	73136	75053	XP_025535466.1
NW_020291838.1	76396	79146	XP_025535467.1
NW_020291838.1	79577	82663	XP_025535468.1
NW_020291838.1	83399	85235	XP_025535469.1
NW_020291838.1	85518	85917	XP_025535470.1
NW_020291838.1	86995	87811	XP_025535471.1
NW_020291838.1	88836	91600	XP_025535472.1
NW_020291838.1	91662	92430	XP_025535473.1
NW_020291838.1	93024	93989	XP_025535474.1
NW_020291838.1	94496	96111	XP_025535475.1
NW_020291838.1	96839	98152	XP_025535476.1
NW_020291838.1	99730	102747	XP_025535477.1
NW_020291838.1	103266	104425	XP_025535478.1
NW_020291838.1	104947	106517	XP_025535479.1
NW_020291838.1	108083	110115	XP_025535480.1
NW_020291838.1	110486	112139	XP_025535481.1
NW_020291838.1	116191	118411	XP_025535482.1
NW_020291838.1	118505	120174	XP_025535483.1
NW_020291838.1	120342	122376	XP_025535484.1
NW_020291838.1	122739	123485	XP_025535485.1
NW_020291838.1	123768	126176	XP_025535486.1
NW_020291838.1	126851	129735	XP_025535487.1
NW_020291838.1	132671	135528	XP_025535488.1
NW_020291838.1	135929	138214	XP_025535489.1
NW_020291838.1	138467	141297	XP_025535490.1
NW_020291838.1	141942	144498	XP_025535491.1
NW_020291838.1	145765	147638	XP_025535492.1
NW_020291838.1	148847	149746	XP_025535493.1
NW_020291838.1	150157	151573	XP_025535494.1
NW_020291838.1	156119	159285	XP_025535495.1
NW_020291838.1	160037	161915	XP_025535496.1
NW_020291838.1	162231	162857	XP_025535497.1
NW_020291838.1	163235	168231	XP_025535498.1
NW_020291838.1	168618	170698	XP_025535499.1
NW_020291838.1	171706	173601	XP_025535500.1
NW_020291838.1	175046	178325	XP_025535501.1
NW_020291838.1	178605	179826	XP_025535502.1
NW_020291838.1	180508	181961	XP_025535503.1
NW_020291838.1	181982	183357	XP_025535504.1
NW_020291838.1	183575	184663	XP_025535505.1
NW_020291838.1	184801	187182	XP_025535506.1
NW_020291838.1	190298	190774	XP_025535507.1
NW_020291838.1	194085	195090	XP_025535508.1
NW_020291838.1	195356	200036	XP_025535509.1
NW_020291838.1	200379	203153	XP_025535510.1
NW_020291838.1	204034	204367	XP_025535511.1
NW_020291838.1	209403	211021	XP_025535512.1
NW_020291838.1	212820	213903	XP_025535513.1
NW_020291838.1	215459	215939	XP_025535514.1
NW_020291838.1	216087	217625	XP_025535515.1
NW_020291838.1	218240	219121	XP_025535516.1
NW_020291838.1	219352	225064	XP_025535517.1
NW_020291838.1	227121	228319	XP_025535518.1
NW_020291838.1	228479	232289	XP_025535519.1
NW_020291838.1	232611	235499	XP_025535520.1
NW_020291838.1	235499	235975	XP_025535521.1
NW_020291838.1	236559	238468	XP_025535522.1
NW_020291838.1	238215	238859	XP_025535523.1
NW_020291838.1	239995	242023	XP_025535524.1
NW_020291838.1	242264	243734	XP_025535525.1
NW_020291838.1	243964	245108	XP_025535526.1
NW_020291838.1	245339	248102	XP_025535527.1
NW_020291838.1	248657	250442	XP_025535528.1
NW_020291838.1	250456	250787	XP_025535529.1
NW_020291838.1	251062	252760	XP_025535530.1
NW_020291838.1	253920	255972	XP_025535531.1
NW_020291838.1	256088	256701	XP_025535532.1
NW_020291838.1	258680	261629	XP_025535533.1
NW_020291838.1	262860	263843	XP_025535534.1
NW_020291838.1	264172	265662	XP_025535535.1
NW_020291838.1	266658	267137	XP_025535536.1
NW_020291838.1	269524	271109	XP_025535537.1
NW_020291838.1	271910	272670	XP_025535538.1
NW_020291838.1	275717	278023	XP_025535539.1
NW_020291838.1	279038	282492	XP_025535540.1
NW_020291838.1	282734	284216	XP_025535541.1
NW_020291838.1	284935	286203	XP_025535542.1
NW_020291838.1	288136	289015	XP_025535543.1
NW_020291838.1	291908	293895	XP_025535544.1
NW_020291838.1	293829	294943	XP_025535545.1
NW_020291838.1	295991	298831	XP_025535546.1
NW_020291838.1	299780	301688	XP_025535547.1
NW_020291838.1	301953	303435	XP_025535548.1
NW_020291838.1	304575	308036	XP_025535549.1
NW_020291838.1	308339	309420	XP_025535550.1
NW_020291839.1	29158	30726	XP_025535347.1
NW_020291839.1	31683	32658	XP_025535348.1
NW_020291839.1	32607	33825	XP_025535349.1
NW_020291839.1	35351	39354	XP_025535350.1
NW_020291839.1	39547	41644	XP_025535351.1
NW_020291839.1	41938	44341	XP_025535352.1
NW_020291839.1	44338	46985	XP_025535353.1
NW_020291839.1	47132	47679	XP_025535354.1
NW_020291839.1	47539	52915	XP_025535355.1
NW_020291839.1	53885	55373	XP_025535356.1
NW_020291839.1	56361	61731	XP_025535357.1
NW_020291839.1	61907	63019	XP_025535358.1
NW_020291839.1	62763	63705	XP_025535359.1
NW_020291839.1	64271	65825	XP_025535360.1
NW_020291839.1	67180	69418	XP_025535361.1
NW_020291839.1	70594	74139	XP_025535362.1
NW_020291839.1	74285	75265	XP_025535363.1
NW_020291839.1	75421	76030	XP_025535364.1
NW_020291839.1	76216	77301	XP_025535365.1
NW_020291839.1	77325	78479	XP_025535366.1
NW_020291839.1	78502	80917	XP_025535367.1
NW_020291839.1	82488	84564	XP_025535368.1
NW_020291839.1	84565	85676	XP_025535369.1
NW_020291839.1	85896	89094	XP_025535370.1
NW_020291839.1	89555	91567	XP_025535371.1
NW_020291839.1	91711	93292	XP_025535372.1
NW_020291839.1	93342	94937	XP_025535373.1
NW_020291839.1	96112	97746	XP_025535374.1
NW_020291839.1	98613	99952	XP_025535375.1
NW_020291839.1	100001	102229	XP_025535376.1
NW_020291839.1	105764	107871	XP_025535377.1
NW_020291839.1	108189	109567	XP_025535378.1
NW_020291839.1	109317	110064	XP_025535379.1
NW_020291839.1	110404	112153	XP_025535380.1
NW_020291839.1	114767	116818	XP_025535381.1
NW_020291839.1	117153	119475	XP_025535382.1
NW_020291839.1	119784	121555	XP_025535383.1
NW_020291839.1	121893	122321	XP_025535384.1
NW_020291839.1	122404	124851	XP_025535385.1
NW_020291839.1	131688	137500	XP_025535386.1
NW_020291839.1	138103	139950	XP_025535387.1
NW_020291839.1	142249	145044	XP_025535388.1
NW_020291839.1	145847	148294	XP_025535389.1
NW_020291839.1	148521	151023	XP_025535390.1
NW_020291839.1	151226	152814	XP_025535391.1
NW_020291839.1	152814	154174	XP_025535392.1
NW_020291839.1	155599	156488	XP_025535393.1
NW_020291839.1	156573	158123	XP_025535394.1
NW_020291839.1	161611	163240	XP_025535395.1
NW_020291839.1	166233	166767	XP_025535396.1
NW_020291839.1	168029	169034	XP_025535397.1
NW_020291839.1	168891	169336	XP_025535398.1
NW_020291839.1	170188	170940	XP_025535399.1
NW_020291839.1	172294	173104	XP_025535400.1
NW_020291839.1	173412	174431	XP_025535401.1
NW_020291839.1	174821	178152	XP_025535402.1
NW_020291839.1	179343	180633	XP_025535403.1
NW_020291839.1	182346	182972	XP_025535404.1
NW_020291839.1	183167	184874	XP_025535405.1
NW_020291839.1	187781	191112	XP_025535406.1
NW_020291839.1	192213	193822	XP_025535407.1
NW_020291839.1	194169	197071	XP_025535408.1
NW_020291839.1	200624	201962	XP_025535409.1
NW_020291839.1	204393	206412	XP_025535410.1
NW_020291839.1	207466	209795	XP_025535411.1
NW_020291839.1	210787	212204	XP_025535412.1
NW_020291839.1	212667	213687	XP_025535413.1
NW_020291839.1	217000	221852	XP_025535414.1
NW_020291839.1	221959	222576	XP_025535415.1
NW_020291839.1	223155	225222	XP_025535416.1
NW_020291839.1	225349	227103	XP_025535417.1
NW_020291839.1	227269	229832	XP_025535418.1
NW_020291839.1	230819	233967	XP_025535419.1
NW_020291839.1	234790	236783	XP_025535420.1
NW_020291839.1	237064	237984	XP_025535421.1
NW_020291839.1	239122	240921	XP_025535422.1
NW_020291839.1	243040	244887	XP_025535423.1
NW_020291839.1	245191	246973	XP_025535424.1
NW_020291839.1	247379	248598	XP_025535425.1
NW_020291839.1	248916	250089	XP_025535426.1
NW_020291839.1	250274	251745	XP_025535427.1
NW_020291839.1	253827	254957	XP_025535428.1
NW_020291839.1	257053	257928	XP_025535429.1
NW_020291839.1	259874	262320	XP_025535430.1
NW_020291839.1	262450	263363	XP_025535431.1
NW_020291839.1	264306	268962	XP_025535432.1
NW_020291839.1	270049	272214	XP_025535433.1
NW_020291839.1	272458	273934	XP_025535434.1
NW_020291839.1	277938	283567	XP_025535435.1
NW_020291839.1	284450	286867	XP_025535436.1
NW_020291839.1	288054	289818	XP_025535437.1
NW_020291839.1	290056	290732	XP_025535438.1
NW_020291839.1	291279	293302	XP_025535439.1
NW_020291839.1	294714	296946	XP_025535440.1
NW_020291839.1	297379	298603	XP_025535441.1
NW_020291840.1	12768	14854	XP_025535247.1
NW_020291840.1	15272	16750	XP_025535248.1
NW_020291840.1	17612	18149	XP_025535249.1
NW_020291840.1	19242	20565	XP_025535250.1
NW_020291840.1	21060	23241	XP_025535251.1
NW_020291840.1	23901	24631	XP_025535252.1
NW_020291840.1	25698	27003	XP_025535253.1
NW_020291840.1	27552	28188	XP_025535254.1
NW_020291840.1	29579	30308	XP_025535255.1
NW_020291840.1	30382	32197	XP_025535256.1
NW_020291840.1	33933	35334	XP_025535257.1
NW_020291840.1	36468	39247	XP_025535258.1
NW_020291840.1	39823	40063	XP_025535259.1
NW_020291840.1	40583	41662	XP_025535260.1
NW_020291840.1	42239	44049	XP_025535261.1
NW_020291840.1	44464	46379	XP_025535262.1
NW_020291840.1	46707	47952	XP_025535263.1
NW_020291840.1	50438	52805	XP_025535264.1
NW_020291840.1	54160	55668	XP_025535265.1
NW_020291840.1	58159	58393	XP_025535266.1
NW_020291840.1	59531	60939	XP_025535267.1
NW_020291840.1	61190	62758	XP_025535268.1
NW_020291840.1	62961	63922	XP_025535269.1
NW_020291840.1	70903	72067	XP_025535270.1
NW_020291840.1	72404	73768	XP_025535271.1
NW_020291840.1	74987	79322	XP_025535272.1
NW_020291840.1	80683	85103	XP_025535273.1
NW_020291840.1	85075	87009	XP_025535274.1
NW_020291840.1	87117	88403	XP_025535275.1
NW_020291840.1	88785	94747	XP_025535276.1
NW_020291840.1	95525	98676	XP_025535277.1
NW_020291840.1	99854	100340	XP_025535278.1
NW_020291840.1	100953	101847	XP_025535279.1
NW_020291840.1	102585	111469	XP_025535280.1
NW_020291840.1	112262	115177	XP_025535281.1
NW_020291840.1	116902	118213	XP_025535282.1
NW_020291840.1	119920	121102	XP_025535283.1
NW_020291840.1	122388	124119	XP_025535284.1
NW_020291840.1	127108	130527	XP_025535285.1
NW_020291840.1	130916	131752	XP_025535286.1
NW_020291840.1	132662	133528	XP_025535287.1
NW_020291840.1	133528	134192	XP_025535288.1
NW_020291840.1	135681	137504	XP_025535289.1
NW_020291840.1	138833	139250	XP_025535290.1
NW_020291840.1	141043	141976	XP_025535291.1
NW_020291840.1	142551	142918	XP_025535292.1
NW_020291840.1	143648	144782	XP_025535293.1
NW_020291840.1	145900	147488	XP_025535294.1
NW_020291840.1	148931	150485	XP_025535295.1
NW_020291840.1	151198	152089	XP_025535296.1
NW_020291840.1	152580	153863	XP_025535297.1
NW_020291840.1	156343	157555	XP_025535298.1
NW_020291840.1	157921	159447	XP_025535299.1
NW_020291840.1	161141	163647	XP_025535300.1
NW_020291840.1	167067	167568	XP_025535301.1
NW_020291840.1	168018	170144	XP_025535302.1
NW_020291840.1	171524	171908	XP_025535303.1
NW_020291840.1	172621	173587	XP_025535304.1
NW_020291840.1	174841	176134	XP_025535305.1
NW_020291840.1	176931	178145	XP_025535306.1
NW_020291840.1	179042	180245	XP_025535307.1
NW_020291840.1	181250	183328	XP_025535308.1
NW_020291840.1	184987	186565	XP_025535309.1
NW_020291840.1	188104	188924	XP_025535310.1
NW_020291840.1	188910	190349	XP_025535311.1
NW_020291840.1	190735	192582	XP_025535312.1
NW_020291840.1	192938	194421	XP_025535313.1
NW_020291840.1	194531	196151	XP_025535314.1
NW_020291840.1	196747	197730	XP_025535315.1
NW_020291840.1	197814	200050	XP_025535316.1
NW_020291840.1	200379	201470	XP_025535317.1
NW_020291840.1	202021	205388	XP_025535318.1
NW_020291840.1	205779	206803	XP_025535319.1
NW_020291840.1	207881	208844	XP_025535320.1
NW_020291840.1	209203	210508	XP_025535321.1
NW_020291840.1	212044	213003	XP_025535322.1
NW_020291840.1	213179	215224	XP_025535323.1
NW_020291840.1	216140	218547	XP_025535324.1
NW_020291840.1	219822	221596	XP_025535325.1
NW_020291840.1	222645	223541	XP_025535326.1
NW_020291840.1	225042	225395	XP_025535327.1
NW_020291840.1	226289	229234	XP_025535328.1
NW_020291840.1	230493	231452	XP_025535329.1
NW_020291840.1	232375	233463	XP_025535330.1
NW_020291840.1	233574	234573	XP_025535331.1
NW_020291840.1	235231	236590	XP_025535332.1
NW_020291840.1	238121	238889	XP_025535333.1
NW_020291840.1	239369	240647	XP_025535334.1
NW_020291840.1	241292	243056	XP_025535335.1
NW_020291840.1	243847	244525	XP_025535336.1
NW_020291840.1	244754	246929	XP_025535337.1
NW_020291840.1	247702	248745	XP_025535338.1
NW_020291840.1	248993	250115	XP_025535339.1
NW_020291840.1	251715	252296	XP_025535340.1
NW_020291840.1	252592	254035	XP_025535341.1
NW_020291840.1	254592	256797	XP_025535342.1
NW_020291840.1	257273	258289	XP_025535343.1
NW_020291840.1	259543	260877	XP_025535344.1
NW_020291840.1	261700	262654	XP_025535345.1
NW_020291840.1	264765	266077	XP_025535346.1
NW_020291841.1	444	2243	XP_025535150.1
NW_020291841.1	3308	4423	XP_025535151.1
NW_020291841.1	4716	12796	XP_025535152.1
NW_020291841.1	13861	14857	XP_025535153.1
NW_020291841.1	15515	17150	XP_025535154.1
NW_020291841.1	17495	19119	XP_025535155.1
NW_020291841.1	19920	21719	XP_025535156.1
NW_020291841.1	22166	23360	XP_025535157.1
NW_020291841.1	24573	26906	XP_025535158.1
NW_020291841.1	27009	27572	XP_025535159.1
NW_020291841.1	27146	28926	XP_025535160.1
NW_020291841.1	31544	33037	XP_025535161.1
NW_020291841.1	33955	36676	XP_025535162.1
NW_020291841.1	36718	39808	XP_025535163.1
NW_020291841.1	43474	45179	XP_025535164.1
NW_020291841.1	45394	46635	XP_025535165.1
NW_020291841.1	47629	47911	XP_025535166.1
NW_020291841.1	48003	50282	XP_025535167.1
NW_020291841.1	50432	51453	XP_025535168.1
NW_020291841.1	51591	52203	XP_025535169.1
NW_020291841.1	53549	55278	XP_025535170.1
NW_020291841.1	55855	58245	XP_025535171.1
NW_020291841.1	58441	60028	XP_025535172.1
NW_020291841.1	60109	62274	XP_025535173.1
NW_020291841.1	61896	62706	XP_025535174.1
NW_020291841.1	63090	63433	XP_025535175.1
NW_020291841.1	63662	64526	XP_025535176.1
NW_020291841.1	64512	66554	XP_025535177.1
NW_020291841.1	66973	67868	XP_025535178.1
NW_020291841.1	68592	69560	XP_025535179.1
NW_020291841.1	69845	70970	XP_025535180.1
NW_020291841.1	72023	75456	XP_025535181.1
NW_020291841.1	76225	78343	XP_025535182.1
NW_020291841.1	78529	80366	XP_025535183.1
NW_020291841.1	80366	83449	XP_025535184.1
NW_020291841.1	83870	85586	XP_025535185.1
NW_020291841.1	85818	87293	XP_025535186.1
NW_020291841.1	88319	92556	XP_025535187.1
NW_020291841.1	92246	92736	XP_025535188.1
NW_020291841.1	93512	94507	XP_025535189.1
NW_020291841.1	97754	99932	XP_025535190.1
NW_020291841.1	100616	102404	XP_025535191.1
NW_020291841.1	103021	103904	XP_025535192.1
NW_020291841.1	104613	105909	XP_025535193.1
NW_020291841.1	110779	111274	XP_025535194.1
NW_020291841.1	112506	114341	XP_025535195.1
NW_020291841.1	115064	117294	XP_025535196.1
NW_020291841.1	118109	118669	XP_025535197.1
NW_020291841.1	119494	120403	XP_025535198.1
NW_020291841.1	121057	121898	XP_025535199.1
NW_020291841.1	122611	125820	XP_025535200.1
NW_020291841.1	127879	129852	XP_025535201.1
NW_020291841.1	130376	131280	XP_025535202.1
NW_020291841.1	134621	136502	XP_025535203.1
NW_020291841.1	137055	138604	XP_025535204.1
NW_020291841.1	138998	140753	XP_025535205.1
NW_020291841.1	141745	143810	XP_025535206.1
NW_020291841.1	144442	148060	XP_025535207.1
NW_020291841.1	148660	149378	XP_025535208.1
NW_020291841.1	149487	151650	XP_025535209.1
NW_020291841.1	151804	152753	XP_025535210.1
NW_020291841.1	153437	154872	XP_025535211.1
NW_020291841.1	155451	157104	XP_025535212.1
NW_020291841.1	157668	159661	XP_025535213.1
NW_020291841.1	160365	161616	XP_025535214.1
NW_020291841.1	161744	163496	XP_025535215.1
NW_020291841.1	163741	166733	XP_025535216.1
NW_020291841.1	168816	170639	XP_025535217.1
NW_020291841.1	171731	175331	XP_025535218.1
NW_020291841.1	175916	177791	XP_025535219.1
NW_020291841.1	178075	179425	XP_025535220.1
NW_020291841.1	179720	180206	XP_025535221.1
NW_020291841.1	180458	181903	XP_025535222.1
NW_020291841.1	181754	184154	XP_025535223.1
NW_020291841.1	184588	186354	XP_025535224.1
NW_020291841.1	186361	188366	XP_025535225.1
NW_020291841.1	188457	190144	XP_025535226.1
NW_020291841.1	190368	191681	XP_025535227.1
NW_020291841.1	192032	193637	XP_025535228.1
NW_020291841.1	194459	195505	XP_025535229.1
NW_020291841.1	195748	196985	XP_025535230.1
NW_020291841.1	197668	200574	XP_025535231.1
NW_020291841.1	200574	207119	XP_025535232.1
NW_020291841.1	207500	209961	XP_025535233.1
NW_020291841.1	210838	211633	XP_025535234.1
NW_020291841.1	213169	214192	XP_025535235.1
NW_020291841.1	214861	217211	XP_025535236.1
NW_020291841.1	217488	218898	XP_025535237.1
NW_020291841.1	219398	220355	XP_025535238.1
NW_020291841.1	220468	222746	XP_025535239.1
NW_020291841.1	223472	224741	XP_025535240.1
NW_020291841.1	224859	227255	XP_025535241.1
NW_020291841.1	227838	229845	XP_025535242.1
NW_020291841.1	230248	234025	XP_025535243.1
NW_020291841.1	235984	241464	XP_025535244.1
NW_020291841.1	242301	243405	XP_025535245.1
NW_020291841.1	245095	246834	XP_025535246.1
NW_020291842.1	66314	67897	XP_025535090.1
NW_020291842.1	68833	70945	XP_025535091.1
NW_020291842.1	71878	72851	XP_025535092.1
NW_020291842.1	73699	76446	XP_025535093.1
NW_020291842.1	76751	78193	XP_025535094.1
NW_020291842.1	78143	87139	XP_025535095.1
NW_020291842.1	87536	88679	XP_025535096.1
NW_020291842.1	88485	89753	XP_025535097.1
NW_020291842.1	90095	91161	XP_025535098.1
NW_020291842.1	91256	93318	XP_025535099.1
NW_020291842.1	94031	96056	XP_025535100.1
NW_020291842.1	96492	100099	XP_025535101.1
NW_020291842.1	100350	100842	XP_025535102.1
NW_020291842.1	102898	105120	XP_025535103.1
NW_020291842.1	105720	107763	XP_025535104.1
NW_020291842.1	108194	109112	XP_025535105.1
NW_020291842.1	109695	112126	XP_025535106.1
NW_020291842.1	112136	116255	XP_025535107.1
NW_020291842.1	116907	118599	XP_025535108.1
NW_020291842.1	122281	125035	XP_025535109.1
NW_020291842.1	125311	127753	XP_025535110.1
NW_020291842.1	128083	131413	XP_025535111.1
NW_020291842.1	132110	134766	XP_025535112.1
NW_020291842.1	135250	140658	XP_025535113.1
NW_020291842.1	141581	142070	XP_025535114.1
NW_020291842.1	142546	144081	XP_025535115.1
NW_020291842.1	144813	146450	XP_025535116.1
NW_020291842.1	148633	149991	XP_025535117.1
NW_020291842.1	150538	152944	XP_025535118.1
NW_020291842.1	152812	154684	XP_025535119.1
NW_020291842.1	156396	158501	XP_025535120.1
NW_020291842.1	159231	160083	XP_025535121.1
NW_020291842.1	160453	161366	XP_025535122.1
NW_020291842.1	161653	163668	XP_025535123.1
NW_020291842.1	164478	165661	XP_025535124.1
NW_020291842.1	166234	168322	XP_025535125.1
NW_020291842.1	170248	173349	XP_025535126.1
NW_020291842.1	173362	174646	XP_025535127.1
NW_020291842.1	175533	177298	XP_025535128.1
NW_020291842.1	178162	179803	XP_025535129.1
NW_020291842.1	179994	181281	XP_025535130.1
NW_020291842.1	181559	185319	XP_025535131.1
NW_020291842.1	185904	187155	XP_025535132.1
NW_020291842.1	187631	189065	XP_025535133.1
NW_020291842.1	189317	190172	XP_025535134.1
NW_020291842.1	191955	195900	XP_025535135.1
NW_020291842.1	196787	197534	XP_025535136.1
NW_020291842.1	197687	199479	XP_025535137.1
NW_020291842.1	199740	201093	XP_025535138.1
NW_020291842.1	201191	205826	XP_025535139.1
NW_020291842.1	206073	208491	XP_025535140.1
NW_020291842.1	217214	219867	XP_025535141.1
NW_020291842.1	220795	221679	XP_025535142.1
NW_020291842.1	222612	225824	XP_025535143.1
NW_020291842.1	225775	226777	XP_025535144.1
NW_020291842.1	229134	229947	XP_025535145.1
NW_020291842.1	230634	234848	XP_025535146.1
NW_020291842.1	235553	238508	XP_025535147.1
NW_020291842.1	239289	241333	XP_025535148.1
NW_020291842.1	243295	243451	XP_025535149.1
NW_020291843.1	36840	37572	XP_025535006.1
NW_020291843.1	40245	41030	XP_025535007.1
NW_020291843.1	41744	43215	XP_025535008.1
NW_020291843.1	43954	44704	XP_025535009.1
NW_020291843.1	44764	45232	XP_025535010.1
NW_020291843.1	45741	47313	XP_025535011.1
NW_020291843.1	47780	48792	XP_025535012.1
NW_020291843.1	50238	51590	XP_025535013.1
NW_020291843.1	52139	53444	XP_025535014.1
NW_020291843.1	53850	55374	XP_025535015.1
NW_020291843.1	57771	59624	XP_025535016.1
NW_020291843.1	59827	61403	XP_025535017.1
NW_020291843.1	62387	62852	XP_025535018.1
NW_020291843.1	63186	64860	XP_025535019.1
NW_020291843.1	65414	66093	XP_025535020.1
NW_020291843.1	66328	67285	XP_025535021.1
NW_020291843.1	68405	70551	XP_025535022.1
NW_020291843.1	72849	74558	XP_025535023.1
NW_020291843.1	75836	77206	XP_025535024.1
NW_020291843.1	78371	80247	XP_025535025.1
NW_020291843.1	80800	82203	XP_025535026.1
NW_020291843.1	83097	85266	XP_025535027.1
NW_020291843.1	86358	87296	XP_025535028.1
NW_020291843.1	87868	88856	XP_025535029.1
NW_020291843.1	89015	90479	XP_025535030.1
NW_020291843.1	91170	93021	XP_025535031.1
NW_020291843.1	93046	94607	XP_025535032.1
NW_020291843.1	94730	95933	XP_025535033.1
NW_020291843.1	96459	97477	XP_025535034.1
NW_020291843.1	98300	98634	XP_025535035.1
NW_020291843.1	98703	100165	XP_025535036.1
NW_020291843.1	100833	103096	XP_025535037.1
NW_020291843.1	103219	103989	XP_025535038.1
NW_020291843.1	104768	106775	XP_025535039.1
NW_020291843.1	107535	109999	XP_025535040.1
NW_020291843.1	111083	112467	XP_025535041.1
NW_020291843.1	112537	113585	XP_025535042.1
NW_020291843.1	114498	115213	XP_025535043.1
NW_020291843.1	115511	116039	XP_025535044.1
NW_020291843.1	116984	118822	XP_025535045.1
NW_020291843.1	119868	123524	XP_025535046.1
NW_020291843.1	123682	124400	XP_025535047.1
NW_020291843.1	124621	126344	XP_025535048.1
NW_020291843.1	127839	129496	XP_025535049.1
NW_020291843.1	129981	131209	XP_025535050.1
NW_020291843.1	130935	133122	XP_025535051.1
NW_020291843.1	133948	136419	XP_025535052.1
NW_020291843.1	136656	137832	XP_025535053.1
NW_020291843.1	137922	138841	XP_025535054.1
NW_020291843.1	139422	144020	XP_025535055.1
NW_020291843.1	144243	145689	XP_025535056.1
NW_020291843.1	146312	147982	XP_025535057.1
NW_020291843.1	148200	149471	XP_025535058.1
NW_020291843.1	149930	151410	XP_025535059.1
NW_020291843.1	151410	152586	XP_025535060.1
NW_020291843.1	153771	155292	XP_025535061.1
NW_020291843.1	155678	156634	XP_025535062.1
NW_020291843.1	157486	158423	XP_025535063.1
NW_020291843.1	162096	164515	XP_025535064.1
NW_020291843.1	166291	166763	XP_025535065.1
NW_020291843.1	167835	169305	XP_025535066.1
NW_020291843.1	170833	172784	XP_025535067.1
NW_020291843.1	174057	175430	XP_025535068.1
NW_020291843.1	176645	177568	XP_025535069.1
NW_020291843.1	179133	180533	XP_025535070.1
NW_020291843.1	180691	183222	XP_025535071.1
NW_020291843.1	183431	184365	XP_025535072.1
NW_020291843.1	184747	186926	XP_025535073.1
NW_020291843.1	187368	189315	XP_025535074.1
NW_020291843.1	189762	192023	XP_025535075.1
NW_020291843.1	192281	194489	XP_025535076.1
NW_020291843.1	194870	195876	XP_025535077.1
NW_020291843.1	196229	200109	XP_025535078.1
NW_020291843.1	200144	201845	XP_025535079.1
NW_020291843.1	202196	211370	XP_025535080.1
NW_020291843.1	211758	220637	XP_025535081.1
NW_020291843.1	222882	223967	XP_025535082.1
NW_020291843.1	224596	226554	XP_025535083.1
NW_020291843.1	227447	228213	XP_025535084.1
NW_020291843.1	228812	232831	XP_025535085.1
NW_020291843.1	233064	233969	XP_025535086.1
NW_020291843.1	234193	235833	XP_025535087.1
NW_020291843.1	236141	237241	XP_025535088.1
NW_020291843.1	238338	240256	XP_025535089.1
NW_020291844.1	0	1352	XP_025534935.1
NW_020291844.1	1587	2689	XP_025534936.1
NW_020291844.1	3132	4360	XP_025534937.1
NW_020291844.1	7900	10190	XP_025534938.1
NW_020291844.1	10693	11086	XP_025534939.1
NW_020291844.1	11280	12048	XP_025534940.1
NW_020291844.1	12383	13755	XP_025534941.1
NW_020291844.1	13899	14311	XP_025534942.1
NW_020291844.1	17537	19115	XP_025534943.1
NW_020291844.1	19317	22282	XP_025534944.1
NW_020291844.1	23797	25009	XP_025534945.1
NW_020291844.1	25255	26622	XP_025534946.1
NW_020291844.1	27151	31755	XP_025534947.1
NW_020291844.1	48953	49203	XP_025534948.1
NW_020291844.1	50875	51631	XP_025534949.1
NW_020291844.1	52168	53401	XP_025534950.1
NW_020291844.1	53810	56690	XP_025534951.1
NW_020291844.1	57906	62796	XP_025534952.1
NW_020291844.1	63258	64388	XP_025534953.1
NW_020291844.1	64792	69934	XP_025534954.1
NW_020291844.1	69785	70233	XP_025534955.1
NW_020291844.1	71451	72934	XP_025534956.1
NW_020291844.1	73692	75126	XP_025534957.1
NW_020291844.1	75266	76503	XP_025534958.1
NW_020291844.1	76689	79034	XP_025534959.1
NW_020291844.1	79151	82746	XP_025534960.1
NW_020291844.1	83843	85448	XP_025534961.1
NW_020291844.1	87089	89608	XP_025534962.1
NW_020291844.1	91299	93263	XP_025534963.1
NW_020291844.1	95391	96039	XP_025534964.1
NW_020291844.1	96124	97703	XP_025534965.1
NW_020291844.1	99054	99579	XP_025534966.1
NW_020291844.1	100037	105306	XP_025534967.1
NW_020291844.1	108623	110124	XP_025534968.1
NW_020291844.1	110800	112628	XP_025534969.1
NW_020291844.1	112969	114754	XP_025534970.1
NW_020291844.1	114993	115335	XP_025534971.1
NW_020291844.1	117193	118363	XP_025534972.1
NW_020291844.1	118459	120318	XP_025534973.1
NW_020291844.1	120703	121584	XP_025534974.1
NW_020291844.1	122189	123851	XP_025534975.1
NW_020291844.1	124001	125331	XP_025534976.1
NW_020291844.1	126344	126785	XP_025534977.1
NW_020291844.1	127341	128048	XP_025534978.1
NW_020291844.1	128584	129875	XP_025534979.1
NW_020291844.1	131378	132519	XP_025534980.1
NW_020291844.1	132956	134223	XP_025534981.1
NW_020291844.1	135036	136353	XP_025534982.1
NW_020291844.1	137864	139019	XP_025534983.1
NW_020291844.1	139793	140541	XP_025534984.1
NW_020291844.1	141099	142948	XP_025534985.1
NW_020291844.1	144467	149839	XP_025534986.1
NW_020291844.1	149962	151165	XP_025534987.1
NW_020291844.1	152726	154013	XP_025534988.1
NW_020291844.1	154159	157000	XP_025534989.1
NW_020291844.1	158101	158544	XP_025534990.1
NW_020291844.1	158820	160618	XP_025534991.1
NW_020291844.1	161017	163063	XP_025534992.1
NW_020291844.1	164918	165790	XP_025534993.1
NW_020291844.1	166398	168654	XP_025534994.1
NW_020291844.1	168684	170186	XP_025534995.1
NW_020291844.1	170316	171033	XP_025534996.1
NW_020291844.1	171096	171685	XP_025534997.1
NW_020291844.1	172756	173755	XP_025534998.1
NW_020291844.1	206597	210800	XP_025534999.1
NW_020291844.1	211284	216460	XP_025535000.1
NW_020291844.1	217818	219655	XP_025535001.1
NW_020291844.1	219935	221426	XP_025535002.1
NW_020291844.1	221514	229000	XP_025535003.1
NW_020291844.1	230687	232941	XP_025535004.1
NW_020291844.1	233899	235513	XP_025535005.1
NW_020291845.1	86	1460	XP_025534871.1
NW_020291845.1	4262	5184	XP_025534872.1
NW_020291845.1	6417	7435	XP_025534873.1
NW_020291845.1	71651	72938	XP_025534874.1
NW_020291845.1	75301	77010	XP_025534875.1
NW_020291845.1	78448	79546	XP_025534876.1
NW_020291845.1	81147	82028	XP_025534877.1
NW_020291845.1	82656	82919	XP_025534878.1
NW_020291845.1	83054	85237	XP_025534879.1
NW_020291845.1	85386	86761	XP_025534880.1
NW_020291845.1	87059	89027	XP_025534881.1
NW_020291845.1	90317	91928	XP_025534882.1
NW_020291845.1	92111	93316	XP_025534883.1
NW_020291845.1	93842	94946	XP_025534884.1
NW_020291845.1	94918	96854	XP_025534885.1
NW_020291845.1	97439	98608	XP_025534886.1
NW_020291845.1	99242	100049	XP_025534887.1
NW_020291845.1	100662	101715	XP_025534888.1
NW_020291845.1	101880	102681	XP_025534889.1
NW_020291845.1	103690	104978	XP_025534890.1
NW_020291845.1	106499	107804	XP_025534891.1
NW_020291845.1	107809	112134	XP_025534892.1
NW_020291845.1	112884	114030	XP_025534893.1
NW_020291845.1	114581	116405	XP_025534894.1
NW_020291845.1	116904	117973	XP_025534895.1
NW_020291845.1	118275	119415	XP_025534896.1
NW_020291845.1	122090	124641	XP_025534897.1
NW_020291845.1	125352	126395	XP_025534898.1
NW_020291845.1	127070	129011	XP_025534899.1
NW_020291845.1	128953	131232	XP_025534900.1
NW_020291845.1	131828	132576	XP_025534901.1
NW_020291845.1	133132	135054	XP_025534902.1
NW_020291845.1	135192	136167	XP_025534903.1
NW_020291845.1	136407	137150	XP_025534904.1
NW_020291845.1	137229	137966	XP_025534905.1
NW_020291845.1	138075	139299	XP_025534906.1
NW_020291845.1	140234	141129	XP_025534907.1
NW_020291845.1	143882	145948	XP_025534908.1
NW_020291845.1	147142	149066	XP_025534909.1
NW_020291845.1	149073	151186	XP_025534910.1
NW_020291845.1	151699	154378	XP_025534911.1
NW_020291845.1	155811	156915	XP_025534912.1
NW_020291845.1	159096	161159	XP_025534913.1
NW_020291845.1	161616	163149	XP_025534914.1
NW_020291845.1	168473	170017	XP_025534915.1
NW_020291845.1	173178	176041	XP_025534916.1
NW_020291845.1	177992	187182	XP_025534917.1
NW_020291845.1	187479	190727	XP_025534918.1
NW_020291845.1	191161	192097	XP_025534919.1
NW_020291845.1	193649	194087	XP_025534920.1
NW_020291845.1	193984	201132	XP_025534921.1
NW_020291845.1	201385	202500	XP_025534922.1
NW_020291845.1	203618	204556	XP_025534923.1
NW_020291845.1	205594	208565	XP_025534924.1
NW_020291845.1	208196	208608	XP_025534925.1
NW_020291845.1	209622	212815	XP_025534926.1
NW_020291845.1	212943	213863	XP_025534927.1
NW_020291845.1	214063	215231	XP_025534928.1
NW_020291845.1	216585	217983	XP_025534929.1
NW_020291845.1	218395	220303	XP_025534930.1
NW_020291845.1	220454	221542	XP_025534931.1
NW_020291845.1	221679	223128	XP_025534932.1
NW_020291845.1	223373	225307	XP_025534933.1
NW_020291845.1	231024	232380	XP_025534934.1
NW_020291846.1	53185	55175	XP_025534809.1
NW_020291846.1	55171	58740	XP_025534810.1
NW_020291846.1	60422	64853	XP_025534811.1
NW_020291846.1	65012	66617	XP_025534812.1
NW_020291846.1	67618	71322	XP_025534813.1
NW_020291846.1	71491	72673	XP_025534814.1
NW_020291846.1	73508	73996	XP_025534815.1
NW_020291846.1	74989	76673	XP_025534816.1
NW_020291846.1	77264	79998	XP_025534817.1
NW_020291846.1	80394	86720	XP_025534818.1
NW_020291846.1	88887	95213	XP_025534819.1
NW_020291846.1	95524	99424	XP_025534820.1
NW_020291846.1	99789	100863	XP_025534821.1
NW_020291846.1	100989	102707	XP_025534822.1
NW_020291846.1	103233	105186	XP_025534823.1
NW_020291846.1	105345	106888	XP_025534824.1
NW_020291846.1	107376	109159	XP_025534825.1
NW_020291846.1	109328	111336	XP_025534826.1
NW_020291846.1	112265	114173	XP_025534827.1
NW_020291846.1	115772	117439	XP_025534828.1
NW_020291846.1	117818	119083	XP_025534829.1
NW_020291846.1	119793	122962	XP_025534830.1
NW_020291846.1	123036	124940	XP_025534831.1
NW_020291846.1	125308	127293	XP_025534832.1
NW_020291846.1	127764	129718	XP_025534833.1
NW_020291846.1	131048	132913	XP_025534834.1
NW_020291846.1	133599	135051	XP_025534835.1
NW_020291846.1	137149	139565	XP_025534836.1
NW_020291846.1	140092	141825	XP_025534837.1
NW_020291846.1	143021	144171	XP_025534838.1
NW_020291846.1	144949	146783	XP_025534839.1
NW_020291846.1	148059	149119	XP_025534840.1
NW_020291846.1	149688	150820	XP_025534841.1
NW_020291846.1	154384	156852	XP_025534842.1
NW_020291846.1	157821	159345	XP_025534843.1
NW_020291846.1	160601	162085	XP_025534844.1
NW_020291846.1	163150	164642	XP_025534845.1
NW_020291846.1	165374	166796	XP_025534846.1
NW_020291846.1	167612	169060	XP_025534847.1
NW_020291846.1	173098	174145	XP_025534848.1
NW_020291846.1	175516	175848	XP_025534849.1
NW_020291846.1	175902	177087	XP_025534850.1
NW_020291846.1	178289	179290	XP_025534851.1
NW_020291846.1	179554	182086	XP_025534852.1
NW_020291846.1	185321	187769	XP_025534853.1
NW_020291846.1	188802	190129	XP_025534854.1
NW_020291846.1	190621	192301	XP_025534855.1
NW_020291846.1	192484	194216	XP_025534856.1
NW_020291846.1	195347	196007	XP_025534857.1
NW_020291846.1	197066	198918	XP_025534858.1
NW_020291846.1	199453	199729	XP_025534859.1
NW_020291846.1	200676	201740	XP_025534861.1
NW_020291846.1	203128	203871	XP_025534862.1
NW_020291846.1	205109	205739	XP_025534863.1
NW_020291846.1	206121	208785	XP_025534864.1
NW_020291846.1	210011	212181	XP_025534865.1
NW_020291846.1	213876	214472	XP_025534866.1
NW_020291846.1	217531	219130	XP_025534867.1
NW_020291846.1	219986	220793	XP_025534868.1
NW_020291846.1	221565	222075	XP_025534869.1
NW_020291846.1	224400	225709	XP_025534870.1
NW_020291847.1	232	2343	XP_025534725.1
NW_020291847.1	2811	3183	XP_025534726.1
NW_020291847.1	3293	5202	XP_025534727.1
NW_020291847.1	6246	11908	XP_025534728.1
NW_020291847.1	11809	13309	XP_025534729.1
NW_020291847.1	14032	15777	XP_025534730.1
NW_020291847.1	15997	17470	XP_025534731.1
NW_020291847.1	18840	20934	XP_025534732.1
NW_020291847.1	21969	26805	XP_025534733.1
NW_020291847.1	27234	28274	XP_025534734.1
NW_020291847.1	29041	31402	XP_025534735.1
NW_020291847.1	31466	33933	XP_025534736.1
NW_020291847.1	34243	35774	XP_025534737.1
NW_020291847.1	38192	40015	XP_025534738.1
NW_020291847.1	40216	41715	XP_025534739.1
NW_020291847.1	44293	46980	XP_025534740.1
NW_020291847.1	47250	48930	XP_025534741.1
NW_020291847.1	49019	49867	XP_025534742.1
NW_020291847.1	50277	51618	XP_025534743.1
NW_020291847.1	52216	54079	XP_025534744.1
NW_020291847.1	54339	55616	XP_025534745.1
NW_020291847.1	55844	57102	XP_025534746.1
NW_020291847.1	57259	58040	XP_025534747.1
NW_020291847.1	58410	59042	XP_025534748.1
NW_020291847.1	59444	60578	XP_025534749.1
NW_020291847.1	60625	62700	XP_025534750.1
NW_020291847.1	62556	63061	XP_025534751.1
NW_020291847.1	63245	64739	XP_025534752.1
NW_020291847.1	64805	66349	XP_025534753.1
NW_020291847.1	67455	68647	XP_025534754.1
NW_020291847.1	68912	70161	XP_025534755.1
NW_020291847.1	70400	72422	XP_025534756.1
NW_020291847.1	76279	77400	XP_025534757.1
NW_020291847.1	80254	81468	XP_025534758.1
NW_020291847.1	84065	85701	XP_025534759.1
NW_020291847.1	85944	86670	XP_025534760.1
NW_020291847.1	87080	88920	XP_025534761.1
NW_020291847.1	89000	90524	XP_025534762.1
NW_020291847.1	91830	94581	XP_025534763.1
NW_020291847.1	94595	95521	XP_025534764.1
NW_020291847.1	96636	98117	XP_025534765.1
NW_020291847.1	98231	98825	XP_025534766.1
NW_020291847.1	99037	100353	XP_025534767.1
NW_020291847.1	101700	104044	XP_025534768.1
NW_020291847.1	104120	106154	XP_025534769.1
NW_020291847.1	107375	108673	XP_025534770.1
NW_020291847.1	109358	110852	XP_025534771.1
NW_020291847.1	111786	113273	XP_025534772.1
NW_020291847.1	113527	115686	XP_025534773.1
NW_020291847.1	116004	118267	XP_025534774.1
NW_020291847.1	118222	119016	XP_025534775.1
NW_020291847.1	119017	120637	XP_025534776.1
NW_020291847.1	120816	123638	XP_025534777.1
NW_020291847.1	123781	126573	XP_025534778.1
NW_020291847.1	129609	130123	XP_025534779.1
NW_020291847.1	130712	131293	XP_025534780.1
NW_020291847.1	131686	132625	XP_025534781.1
NW_020291847.1	134958	135991	XP_025534782.1
NW_020291847.1	146102	147403	XP_025534783.1
NW_020291847.1	148383	150392	XP_025534784.1
NW_020291847.1	150614	153054	XP_025534785.1
NW_020291847.1	153223	158290	XP_025534786.1
NW_020291847.1	161569	163864	XP_025534787.1
NW_020291847.1	165111	166276	XP_025534788.1
NW_020291847.1	165936	167486	XP_025534789.1
NW_020291847.1	167884	169101	XP_025534790.1
NW_020291847.1	169837	172857	XP_025534791.1
NW_020291847.1	173908	176375	XP_025534792.1
NW_020291847.1	178154	180567	XP_025534793.1
NW_020291847.1	181100	183323	XP_025534794.1
NW_020291847.1	184129	185706	XP_025534795.1
NW_020291847.1	185963	187690	XP_025534796.1
NW_020291847.1	188957	190888	XP_025534797.1
NW_020291847.1	191018	193136	XP_025534798.1
NW_020291847.1	193288	193752	XP_025534799.1
NW_020291847.1	193846	195179	XP_025534800.1
NW_020291847.1	195426	199458	XP_025534801.1
NW_020291847.1	199754	201415	XP_025534802.1
NW_020291847.1	201721	206397	XP_025534803.1
NW_020291847.1	207970	210131	XP_025534804.1
NW_020291847.1	210303	211862	XP_025534805.1
NW_020291847.1	212028	213260	XP_025534806.1
NW_020291847.1	213696	214961	XP_025534807.1
NW_020291847.1	215751	216973	XP_025534808.1
NW_020291848.1	746	1213	XP_025534643.1
NW_020291848.1	1674	3341	XP_025534644.1
NW_020291848.1	3969	4439	XP_025534645.1
NW_020291848.1	4172	6015	XP_025534646.1
NW_020291848.1	6283	7149	XP_025534647.1
NW_020291848.1	7658	9018	XP_025534648.1
NW_020291848.1	10697	13455	XP_025534649.1
NW_020291848.1	14106	17314	XP_025534650.1
NW_020291848.1	18159	20368	XP_025534651.1
NW_020291848.1	20926	22442	XP_025534652.1
NW_020291848.1	22225	24171	XP_025534653.1
NW_020291848.1	26410	27133	XP_025534654.1
NW_020291848.1	29796	33573	XP_025534655.1
NW_020291848.1	35288	36837	XP_025534656.1
NW_020291848.1	38501	41778	XP_025534657.1
NW_020291848.1	42851	45635	XP_025534658.1
NW_020291848.1	46006	48777	XP_025534659.1
NW_020291848.1	49165	50147	XP_025534660.1
NW_020291848.1	50313	51837	XP_025534661.1
NW_020291848.1	52106	54179	XP_025534662.1
NW_020291848.1	54550	55888	XP_025534663.1
NW_020291848.1	59541	61642	XP_025534664.1
NW_020291848.1	61642	62265	XP_025534665.1
NW_020291848.1	63201	66043	XP_025534666.1
NW_020291848.1	66488	70040	XP_025534667.1
NW_020291848.1	70849	72305	XP_025534668.1
NW_020291848.1	73193	73876	XP_025534669.1
NW_020291848.1	74907	76638	XP_025534670.1
NW_020291848.1	83180	84998	XP_025534671.1
NW_020291848.1	85699	87196	XP_025534672.1
NW_020291848.1	88513	89111	XP_025534673.1
NW_020291848.1	89367	90788	XP_025534674.1
NW_020291848.1	91110	93646	XP_025534675.1
NW_020291848.1	95139	96133	XP_025534676.1
NW_020291848.1	96591	97966	XP_025534677.1
NW_020291848.1	97936	100333	XP_025534678.1
NW_020291848.1	100656	102138	XP_025534679.1
NW_020291848.1	102375	105440	XP_025534680.1
NW_020291848.1	105500	107309	XP_025534681.1
NW_020291848.1	108964	109778	XP_025534682.1
NW_020291848.1	112994	116404	XP_025534683.1
NW_020291848.1	119780	119964	XP_025534684.1
NW_020291848.1	123270	126846	XP_025534685.1
NW_020291848.1	126858	127366	XP_025534686.1
NW_020291848.1	128775	131100	XP_025534687.1
NW_020291848.1	132431	134141	XP_025534688.1
NW_020291848.1	135406	136636	XP_025534689.1
NW_020291848.1	137408	138531	XP_025534690.1
NW_020291848.1	140280	141216	XP_025534691.1
NW_020291848.1	142418	142768	XP_025534692.1
NW_020291848.1	143385	144983	XP_025534693.1
NW_020291848.1	145175	148564	XP_025534694.1
NW_020291848.1	149689	150667	XP_025534695.1
NW_020291848.1	152613	155724	XP_025534696.1
NW_020291848.1	155987	157200	XP_025534697.1
NW_020291848.1	157886	159138	XP_025534698.1
NW_020291848.1	161947	163924	XP_025534699.1
NW_020291848.1	164363	165028	XP_025534700.1
NW_020291848.1	165222	167146	XP_025534701.1
NW_020291848.1	167358	169235	XP_025534702.1
NW_020291848.1	169411	170704	XP_025534703.1
NW_020291848.1	170671	173517	XP_025534704.1
NW_020291848.1	174408	174967	XP_025534705.1
NW_020291848.1	175157	177537	XP_025534706.1
NW_020291848.1	178302	180098	XP_025534707.1
NW_020291848.1	180679	182460	XP_025534708.1
NW_020291848.1	182542	183070	XP_025534709.1
NW_020291848.1	183788	185863	XP_025534710.1
NW_020291848.1	186236	187680	XP_025534711.1
NW_020291848.1	188243	189027	XP_025534712.1
NW_020291848.1	189878	191232	XP_025534713.1
NW_020291848.1	193238	196653	XP_025534714.1
NW_020291848.1	196737	198189	XP_025534715.1
NW_020291848.1	198892	200305	XP_025534716.1
NW_020291848.1	200344	201517	XP_025534717.1
NW_020291848.1	202425	202662	XP_025534718.1
NW_020291848.1	202708	203602	XP_025534719.1
NW_020291848.1	204772	205926	XP_025534720.1
NW_020291848.1	206346	207727	XP_025534721.1
NW_020291848.1	207678	209337	XP_025534722.1
NW_020291848.1	210094	211153	XP_025534723.1
NW_020291848.1	211554	213464	XP_025534724.1
NW_020291849.1	104117	105413	XP_025534604.1
NW_020291849.1	106183	107287	XP_025534605.1
NW_020291849.1	107121	108756	XP_025534606.1
NW_020291849.1	109594	111500	XP_025534607.1
NW_020291849.1	111790	115138	XP_025534608.1
NW_020291849.1	115894	118443	XP_025534609.1
NW_020291849.1	118925	120487	XP_025534610.1
NW_020291849.1	121535	122301	XP_025534611.1
NW_020291849.1	123010	126213	XP_025534612.1
NW_020291849.1	126420	127323	XP_025534613.1
NW_020291849.1	129611	133244	XP_025534614.1
NW_020291849.1	133632	135933	XP_025534615.1
NW_020291849.1	136118	137584	XP_025534616.1
NW_020291849.1	137739	140275	XP_025534617.1
NW_020291849.1	140463	142179	XP_025534618.1
NW_020291849.1	142521	143806	XP_025534619.1
NW_020291849.1	144907	147687	XP_025534620.1
NW_020291849.1	147765	148895	XP_025534621.1
NW_020291849.1	149671	150613	XP_025534622.1
NW_020291849.1	150967	152614	XP_025534623.1
NW_020291849.1	152564	153561	XP_025534624.1
NW_020291849.1	153704	155464	XP_025534625.1
NW_020291849.1	155802	156833	XP_025534626.1
NW_020291849.1	157165	158651	XP_025534627.1
NW_020291849.1	158850	159504	XP_025534628.1
NW_020291849.1	160846	162967	XP_025534629.1
NW_020291849.1	165952	169202	XP_025534630.1
NW_020291849.1	169612	171074	XP_025534631.1
NW_020291849.1	172987	174643	XP_025534632.1
NW_020291849.1	176657	177985	XP_025534633.1
NW_020291849.1	178578	180649	XP_025534634.1
NW_020291849.1	181958	182587	XP_025534635.1
NW_020291849.1	188521	189407	XP_025534636.1
NW_020291849.1	189488	193184	XP_025534637.1
NW_020291849.1	198095	198899	XP_025534638.1
NW_020291849.1	198839	203315	XP_025534639.1
NW_020291849.1	203050	203993	XP_025534640.1
NW_020291849.1	206861	208198	XP_025534641.1
NW_020291849.1	208218	209755	XP_025534642.1
NW_020291850.1	72	893	XP_025534549.1
NW_020291850.1	1058	3425	XP_025534550.1
NW_020291850.1	3696	4164	XP_025534551.1
NW_020291850.1	4093	6695	XP_025534552.1
NW_020291850.1	6957	8913	XP_025534553.1
NW_020291850.1	9227	9995	XP_025534554.1
NW_020291850.1	10248	11304	XP_025534555.1
NW_020291850.1	12398	14383	XP_025534556.1
NW_020291850.1	16487	18131	XP_025534557.1
NW_020291850.1	19063	20311	XP_025534558.1
NW_020291850.1	21988	26333	XP_025534559.1
NW_020291850.1	30376	31856	XP_025534560.1
NW_020291850.1	31892	32717	XP_025534561.1
NW_020291850.1	33217	34717	XP_025534562.1
NW_020291850.1	35996	38874	XP_025534563.1
NW_020291850.1	42522	45069	XP_025534564.1
NW_020291850.1	45428	47199	XP_025534565.1
NW_020291850.1	47701	52005	XP_025534566.1
NW_020291850.1	52017	52788	XP_025534567.1
NW_020291850.1	52957	53460	XP_025534568.1
NW_020291850.1	55395	56686	XP_025534569.1
NW_020291850.1	56666	57576	XP_025534570.1
NW_020291850.1	58051	59930	XP_025534571.1
NW_020291850.1	60746	62422	XP_025534572.1
NW_020291850.1	62602	63576	XP_025534573.1
NW_020291850.1	63942	65091	XP_025534574.1
NW_020291850.1	65311	66470	XP_025534575.1
NW_020291850.1	69068	71340	XP_025534576.1
NW_020291850.1	71752	74249	XP_025534577.1
NW_020291850.1	77444	80117	XP_025534578.1
NW_020291850.1	82728	86116	XP_025534579.1
NW_020291850.1	87999	91159	XP_025534580.1
NW_020291850.1	92249	111007	XP_025534581.1
NW_020291850.1	112819	113445	XP_025534582.1
NW_020291850.1	113954	117636	XP_025534583.1
NW_020291850.1	119586	121064	XP_025534584.1
NW_020291850.1	131526	133557	XP_025534585.1
NW_020291850.1	136001	137973	XP_025534586.1
NW_020291850.1	139260	140704	XP_025534587.1
NW_020291850.1	141032	149984	XP_025534588.1
NW_020291850.1	150006	155289	XP_025534589.1
NW_020291850.1	155387	157814	XP_025534590.1
NW_020291850.1	158562	160325	XP_025534591.1
NW_020291850.1	161224	164733	XP_025534592.1
NW_020291850.1	164884	165571	XP_025534593.1
NW_020291850.1	165791	167908	XP_025534594.1
NW_020291850.1	170208	172509	XP_025534595.1
NW_020291850.1	181263	181709	XP_025534596.1
NW_020291850.1	183312	185050	XP_025534597.1
NW_020291850.1	185621	188296	XP_025534598.1
NW_020291850.1	188585	196037	XP_025534599.1
NW_020291850.1	197463	199228	XP_025534600.1
NW_020291850.1	198866	201872	XP_025534601.1
NW_020291850.1	202890	203808	XP_025534602.1
NW_020291850.1	203792	205157	XP_025534603.1
NW_020291851.1	742	2498	XP_025534479.1
NW_020291851.1	4502	9330	XP_025534480.1
NW_020291851.1	9299	9792	XP_025534481.1
NW_020291851.1	10226	12051	XP_025534482.1
NW_020291851.1	12047	13946	XP_025534483.1
NW_020291851.1	14328	15340	XP_025534484.1
NW_020291851.1	15816	16668	XP_025534485.1
NW_020291851.1	17507	18869	XP_025534486.1
NW_020291851.1	20210	22589	XP_025534487.1
NW_020291851.1	22901	23748	XP_025534488.1
NW_020291851.1	23930	25858	XP_025534489.1
NW_020291851.1	26362	29825	XP_025534490.1
NW_020291851.1	31025	31939	XP_025534491.1
NW_020291851.1	32067	34910	XP_025534492.1
NW_020291851.1	38804	42169	XP_025534493.1
NW_020291851.1	42318	43866	XP_025534494.1
NW_020291851.1	44125	47260	XP_025534495.1
NW_020291851.1	47581	50762	XP_025534496.1
NW_020291851.1	53450	54708	XP_025534497.1
NW_020291851.1	59868	61809	XP_025534498.1
NW_020291851.1	61940	62574	XP_025534499.1
NW_020291851.1	63307	68930	XP_025534500.1
NW_020291851.1	69004	71307	XP_025534501.1
NW_020291851.1	71663	73441	XP_025534502.1
NW_020291851.1	73844	74820	XP_025534503.1
NW_020291851.1	75307	77267	XP_025534504.1
NW_020291851.1	77435	78157	XP_025534505.1
NW_020291851.1	78178	82115	XP_025534506.1
NW_020291851.1	82372	84840	XP_025534507.1
NW_020291851.1	85056	87381	XP_025534508.1
NW_020291851.1	88468	90611	XP_025534509.1
NW_020291851.1	90834	93814	XP_025534510.1
NW_020291851.1	94317	99618	XP_025534511.1
NW_020291851.1	100789	102290	XP_025534512.1
NW_020291851.1	103821	104285	XP_025534513.1
NW_020291851.1	104578	105474	XP_025534514.1
NW_020291851.1	105497	107664	XP_025534515.1
NW_020291851.1	108377	111781	XP_025534516.1
NW_020291851.1	118125	119964	XP_025534517.1
NW_020291851.1	122562	124721	XP_025534518.1
NW_020291851.1	124707	125667	XP_025534519.1
NW_020291851.1	126086	126562	XP_025534520.1
NW_020291851.1	128366	130355	XP_025534521.1
NW_020291851.1	130355	133278	XP_025534522.1
NW_020291851.1	133581	138991	XP_025534523.1
NW_020291851.1	138933	140371	XP_025534524.1
NW_020291851.1	140510	142320	XP_025534525.1
NW_020291851.1	143307	145115	XP_025534526.1
NW_020291851.1	145566	146900	XP_025534527.1
NW_020291851.1	147149	149013	XP_025534528.1
NW_020291851.1	150003	150879	XP_025534529.1
NW_020291851.1	151094	152027	XP_025534530.1
NW_020291851.1	152329	154170	XP_025534531.1
NW_020291851.1	154650	156322	XP_025534532.1
NW_020291851.1	156336	158298	XP_025534533.1
NW_020291851.1	158710	159967	XP_025534534.1
NW_020291851.1	160623	162766	XP_025534535.1
NW_020291851.1	163460	165854	XP_025534536.1
NW_020291851.1	170198	173873	XP_025534537.1
NW_020291851.1	174354	175374	XP_025534538.1
NW_020291851.1	175739	177781	XP_025534539.1
NW_020291851.1	177956	179334	XP_025534540.1
NW_020291851.1	180031	181606	XP_025534541.1
NW_020291851.1	183139	185101	XP_025534542.1
NW_020291851.1	186335	188026	XP_025534543.1
NW_020291851.1	188063	190137	XP_025534544.1
NW_020291851.1	190459	191494	XP_025534545.1
NW_020291851.1	192449	194026	XP_025534546.1
NW_020291851.1	195118	196083	XP_025534547.1
NW_020291851.1	198131	199496	XP_025534548.1
NW_020291852.1	781	1054	XP_025534426.1
NW_020291852.1	1813	2536	XP_025534427.1
NW_020291852.1	4640	5459	XP_025534428.1
NW_020291852.1	5885	6323	XP_025534429.1
NW_020291852.1	6961	7588	XP_025534430.1
NW_020291852.1	9039	9797	XP_025534431.1
NW_020291852.1	10276	12275	XP_025534432.1
NW_020291852.1	13669	15330	XP_025534433.1
NW_020291852.1	15886	18530	XP_025534434.1
NW_020291852.1	18999	21271	XP_025534435.1
NW_020291852.1	21873	23161	XP_025534436.1
NW_020291852.1	23407	31220	XP_025534437.1
NW_020291852.1	31999	34631	XP_025534438.1
NW_020291852.1	36465	37140	XP_025534439.1
NW_020291852.1	38767	40205	XP_025534440.1
NW_020291852.1	40422	40776	XP_025534441.1
NW_020291852.1	70664	71633	XP_025534442.1
NW_020291852.1	72889	74580	XP_025534443.1
NW_020291852.1	76202	78621	XP_025534444.1
NW_020291852.1	78754	80716	XP_025534445.1
NW_020291852.1	82034	83769	XP_025534446.1
NW_020291852.1	84024	85943	XP_025534447.1
NW_020291852.1	86814	88966	XP_025534448.1
NW_020291852.1	92713	93963	XP_025534449.1
NW_020291852.1	94615	97032	XP_025534450.1
NW_020291852.1	97268	101973	XP_025534451.1
NW_020291852.1	102627	104743	XP_025534452.1
NW_020291852.1	104902	108063	XP_025534453.1
NW_020291852.1	108695	111870	XP_025534454.1
NW_020291852.1	112327	116392	XP_025534455.1
NW_020291852.1	116966	118165	XP_025534456.1
NW_020291852.1	118588	120076	XP_025534457.1
NW_020291852.1	120439	123129	XP_025534458.1
NW_020291852.1	123749	124696	XP_025534459.1
NW_020291852.1	125803	127327	XP_025534460.1
NW_020291852.1	127696	128610	XP_025534461.1
NW_020291852.1	130882	135410	XP_025534462.1
NW_020291852.1	136573	137526	XP_025534463.1
NW_020291852.1	150542	152788	XP_025534464.1
NW_020291852.1	153531	155673	XP_025534465.1
NW_020291852.1	155836	156565	XP_025534466.1
NW_020291852.1	156759	158505	XP_025534467.1
NW_020291852.1	158755	160946	XP_025534468.1
NW_020291852.1	163360	164414	XP_025534469.1
NW_020291852.1	164497	165591	XP_025534470.1
NW_020291852.1	166346	167371	XP_025534471.1
NW_020291852.1	169032	170388	XP_025534472.1
NW_020291852.1	171913	172639	XP_025534473.1
NW_020291852.1	173047	174702	XP_025534474.1
NW_020291852.1	175485	176017	XP_025534475.1
NW_020291852.1	177966	180333	XP_025534476.1
NW_020291852.1	182106	183654	XP_025534477.1
NW_020291852.1	183934	185582	XP_025534478.1
NW_020291853.1	0	1613	XP_025534368.1
NW_020291853.1	1746	2613	XP_025534369.1
NW_020291853.1	2801	4078	XP_025534370.1
NW_020291853.1	4450	6923	XP_025534371.1
NW_020291853.1	7450	10776	XP_025534372.1
NW_020291853.1	10933	11889	XP_025534373.1
NW_020291853.1	12126	13372	XP_025534374.1
NW_020291853.1	13539	15851	XP_025534375.1
NW_020291853.1	17198	18141	XP_025534376.1
NW_020291853.1	18206	19330	XP_025534377.1
NW_020291853.1	23275	24956	XP_025534378.1
NW_020291853.1	24956	25317	XP_025534379.1
NW_020291853.1	26499	30810	XP_025534380.1
NW_020291853.1	31631	32021	XP_025534381.1
NW_020291853.1	34151	35546	XP_025534382.1
NW_020291853.1	36421	37679	XP_025534383.1
NW_020291853.1	37887	40698	XP_025534384.1
NW_020291853.1	42466	45459	XP_025534385.1
NW_020291853.1	46944	49582	XP_025534386.1
NW_020291853.1	53681	54417	XP_025534387.1
NW_020291853.1	55060	57579	XP_025534388.1
NW_020291853.1	58182	59322	XP_025534389.1
NW_020291853.1	61287	62592	XP_025534390.1
NW_020291853.1	65693	68403	XP_025534391.1
NW_020291853.1	68546	68955	XP_025534392.1
NW_020291853.1	69657	71269	XP_025534393.1
NW_020291853.1	72182	74611	XP_025534394.1
NW_020291853.1	75432	77886	XP_025534395.1
NW_020291853.1	80519	84183	XP_025534396.1
NW_020291853.1	85590	88229	XP_025534397.1
NW_020291853.1	88402	88989	XP_025534398.1
NW_020291853.1	89115	91532	XP_025534399.1
NW_020291853.1	92111	94866	XP_025534400.1
NW_020291853.1	95839	98016	XP_025534401.1
NW_020291853.1	99063	100794	XP_025534402.1
NW_020291853.1	100991	102555	XP_025534403.1
NW_020291853.1	102918	104335	XP_025534404.1
NW_020291853.1	104245	105111	XP_025534405.1
NW_020291853.1	106951	108754	XP_025534406.1
NW_020291853.1	109922	112835	XP_025534407.1
NW_020291853.1	113159	115738	XP_025534408.1
NW_020291853.1	116352	118382	XP_025534409.1
NW_020291853.1	119201	122919	XP_025534410.1
NW_020291853.1	125671	126165	XP_025534411.1
NW_020291853.1	127650	129715	XP_025534412.1
NW_020291853.1	131046	132834	XP_025534413.1
NW_020291853.1	133055	134126	XP_025534414.1
NW_020291853.1	134666	135274	XP_025534415.1
NW_020291853.1	135929	137734	XP_025534416.1
NW_020291853.1	137979	138920	XP_025534417.1
NW_020291853.1	139084	141175	XP_025534418.1
NW_020291853.1	141917	146127	XP_025534419.1
NW_020291853.1	147909	148330	XP_025534420.1
NW_020291853.1	149383	150162	XP_025534421.1
NW_020291853.1	152727	153945	XP_025534422.1
NW_020291853.1	153836	154522	XP_025534423.1
NW_020291853.1	177166	178541	XP_025534424.1
NW_020291853.1	181501	182161	XP_025534425.1
NW_020291854.1	634	2227	XP_025534309.1
NW_020291854.1	2592	3439	XP_025534310.1
NW_020291854.1	5125	6860	XP_025534311.1
NW_020291854.1	7078	7797	XP_025534312.1
NW_020291854.1	9331	11241	XP_025534313.1
NW_020291854.1	11394	12880	XP_025534314.1
NW_020291854.1	13793	14651	XP_025534315.1
NW_020291854.1	14689	17480	XP_025534316.1
NW_020291854.1	18099	19200	XP_025534317.1
NW_020291854.1	19785	21070	XP_025534318.1
NW_020291854.1	21155	23163	XP_025534319.1
NW_020291854.1	23786	24803	XP_025534320.1
NW_020291854.1	25227	26013	XP_025534321.1
NW_020291854.1	27047	29728	XP_025534322.1
NW_020291854.1	32200	33116	XP_025534323.1
NW_020291854.1	33704	34582	XP_025534324.1
NW_020291854.1	35110	36231	XP_025534325.1
NW_020291854.1	36237	37591	XP_025534326.1
NW_020291854.1	37904	38901	XP_025534327.1
NW_020291854.1	39502	40611	XP_025534328.1
NW_020291854.1	40712	42683	XP_025534329.1
NW_020291854.1	43489	45038	XP_025534330.1
NW_020291854.1	46444	48398	XP_025534331.1
NW_020291854.1	50183	51650	XP_025534332.1
NW_020291854.1	51769	52258	XP_025534333.1
NW_020291854.1	53766	54223	XP_025534334.1
NW_020291854.1	57429	58768	XP_025534335.1
NW_020291854.1	59140	60664	XP_025534336.1
NW_020291854.1	61530	62894	XP_025534337.1
NW_020291854.1	72137	72753	XP_025534338.1
NW_020291854.1	73219	75162	XP_025534339.1
NW_020291854.1	75675	77555	XP_025534340.1
NW_020291854.1	77895	78379	XP_025534341.1
NW_020291854.1	78959	80507	XP_025534342.1
NW_020291854.1	85606	91300	XP_025534343.1
NW_020291854.1	91877	94808	XP_025534344.1
NW_020291854.1	96127	97936	XP_025534345.1
NW_020291854.1	99575	102537	XP_025534346.1
NW_020291854.1	104632	106357	XP_025534347.1
NW_020291854.1	106788	108967	XP_025534348.1
NW_020291854.1	108957	110639	XP_025534349.1
NW_020291854.1	110419	113412	XP_025534350.1
NW_020291854.1	114957	115790	XP_025534351.1
NW_020291854.1	117177	118083	XP_025534352.1
NW_020291854.1	117722	119043	XP_025534353.1
NW_020291854.1	124510	130369	XP_025534354.1
NW_020291854.1	137130	144430	XP_025534355.1
NW_020291854.1	144565	145073	XP_025534356.1
NW_020291854.1	145077	146377	XP_025534357.1
NW_020291854.1	147701	148660	XP_025534358.1
NW_020291854.1	153174	154277	XP_025534359.1
NW_020291854.1	155370	156397	XP_025534360.1
NW_020291854.1	159785	161179	XP_025534361.1
NW_020291854.1	162074	163262	XP_025534362.1
NW_020291854.1	163607	166623	XP_025534363.1
NW_020291854.1	167152	168896	XP_025534364.1
NW_020291854.1	169850	172357	XP_025534365.1
NW_020291854.1	172821	173538	XP_025534366.1
NW_020291854.1	173538	176472	XP_025534367.1
NW_020291855.1	590	2232	XP_025534288.1
NW_020291855.1	2206	4998	XP_025534289.1
NW_020291855.1	5160	6348	XP_025534290.1
NW_020291855.1	6435	8093	XP_025534291.1
NW_020291855.1	8321	10535	XP_025534292.1
NW_020291855.1	10839	12645	XP_025534293.1
NW_020291855.1	15047	15200	XP_025534294.1
NW_020291855.1	15640	17793	XP_025534295.1
NW_020291855.1	18367	19786	XP_025534296.1
NW_020291855.1	20708	23310	XP_025534297.1
NW_020291855.1	23674	26581	XP_025534298.1
NW_020291855.1	27032	28432	XP_025534299.1
NW_020291855.1	28556	31770	XP_025534300.1
NW_020291855.1	33329	35705	XP_025534301.1
NW_020291855.1	35543	36574	XP_025534302.1
NW_020291855.1	37301	39033	XP_025534303.1
NW_020291855.1	39224	42972	XP_025534304.1
NW_020291855.1	43023	44413	XP_025534305.1
NW_020291855.1	44566	46049	XP_025534306.1
NW_020291855.1	46416	48496	XP_025534307.1
NW_020291855.1	48275	49515	XP_025534308.1
NW_020291856.1	36828	37660	XP_025534252.1
NW_020291856.1	43139	43426	XP_025534253.1
NW_020291856.1	46620	48335	XP_025534254.1
NW_020291856.1	49196	52181	XP_025534255.1
NW_020291856.1	52656	57970	XP_025534256.1
NW_020291856.1	58492	60406	XP_025534257.1
NW_020291856.1	61852	63062	XP_025534258.1
NW_020291856.1	63287	64704	XP_025534259.1
NW_020291856.1	65117	66662	XP_025534260.1
NW_020291856.1	66669	70793	XP_025534261.1
NW_020291856.1	72940	74326	XP_025534262.1
NW_020291856.1	77009	80304	XP_025534263.1
NW_020291856.1	84483	87188	XP_025534264.1
NW_020291856.1	89632	91375	XP_025534265.1
NW_020291856.1	93599	97852	XP_025534266.1
NW_020291856.1	97871	99114	XP_025534267.1
NW_020291856.1	99512	100746	XP_025534268.1
NW_020291856.1	100836	101739	XP_025534269.1
NW_020291856.1	101936	102738	XP_025534270.1
NW_020291856.1	102931	105383	XP_025534271.1
NW_020291856.1	106026	107596	XP_025534272.1
NW_020291856.1	107596	108714	XP_025534273.1
NW_020291856.1	108917	109788	XP_025534274.1
NW_020291856.1	109918	111639	XP_025534275.1
NW_020291856.1	112150	113447	XP_025534276.1
NW_020291856.1	114080	115259	XP_025534277.1
NW_020291856.1	115585	116467	XP_025534278.1
NW_020291856.1	116937	117914	XP_025534279.1
NW_020291856.1	117824	118123	XP_025534280.1
NW_020291856.1	119052	119837	XP_025534281.1
NW_020291856.1	119904	122220	XP_025534282.1
NW_020291856.1	122966	124347	XP_025534283.1
NW_020291856.1	125361	126329	XP_025534284.1
NW_020291856.1	126452	128090	XP_025534285.1
NW_020291856.1	128431	133018	XP_025534286.1
NW_020291856.1	133052	134229	XP_025534287.1
NW_020291857.1	15623	18582	XP_025534204.1
NW_020291857.1	18794	21254	XP_025534205.1
NW_020291857.1	21914	23263	XP_025534206.1
NW_020291857.1	23681	25561	XP_025534207.1
NW_020291857.1	25468	27289	XP_025534208.1
NW_020291857.1	28267	29789	XP_025534209.1
NW_020291857.1	30278	31505	XP_025534210.1
NW_020291857.1	31571	34433	XP_025534211.1
NW_020291857.1	34984	37400	XP_025534212.1
NW_020291857.1	37997	39855	XP_025534213.1
NW_020291857.1	41453	43559	XP_025534214.1
NW_020291857.1	44630	45636	XP_025534215.1
NW_020291857.1	45896	46783	XP_025534216.1
NW_020291857.1	46952	48758	XP_025534217.1
NW_020291857.1	48892	51385	XP_025534218.1
NW_020291857.1	51639	55479	XP_025534219.1
NW_020291857.1	56414	58667	XP_025534220.1
NW_020291857.1	59431	61718	XP_025534221.1
NW_020291857.1	62023	63719	XP_025534222.1
NW_020291857.1	64208	66732	XP_025534223.1
NW_020291857.1	68131	70112	XP_025534224.1
NW_020291857.1	70469	72432	XP_025534225.1
NW_020291857.1	72707	73906	XP_025534226.1
NW_020291857.1	74344	75897	XP_025534227.1
NW_020291857.1	76027	77662	XP_025534228.1
NW_020291857.1	80093	82850	XP_025534229.1
NW_020291857.1	83319	87355	XP_025534230.1
NW_020291857.1	88201	90547	XP_025534231.1
NW_020291857.1	90331	92040	XP_025534232.1
NW_020291857.1	92193	95688	XP_025534233.1
NW_020291857.1	96264	98069	XP_025534234.1
NW_020291857.1	98505	105902	XP_025534235.1
NW_020291857.1	106051	108712	XP_025534236.1
NW_020291857.1	109226	112714	XP_025534237.1
NW_020291857.1	115749	116965	XP_025534238.1
NW_020291857.1	117144	119039	XP_025534239.1
NW_020291857.1	119256	121852	XP_025534240.1
NW_020291857.1	121951	124873	XP_025534241.1
NW_020291857.1	125063	127202	XP_025534242.1
NW_020291857.1	128002	128952	XP_025534243.1
NW_020291857.1	128942	131887	XP_025534244.1
NW_020291857.1	134318	136883	XP_025534245.1
NW_020291857.1	138152	140205	XP_025534246.1
NW_020291857.1	141338	144844	XP_025534247.1
NW_020291857.1	145099	147457	XP_025534248.1
NW_020291857.1	150122	152258	XP_025534249.1
NW_020291857.1	152993	155759	XP_025534250.1
NW_020291857.1	156123	157861	XP_025534251.1
NW_020291858.1	57	697	XP_025534148.1
NW_020291858.1	881	1198	XP_025534149.1
NW_020291858.1	892	2321	XP_025534150.1
NW_020291858.1	4691	7393	XP_025534151.1
NW_020291858.1	7787	13378	XP_025534152.1
NW_020291858.1	13390	13865	XP_025534153.1
NW_020291858.1	14054	16266	XP_025534154.1
NW_020291858.1	16955	18115	XP_025534155.1
NW_020291858.1	22860	23811	XP_025534156.1
NW_020291858.1	25820	26693	XP_025534157.1
NW_020291858.1	26860	27987	XP_025534158.1
NW_020291858.1	28595	29998	XP_025534159.1
NW_020291858.1	31169	33956	XP_025534160.1
NW_020291858.1	35361	36649	XP_025534161.1
NW_020291858.1	36721	38243	XP_025534162.1
NW_020291858.1	40230	43833	XP_025534163.1
NW_020291858.1	48441	49275	XP_025534164.1
NW_020291858.1	49375	50476	XP_025534165.1
NW_020291858.1	51844	54530	XP_025534166.1
NW_020291858.1	55474	57127	XP_025534167.1
NW_020291858.1	56901	58415	XP_025534168.1
NW_020291858.1	58639	62698	XP_025534169.1
NW_020291858.1	65889	67431	XP_025534170.1
NW_020291858.1	67730	69485	XP_025534171.1
NW_020291858.1	69851	71496	XP_025534172.1
NW_020291858.1	73490	74825	XP_025534173.1
NW_020291858.1	76619	80263	XP_025534174.1
NW_020291858.1	81749	82904	XP_025534175.1
NW_020291858.1	83000	83902	XP_025534176.1
NW_020291858.1	85804	87156	XP_025534177.1
NW_020291858.1	87067	89367	XP_025534178.1
NW_020291858.1	89367	89849	XP_025534179.1
NW_020291858.1	89872	92287	XP_025534180.1
NW_020291858.1	92436	94627	XP_025534181.1
NW_020291858.1	94705	97345	XP_025534182.1
NW_020291858.1	97609	103359	XP_025534183.1
NW_020291858.1	103358	104620	XP_025534184.1
NW_020291858.1	106422	108488	XP_025534185.1
NW_020291858.1	108593	110044	XP_025534186.1
NW_020291858.1	110674	115103	XP_025534187.1
NW_020291858.1	115901	118488	XP_025534188.1
NW_020291858.1	118995	121030	XP_025534189.1
NW_020291858.1	121356	123403	XP_025534190.1
NW_020291858.1	123655	124944	XP_025534191.1
NW_020291858.1	124978	126027	XP_025534192.1
NW_020291858.1	126283	130630	XP_025534193.1
NW_020291858.1	131546	133730	XP_025534194.1
NW_020291858.1	134379	135140	XP_025534195.1
NW_020291858.1	137442	138471	XP_025534196.1
NW_020291858.1	138413	140821	XP_025534197.1
NW_020291858.1	140821	141421	XP_025534198.1
NW_020291858.1	142410	143983	XP_025534199.1
NW_020291858.1	145021	146314	XP_025534200.1
NW_020291858.1	146713	147487	XP_025534201.1
NW_020291858.1	147509	148563	XP_025534202.1
NW_020291858.1	149653	152534	XP_025534203.1
NW_020291859.1	306	1206	XP_025534109.1
NW_020291859.1	1531	3340	XP_025534110.1
NW_020291859.1	4777	5669	XP_025534111.1
NW_020291859.1	6599	6845	XP_025534112.1
NW_020291859.1	8249	8777	XP_025534113.1
NW_020291859.1	9181	10312	XP_025534114.1
NW_020291859.1	10510	12633	XP_025534115.1
NW_020291859.1	13376	13838	XP_025534116.1
NW_020291859.1	15402	17043	XP_025534117.1
NW_020291859.1	17793	19290	XP_025534118.1
NW_020291859.1	21774	22389	XP_025534119.1
NW_020291859.1	24414	26289	XP_025534120.1
NW_020291859.1	26727	28879	XP_025534121.1
NW_020291859.1	29723	31261	XP_025534122.1
NW_020291859.1	32313	33435	XP_025534123.1
NW_020291859.1	34809	35722	XP_025534124.1
NW_020291859.1	36133	37265	XP_025534125.1
NW_020291859.1	37533	39881	XP_025534126.1
NW_020291859.1	40000	41327	XP_025534127.1
NW_020291859.1	42173	43841	XP_025534128.1
NW_020291859.1	51935	53932	XP_025534129.1
NW_020291859.1	58274	60262	XP_025534130.1
NW_020291859.1	60614	62306	XP_025534131.1
NW_020291859.1	63186	64888	XP_025534132.1
NW_020291859.1	67508	67947	XP_025534133.1
NW_020291859.1	68195	69676	XP_025534134.1
NW_020291859.1	69929	71066	XP_025534135.1
NW_020291859.1	71311	73052	XP_025534136.1
NW_020291859.1	73890	81579	XP_025534137.1
NW_020291859.1	82044	85016	XP_025534138.1
NW_020291859.1	85900	87620	XP_025534139.1
NW_020291859.1	87869	88769	XP_025534140.1
NW_020291859.1	89095	90571	XP_025534141.1
NW_020291859.1	91033	91875	XP_025534142.1
NW_020291859.1	92173	95303	XP_025534143.1
NW_020291859.1	95611	97459	XP_025534144.1
NW_020291859.1	98364	106438	XP_025534145.1
NW_020291859.1	107900	108933	XP_025534146.1
NW_020291859.1	130449	131860	XP_025534147.1
NW_020291860.1	7432	9319	XP_025534050.1
NW_020291860.1	9461	10129	XP_025534051.1
NW_020291860.1	10312	11596	XP_025534052.1
NW_020291860.1	12066	12813	XP_025534053.1
NW_020291860.1	12887	17287	XP_025534054.1
NW_020291860.1	20260	23098	XP_025534055.1
NW_020291860.1	23338	24414	XP_025534056.1
NW_020291860.1	24425	25870	XP_025534057.1
NW_020291860.1	26615	27915	XP_025534058.1
NW_020291860.1	28542	28869	XP_025534059.1
NW_020291860.1	30071	32153	XP_025534060.1
NW_020291860.1	32389	33445	XP_025534061.1
NW_020291860.1	33638	34760	XP_025534062.1
NW_020291860.1	35172	40068	XP_025534063.1
NW_020291860.1	40808	42779	XP_025534064.1
NW_020291860.1	43367	44556	XP_025534065.1
NW_020291860.1	44517	45583	XP_025534066.1
NW_020291860.1	45730	46693	XP_025534067.1
NW_020291860.1	47250	48353	XP_025534068.1
NW_020291860.1	48366	49628	XP_025534069.1
NW_020291860.1	49917	50556	XP_025534070.1
NW_020291860.1	50540	52001	XP_025534071.1
NW_020291860.1	53213	55811	XP_025534072.1
NW_020291860.1	56686	57234	XP_025534073.1
NW_020291860.1	59058	60129	XP_025534074.1
NW_020291860.1	60205	60914	XP_025534075.1
NW_020291860.1	61180	62745	XP_025534076.1
NW_020291860.1	62954	64465	XP_025534077.1
NW_020291860.1	65321	69893	XP_025534078.1
NW_020291860.1	69686	70218	XP_025534079.1
NW_020291860.1	70622	73384	XP_025534080.1
NW_020291860.1	75790	82350	XP_025534081.1
NW_020291860.1	82527	86767	XP_025534082.1
NW_020291860.1	87854	90128	XP_025534083.1
NW_020291860.1	90814	91991	XP_025534084.1
NW_020291860.1	91961	93628	XP_025534085.1
NW_020291860.1	93702	93909	XP_025534086.1
NW_020291860.1	94906	95428	XP_025534087.1
NW_020291860.1	95340	96746	XP_025534088.1
NW_020291860.1	97884	98840	XP_025534089.1
NW_020291860.1	99254	100922	XP_025534090.1
NW_020291860.1	101416	104512	XP_025534091.1
NW_020291860.1	105691	106544	XP_025534092.1
NW_020291860.1	107111	109194	XP_025534093.1
NW_020291860.1	111081	111891	XP_025534094.1
NW_020291860.1	111905	113139	XP_025534095.1
NW_020291860.1	113326	115027	XP_025534096.1
NW_020291860.1	117521	120510	XP_025534097.1
NW_020291860.1	121419	123291	XP_025534098.1
NW_020291860.1	124347	128073	XP_025534099.1
NW_020291860.1	130221	132227	XP_025534100.1
NW_020291860.1	132616	134012	XP_025534101.1
NW_020291860.1	134389	135981	XP_025534102.1
NW_020291860.1	137539	139205	XP_025534103.1
NW_020291860.1	140171	142499	XP_025534104.1
NW_020291860.1	142865	144374	XP_025534105.1
NW_020291860.1	144849	145473	XP_025534106.1
NW_020291860.1	147735	149350	XP_025534107.1
NW_020291860.1	149395	150145	XP_025534108.1
NW_020291861.1	48944	50487	XP_025534016.1
NW_020291861.1	50738	52879	XP_025534017.1
NW_020291861.1	54570	55997	XP_025534018.1
NW_020291861.1	56243	57472	XP_025534019.1
NW_020291861.1	57654	59112	XP_025534020.1
NW_020291861.1	59245	60258	XP_025534021.1
NW_020291861.1	61347	62977	XP_025534022.1
NW_020291861.1	63046	65731	XP_025534023.1
NW_020291861.1	67416	71886	XP_025534024.1
NW_020291861.1	71475	76128	XP_025534025.1
NW_020291861.1	76488	80177	XP_025534026.1
NW_020291861.1	80163	82148	XP_025534027.1
NW_020291861.1	83562	84660	XP_025534028.1
NW_020291861.1	84864	85900	XP_025534029.1
NW_020291861.1	85980	87615	XP_025534030.1
NW_020291861.1	87698	88577	XP_025534031.1
NW_020291861.1	88700	90204	XP_025534032.1
NW_020291861.1	90662	92224	XP_025534033.1
NW_020291861.1	98010	99822	XP_025534034.1
NW_020291861.1	101239	104555	XP_025534035.1
NW_020291861.1	105461	107278	XP_025534036.1
NW_020291861.1	107436	110878	XP_025534037.1
NW_020291861.1	112289	113933	XP_025534038.1
NW_020291861.1	122895	123890	XP_025534039.1
NW_020291861.1	123823	125487	XP_025534040.1
NW_020291861.1	125970	132090	XP_025534041.1
NW_020291861.1	132030	133423	XP_025534042.1
NW_020291861.1	133672	135270	XP_025534043.1
NW_020291861.1	135667	137393	XP_025534044.1
NW_020291861.1	137746	139343	XP_025534045.1
NW_020291861.1	139288	140089	XP_025534046.1
NW_020291861.1	140602	142078	XP_025534047.1
NW_020291861.1	142122	143468	XP_025534048.1
NW_020291861.1	144005	146074	XP_025534049.1
NW_020291862.1	2016	2351	XP_025533972.1
NW_020291862.1	6521	8057	XP_025533973.1
NW_020291862.1	8775	11375	XP_025533974.1
NW_020291862.1	12025	13153	XP_025533975.1
NW_020291862.1	13393	14180	XP_025533976.1
NW_020291862.1	14196	16900	XP_025533977.1
NW_020291862.1	18107	18712	XP_025533978.1
NW_020291862.1	19274	20118	XP_025533979.1
NW_020291862.1	20042	22358	XP_025533980.1
NW_020291862.1	23009	24009	XP_025533981.1
NW_020291862.1	25136	27467	XP_025533982.1
NW_020291862.1	28344	30518	XP_025533983.1
NW_020291862.1	31556	35261	XP_025533984.1
NW_020291862.1	36216	37455	XP_025533985.1
NW_020291862.1	46660	47617	XP_025533986.1
NW_020291862.1	49137	52906	XP_025533987.1
NW_020291862.1	53098	53320	XP_025533988.1
NW_020291862.1	53796	54985	XP_025533989.1
NW_020291862.1	55149	56284	XP_025533990.1
NW_020291862.1	57347	59019	XP_025533991.1
NW_020291862.1	59156	60227	XP_025533992.1
NW_020291862.1	67385	68063	XP_025533993.1
NW_020291862.1	69189	71143	XP_025533994.1
NW_020291862.1	71222	73057	XP_025533995.1
NW_020291862.1	73663	75257	XP_025533996.1
NW_020291862.1	76945	77591	XP_025533997.1
NW_020291862.1	77752	79371	XP_025533998.1
NW_020291862.1	79827	82677	XP_025533999.1
NW_020291862.1	82850	84739	XP_025534000.1
NW_020291862.1	84910	87638	XP_025534001.1
NW_020291862.1	88145	90386	XP_025534002.1
NW_020291862.1	92363	96353	XP_025534003.1
NW_020291862.1	97576	98310	XP_025534004.1
NW_020291862.1	101534	102901	XP_025534005.1
NW_020291862.1	103371	104766	XP_025534006.1
NW_020291862.1	105212	106858	XP_025534007.1
NW_020291862.1	108045	110273	XP_025534008.1
NW_020291862.1	110545	111077	XP_025534009.1
NW_020291862.1	111077	112786	XP_025534010.1
NW_020291862.1	113977	117103	XP_025534011.1
NW_020291862.1	118018	121760	XP_025534012.1
NW_020291862.1	131054	131325	XP_025534013.1
NW_020291862.1	133220	138122	XP_025534014.1
NW_020291862.1	138678	142114	XP_025534015.1
NW_020291863.1	45388	46127	XP_025533948.1
NW_020291863.1	48928	53760	XP_025533949.1
NW_020291863.1	56844	58288	XP_025533950.1
NW_020291863.1	59227	60188	XP_025533951.1
NW_020291863.1	62753	67171	XP_025533952.1
NW_020291863.1	84911	94302	XP_025533953.1
NW_020291863.1	98835	100272	XP_025533954.1
NW_020291863.1	102684	103307	XP_025533955.1
NW_020291863.1	105790	106836	XP_025533956.1
NW_020291863.1	107912	108514	XP_025533957.1
NW_020291863.1	110927	111517	XP_025533958.1
NW_020291863.1	112559	113576	XP_025533959.1
NW_020291863.1	113827	117598	XP_025533960.1
NW_020291863.1	118146	119527	XP_025533961.1
NW_020291863.1	120527	121896	XP_025533962.1
NW_020291863.1	123426	124258	XP_025533963.1
NW_020291863.1	124219	125784	XP_025533964.1
NW_020291863.1	126258	128231	XP_025533965.1
NW_020291863.1	128333	130571	XP_025533966.1
NW_020291863.1	131431	133171	XP_025533967.1
NW_020291863.1	133222	134398	XP_025533968.1
NW_020291863.1	135735	136557	XP_025533969.1
NW_020291863.1	136678	138057	XP_025533970.1
NW_020291863.1	139613	141127	XP_025533971.1
NW_020291864.1	17130	18493	XP_025533938.1
NW_020291864.1	18814	19938	XP_025533939.1
NW_020291864.1	53603	53870	XP_025533940.1
NW_020291864.1	107678	108847	XP_025533941.1
NW_020291864.1	119520	120659	XP_025533942.1
NW_020291864.1	121441	122353	XP_025533943.1
NW_020291864.1	124196	125601	XP_025533944.1
NW_020291864.1	130635	131660	XP_025533945.1
NW_020291864.1	134082	134952	XP_025533946.1
NW_020291864.1	135142	136410	XP_025533947.1
NW_020291865.1	25993	26671	XP_025533915.1
NW_020291865.1	31697	32339	XP_025533916.1
NW_020291865.1	34625	34802	XP_025533917.1
NW_020291865.1	35783	37037	XP_025533918.1
NW_020291865.1	37342	38112	XP_025533919.1
NW_020291865.1	38463	39866	XP_025533920.1
NW_020291865.1	39921	40420	XP_025533921.1
NW_020291865.1	40766	41312	XP_025533922.1
NW_020291865.1	41953	42697	XP_025533923.1
NW_020291865.1	42920	43875	XP_025533924.1
NW_020291865.1	44253	45720	XP_025533925.1
NW_020291865.1	53722	54848	XP_025533926.1
NW_020291865.1	57028	64238	XP_025533927.1
NW_020291865.1	66087	70440	XP_025533928.1
NW_020291865.1	70410	71659	XP_025533929.1
NW_020291865.1	93854	95095	XP_025533930.1
NW_020291865.1	96582	98036	XP_025533931.1
NW_020291865.1	98362	105506	XP_025533932.1
NW_020291865.1	110044	110203	XP_025533933.1
NW_020291865.1	119263	119806	XP_025533934.1
NW_020291865.1	121574	124673	XP_025533935.1
NW_020291865.1	125484	127242	XP_025533936.1
NW_020291865.1	128114	129174	XP_025533937.1
NW_020291866.1	10735	10894	XP_025533872.1
NW_020291866.1	23427	24479	XP_025533873.1
NW_020291866.1	24943	26707	XP_025533874.1
NW_020291866.1	27480	28826	XP_025533875.1
NW_020291866.1	29623	30959	XP_025533876.1
NW_020291866.1	31014	32196	XP_025533877.1
NW_020291866.1	32947	34562	XP_025533878.1
NW_020291866.1	36716	37722	XP_025533880.1
NW_020291866.1	39259	39935	XP_025533881.1
NW_020291866.1	42391	43210	XP_025533882.1
NW_020291866.1	44136	45711	XP_025533883.1
NW_020291866.1	46474	47671	XP_025533884.1
NW_020291866.1	48044	49460	XP_025533885.1
NW_020291866.1	50907	51213	XP_025533886.1
NW_020291866.1	52564	53085	XP_025533887.1
NW_020291866.1	55386	56461	XP_025533888.1
NW_020291866.1	58160	59531	XP_025533889.1
NW_020291866.1	60433	61083	XP_025533890.1
NW_020291866.1	62007	65542	XP_025533891.1
NW_020291866.1	66019	67392	XP_025533892.1
NW_020291866.1	67616	68984	XP_025533893.1
NW_020291866.1	69969	71391	XP_025533894.1
NW_020291866.1	72467	73719	XP_025533895.1
NW_020291866.1	74514	75581	XP_025533896.1
NW_020291866.1	75821	77300	XP_025533897.1
NW_020291866.1	78133	78647	XP_025533898.1
NW_020291866.1	80492	81506	XP_025533899.1
NW_020291866.1	84129	85211	XP_025533900.1
NW_020291866.1	86971	88723	XP_025533901.1
NW_020291866.1	89634	91496	XP_025533902.1
NW_020291866.1	92604	93999	XP_025533903.1
NW_020291866.1	94721	95945	XP_025533904.1
NW_020291866.1	96421	98362	XP_025533905.1
NW_020291866.1	98991	100298	XP_025533906.1
NW_020291866.1	100410	101692	XP_025533907.1
NW_020291866.1	102225	103200	XP_025533908.1
NW_020291866.1	104111	106019	XP_025533909.1
NW_020291866.1	107944	113285	XP_025533910.1
NW_020291866.1	113923	115073	XP_025533911.1
NW_020291866.1	115649	116393	XP_025533912.1
NW_020291866.1	118791	122017	XP_025533913.1
NW_020291866.1	122232	123053	XP_025533914.1
NW_020291867.1	4380	4677	XP_025533836.1
NW_020291867.1	6198	7803	XP_025533837.1
NW_020291867.1	7653	10662	XP_025533838.1
NW_020291867.1	10768	12561	XP_025533839.1
NW_020291867.1	13932	16231	XP_025533840.1
NW_020291867.1	18089	22869	XP_025533841.1
NW_020291867.1	23018	23877	XP_025533842.1
NW_020291867.1	24225	26247	XP_025533843.1
NW_020291867.1	27033	28151	XP_025533844.1
NW_020291867.1	28571	29897	XP_025533845.1
NW_020291867.1	30332	32305	XP_025533846.1
NW_020291867.1	32445	33721	XP_025533847.1
NW_020291867.1	34773	36351	XP_025533848.1
NW_020291867.1	36439	37851	XP_025533849.1
NW_020291867.1	42032	43280	XP_025533850.1
NW_020291867.1	43360	44037	XP_025533851.1
NW_020291867.1	44108	45403	XP_025533852.1
NW_020291867.1	45708	47192	XP_025533853.1
NW_020291867.1	48985	51465	XP_025533854.1
NW_020291867.1	52741	58667	XP_025533855.1
NW_020291867.1	58911	61492	XP_025533856.1
NW_020291867.1	61779	63189	XP_025533857.1
NW_020291867.1	63326	64463	XP_025533858.1
NW_020291867.1	71746	72925	XP_025533859.1
NW_020291867.1	79104	80211	XP_025533860.1
NW_020291867.1	80686	82738	XP_025533861.1
NW_020291867.1	84660	86380	XP_025533862.1
NW_020291867.1	86650	88244	XP_025533863.1
NW_020291867.1	89125	92466	XP_025533864.1
NW_020291867.1	92356	94242	XP_025533865.1
NW_020291867.1	94485	95902	XP_025533866.1
NW_020291867.1	96197	98113	XP_025533867.1
NW_020291867.1	98146	98560	XP_025533868.1
NW_020291867.1	99969	102631	XP_025533869.1
NW_020291867.1	103197	106813	XP_025533870.1
NW_020291867.1	107606	109708	XP_025533871.1
NW_020291868.1	0	3024	XP_025533805.1
NW_020291868.1	3387	3809	XP_025533806.1
NW_020291868.1	4098	4431	XP_025533807.1
NW_020291868.1	4591	5717	XP_025533808.1
NW_020291868.1	6008	8568	XP_025533809.1
NW_020291868.1	8791	9866	XP_025533810.1
NW_020291868.1	10595	11558	XP_025533811.1
NW_020291868.1	13000	14335	XP_025533812.1
NW_020291868.1	15131	17338	XP_025533813.1
NW_020291868.1	17963	20138	XP_025533814.1
NW_020291868.1	21431	21599	XP_025533815.1
NW_020291868.1	21947	23359	XP_025533816.1
NW_020291868.1	34917	35323	XP_025533817.1
NW_020291868.1	39802	41192	XP_025533818.1
NW_020291868.1	47618	48018	XP_025533819.1
NW_020291868.1	48613	52400	XP_025533820.1
NW_020291868.1	52588	54246	XP_025533821.1
NW_020291868.1	54450	56504	XP_025533822.1
NW_020291868.1	57823	58165	XP_025533823.1
NW_020291868.1	58265	59472	XP_025533824.1
NW_020291868.1	60362	64189	XP_025533825.1
NW_020291868.1	64683	66541	XP_025533826.1
NW_020291868.1	66782	68944	XP_025533827.1
NW_020291868.1	69570	70669	XP_025533828.1
NW_020291868.1	70852	72885	XP_025533829.1
NW_020291868.1	73381	74512	XP_025533830.1
NW_020291868.1	75349	77285	XP_025533831.1
NW_020291868.1	77809	79012	XP_025533832.1
NW_020291868.1	81955	82376	XP_025533833.1
NW_020291868.1	82618	83390	XP_025533834.1
NW_020291868.1	86786	87933	XP_025533835.1
NW_020291869.1	996	5309	XP_025533776.1
NW_020291869.1	5749	6830	XP_025533777.1
NW_020291869.1	10895	14501	XP_025533778.1
NW_020291869.1	16714	17683	XP_025533779.1
NW_020291869.1	17880	19438	XP_025533780.1
NW_020291869.1	19381	20148	XP_025533781.1
NW_020291869.1	20211	21543	XP_025533782.1
NW_020291869.1	21828	24192	XP_025533783.1
NW_020291869.1	24905	27841	XP_025533784.1
NW_020291869.1	28227	29163	XP_025533785.1
NW_020291869.1	29300	32485	XP_025533786.1
NW_020291869.1	32883	34766	XP_025533787.1
NW_020291869.1	35007	36156	XP_025533788.1
NW_020291869.1	36986	40144	XP_025533789.1
NW_020291869.1	40683	41656	XP_025533790.1
NW_020291869.1	41669	45625	XP_025533791.1
NW_020291869.1	47925	49782	XP_025533792.1
NW_020291869.1	50197	50540	XP_025533793.1
NW_020291869.1	51249	52036	XP_025533794.1
NW_020291869.1	51941	53619	XP_025533795.1
NW_020291869.1	54070	55235	XP_025533796.1
NW_020291869.1	55671	56515	XP_025533797.1
NW_020291869.1	56767	58227	XP_025533798.1
NW_020291869.1	60900	64901	XP_025533799.1
NW_020291869.1	64840	65166	XP_025533800.1
NW_020291869.1	65375	68111	XP_025533801.1
NW_020291869.1	68330	71438	XP_025533802.1
NW_020291869.1	71817	73306	XP_025533803.1
NW_020291869.1	73528	75607	XP_025533804.1
NW_020291870.1	412	1848	XP_025533752.1
NW_020291870.1	5053	6237	XP_025533753.1
NW_020291870.1	6494	9941	XP_025533754.1
NW_020291870.1	10320	13141	XP_025533755.1
NW_020291870.1	13392	15627	XP_025533756.1
NW_020291870.1	16191	17377	XP_025533757.1
NW_020291870.1	17361	18670	XP_025533758.1
NW_020291870.1	19229	19786	XP_025533759.1
NW_020291870.1	27587	31167	XP_025533760.1
NW_020291870.1	31657	31837	XP_025533761.1
NW_020291870.1	36801	37722	XP_025533762.1
NW_020291870.1	39931	41619	XP_025533763.1
NW_020291870.1	43015	43567	XP_025533764.1
NW_020291870.1	44658	45219	XP_025533765.1
NW_020291870.1	46329	48387	XP_025533766.1
NW_020291870.1	50882	52299	XP_025533767.1
NW_020291870.1	57829	59228	XP_025533768.1
NW_020291870.1	58895	59230	XP_025533769.1
NW_020291870.1	63708	66677	XP_025533770.1
NW_020291870.1	67759	70288	XP_025533771.1
NW_020291870.1	70271	71568	XP_025533772.1
NW_020291870.1	71800	73752	XP_025533773.1
NW_020291870.1	73980	75264	XP_025533774.1
NW_020291870.1	75294	75985	XP_025533775.1
NW_020291871.1	7	229	XP_025533730.1
NW_020291871.1	12378	14320	XP_025533731.1
NW_020291871.1	14378	16400	XP_025533732.1
NW_020291871.1	16013	19051	XP_025533733.1
NW_020291871.1	19369	20828	XP_025533734.1
NW_020291871.1	21355	22821	XP_025533735.1
NW_020291871.1	23523	26180	XP_025533736.1
NW_020291871.1	26822	27840	XP_025533737.1
NW_020291871.1	28603	29269	XP_025533738.1
NW_020291871.1	30051	31130	XP_025533739.1
NW_020291871.1	31506	34334	XP_025533740.1
NW_020291871.1	35068	38294	XP_025533741.1
NW_020291871.1	38399	40325	XP_025533742.1
NW_020291871.1	40568	46502	XP_025533743.1
NW_020291871.1	47756	49205	XP_025533744.1
NW_020291871.1	49970	53378	XP_025533745.1
NW_020291871.1	54795	57896	XP_025533746.1
NW_020291871.1	59326	62716	XP_025533747.1
NW_020291871.1	62877	63764	XP_025533748.1
NW_020291871.1	64421	65927	XP_025533749.1
NW_020291871.1	66931	68679	XP_025533750.1
NW_020291871.1	69405	71148	XP_025533751.1
NW_020291872.1	211	930	XP_025533711.1
NW_020291872.1	3102	3393	XP_025533712.1
NW_020291872.1	4282	5618	XP_025533713.1
NW_020291872.1	7223	9734	XP_025533714.1
NW_020291872.1	9961	11752	XP_025533715.1
NW_020291872.1	13268	14158	XP_025533716.1
NW_020291872.1	17654	19886	XP_025533717.1
NW_020291872.1	20283	22300	XP_025533718.1
NW_020291872.1	22794	26617	XP_025533719.1
NW_020291872.1	28095	28462	XP_025533720.1
NW_020291872.1	28462	30736	XP_025533721.1
NW_020291872.1	35362	37628	XP_025533722.1
NW_020291872.1	38824	39711	XP_025533723.1
NW_020291872.1	40151	41290	XP_025533724.1
NW_020291872.1	41415	44728	XP_025533725.1
NW_020291872.1	45428	45590	XP_025533726.1
NW_020291872.1	48555	48954	XP_025533727.1
NW_020291872.1	57516	59962	XP_025533728.1
NW_020291872.1	60872	61787	XP_025533729.1
NW_020291873.1	882	2581	XP_025533700.1
NW_020291873.1	10779	12198	XP_025533701.1
NW_020291873.1	14286	16491	XP_025533702.1
NW_020291873.1	19399	19906	XP_025533703.1
NW_020291873.1	26875	27205	XP_025533704.1
NW_020291873.1	38421	42128	XP_025533705.1
NW_020291873.1	43709	44112	XP_025533706.1
NW_020291873.1	44868	46440	XP_025533707.1
NW_020291873.1	47485	48804	XP_025533708.1
NW_020291873.1	49186	49403	XP_025533709.1
NW_020291873.1	54501	57393	XP_025533710.1
NW_020291874.1	0	2905	XP_025533676.1
NW_020291874.1	4500	6262	XP_025533677.1
NW_020291874.1	7557	9296	XP_025533678.1
NW_020291874.1	9323	10264	XP_025533679.1
NW_020291874.1	10816	12733	XP_025533680.1
NW_020291874.1	13298	15241	XP_025533681.1
NW_020291874.1	15673	16403	XP_025533682.1
NW_020291874.1	17879	19088	XP_025533683.1
NW_020291874.1	20964	21129	XP_025533684.1
NW_020291874.1	22959	25142	XP_025533685.1
NW_020291874.1	26993	29304	XP_025533686.1
NW_020291874.1	30191	31109	XP_025533687.1
NW_020291874.1	31380	31997	XP_025533688.1
NW_020291874.1	32111	34749	XP_025533689.1
NW_020291874.1	35739	36297	XP_025533690.1
NW_020291874.1	36200	38509	XP_025533691.1
NW_020291874.1	38536	38758	XP_025533692.1
NW_020291874.1	38828	40182	XP_025533693.1
NW_020291874.1	40109	41510	XP_025533694.1
NW_020291874.1	45261	45552	XP_025533696.1
NW_020291874.1	45261	45992	XP_025533695.1
NW_020291874.1	45992	50353	XP_025533697.1
NW_020291874.1	51654	52897	XP_025533698.1
NW_020291874.1	53535	54127	XP_025533699.1
NW_020291875.1	5954	6110	XP_025533675.1
NW_020291876.1	405	1296	XP_025533662.1
NW_020291876.1	2456	3278	XP_025533663.1
NW_020291876.1	6103	6517	XP_025533664.1
NW_020291876.1	7033	11346	XP_025533665.1
NW_020291876.1	11574	12118	XP_025533666.1
NW_020291876.1	12760	13944	XP_025533667.1
NW_020291876.1	15828	17363	XP_025533668.1
NW_020291876.1	17540	19106	XP_025533669.1
NW_020291876.1	21228	24252	XP_025533670.1
NW_020291876.1	26375	26793	XP_025533671.1
NW_020291876.1	27428	27818	XP_025533672.1
NW_020291876.1	28948	32869	XP_025533673.1
NW_020291876.1	39613	40277	XP_025533674.1
NW_020291878.1	2585	4103	XP_025533661.1
NW_020291880.1	1960	2213	XP_025533656.1
NW_020291880.1	3055	6427	XP_025533657.1
NW_020291880.1	6429	7724	XP_025533658.1
NW_020291880.1	9110	14276	XP_025533659.1
NW_020291880.1	14989	16248	XP_025533660.1
NW_020291881.1	2316	3887	XP_025533652.1
NW_020291881.1	6320	7597	XP_025533653.1
NW_020291881.1	9140	11217	XP_025533654.1
NW_020291881.1	12167	14253	XP_025533655.1
NW_020291882.1	2414	4717	XP_025533648.1
NW_020291882.1	5181	6548	XP_025533649.1
NW_020291882.1	7590	9634	XP_025533650.1
NW_020291882.1	9984	13484	XP_025533651.1
NW_020291883.1	1738	4033	XP_025533646.1
NW_020291883.1	5675	8050	XP_025533647.1
NW_020291886.1	501	2214	XP_025533644.1
NW_020291886.1	1861	3206	XP_025533645.1
```
