## Supplementary File 2. BED files and Orthogroup tables for the Eurotiomycetes dataset generated using OrthoFinder and orthoSynAssign for "orthoSynAssign: refine orthogroups using synteny information": GCF_003184845.1.bed

```
NW_020292099.1	1553	5678	XP_025580366.1
NW_020292099.1	13538	14189	XP_025580367.1
NW_020292099.1	14621	15744	XP_025580368.1
NW_020292099.1	15876	16954	XP_025580369.1
NW_020292099.1	17223	19909	XP_025580370.1
NW_020292099.1	19945	22929	XP_025580371.1
NW_020292099.1	23124	25141	XP_025580372.1
NW_020292099.1	25352	26647	XP_025580373.1
NW_020292099.1	28282	29016	XP_025580374.1
NW_020292099.1	29494	32648	XP_025580375.1
NW_020292099.1	33590	35870	XP_025580376.1
NW_020292099.1	35973	37808	XP_025580377.1
NW_020292099.1	37949	39867	XP_025580378.1
NW_020292099.1	41286	42718	XP_025580379.1
NW_020292099.1	44366	45021	XP_025580380.1
NW_020292099.1	46554	47987	XP_025580381.1
NW_020292099.1	49261	51322	XP_025580382.1
NW_020292099.1	52023	53006	XP_025580383.1
NW_020292099.1	53517	55578	XP_025580384.1
NW_020292099.1	56125	57791	XP_025580385.1
NW_020292099.1	57852	59790	XP_025580386.1
NW_020292099.1	60499	62206	XP_025580387.1
NW_020292099.1	63984	65976	XP_025580388.1
NW_020292099.1	69469	70977	XP_025580389.1
NW_020292099.1	71387	72465	XP_025580390.1
NW_020292099.1	73409	74808	XP_025580391.1
NW_020292099.1	75221	76540	XP_025580392.1
NW_020292099.1	77288	81373	XP_025580393.1
NW_020292099.1	81818	84440	XP_025580394.1
NW_020292099.1	85175	85718	XP_025580395.1
NW_020292099.1	85833	87187	XP_025580396.1
NW_020292099.1	88597	90467	XP_025580397.1
NW_020292099.1	90289	91635	XP_025580398.1
NW_020292099.1	91791	93958	XP_025580399.1
NW_020292099.1	94369	96462	XP_025580400.1
NW_020292099.1	96652	97497	XP_025580401.1
NW_020292099.1	98862	99924	XP_025580402.1
NW_020292099.1	100862	103521	XP_025580403.1
NW_020292099.1	103668	105689	XP_025580404.1
NW_020292099.1	107036	109158	XP_025580405.1
NW_020292099.1	109468	110711	XP_025580406.1
NW_020292099.1	110769	112518	XP_025580407.1
NW_020292099.1	117110	123431	XP_025580408.1
NW_020292099.1	123354	124408	XP_025580409.1
NW_020292099.1	124735	125885	XP_025580410.1
NW_020292099.1	125745	127864	XP_025580411.1
NW_020292099.1	129745	132307	XP_025580412.1
NW_020292099.1	133105	133593	XP_025580413.1
NW_020292099.1	133785	136258	XP_025580414.1
NW_020292099.1	137535	138735	XP_025580415.1
NW_020292099.1	141858	147013	XP_025580416.1
NW_020292099.1	147766	148270	XP_025580417.1
NW_020292099.1	149082	150952	XP_025580418.1
NW_020292099.1	151189	152160	XP_025580419.1
NW_020292099.1	154343	156973	XP_025580420.1
NW_020292099.1	159516	160335	XP_025580421.1
NW_020292099.1	160777	164017	XP_025580422.1
NW_020292099.1	165837	166813	XP_025580423.1
NW_020292099.1	166968	167733	XP_025580424.1
NW_020292099.1	167959	170582	XP_025580425.1
NW_020292099.1	170724	175116	XP_025580426.1
NW_020292099.1	175613	178092	XP_025580427.1
NW_020292099.1	179356	181056	XP_025580428.1
NW_020292099.1	181503	183227	XP_025580429.1
NW_020292099.1	183942	186177	XP_025580430.1
NW_020292099.1	188649	189017	XP_025580431.1
NW_020292099.1	189450	190915	XP_025580432.1
NW_020292099.1	190983	193732	XP_025580433.1
NW_020292099.1	193858	194815	XP_025580434.1
NW_020292099.1	194755	196904	XP_025580435.1
NW_020292099.1	197261	198954	XP_025580436.1
NW_020292099.1	199122	200716	XP_025580437.1
NW_020292099.1	203523	205298	XP_025580438.1
NW_020292099.1	206058	209161	XP_025580439.1
NW_020292099.1	209238	209819	XP_025580440.1
NW_020292099.1	210173	211673	XP_025580441.1
NW_020292099.1	212280	214388	XP_025580442.1
NW_020292099.1	215037	216671	XP_025580443.1
NW_020292099.1	218062	219996	XP_025580444.1
NW_020292099.1	220092	221276	XP_025580445.1
NW_020292099.1	221436	224025	XP_025580446.1
NW_020292099.1	223537	224680	XP_025580447.1
NW_020292099.1	224857	225588	XP_025580448.1
NW_020292099.1	225889	227298	XP_025580449.1
NW_020292099.1	227935	229048	XP_025580450.1
NW_020292099.1	229049	230862	XP_025580451.1
NW_020292099.1	230903	233808	XP_025580452.1
NW_020292099.1	234022	237139	XP_025580453.1
NW_020292099.1	237146	238621	XP_025580454.1
NW_020292099.1	239413	243290	XP_025580455.1
NW_020292099.1	243405	244925	XP_025580456.1
NW_020292099.1	245152	248680	XP_025580457.1
NW_020292099.1	249074	250439	XP_025580458.1
NW_020292099.1	250834	252517	XP_025580459.1
NW_020292099.1	255508	256939	XP_025580460.1
NW_020292099.1	266990	269209	XP_025580461.1
NW_020292099.1	269445	271261	XP_025580462.1
NW_020292099.1	271111	271751	XP_025580463.1
NW_020292099.1	276614	278375	XP_025580464.1
NW_020292099.1	280404	283811	XP_025580465.1
NW_020292099.1	286879	287599	XP_025580466.1
NW_020292099.1	287643	288449	XP_025580467.1
NW_020292099.1	292006	294394	XP_025580468.1
NW_020292099.1	295825	296217	XP_025580469.1
NW_020292099.1	300703	303552	XP_025580470.1
NW_020292099.1	305535	307090	XP_025580471.1
NW_020292099.1	307589	309467	XP_025580472.1
NW_020292099.1	310243	312240	XP_025580473.1
NW_020292099.1	316301	318572	XP_025580474.1
NW_020292099.1	320153	321553	XP_025580475.1
NW_020292099.1	326636	328359	XP_025580476.1
NW_020292099.1	329788	331713	XP_025580477.1
NW_020292099.1	335690	337027	XP_025580478.1
NW_020292099.1	337653	339212	XP_025580479.1
NW_020292099.1	339101	340279	XP_025580480.1
NW_020292099.1	344631	346207	XP_025580481.1
NW_020292099.1	349889	351082	XP_025580482.1
NW_020292099.1	351605	352961	XP_025580483.1
NW_020292099.1	353029	354577	XP_025580484.1
NW_020292099.1	354622	356377	XP_025580485.1
NW_020292099.1	356486	357325	XP_025580486.1
NW_020292099.1	356843	358453	XP_025580487.1
NW_020292099.1	358548	359768	XP_025580488.1
NW_020292099.1	359457	360874	XP_025580489.1
NW_020292099.1	362008	364345	XP_025580490.1
NW_020292099.1	364500	367326	XP_025580491.1
NW_020292099.1	367589	369826	XP_025580492.1
NW_020292099.1	370141	370879	XP_025580493.1
NW_020292099.1	371942	373923	XP_025580494.1
NW_020292099.1	374188	375888	XP_025580495.1
NW_020292099.1	377397	379215	XP_025580496.1
NW_020292099.1	380205	381340	XP_025580497.1
NW_020292099.1	381714	383746	XP_025580498.1
NW_020292099.1	383713	385030	XP_025580499.1
NW_020292099.1	385297	386688	XP_025580500.1
NW_020292099.1	387181	387954	XP_025580501.1
NW_020292099.1	388970	389784	XP_025580502.1
NW_020292099.1	390636	391837	XP_025580503.1
NW_020292099.1	391795	394186	XP_025580504.1
NW_020292099.1	394369	395867	XP_025580505.1
NW_020292099.1	395808	400238	XP_025580506.1
NW_020292099.1	400890	402155	XP_025580507.1
NW_020292099.1	402127	404471	XP_025580508.1
NW_020292099.1	404679	406193	XP_025580509.1
NW_020292099.1	406471	408608	XP_025580510.1
NW_020292099.1	408752	409260	XP_025580511.1
NW_020292099.1	409167	410368	XP_025580512.1
NW_020292099.1	410948	412762	XP_025580513.1
NW_020292099.1	414352	415061	XP_025580514.1
NW_020292099.1	415692	416520	XP_025580515.1
NW_020292099.1	417129	417680	XP_025580516.1
NW_020292099.1	418173	419693	XP_025580517.1
NW_020292099.1	420924	423046	XP_025580518.1
NW_020292099.1	423949	424468	XP_025580519.1
NW_020292099.1	424889	425753	XP_025580520.1
NW_020292099.1	427070	428124	XP_025580521.1
NW_020292099.1	430071	432870	XP_025580522.1
NW_020292099.1	433182	434547	XP_025580523.1
NW_020292099.1	434553	435284	XP_025580524.1
NW_020292099.1	436118	437362	XP_025580525.1
NW_020292099.1	437886	439655	XP_025580526.1
NW_020292099.1	440732	441478	XP_025580527.1
NW_020292099.1	441920	443369	XP_025580528.1
NW_020292099.1	443511	445984	XP_025580529.1
NW_020292099.1	446641	449841	XP_025580530.1
NW_020292099.1	450817	453442	XP_025580531.1
NW_020292099.1	453625	454364	XP_025580532.1
NW_020292099.1	455850	457486	XP_025580533.1
NW_020292099.1	472678	472846	XP_025580534.1
NW_020292099.1	472900	473077	XP_025580535.1
NW_020292099.1	503222	503381	XP_025580536.1
NW_020292099.1	519193	519361	XP_025580537.1
NW_020292099.1	524880	525708	XP_025580538.1
NW_020292099.1	533671	535655	XP_025580539.1
NW_020292099.1	591262	594297	XP_025580540.1
NW_020292099.1	594319	596011	XP_025580541.1
NW_020292099.1	596227	598705	XP_025580542.1
NW_020292099.1	598705	602521	XP_025580543.1
NW_020292099.1	602745	605598	XP_025580544.1
NW_020292099.1	606501	607595	XP_025580545.1
NW_020292099.1	608363	609197	XP_025580546.1
NW_020292099.1	609692	613041	XP_025580547.1
NW_020292099.1	613198	614264	XP_025580548.1
NW_020292099.1	615702	619779	XP_025580549.1
NW_020292099.1	619962	622177	XP_025580550.1
NW_020292099.1	622344	623436	XP_025580551.1
NW_020292099.1	624051	626043	XP_025580552.1
NW_020292099.1	626203	628103	XP_025580553.1
NW_020292099.1	628112	629691	XP_025580554.1
NW_020292099.1	630741	633670	XP_025580555.1
NW_020292099.1	633560	634941	XP_025580556.1
NW_020292099.1	635591	636532	XP_025580557.1
NW_020292099.1	636834	638542	XP_025580558.1
NW_020292099.1	638578	639438	XP_025580559.1
NW_020292099.1	639622	641704	XP_025580560.1
NW_020292099.1	641424	643162	XP_025580561.1
NW_020292099.1	643535	644905	XP_025580562.1
NW_020292099.1	646761	648548	XP_025580563.1
NW_020292099.1	650093	650923	XP_025580564.1
NW_020292099.1	651489	654781	XP_025580565.1
NW_020292099.1	655407	656518	XP_025580566.1
NW_020292099.1	657833	660126	XP_025580567.1
NW_020292099.1	663777	665900	XP_025580568.1
NW_020292099.1	669975	671093	XP_025580569.1
NW_020292099.1	673202	674067	XP_025580570.1
NW_020292099.1	674236	677895	XP_025580571.1
NW_020292099.1	682598	683379	XP_025580572.1
NW_020292099.1	683379	687892	XP_025580573.1
NW_020292099.1	689617	689773	XP_025580574.1
NW_020292099.1	691335	692142	XP_025580575.1
NW_020292099.1	692449	694065	XP_025580576.1
NW_020292099.1	699066	699865	XP_025580577.1
NW_020292099.1	701307	703983	XP_025580578.1
NW_020292099.1	703818	705911	XP_025580579.1
NW_020292099.1	706854	714492	XP_025580580.1
NW_020292099.1	715010	717429	XP_025580581.1
NW_020292099.1	718237	719127	XP_025580582.1
NW_020292099.1	719338	720826	XP_025580583.1
NW_020292099.1	721258	722349	XP_025580584.1
NW_020292099.1	722366	723054	XP_025580585.1
NW_020292099.1	723515	724569	XP_025580586.1
NW_020292099.1	724540	725630	XP_025580587.1
NW_020292099.1	725885	729274	XP_025580588.1
NW_020292099.1	729715	731483	XP_025580589.1
NW_020292099.1	731641	732682	XP_025580590.1
NW_020292099.1	733297	735641	XP_025580591.1
NW_020292099.1	739329	740210	XP_025580592.1
NW_020292099.1	741437	742945	XP_025580593.1
NW_020292099.1	743774	746612	XP_025580594.1
NW_020292099.1	747017	750700	XP_025580595.1
NW_020292099.1	750687	755754	XP_025580596.1
NW_020292099.1	755975	757427	XP_025580597.1
NW_020292099.1	758960	761989	XP_025580598.1
NW_020292099.1	764883	767236	XP_025580599.1
NW_020292099.1	767779	771297	XP_025580600.1
NW_020292099.1	772013	773860	XP_025580601.1
NW_020292099.1	775251	779360	XP_025580602.1
NW_020292099.1	780100	780371	XP_025580603.1
NW_020292099.1	785210	786149	XP_025580604.1
NW_020292099.1	786244	786948	XP_025580605.1
NW_020292099.1	788138	790930	XP_025580606.1
NW_020292099.1	792499	793333	XP_025580607.1
NW_020292099.1	795497	802269	XP_025580608.1
NW_020292099.1	802709	803189	XP_025580609.1
NW_020292099.1	803270	805498	XP_025580610.1
NW_020292099.1	806063	808273	XP_025580611.1
NW_020292099.1	808442	809473	XP_025580612.1
NW_020292099.1	809717	816674	XP_025580613.1
NW_020292099.1	817380	819214	XP_025580614.1
NW_020292099.1	819609	820938	XP_025580615.1
NW_020292099.1	821323	825611	XP_025580616.1
NW_020292099.1	826046	828189	XP_025580617.1
NW_020292099.1	829758	831305	XP_025580618.1
NW_020292099.1	831396	835095	XP_025580619.1
NW_020292099.1	835115	835472	XP_025580620.1
NW_020292099.1	1009844	1010084	XP_025580621.1
NW_020292099.1	1015149	1017504	XP_025580622.1
NW_020292099.1	1017271	1019229	XP_025580623.1
NW_020292099.1	1019511	1021506	XP_025580624.1
NW_020292099.1	1022130	1024208	XP_025580625.1
NW_020292099.1	1023808	1024781	XP_025580626.1
NW_020292099.1	1025315	1026296	XP_025580627.1
NW_020292099.1	1026077	1027040	XP_025580628.1
NW_020292099.1	1027347	1029368	XP_025580629.1
NW_020292099.1	1029431	1030720	XP_025580630.1
NW_020292099.1	1031438	1032398	XP_025580631.1
NW_020292099.1	1032697	1034333	XP_025580632.1
NW_020292099.1	1034512	1036180	XP_025580633.1
NW_020292099.1	1036216	1037914	XP_025580634.1
NW_020292099.1	1039399	1041445	XP_025580635.1
NW_020292099.1	1042254	1046772	XP_025580636.1
NW_020292099.1	1047233	1049019	XP_025580637.1
NW_020292099.1	1049733	1050578	XP_025580638.1
NW_020292099.1	1051249	1053581	XP_025580639.1
NW_020292099.1	1054368	1058144	XP_025580640.1
NW_020292099.1	1057890	1062359	XP_025580641.1
NW_020292099.1	1062786	1064845	XP_025580642.1
NW_020292099.1	1065853	1067488	XP_025580643.1
NW_020292099.1	1067715	1072215	XP_025580644.1
NW_020292099.1	1072796	1074661	XP_025580645.1
NW_020292099.1	1074830	1076287	XP_025580646.1
NW_020292099.1	1076285	1079782	XP_025580647.1
NW_020292099.1	1080586	1082459	XP_025580648.1
NW_020292099.1	1082667	1083338	XP_025580649.1
NW_020292099.1	1083891	1085345	XP_025580650.1
NW_020292099.1	1085756	1088328	XP_025580651.1
NW_020292099.1	1091365	1095511	XP_025580652.1
NW_020292099.1	1096165	1097846	XP_025580653.1
NW_020292099.1	1098540	1104503	XP_025580654.1
NW_020292099.1	1104828	1106409	XP_025580655.1
NW_020292099.1	1107095	1107815	XP_025580656.1
NW_020292099.1	1108743	1111773	XP_025580657.1
NW_020292099.1	1112470	1113396	XP_025580658.1
NW_020292099.1	1113503	1116388	XP_025580659.1
NW_020292099.1	1116696	1118360	XP_025580660.1
NW_020292099.1	1120235	1124652	XP_025580661.1
NW_020292099.1	1125202	1130769	XP_025580662.1
NW_020292099.1	1130681	1132069	XP_025580663.1
NW_020292099.1	1134718	1135870	XP_025580664.1
NW_020292099.1	1137725	1138805	XP_025580665.1
NW_020292099.1	1139141	1140171	XP_025580666.1
NW_020292099.1	1143019	1144686	XP_025580667.1
NW_020292099.1	1146038	1149222	XP_025580668.1
NW_020292099.1	1149314	1150864	XP_025580669.1
NW_020292099.1	1150985	1151852	XP_025580670.1
NW_020292099.1	1152091	1152821	XP_025580671.1
NW_020292099.1	1156563	1157049	XP_025580672.1
NW_020292099.1	1157736	1158857	XP_025580673.1
NW_020292099.1	1162918	1163352	XP_025580674.1
NW_020292099.1	1162968	1165146	XP_025580675.1
NW_020292099.1	1166031	1167325	XP_025580676.1
NW_020292099.1	1167624	1170820	XP_025580677.1
NW_020292099.1	1172311	1175186	XP_025580678.1
NW_020292099.1	1175751	1177345	XP_025580679.1
NW_020292099.1	1177384	1180793	XP_025580680.1
NW_020292099.1	1181113	1183372	XP_025580681.1
NW_020292099.1	1183413	1187030	XP_025580682.1
NW_020292099.1	1187264	1192142	XP_025580683.1
NW_020292099.1	1193164	1194981	XP_025580684.1
NW_020292099.1	1195822	1198606	XP_025580685.1
NW_020292099.1	1199522	1201012	XP_025580686.1
NW_020292099.1	1201289	1207508	XP_025580687.1
NW_020292099.1	1207752	1210392	XP_025580688.1
NW_020292099.1	1211718	1214163	XP_025580689.1
NW_020292099.1	1215232	1216473	XP_025580690.1
NW_020292099.1	1216473	1217022	XP_025580691.1
NW_020292099.1	1216867	1218557	XP_025580692.1
NW_020292099.1	1218960	1221053	XP_025580693.1
NW_020292099.1	1221236	1222290	XP_025580694.1
NW_020292099.1	1222891	1224530	XP_025580695.1
NW_020292099.1	1225171	1227797	XP_025580696.1
NW_020292099.1	1229501	1230776	XP_025580697.1
NW_020292099.1	1233155	1235545	XP_025580698.1
NW_020292099.1	1236520	1240750	XP_025580699.1
NW_020292099.1	1241478	1244391	XP_025580700.1
NW_020292099.1	1244515	1246519	XP_025580701.1
NW_020292099.1	1248696	1250460	XP_025580702.1
NW_020292099.1	1251474	1251872	XP_025580703.1
NW_020292099.1	1252298	1253044	XP_025580704.1
NW_020292099.1	1253044	1256171	XP_025580705.1
NW_020292099.1	1257637	1260064	XP_025580706.1
NW_020292099.1	1261202	1262061	XP_025580707.1
NW_020292099.1	1262806	1266915	XP_025580708.1
NW_020292099.1	1269625	1270749	XP_025580709.1
NW_020292099.1	1271789	1275326	XP_025580710.1
NW_020292099.1	1275482	1279663	XP_025580711.1
NW_020292099.1	1279861	1280612	XP_025580712.1
NW_020292099.1	1283826	1285342	XP_025580713.1
NW_020292099.1	1285332	1287451	XP_025580714.1
NW_020292099.1	1287623	1289254	XP_025580715.1
NW_020292099.1	1290172	1290457	XP_025580716.1
NW_020292099.1	1291502	1291986	XP_025580717.1
NW_020292099.1	1292686	1294022	XP_025580718.1
NW_020292099.1	1294806	1297003	XP_025580719.1
NW_020292099.1	1298419	1301360	XP_025580720.1
NW_020292099.1	1301496	1302565	XP_025580721.1
NW_020292099.1	1302814	1305537	XP_025580722.1
NW_020292099.1	1306077	1307197	XP_025580723.1
NW_020292099.1	1307665	1308601	XP_025580724.1
NW_020292099.1	1309122	1309976	XP_025580725.1
NW_020292099.1	1309937	1310838	XP_025580726.1
NW_020292099.1	1311153	1312618	XP_025580727.1
NW_020292099.1	1312759	1314071	XP_025580728.1
NW_020292099.1	1313941	1315348	XP_025580729.1
NW_020292099.1	1316585	1317832	XP_025580730.1
NW_020292099.1	1318633	1323843	XP_025580731.1
NW_020292099.1	1325827	1326327	XP_025580732.1
NW_020292099.1	1326865	1329388	XP_025580733.1
NW_020292099.1	1329822	1331723	XP_025580734.1
NW_020292099.1	1331831	1333276	XP_025580735.1
NW_020292099.1	1333468	1336292	XP_025580736.1
NW_020292099.1	1336506	1339618	XP_025580737.1
NW_020292099.1	1339816	1340578	XP_025580738.1
NW_020292099.1	1342150	1343374	XP_025580739.1
NW_020292099.1	1343466	1344813	XP_025580740.1
NW_020292099.1	1350102	1351282	XP_025580741.1
NW_020292099.1	1351367	1352580	XP_025580742.1
NW_020292099.1	1352852	1354434	XP_025580743.1
NW_020292099.1	1354370	1355703	XP_025580744.1
NW_020292099.1	1355692	1357416	XP_025580745.1
NW_020292099.1	1357529	1358890	XP_025580746.1
NW_020292099.1	1358897	1360068	XP_025580747.1
NW_020292099.1	1360472	1361675	XP_025580748.1
NW_020292099.1	1361728	1363240	XP_025580749.1
NW_020292099.1	1363555	1364664	XP_025580750.1
NW_020292099.1	1364617	1365644	XP_025580751.1
NW_020292099.1	1367138	1369526	XP_025580752.1
NW_020292099.1	1370210	1372538	XP_025580753.1
NW_020292099.1	1372884	1376127	XP_025580754.1
NW_020292099.1	1376464	1377217	XP_025580755.1
NW_020292099.1	1377851	1380152	XP_025580756.1
NW_020292099.1	1380983	1383967	XP_025580757.1
NW_020292099.1	1385309	1388703	XP_025580758.1
NW_020292099.1	1388848	1389767	XP_025580759.1
NW_020292099.1	1390400	1391465	XP_025580760.1
NW_020292099.1	1393614	1396400	XP_025580761.1
NW_020292099.1	1397296	1399186	XP_025580762.1
NW_020292099.1	1399442	1402282	XP_025580763.1
NW_020292099.1	1404844	1405830	XP_025580764.1
NW_020292099.1	1406984	1408520	XP_025580765.1
NW_020292099.1	1408965	1410848	XP_025580766.1
NW_020292099.1	1411232	1413245	XP_025580767.1
NW_020292099.1	1414417	1416539	XP_025580768.1
NW_020292099.1	1417328	1420979	XP_025580769.1
NW_020292099.1	1421653	1429108	XP_025580770.1
NW_020292099.1	1429841	1432103	XP_025580771.1
NW_020292099.1	1434722	1436637	XP_025580772.1
NW_020292099.1	1437428	1439319	XP_025580773.1
NW_020292099.1	1439379	1440243	XP_025580774.1
NW_020292099.1	1441100	1441964	XP_025580775.1
NW_020292099.1	1442254	1444509	XP_025580776.1
NW_020292099.1	1445074	1446831	XP_025580777.1
NW_020292099.1	1447795	1448600	XP_025580778.1
NW_020292099.1	1449100	1449976	XP_025580779.1
NW_020292099.1	1450479	1451465	XP_025580780.1
NW_020292099.1	1452223	1454475	XP_025580781.1
NW_020292099.1	1458980	1459811	XP_025580782.1
NW_020292100.1	684	1273	XP_025579871.1
NW_020292100.1	2910	4836	XP_025579872.1
NW_020292100.1	5034	6093	XP_025579873.1
NW_020292100.1	6271	6802	XP_025579874.1
NW_020292100.1	8085	9633	XP_025579875.1
NW_020292100.1	10440	16061	XP_025579876.1
NW_020292100.1	16318	19475	XP_025579877.1
NW_020292100.1	20741	22735	XP_025579878.1
NW_020292100.1	24556	26373	XP_025579879.1
NW_020292100.1	26251	29122	XP_025579880.1
NW_020292100.1	29305	33365	XP_025579881.1
NW_020292100.1	33317	34279	XP_025579882.1
NW_020292100.1	34408	36294	XP_025579883.1
NW_020292100.1	36418	38480	XP_025579884.1
NW_020292100.1	38578	41238	XP_025579885.1
NW_020292100.1	44552	50200	XP_025579886.1
NW_020292100.1	51552	53487	XP_025579887.1
NW_020292100.1	55550	55823	XP_025579888.1
NW_020292100.1	60674	63987	XP_025579889.1
NW_020292100.1	64124	67356	XP_025579890.1
NW_020292100.1	67206	69128	XP_025579891.1
NW_020292100.1	69552	72436	XP_025579892.1
NW_020292100.1	75667	78945	XP_025579893.1
NW_020292100.1	78745	80205	XP_025579894.1
NW_020292100.1	81281	84290	XP_025579895.1
NW_020292100.1	85040	86918	XP_025579896.1
NW_020292100.1	87067	88172	XP_025579897.1
NW_020292100.1	88022	90576	XP_025579898.1
NW_020292100.1	91890	93353	XP_025579899.1
NW_020292100.1	93682	94959	XP_025579900.1
NW_020292100.1	96804	98867	XP_025579901.1
NW_020292100.1	98981	99356	XP_025579902.1
NW_020292100.1	99536	104020	XP_025579903.1
NW_020292100.1	106044	107174	XP_025579904.1
NW_020292100.1	107554	108751	XP_025579905.1
NW_020292100.1	109143	111602	XP_025579906.1
NW_020292100.1	112720	114722	XP_025579907.1
NW_020292100.1	115059	115922	XP_025579908.1
NW_020292100.1	116166	117938	XP_025579909.1
NW_020292100.1	118363	119019	XP_025579910.1
NW_020292100.1	120833	123480	XP_025579911.1
NW_020292100.1	120859	121225	XP_025579912.1
NW_020292100.1	126087	128266	XP_025579913.1
NW_020292100.1	129513	134802	XP_025579914.1
NW_020292100.1	134896	135915	XP_025579915.1
NW_020292100.1	137202	138371	XP_025579916.1
NW_020292100.1	138261	140082	XP_025579917.1
NW_020292100.1	141102	143758	XP_025579918.1
NW_020292100.1	144262	148890	XP_025579919.1
NW_020292100.1	150694	153408	XP_025579920.1
NW_020292100.1	156697	157722	XP_025579921.1
NW_020292100.1	160867	161774	XP_025579922.1
NW_020292100.1	161951	163114	XP_025579923.1
NW_020292100.1	163558	164124	XP_025579924.1
NW_020292100.1	164588	166802	XP_025579925.1
NW_020292100.1	166889	168663	XP_025579926.1
NW_020292100.1	171562	172356	XP_025579927.1
NW_020292100.1	173357	175155	XP_025579928.1
NW_020292100.1	176137	179026	XP_025579929.1
NW_020292100.1	180431	182812	XP_025579930.1
NW_020292100.1	182751	184642	XP_025579931.1
NW_020292100.1	184672	187159	XP_025579932.1
NW_020292100.1	187319	188061	XP_025579933.1
NW_020292100.1	187973	193040	XP_025579934.1
NW_020292100.1	196383	196921	XP_025579935.1
NW_020292100.1	197806	199212	XP_025579936.1
NW_020292100.1	200192	202546	XP_025579937.1
NW_020292100.1	203280	205549	XP_025579938.1
NW_020292100.1	207283	209135	XP_025579939.1
NW_020292100.1	211792	214492	XP_025579940.1
NW_020292100.1	214929	215307	XP_025579941.1
NW_020292100.1	215075	216766	XP_025579942.1
NW_020292100.1	217610	220883	XP_025579943.1
NW_020292100.1	225158	226008	XP_025579944.1
NW_020292100.1	227402	228692	XP_025579945.1
NW_020292100.1	229510	232635	XP_025579946.1
NW_020292100.1	233470	234676	XP_025579947.1
NW_020292100.1	234641	235506	XP_025579948.1
NW_020292100.1	238960	239780	XP_025579949.1
NW_020292100.1	242493	244125	XP_025579950.1
NW_020292100.1	247328	248911	XP_025579951.1
NW_020292100.1	248909	249841	XP_025579952.1
NW_020292100.1	250901	252630	XP_025579953.1
NW_020292100.1	252612	254512	XP_025579954.1
NW_020292100.1	254781	256807	XP_025579955.1
NW_020292100.1	256980	259471	XP_025579956.1
NW_020292100.1	260224	262855	XP_025579957.1
NW_020292100.1	265043	266524	XP_025579958.1
NW_020292100.1	267076	273090	XP_025579959.1
NW_020292100.1	273936	274468	XP_025579960.1
NW_020292100.1	278890	281136	XP_025579961.1
NW_020292100.1	281939	283829	XP_025579962.1
NW_020292100.1	283802	286100	XP_025579963.1
NW_020292100.1	286563	288615	XP_025579964.1
NW_020292100.1	288708	289751	XP_025579965.1
NW_020292100.1	291042	292740	XP_025579966.1
NW_020292100.1	293060	293813	XP_025579967.1
NW_020292100.1	293368	294812	XP_025579968.1
NW_020292100.1	294516	295329	XP_025579969.1
NW_020292100.1	295155	296935	XP_025579970.1
NW_020292100.1	300202	302559	XP_025579971.1
NW_020292100.1	302555	304038	XP_025579972.1
NW_020292100.1	304796	306171	XP_025579973.1
NW_020292100.1	307076	309012	XP_025579974.1
NW_020292100.1	308988	310464	XP_025579975.1
NW_020292100.1	310930	312635	XP_025579976.1
NW_020292100.1	313000	316946	XP_025579977.1
NW_020292100.1	316412	318001	XP_025579978.1
NW_020292100.1	318288	319998	XP_025579979.1
NW_020292100.1	321659	323931	XP_025579980.1
NW_020292100.1	323979	326031	XP_025579981.1
NW_020292100.1	326426	327028	XP_025579982.1
NW_020292100.1	327153	328356	XP_025579983.1
NW_020292100.1	328402	331086	XP_025579984.1
NW_020292100.1	333606	335463	XP_025579985.1
NW_020292100.1	336462	338475	XP_025579986.1
NW_020292100.1	338987	339872	XP_025579987.1
NW_020292100.1	339555	340853	XP_025579988.1
NW_020292100.1	340949	346359	XP_025579989.1
NW_020292100.1	346861	349096	XP_025579990.1
NW_020292100.1	349840	355438	XP_025579991.1
NW_020292100.1	355372	355596	XP_025579992.1
NW_020292100.1	355847	358559	XP_025579993.1
NW_020292100.1	358916	360660	XP_025579994.1
NW_020292100.1	361038	363186	XP_025579995.1
NW_020292100.1	363341	364749	XP_025579996.1
NW_020292100.1	364987	367635	XP_025579997.1
NW_020292100.1	369129	370302	XP_025579998.1
NW_020292100.1	370004	370896	XP_025579999.1
NW_020292100.1	371882	373336	XP_025580000.1
NW_020292100.1	453862	454045	XP_025580001.1
NW_020292100.1	501049	501788	XP_025580002.1
NW_020292100.1	501788	506385	XP_025580003.1
NW_020292100.1	507016	508491	XP_025580004.1
NW_020292100.1	508510	509558	XP_025580005.1
NW_020292100.1	510505	511933	XP_025580006.1
NW_020292100.1	512745	515225	XP_025580007.1
NW_020292100.1	515124	515951	XP_025580008.1
NW_020292100.1	517407	518386	XP_025580009.1
NW_020292100.1	518621	519640	XP_025580010.1
NW_020292100.1	519931	521128	XP_025580011.1
NW_020292100.1	521721	523159	XP_025580012.1
NW_020292100.1	523526	525589	XP_025580013.1
NW_020292100.1	525179	526227	XP_025580014.1
NW_020292100.1	527123	528367	XP_025580015.1
NW_020292100.1	528021	529284	XP_025580016.1
NW_020292100.1	529698	532760	XP_025580017.1
NW_020292100.1	532699	533781	XP_025580018.1
NW_020292100.1	533791	534873	XP_025580019.1
NW_020292100.1	534929	535894	XP_025580020.1
NW_020292100.1	536194	537644	XP_025580021.1
NW_020292100.1	543563	545516	XP_025580022.1
NW_020292100.1	545212	546001	XP_025580023.1
NW_020292100.1	547295	551238	XP_025580024.1
NW_020292100.1	553824	557362	XP_025580025.1
NW_020292100.1	562670	566809	XP_025580026.1
NW_020292100.1	566951	568250	XP_025580027.1
NW_020292100.1	568783	569768	XP_025580028.1
NW_020292100.1	570537	571824	XP_025580029.1
NW_020292100.1	573027	575355	XP_025580030.1
NW_020292100.1	575618	578130	XP_025580031.1
NW_020292100.1	578446	580707	XP_025580032.1
NW_020292100.1	581031	584465	XP_025580033.1
NW_020292100.1	584725	586972	XP_025580034.1
NW_020292100.1	589739	590803	XP_025580035.1
NW_020292100.1	594597	595417	XP_025580036.1
NW_020292100.1	597291	598256	XP_025580037.1
NW_020292100.1	599868	601888	XP_025580038.1
NW_020292100.1	601888	605233	XP_025580039.1
NW_020292100.1	605379	606705	XP_025580040.1
NW_020292100.1	606778	607605	XP_025580041.1
NW_020292100.1	607799	609328	XP_025580042.1
NW_020292100.1	609911	610244	XP_025580043.1
NW_020292100.1	611914	613036	XP_025580044.1
NW_020292100.1	612896	614016	XP_025580045.1
NW_020292100.1	613976	616276	XP_025580046.1
NW_020292100.1	616782	618157	XP_025580047.1
NW_020292100.1	618561	621243	XP_025580048.1
NW_020292100.1	621924	623481	XP_025580049.1
NW_020292100.1	624546	628194	XP_025580050.1
NW_020292100.1	629074	631642	XP_025580051.1
NW_020292100.1	633097	636683	XP_025580052.1
NW_020292100.1	636862	637746	XP_025580053.1
NW_020292100.1	637693	639032	XP_025580054.1
NW_020292100.1	639040	640231	XP_025580055.1
NW_020292100.1	641348	642875	XP_025580056.1
NW_020292100.1	642803	643955	XP_025580057.1
NW_020292100.1	651717	652716	XP_025580058.1
NW_020292100.1	652967	653519	XP_025580059.1
NW_020292100.1	653713	655520	XP_025580060.1
NW_020292100.1	657388	658909	XP_025580061.1
NW_020292100.1	659042	661774	XP_025580062.1
NW_020292100.1	662035	662762	XP_025580063.1
NW_020292100.1	663185	665832	XP_025580064.1
NW_020292100.1	666271	668763	XP_025580065.1
NW_020292100.1	668703	669622	XP_025580066.1
NW_020292100.1	670359	673893	XP_025580067.1
NW_020292100.1	674760	675270	XP_025580068.1
NW_020292100.1	678266	679946	XP_025580069.1
NW_020292100.1	680088	681707	XP_025580070.1
NW_020292100.1	682224	684041	XP_025580071.1
NW_020292100.1	686169	687105	XP_025580072.1
NW_020292100.1	687611	688173	XP_025580073.1
NW_020292100.1	688173	689847	XP_025580074.1
NW_020292100.1	690961	694270	XP_025580075.1
NW_020292100.1	694766	698550	XP_025580076.1
NW_020292100.1	705409	705918	XP_025580077.1
NW_020292100.1	708097	711576	XP_025580078.1
NW_020292100.1	719222	720322	XP_025580079.1
NW_020292100.1	727378	729275	XP_025580080.1
NW_020292100.1	730340	731519	XP_025580081.1
NW_020292100.1	732732	735465	XP_025580082.1
NW_020292100.1	736178	738514	XP_025580083.1
NW_020292100.1	738633	739743	XP_025580084.1
NW_020292100.1	742139	742836	XP_025580085.1
NW_020292100.1	742720	746017	XP_025580086.1
NW_020292100.1	746820	748874	XP_025580087.1
NW_020292100.1	749108	749895	XP_025580088.1
NW_020292100.1	750645	752034	XP_025580089.1
NW_020292100.1	752509	754088	XP_025580090.1
NW_020292100.1	754607	759194	XP_025580091.1
NW_020292100.1	759531	762008	XP_025580092.1
NW_020292100.1	762519	763962	XP_025580093.1
NW_020292100.1	764393	764933	XP_025580094.1
NW_020292100.1	765648	767248	XP_025580095.1
NW_020292100.1	767781	768835	XP_025580096.1
NW_020292100.1	769074	770491	XP_025580097.1
NW_020292100.1	774625	776440	XP_025580098.1
NW_020292100.1	779535	779978	XP_025580099.1
NW_020292100.1	783732	785237	XP_025580100.1
NW_020292100.1	786476	787913	XP_025580101.1
NW_020292100.1	788551	789588	XP_025580102.1
NW_020292100.1	790042	791727	XP_025580103.1
NW_020292100.1	791578	792933	XP_025580104.1
NW_020292100.1	793019	794850	XP_025580105.1
NW_020292100.1	795021	797380	XP_025580106.1
NW_020292100.1	797543	799049	XP_025580107.1
NW_020292100.1	800743	801988	XP_025580108.1
NW_020292100.1	802656	806499	XP_025580109.1
NW_020292100.1	806954	807978	XP_025580110.1
NW_020292100.1	808485	809832	XP_025580111.1
NW_020292100.1	810234	813026	XP_025580112.1
NW_020292100.1	813924	814673	XP_025580113.1
NW_020292100.1	815463	817759	XP_025580114.1
NW_020292100.1	817990	819954	XP_025580115.1
NW_020292100.1	820105	822527	XP_025580116.1
NW_020292100.1	823103	825517	XP_025580117.1
NW_020292100.1	826965	827984	XP_025580118.1
NW_020292100.1	828654	829522	XP_025580119.1
NW_020292100.1	830104	832089	XP_025580120.1
NW_020292100.1	835245	836587	XP_025580121.1
NW_020292100.1	838694	840729	XP_025580122.1
NW_020292100.1	840692	842346	XP_025580123.1
NW_020292100.1	842696	844678	XP_025580124.1
NW_020292100.1	845106	848343	XP_025580125.1
NW_020292100.1	848787	849615	XP_025580126.1
NW_020292100.1	852092	854227	XP_025580127.1
NW_020292100.1	861157	863198	XP_025580128.1
NW_020292100.1	863760	866383	XP_025580129.1
NW_020292100.1	866556	867797	XP_025580130.1
NW_020292100.1	867688	868802	XP_025580131.1
NW_020292100.1	868925	870582	XP_025580132.1
NW_020292100.1	870459	875201	XP_025580133.1
NW_020292100.1	875496	875858	XP_025580134.1
NW_020292100.1	876139	880049	XP_025580135.1
NW_020292100.1	880739	881662	XP_025580136.1
NW_020292100.1	881974	882976	XP_025580137.1
NW_020292100.1	883126	883645	XP_025580138.1
NW_020292100.1	884162	885791	XP_025580139.1
NW_020292100.1	886607	889518	XP_025580140.1
NW_020292100.1	890190	891239	XP_025580141.1
NW_020292100.1	891840	894528	XP_025580142.1
NW_020292100.1	894492	896460	XP_025580143.1
NW_020292100.1	896613	899448	XP_025580144.1
NW_020292100.1	899582	900841	XP_025580145.1
NW_020292100.1	901671	904814	XP_025580146.1
NW_020292100.1	910389	912263	XP_025580147.1
NW_020292100.1	913167	914657	XP_025580148.1
NW_020292100.1	914646	916370	XP_025580149.1
NW_020292100.1	918507	919677	XP_025580150.1
NW_020292100.1	919796	920272	XP_025580151.1
NW_020292100.1	920484	922198	XP_025580152.1
NW_020292100.1	922261	926217	XP_025580153.1
NW_020292100.1	926259	927729	XP_025580154.1
NW_020292100.1	928069	930446	XP_025580155.1
NW_020292100.1	931982	934374	XP_025580156.1
NW_020292100.1	934517	936616	XP_025580157.1
NW_020292100.1	936726	938056	XP_025580158.1
NW_020292100.1	938267	939759	XP_025580159.1
NW_020292100.1	939841	942998	XP_025580160.1
NW_020292100.1	944232	944927	XP_025580161.1
NW_020292100.1	945062	945702	XP_025580162.1
NW_020292100.1	946114	947938	XP_025580163.1
NW_020292100.1	948200	949419	XP_025580164.1
NW_020292100.1	949760	951266	XP_025580165.1
NW_020292100.1	951961	955593	XP_025580166.1
NW_020292100.1	955958	957438	XP_025580167.1
NW_020292100.1	959829	961235	XP_025580168.1
NW_020292100.1	962823	964886	XP_025580169.1
NW_020292100.1	965670	968027	XP_025580170.1
NW_020292100.1	968211	969325	XP_025580171.1
NW_020292100.1	969491	971536	XP_025580172.1
NW_020292100.1	971618	974728	XP_025580173.1
NW_020292100.1	974907	978239	XP_025580174.1
NW_020292100.1	978239	980249	XP_025580175.1
NW_020292100.1	980380	985883	XP_025580176.1
NW_020292100.1	986254	987840	XP_025580177.1
NW_020292100.1	988103	990179	XP_025580178.1
NW_020292100.1	990120	990635	XP_025580179.1
NW_020292100.1	990730	992666	XP_025580180.1
NW_020292100.1	992515	993495	XP_025580181.1
NW_020292100.1	993621	994422	XP_025580182.1
NW_020292100.1	995170	998442	XP_025580183.1
NW_020292100.1	999295	1002172	XP_025580184.1
NW_020292100.1	1002369	1004127	XP_025580185.1
NW_020292100.1	1004058	1005030	XP_025580186.1
NW_020292100.1	1005185	1006587	XP_025580187.1
NW_020292100.1	1008424	1010938	XP_025580188.1
NW_020292100.1	1010762	1011844	XP_025580189.1
NW_020292100.1	1012435	1015437	XP_025580190.1
NW_020292100.1	1016306	1019000	XP_025580191.1
NW_020292100.1	1020652	1021082	XP_025580192.1
NW_020292100.1	1021638	1022989	XP_025580193.1
NW_020292100.1	1023705	1026493	XP_025580194.1
NW_020292100.1	1027553	1028297	XP_025580195.1
NW_020292100.1	1029720	1035165	XP_025580196.1
NW_020292100.1	1035266	1035607	XP_025580197.1
NW_020292100.1	1036345	1036941	XP_025580198.1
NW_020292100.1	1037490	1041708	XP_025580199.1
NW_020292100.1	1041792	1044117	XP_025580200.1
NW_020292100.1	1044921	1045972	XP_025580201.1
NW_020292100.1	1046662	1047704	XP_025580202.1
NW_020292100.1	1047849	1049291	XP_025580203.1
NW_020292100.1	1049475	1050748	XP_025580204.1
NW_020292100.1	1050813	1053690	XP_025580205.1
NW_020292100.1	1054010	1058057	XP_025580206.1
NW_020292100.1	1058395	1059849	XP_025580207.1
NW_020292100.1	1059600	1060497	XP_025580208.1
NW_020292100.1	1061333	1062829	XP_025580209.1
NW_020292100.1	1064200	1066451	XP_025580210.1
NW_020292100.1	1066353	1069406	XP_025580211.1
NW_020292100.1	1069665	1071093	XP_025580212.1
NW_020292100.1	1071216	1072533	XP_025580213.1
NW_020292100.1	1072871	1075699	XP_025580214.1
NW_020292100.1	1075300	1076652	XP_025580215.1
NW_020292100.1	1076256	1077009	XP_025580216.1
NW_020292100.1	1077343	1077703	XP_025580217.1
NW_020292100.1	1078499	1079632	XP_025580218.1
NW_020292100.1	1079774	1081683	XP_025580219.1
NW_020292100.1	1082740	1083782	XP_025580220.1
NW_020292100.1	1083923	1085314	XP_025580221.1
NW_020292100.1	1085499	1087825	XP_025580222.1
NW_020292100.1	1089649	1092093	XP_025580223.1
NW_020292100.1	1092184	1094139	XP_025580224.1
NW_020292100.1	1094268	1095804	XP_025580225.1
NW_020292100.1	1096048	1097137	XP_025580226.1
NW_020292100.1	1097151	1099113	XP_025580227.1
NW_020292100.1	1099173	1100136	XP_025580228.1
NW_020292100.1	1100151	1100611	XP_025580229.1
NW_020292100.1	1101400	1102561	XP_025580230.1
NW_020292100.1	1102743	1104599	XP_025580231.1
NW_020292100.1	1104510	1105579	XP_025580232.1
NW_020292100.1	1106515	1107305	XP_025580233.1
NW_020292100.1	1107942	1114032	XP_025580234.1
NW_020292100.1	1114972	1115919	XP_025580235.1
NW_020292100.1	1116475	1118703	XP_025580236.1
NW_020292100.1	1119393	1121509	XP_025580237.1
NW_020292100.1	1121682	1123364	XP_025580238.1
NW_020292100.1	1123980	1125987	XP_025580239.1
NW_020292100.1	1126645	1129358	XP_025580240.1
NW_020292100.1	1129463	1131359	XP_025580241.1
NW_020292100.1	1132272	1134904	XP_025580242.1
NW_020292100.1	1135409	1136095	XP_025580243.1
NW_020292100.1	1136087	1137200	XP_025580244.1
NW_020292100.1	1137834	1140071	XP_025580245.1
NW_020292100.1	1140279	1141183	XP_025580246.1
NW_020292100.1	1141626	1143249	XP_025580247.1
NW_020292100.1	1143325	1145437	XP_025580248.1
NW_020292100.1	1145927	1148109	XP_025580249.1
NW_020292100.1	1148476	1150861	XP_025580250.1
NW_020292100.1	1151082	1152556	XP_025580251.1
NW_020292100.1	1152581	1153646	XP_025580252.1
NW_020292100.1	1153806	1155279	XP_025580253.1
NW_020292100.1	1157057	1158271	XP_025580254.1
NW_020292100.1	1158630	1161667	XP_025580255.1
NW_020292100.1	1161970	1163716	XP_025580256.1
NW_020292100.1	1164032	1164839	XP_025580257.1
NW_020292100.1	1165195	1168791	XP_025580258.1
NW_020292100.1	1171462	1172467	XP_025580259.1
NW_020292100.1	1173277	1175760	XP_025580260.1
NW_020292100.1	1175718	1176706	XP_025580261.1
NW_020292100.1	1177991	1178696	XP_025580262.1
NW_020292100.1	1179903	1181860	XP_025580263.1
NW_020292100.1	1182381	1184001	XP_025580264.1
NW_020292100.1	1184715	1186130	XP_025580265.1
NW_020292100.1	1186207	1187254	XP_025580266.1
NW_020292100.1	1188447	1190622	XP_025580267.1
NW_020292100.1	1191500	1193234	XP_025580268.1
NW_020292100.1	1193492	1194409	XP_025580269.1
NW_020292100.1	1195324	1197724	XP_025580270.1
NW_020292100.1	1197920	1198820	XP_025580271.1
NW_020292100.1	1198957	1200659	XP_025580272.1
NW_020292100.1	1200859	1202452	XP_025580273.1
NW_020292100.1	1202659	1205062	XP_025580274.1
NW_020292100.1	1206564	1207783	XP_025580275.1
NW_020292100.1	1207800	1209216	XP_025580276.1
NW_020292100.1	1209349	1210255	XP_025580277.1
NW_020292100.1	1210626	1211427	XP_025580278.1
NW_020292100.1	1212404	1216588	XP_025580279.1
NW_020292100.1	1216853	1219098	XP_025580280.1
NW_020292100.1	1219623	1222135	XP_025580281.1
NW_020292100.1	1222174	1224269	XP_025580282.1
NW_020292100.1	1225874	1226964	XP_025580283.1
NW_020292100.1	1227461	1229350	XP_025580284.1
NW_020292100.1	1230003	1232379	XP_025580285.1
NW_020292100.1	1232359	1234139	XP_025580286.1
NW_020292100.1	1234295	1235335	XP_025580287.1
NW_020292100.1	1235390	1236417	XP_025580288.1
NW_020292100.1	1236429	1238689	XP_025580289.1
NW_020292100.1	1239796	1241683	XP_025580290.1
NW_020292100.1	1241175	1242171	XP_025580291.1
NW_020292100.1	1241873	1243473	XP_025580292.1
NW_020292100.1	1243212	1244269	XP_025580293.1
NW_020292100.1	1244640	1245763	XP_025580294.1
NW_020292100.1	1246375	1248458	XP_025580295.1
NW_020292100.1	1248433	1250041	XP_025580296.1
NW_020292100.1	1250796	1253534	XP_025580297.1
NW_020292100.1	1254745	1255830	XP_025580298.1
NW_020292100.1	1257994	1259457	XP_025580299.1
NW_020292100.1	1259634	1260825	XP_025580300.1
NW_020292100.1	1261503	1263385	XP_025580301.1
NW_020292100.1	1263393	1267456	XP_025580302.1
NW_020292100.1	1268268	1270709	XP_025580303.1
NW_020292100.1	1271442	1275261	XP_025580304.1
NW_020292100.1	1275955	1278659	XP_025580305.1
NW_020292100.1	1279450	1281531	XP_025580306.1
NW_020292100.1	1281818	1283545	XP_025580307.1
NW_020292100.1	1284762	1286272	XP_025580308.1
NW_020292100.1	1287536	1288734	XP_025580309.1
NW_020292100.1	1291071	1292925	XP_025580310.1
NW_020292100.1	1292952	1293741	XP_025580311.1
NW_020292100.1	1293792	1295402	XP_025580312.1
NW_020292100.1	1299936	1300630	XP_025580313.1
NW_020292100.1	1300211	1301771	XP_025580314.1
NW_020292100.1	1308019	1308478	XP_025580315.1
NW_020292100.1	1308976	1310812	XP_025580316.1
NW_020292100.1	1311360	1313200	XP_025580317.1
NW_020292100.1	1313273	1314282	XP_025580318.1
NW_020292100.1	1314696	1315249	XP_025580319.1
NW_020292100.1	1315375	1317385	XP_025580320.1
NW_020292100.1	1318763	1320016	XP_025580321.1
NW_020292100.1	1320205	1320944	XP_025580322.1
NW_020292100.1	1323700	1324170	XP_025580323.1
NW_020292100.1	1326381	1327374	XP_025580324.1
NW_020292100.1	1329420	1330477	XP_025580325.1
NW_020292100.1	1333095	1333764	XP_025580326.1
NW_020292100.1	1334088	1334931	XP_025580327.1
NW_020292100.1	1335761	1337788	XP_025580328.1
NW_020292100.1	1338085	1343990	XP_025580329.1
NW_020292100.1	1344234	1346372	XP_025580330.1
NW_020292100.1	1346531	1347264	XP_025580331.1
NW_020292100.1	1347364	1356005	XP_025580332.1
NW_020292100.1	1355786	1356846	XP_025580333.1
NW_020292100.1	1357945	1358933	XP_025580334.1
NW_020292100.1	1358956	1363156	XP_025580335.1
NW_020292100.1	1363776	1364456	XP_025580336.1
NW_020292100.1	1364758	1367238	XP_025580337.1
NW_020292100.1	1367481	1373206	XP_025580338.1
NW_020292100.1	1373736	1374739	XP_025580339.1
NW_020292100.1	1374800	1376302	XP_025580340.1
NW_020292100.1	1379076	1383146	XP_025580341.1
NW_020292100.1	1383330	1387796	XP_025580342.1
NW_020292100.1	1388070	1390709	XP_025580343.1
NW_020292100.1	1390853	1392111	XP_025580344.1
NW_020292100.1	1392011	1393502	XP_025580345.1
NW_020292100.1	1393479	1395687	XP_025580346.1
NW_020292100.1	1398686	1400715	XP_025580347.1
NW_020292100.1	1402189	1404142	XP_025580348.1
NW_020292100.1	1404951	1406755	XP_025580349.1
NW_020292100.1	1407344	1409305	XP_025580350.1
NW_020292100.1	1410084	1412195	XP_025580351.1
NW_020292100.1	1412834	1413788	XP_025580352.1
NW_020292100.1	1413729	1414208	XP_025580353.1
NW_020292100.1	1414436	1417548	XP_025580354.1
NW_020292100.1	1417562	1418509	XP_025580355.1
NW_020292100.1	1418734	1424778	XP_025580356.1
NW_020292100.1	1424771	1428184	XP_025580357.1
NW_020292100.1	1429020	1430929	XP_025580358.1
NW_020292100.1	1432063	1435870	XP_025580359.1
NW_020292100.1	1437454	1440158	XP_025580360.1
NW_020292100.1	1441325	1444441	XP_025580361.1
NW_020292100.1	1445160	1446082	XP_025580362.1
NW_020292100.1	1446895	1448028	XP_025580363.1
NW_020292100.1	1448339	1450582	XP_025580364.1
NW_020292100.1	1451493	1452899	XP_025580365.1
NW_020292101.1	0	629	XP_025579490.1
NW_020292101.1	837	1924	XP_025579491.1
NW_020292101.1	2769	6458	XP_025579492.1
NW_020292101.1	6575	7377	XP_025579493.1
NW_020292101.1	7476	10340	XP_025579494.1
NW_020292101.1	10783	12817	XP_025579495.1
NW_020292101.1	15351	16164	XP_025579496.1
NW_020292101.1	17683	19982	XP_025579497.1
NW_020292101.1	20348	22256	XP_025579498.1
NW_020292101.1	22810	24146	XP_025579499.1
NW_020292101.1	25585	26143	XP_025579500.1
NW_020292101.1	26693	28001	XP_025579501.1
NW_020292101.1	30786	31809	XP_025579502.1
NW_020292101.1	32688	33179	XP_025579503.1
NW_020292101.1	33702	34560	XP_025579504.1
NW_020292101.1	34607	35739	XP_025579505.1
NW_020292101.1	36162	37882	XP_025579506.1
NW_020292101.1	38376	41632	XP_025579507.1
NW_020292101.1	42747	46671	XP_025579508.1
NW_020292101.1	47643	50240	XP_025579509.1
NW_020292101.1	51148	51679	XP_025579510.1
NW_020292101.1	62727	64681	XP_025579511.1
NW_020292101.1	65443	66867	XP_025579512.1
NW_020292101.1	67060	71561	XP_025579513.1
NW_020292101.1	74100	77210	XP_025579514.1
NW_020292101.1	77319	78776	XP_025579515.1
NW_020292101.1	78898	80185	XP_025579516.1
NW_020292101.1	80111	80630	XP_025579517.1
NW_020292101.1	81311	82604	XP_025579518.1
NW_020292101.1	82924	84794	XP_025579519.1
NW_020292101.1	85754	86873	XP_025579520.1
NW_020292101.1	86931	88051	XP_025579521.1
NW_020292101.1	87464	88038	XP_025579522.1
NW_020292101.1	88231	90636	XP_025579523.1
NW_020292101.1	91670	93674	XP_025579524.1
NW_020292101.1	94357	96370	XP_025579525.1
NW_020292101.1	96917	100979	XP_025579526.1
NW_020292101.1	102049	103249	XP_025579527.1
NW_020292101.1	105539	106160	XP_025579528.1
NW_020292101.1	107701	109842	XP_025579529.1
NW_020292101.1	111024	112459	XP_025579530.1
NW_020292101.1	114752	115634	XP_025579531.1
NW_020292101.1	115797	117687	XP_025579532.1
NW_020292101.1	118995	120245	XP_025579533.1
NW_020292101.1	121881	122977	XP_025579534.1
NW_020292101.1	124309	127231	XP_025579535.1
NW_020292101.1	127286	128875	XP_025579536.1
NW_020292101.1	129103	130887	XP_025579537.1
NW_020292101.1	130960	136055	XP_025579538.1
NW_020292101.1	136565	137629	XP_025579539.1
NW_020292101.1	138131	142590	XP_025579540.1
NW_020292101.1	142977	144520	XP_025579541.1
NW_020292101.1	145039	146327	XP_025579542.1
NW_020292101.1	146870	147949	XP_025579543.1
NW_020292101.1	151381	152371	XP_025579544.1
NW_020292101.1	153565	155913	XP_025579545.1
NW_020292101.1	157237	158715	XP_025579546.1
NW_020292101.1	159001	159762	XP_025579547.1
NW_020292101.1	167695	170331	XP_025579548.1
NW_020292101.1	170526	171555	XP_025579549.1
NW_020292101.1	171961	173748	XP_025579550.1
NW_020292101.1	174698	176002	XP_025579551.1
NW_020292101.1	178437	181662	XP_025579552.1
NW_020292101.1	181900	184008	XP_025579553.1
NW_020292101.1	187038	188878	XP_025579554.1
NW_020292101.1	192890	195318	XP_025579555.1
NW_020292101.1	195537	198609	XP_025579556.1
NW_020292101.1	198687	204645	XP_025579557.1
NW_020292101.1	204551	205410	XP_025579558.1
NW_020292101.1	205371	205857	XP_025579559.1
NW_020292101.1	205910	206824	XP_025579560.1
NW_020292101.1	207120	209788	XP_025579561.1
NW_020292101.1	209759	212207	XP_025579562.1
NW_020292101.1	212628	214612	XP_025579563.1
NW_020292101.1	214770	218312	XP_025579564.1
NW_020292101.1	218450	219880	XP_025579565.1
NW_020292101.1	220139	222789	XP_025579566.1
NW_020292101.1	223075	224364	XP_025579567.1
NW_020292101.1	226741	227451	XP_025579568.1
NW_020292101.1	227927	233856	XP_025579569.1
NW_020292101.1	234530	237361	XP_025579570.1
NW_020292101.1	237633	240441	XP_025579571.1
NW_020292101.1	241072	243368	XP_025579572.1
NW_020292101.1	244210	245181	XP_025579573.1
NW_020292101.1	247938	255479	XP_025579574.1
NW_020292101.1	255883	257632	XP_025579575.1
NW_020292101.1	257824	258885	XP_025579576.1
NW_020292101.1	261359	262822	XP_025579577.1
NW_020292101.1	263973	266390	XP_025579578.1
NW_020292101.1	267489	268111	XP_025579579.1
NW_020292101.1	271035	272600	XP_025579580.1
NW_020292101.1	273307	275320	XP_025579581.1
NW_020292101.1	276500	278760	XP_025579582.1
NW_020292101.1	279151	281393	XP_025579583.1
NW_020292101.1	281394	283441	XP_025579584.1
NW_020292101.1	284149	285061	XP_025579585.1
NW_020292101.1	286861	287800	XP_025579586.1
NW_020292101.1	287718	288503	XP_025579587.1
NW_020292101.1	288990	290859	XP_025579588.1
NW_020292101.1	290864	292220	XP_025579589.1
NW_020292101.1	292527	294116	XP_025579590.1
NW_020292101.1	299858	303166	XP_025579591.1
NW_020292101.1	305239	306742	XP_025579592.1
NW_020292101.1	309166	309986	XP_025579593.1
NW_020292101.1	310834	312430	XP_025579594.1
NW_020292101.1	312503	313540	XP_025579595.1
NW_020292101.1	319507	321397	XP_025579596.1
NW_020292101.1	321149	321721	XP_025579597.1
NW_020292101.1	322319	323589	XP_025579598.1
NW_020292101.1	323773	326583	XP_025579599.1
NW_020292101.1	330255	332614	XP_025579600.1
NW_020292101.1	333785	336087	XP_025579601.1
NW_020292101.1	337677	340313	XP_025579602.1
NW_020292101.1	340174	342689	XP_025579603.1
NW_020292101.1	343198	345450	XP_025579604.1
NW_020292101.1	345788	347782	XP_025579605.1
NW_020292101.1	349847	350539	XP_025579606.1
NW_020292101.1	350618	353450	XP_025579607.1
NW_020292101.1	353733	354065	XP_025579608.1
NW_020292101.1	354127	359617	XP_025579609.1
NW_020292101.1	360074	362234	XP_025579610.1
NW_020292101.1	362406	364483	XP_025579611.1
NW_020292101.1	370223	372504	XP_025579612.1
NW_020292101.1	372646	373038	XP_025579613.1
NW_020292101.1	373369	374371	XP_025579614.1
NW_020292101.1	374398	375839	XP_025579615.1
NW_020292101.1	375999	379708	XP_025579616.1
NW_020292101.1	380018	383044	XP_025579617.1
NW_020292101.1	383185	384333	XP_025579618.1
NW_020292101.1	384495	385193	XP_025579619.1
NW_020292101.1	385487	386694	XP_025579620.1
NW_020292101.1	386677	389734	XP_025579621.1
NW_020292101.1	391306	393423	XP_025579622.1
NW_020292101.1	394763	395544	XP_025579623.1
NW_020292101.1	396061	397408	XP_025579624.1
NW_020292101.1	398415	399330	XP_025579625.1
NW_020292101.1	400124	402059	XP_025579626.1
NW_020292101.1	402012	404008	XP_025579627.1
NW_020292101.1	408724	413396	XP_025579628.1
NW_020292101.1	414294	415371	XP_025579629.1
NW_020292101.1	415922	418451	XP_025579630.1
NW_020292101.1	418537	420233	XP_025579631.1
NW_020292101.1	422184	424967	XP_025579632.1
NW_020292101.1	428051	429768	XP_025579633.1
NW_020292101.1	430503	431286	XP_025579634.1
NW_020292101.1	432229	435635	XP_025579635.1
NW_020292101.1	438599	439803	XP_025579636.1
NW_020292101.1	440438	441011	XP_025579637.1
NW_020292101.1	440893	441931	XP_025579638.1
NW_020292101.1	442114	443684	XP_025579639.1
NW_020292101.1	444455	445626	XP_025579640.1
NW_020292101.1	446893	448215	XP_025579641.1
NW_020292101.1	449593	452037	XP_025579642.1
NW_020292101.1	453318	454694	XP_025579643.1
NW_020292101.1	456741	458871	XP_025579644.1
NW_020292101.1	460202	464976	XP_025579645.1
NW_020292101.1	466629	468928	XP_025579646.1
NW_020292101.1	468543	469659	XP_025579647.1
NW_020292101.1	469333	472056	XP_025579648.1
NW_020292101.1	472054	473888	XP_025579649.1
NW_020292101.1	474406	474910	XP_025579650.1
NW_020292101.1	476280	477181	XP_025579651.1
NW_020292101.1	477282	479316	XP_025579652.1
NW_020292101.1	479818	481304	XP_025579653.1
NW_020292101.1	481164	485013	XP_025579654.1
NW_020292101.1	485489	488388	XP_025579655.1
NW_020292101.1	488923	491643	XP_025579656.1
NW_020292101.1	492624	494472	XP_025579657.1
NW_020292101.1	495542	496681	XP_025579658.1
NW_020292101.1	498260	499022	XP_025579659.1
NW_020292101.1	499110	500113	XP_025579660.1
NW_020292101.1	501650	502091	XP_025579661.1
NW_020292101.1	503989	504814	XP_025579662.1
NW_020292101.1	505213	506836	XP_025579663.1
NW_020292101.1	507007	508262	XP_025579664.1
NW_020292101.1	508392	510227	XP_025579665.1
NW_020292101.1	512286	514428	XP_025579666.1
NW_020292101.1	514479	517852	XP_025579667.1
NW_020292101.1	517075	518859	XP_025579668.1
NW_020292101.1	521973	525894	XP_025579669.1
NW_020292101.1	528380	530883	XP_025579670.1
NW_020292101.1	534083	535273	XP_025579671.1
NW_020292101.1	535469	535869	XP_025579672.1
NW_020292101.1	538555	540668	XP_025579673.1
NW_020292101.1	541199	543264	XP_025579674.1
NW_020292101.1	543456	544897	XP_025579675.1
NW_020292101.1	545168	546905	XP_025579676.1
NW_020292101.1	549001	553000	XP_025579677.1
NW_020292101.1	553010	555680	XP_025579678.1
NW_020292101.1	555798	556988	XP_025579679.1
NW_020292101.1	557216	558251	XP_025579680.1
NW_020292101.1	558260	562746	XP_025579681.1
NW_020292101.1	563306	564148	XP_025579682.1
NW_020292101.1	564231	566123	XP_025579683.1
NW_020292101.1	567391	569277	XP_025579684.1
NW_020292101.1	570205	572106	XP_025579685.1
NW_020292101.1	572335	574414	XP_025579686.1
NW_020292101.1	574968	576877	XP_025579687.1
NW_020292101.1	577071	579826	XP_025579688.1
NW_020292101.1	580249	581590	XP_025579689.1
NW_020292101.1	582524	583103	XP_025579690.1
NW_020292101.1	585431	586590	XP_025579691.1
NW_020292101.1	587499	588168	XP_025579692.1
NW_020292101.1	588383	590393	XP_025579693.1
NW_020292101.1	590513	592231	XP_025579694.1
NW_020292101.1	593037	595437	XP_025579695.1
NW_020292101.1	595323	598305	XP_025579696.1
NW_020292101.1	598513	599081	XP_025579697.1
NW_020292101.1	600613	601774	XP_025579698.1
NW_020292101.1	601962	606176	XP_025579699.1
NW_020292101.1	607746	612555	XP_025579700.1
NW_020292101.1	612884	614204	XP_025579701.1
NW_020292101.1	617112	618158	XP_025579702.1
NW_020292101.1	618728	620428	XP_025579703.1
NW_020292101.1	620688	623652	XP_025579704.1
NW_020292101.1	623985	625659	XP_025579705.1
NW_020292101.1	627045	627619	XP_025579706.1
NW_020292101.1	628150	630288	XP_025579707.1
NW_020292101.1	631821	633073	XP_025579708.1
NW_020292101.1	633704	635202	XP_025579709.1
NW_020292101.1	635620	637630	XP_025579710.1
NW_020292101.1	637836	638935	XP_025579711.1
NW_020292101.1	638793	640434	XP_025579712.1
NW_020292101.1	641270	641990	XP_025579713.1
NW_020292101.1	643128	645176	XP_025579714.1
NW_020292101.1	645654	647279	XP_025579715.1
NW_020292101.1	648062	649880	XP_025579716.1
NW_020292101.1	650194	651822	XP_025579717.1
NW_020292101.1	652563	653094	XP_025579718.1
NW_020292101.1	653619	654985	XP_025579719.1
NW_020292101.1	655992	657842	XP_025579720.1
NW_020292101.1	667282	669008	XP_025579721.1
NW_020292101.1	670415	671741	XP_025579722.1
NW_020292101.1	672088	674332	XP_025579723.1
NW_020292101.1	674463	676368	XP_025579724.1
NW_020292101.1	677437	679309	XP_025579725.1
NW_020292101.1	679247	679959	XP_025579726.1
NW_020292101.1	680534	682609	XP_025579727.1
NW_020292101.1	683005	683804	XP_025579728.1
NW_020292101.1	685663	686968	XP_025579729.1
NW_020292101.1	687672	689360	XP_025579730.1
NW_020292101.1	689587	691621	XP_025579731.1
NW_020292101.1	691783	693456	XP_025579732.1
NW_020292101.1	693245	694550	XP_025579733.1
NW_020292101.1	695050	695560	XP_025579734.1
NW_020292101.1	695802	697111	XP_025579735.1
NW_020292101.1	698902	700515	XP_025579736.1
NW_020292101.1	701339	703852	XP_025579737.1
NW_020292101.1	705061	706481	XP_025579738.1
NW_020292101.1	707105	709379	XP_025579739.1
NW_020292101.1	709975	711284	XP_025579740.1
NW_020292101.1	712003	714109	XP_025579741.1
NW_020292101.1	714271	715706	XP_025579742.1
NW_020292101.1	715872	718532	XP_025579743.1
NW_020292101.1	721363	722083	XP_025579744.1
NW_020292101.1	722703	723349	XP_025579745.1
NW_020292101.1	723997	730840	XP_025579746.1
NW_020292101.1	733644	735365	XP_025579747.1
NW_020292101.1	735388	737309	XP_025579748.1
NW_020292101.1	738310	739016	XP_025579749.1
NW_020292101.1	739531	740819	XP_025579750.1
NW_020292101.1	740993	743619	XP_025579751.1
NW_020292101.1	745241	746167	XP_025579752.1
NW_020292101.1	746330	747475	XP_025579753.1
NW_020292101.1	747757	749985	XP_025579754.1
NW_020292101.1	751099	753129	XP_025579755.1
NW_020292101.1	754370	756739	XP_025579756.1
NW_020292101.1	759726	761945	XP_025579757.1
NW_020292101.1	764612	766578	XP_025579758.1
NW_020292101.1	766633	768399	XP_025579759.1
NW_020292101.1	769426	769969	XP_025579760.1
NW_020292101.1	778323	780101	XP_025579761.1
NW_020292101.1	780269	782239	XP_025579762.1
NW_020292101.1	782462	784144	XP_025579763.1
NW_020292101.1	784426	787792	XP_025579764.1
NW_020292101.1	787792	789978	XP_025579765.1
NW_020292101.1	790919	791906	XP_025579766.1
NW_020292101.1	793469	794475	XP_025579767.1
NW_020292101.1	794517	795185	XP_025579768.1
NW_020292101.1	795510	799049	XP_025579769.1
NW_020292101.1	799532	801383	XP_025579770.1
NW_020292101.1	803913	804400	XP_025579771.1
NW_020292101.1	805622	806881	XP_025579772.1
NW_020292101.1	807893	808896	XP_025579773.1
NW_020292101.1	809386	811758	XP_025579774.1
NW_020292101.1	811749	812664	XP_025579775.1
NW_020292101.1	813329	816189	XP_025579776.1
NW_020292101.1	818054	819817	XP_025579777.1
NW_020292101.1	821320	822660	XP_025579778.1
NW_020292101.1	823019	823864	XP_025579779.1
NW_020292101.1	823966	826598	XP_025579780.1
NW_020292101.1	826705	829684	XP_025579781.1
NW_020292101.1	830349	833161	XP_025579782.1
NW_020292101.1	834298	835801	XP_025579783.1
NW_020292101.1	836691	837278	XP_025579784.1
NW_020292101.1	837299	838060	XP_025579785.1
NW_020292101.1	838686	839015	XP_025579786.1
NW_020292101.1	840135	842328	XP_025579787.1
NW_020292101.1	842859	846649	XP_025579788.1
NW_020292101.1	846653	848814	XP_025579789.1
NW_020292101.1	850095	852138	XP_025579790.1
NW_020292101.1	853132	854080	XP_025579791.1
NW_020292101.1	855431	857305	XP_025579792.1
NW_020292101.1	857665	859595	XP_025579793.1
NW_020292101.1	859557	860556	XP_025579794.1
NW_020292101.1	860868	863985	XP_025579795.1
NW_020292101.1	864842	865948	XP_025579796.1
NW_020292101.1	865720	867467	XP_025579797.1
NW_020292101.1	868184	869300	XP_025579798.1
NW_020292101.1	870521	871638	XP_025579799.1
NW_020292101.1	872208	873103	XP_025579800.1
NW_020292101.1	874032	875943	XP_025579801.1
NW_020292101.1	877086	878789	XP_025579802.1
NW_020292101.1	879206	881162	XP_025579803.1
NW_020292101.1	881978	882900	XP_025579804.1
NW_020292101.1	883008	884349	XP_025579805.1
NW_020292101.1	884749	885886	XP_025579806.1
NW_020292101.1	886490	887870	XP_025579807.1
NW_020292101.1	887857	888438	XP_025579808.1
NW_020292101.1	888951	889743	XP_025579809.1
NW_020292101.1	891589	892215	XP_025579810.1
NW_020292101.1	893148	894783	XP_025579811.1
NW_020292101.1	902319	903239	XP_025579812.1
NW_020292101.1	905829	908846	XP_025579813.1
NW_020292101.1	909307	911015	XP_025579814.1
NW_020292101.1	912161	914344	XP_025579815.1
NW_020292101.1	921500	922015	XP_025579816.1
NW_020292101.1	922413	925299	XP_025579817.1
NW_020292101.1	927656	929558	XP_025579818.1
NW_020292101.1	929766	933105	XP_025579819.1
NW_020292101.1	934495	936432	XP_025579820.1
NW_020292101.1	937333	939103	XP_025579821.1
NW_020292101.1	939810	941229	XP_025579822.1
NW_020292101.1	941394	943741	XP_025579823.1
NW_020292101.1	945029	945530	XP_025579824.1
NW_020292101.1	945953	947628	XP_025579825.1
NW_020292101.1	950843	951397	XP_025579826.1
NW_020292101.1	951693	954609	XP_025579827.1
NW_020292101.1	954811	956005	XP_025579828.1
NW_020292101.1	956367	957691	XP_025579829.1
NW_020292101.1	958175	960720	XP_025579830.1
NW_020292101.1	962706	965197	XP_025579831.1
NW_020292101.1	965637	968705	XP_025579832.1
NW_020292101.1	968604	970899	XP_025579833.1
NW_020292101.1	971469	976900	XP_025579834.1
NW_020292101.1	976927	978441	XP_025579835.1
NW_020292101.1	979076	980806	XP_025579836.1
NW_020292101.1	980805	982839	XP_025579837.1
NW_020292101.1	983495	988599	XP_025579838.1
NW_020292101.1	989731	990169	XP_025579839.1
NW_020292101.1	990525	991095	XP_025579840.1
NW_020292101.1	991627	994057	XP_025579841.1
NW_020292101.1	994285	995788	XP_025579842.1
NW_020292101.1	995968	998176	XP_025579843.1
NW_020292101.1	998119	999635	XP_025579844.1
NW_020292101.1	1000276	1001921	XP_025579845.1
NW_020292101.1	1002100	1004865	XP_025579846.1
NW_020292101.1	1004981	1006854	XP_025579847.1
NW_020292101.1	1006789	1007624	XP_025579848.1
NW_020292101.1	1007982	1009282	XP_025579849.1
NW_020292101.1	1009803	1010075	XP_025579850.1
NW_020292101.1	1009981	1011759	XP_025579851.1
NW_020292101.1	1012042	1013203	XP_025579852.1
NW_020292101.1	1013891	1015073	XP_025579853.1
NW_020292101.1	1014988	1016473	XP_025579854.1
NW_020292101.1	1016766	1017375	XP_025579855.1
NW_020292101.1	1017813	1018345	XP_025579856.1
NW_020292101.1	1018399	1019586	XP_025579857.1
NW_020292101.1	1019728	1021572	XP_025579858.1
NW_020292101.1	1022088	1023950	XP_025579859.1
NW_020292101.1	1023714	1025377	XP_025579860.1
NW_020292101.1	1026458	1027505	XP_025579861.1
NW_020292101.1	1028340	1029833	XP_025579862.1
NW_020292101.1	1030509	1032684	XP_025579863.1
NW_020292101.1	1043107	1044151	XP_025579864.1
NW_020292101.1	1044593	1045369	XP_025579865.1
NW_020292101.1	1045875	1047776	XP_025579866.1
NW_020292101.1	1047548	1049924	XP_025579867.1
NW_020292101.1	1050662	1053249	XP_025579868.1
NW_020292101.1	1053220	1054244	XP_025579869.1
NW_020292101.1	1055886	1056974	XP_025579870.1
NW_020292102.1	728	1589	XP_025579201.1
NW_020292102.1	1802	3249	XP_025579202.1
NW_020292102.1	3735	6226	XP_025579203.1
NW_020292102.1	9079	9909	XP_025579204.1
NW_020292102.1	10256	12568	XP_025579205.1
NW_020292102.1	12630	14094	XP_025579206.1
NW_020292102.1	14341	15904	XP_025579207.1
NW_020292102.1	16699	19674	XP_025579208.1
NW_020292102.1	20274	20727	XP_025579209.1
NW_020292102.1	21597	22318	XP_025579210.1
NW_020292102.1	22741	24674	XP_025579211.1
NW_020292102.1	24642	27167	XP_025579212.1
NW_020292102.1	31927	33675	XP_025579213.1
NW_020292102.1	36621	37150	XP_025579214.1
NW_020292102.1	37675	39179	XP_025579215.1
NW_020292102.1	40296	40713	XP_025579216.1
NW_020292102.1	41416	41842	XP_025579217.1
NW_020292102.1	42155	42770	XP_025579218.1
NW_020292102.1	47980	49567	XP_025579219.1
NW_020292102.1	50057	51309	XP_025579220.1
NW_020292102.1	53393	53897	XP_025579221.1
NW_020292102.1	55938	56801	XP_025579222.1
NW_020292102.1	58731	58953	XP_025579223.1
NW_020292102.1	58957	61788	XP_025579224.1
NW_020292102.1	62313	64103	XP_025579225.1
NW_020292102.1	64708	65606	XP_025579226.1
NW_020292102.1	65775	67894	XP_025579227.1
NW_020292102.1	69823	70981	XP_025579228.1
NW_020292102.1	71898	72697	XP_025579229.1
NW_020292102.1	75965	76481	XP_025579230.1
NW_020292102.1	77331	78621	XP_025579231.1
NW_020292102.1	80805	82014	XP_025579232.1
NW_020292102.1	84369	84531	XP_025579233.1
NW_020292102.1	86258	86408	XP_025579234.1
NW_020292102.1	91339	91492	XP_025579235.1
NW_020292102.1	117951	118230	XP_025579236.1
NW_020292102.1	145328	145607	XP_025579237.1
NW_020292102.1	164680	166117	XP_025579238.1
NW_020292102.1	170530	170692	XP_025579239.1
NW_020292102.1	176396	176591	XP_025579240.1
NW_020292102.1	186814	187372	XP_025579241.1
NW_020292102.1	187962	189652	XP_025579242.1
NW_020292102.1	191271	191809	XP_025579243.1
NW_020292102.1	193093	193737	XP_025579244.1
NW_020292102.1	195898	196762	XP_025579245.1
NW_020292102.1	197464	198685	XP_025579246.1
NW_020292102.1	199503	199871	XP_025579247.1
NW_020292102.1	199738	201230	XP_025579248.1
NW_020292102.1	201420	203156	XP_025579249.1
NW_020292102.1	205386	206887	XP_025579250.1
NW_020292102.1	207248	208761	XP_025579251.1
NW_020292102.1	209105	210274	XP_025579252.1
NW_020292102.1	210521	212531	XP_025579253.1
NW_020292102.1	212704	215849	XP_025579254.1
NW_020292102.1	215923	217099	XP_025579255.1
NW_020292102.1	217389	218798	XP_025579256.1
NW_020292102.1	218934	220355	XP_025579257.1
NW_020292102.1	220381	221615	XP_025579258.1
NW_020292102.1	223021	224076	XP_025579259.1
NW_020292102.1	228609	231588	XP_025579260.1
NW_020292102.1	231576	232274	XP_025579261.1
NW_020292102.1	235242	239138	XP_025579262.1
NW_020292102.1	241164	242187	XP_025579263.1
NW_020292102.1	244280	245119	XP_025579264.1
NW_020292102.1	246706	249989	XP_025579265.1
NW_020292102.1	252319	252795	XP_025579266.1
NW_020292102.1	253592	254008	XP_025579267.1
NW_020292102.1	254503	255293	XP_025579268.1
NW_020292102.1	259738	261662	XP_025579269.1
NW_020292102.1	262043	263842	XP_025579270.1
NW_020292102.1	264021	266164	XP_025579271.1
NW_020292102.1	268076	271462	XP_025579272.1
NW_020292102.1	273387	274652	XP_025579273.1
NW_020292102.1	275075	277753	XP_025579274.1
NW_020292102.1	277819	280039	XP_025579275.1
NW_020292102.1	281052	282389	XP_025579276.1
NW_020292102.1	282602	283894	XP_025579277.1
NW_020292102.1	284023	285558	XP_025579278.1
NW_020292102.1	285652	288758	XP_025579279.1
NW_020292102.1	290213	292011	XP_025579280.1
NW_020292102.1	291755	292303	XP_025579281.1
NW_020292102.1	292356	294130	XP_025579282.1
NW_020292102.1	294495	299700	XP_025579283.1
NW_020292102.1	300163	300703	XP_025579284.1
NW_020292102.1	301807	303482	XP_025579285.1
NW_020292102.1	304952	308969	XP_025579286.1
NW_020292102.1	309709	312720	XP_025579287.1
NW_020292102.1	313112	316819	XP_025579288.1
NW_020292102.1	318217	320886	XP_025579289.1
NW_020292102.1	325737	328326	XP_025579290.1
NW_020292102.1	329139	330123	XP_025579291.1
NW_020292102.1	330386	332106	XP_025579292.1
NW_020292102.1	331706	333398	XP_025579293.1
NW_020292102.1	333932	335297	XP_025579294.1
NW_020292102.1	335529	337418	XP_025579295.1
NW_020292102.1	338200	338699	XP_025579296.1
NW_020292102.1	340325	342809	XP_025579297.1
NW_020292102.1	343155	344172	XP_025579298.1
NW_020292102.1	344386	346171	XP_025579299.1
NW_020292102.1	346178	349111	XP_025579300.1
NW_020292102.1	349567	350954	XP_025579301.1
NW_020292102.1	351200	351959	XP_025579302.1
NW_020292102.1	352520	354083	XP_025579303.1
NW_020292102.1	355098	356505	XP_025579304.1
NW_020292102.1	356760	358428	XP_025579305.1
NW_020292102.1	358608	361694	XP_025579306.1
NW_020292102.1	361900	363879	XP_025579307.1
NW_020292102.1	364234	368982	XP_025579308.1
NW_020292102.1	369169	370087	XP_025579309.1
NW_020292102.1	370313	371775	XP_025579310.1
NW_020292102.1	371965	379070	XP_025579311.1
NW_020292102.1	382852	383452	XP_025579312.1
NW_020292102.1	385291	386505	XP_025579313.1
NW_020292102.1	387295	388006	XP_025579314.1
NW_020292102.1	388701	389234	XP_025579315.1
NW_020292102.1	390739	392650	XP_025579316.1
NW_020292102.1	392922	394036	XP_025579317.1
NW_020292102.1	394041	395851	XP_025579318.1
NW_020292102.1	396444	396984	XP_025579319.1
NW_020292102.1	397734	399822	XP_025579320.1
NW_020292102.1	400311	403396	XP_025579321.1
NW_020292102.1	403208	403958	XP_025579322.1
NW_020292102.1	405024	407467	XP_025579323.1
NW_020292102.1	407812	409537	XP_025579324.1
NW_020292102.1	409376	411147	XP_025579325.1
NW_020292102.1	411147	413012	XP_025579326.1
NW_020292102.1	413289	414299	XP_025579327.1
NW_020292102.1	414325	416514	XP_025579328.1
NW_020292102.1	426539	427490	XP_025579329.1
NW_020292102.1	427786	428734	XP_025579330.1
NW_020292102.1	430033	431215	XP_025579331.1
NW_020292102.1	431384	434016	XP_025579332.1
NW_020292102.1	434195	435224	XP_025579333.1
NW_020292102.1	435548	436920	XP_025579334.1
NW_020292102.1	437375	439631	XP_025579335.1
NW_020292102.1	454556	456310	XP_025579336.1
NW_020292102.1	459105	461432	XP_025579337.1
NW_020292102.1	461916	462944	XP_025579338.1
NW_020292102.1	464054	466490	XP_025579339.1
NW_020292102.1	466659	467125	XP_025579340.1
NW_020292102.1	467266	469600	XP_025579341.1
NW_020292102.1	470367	471853	XP_025579342.1
NW_020292102.1	471563	473605	XP_025579343.1
NW_020292102.1	476043	479124	XP_025579344.1
NW_020292102.1	480564	482556	XP_025579345.1
NW_020292102.1	482697	486581	XP_025579346.1
NW_020292102.1	486585	487616	XP_025579347.1
NW_020292102.1	488081	489579	XP_025579348.1
NW_020292102.1	490305	491918	XP_025579349.1
NW_020292102.1	550548	550788	XP_025579350.1
NW_020292102.1	612728	612890	XP_025579351.1
NW_020292102.1	634707	634890	XP_025579352.1
NW_020292102.1	656363	659390	XP_025579353.1
NW_020292102.1	659823	661913	XP_025579354.1
NW_020292102.1	663625	665038	XP_025579355.1
NW_020292102.1	665561	667523	XP_025579356.1
NW_020292102.1	667186	669436	XP_025579357.1
NW_020292102.1	669902	671542	XP_025579358.1
NW_020292102.1	672352	674028	XP_025579359.1
NW_020292102.1	673686	676819	XP_025579360.1
NW_020292102.1	678165	680399	XP_025579361.1
NW_020292102.1	681260	683014	XP_025579362.1
NW_020292102.1	686672	688791	XP_025579363.1
NW_020292102.1	689240	690454	XP_025579364.1
NW_020292102.1	690669	691915	XP_025579365.1
NW_020292102.1	691846	693629	XP_025579366.1
NW_020292102.1	693629	696355	XP_025579367.1
NW_020292102.1	696356	700301	XP_025579368.1
NW_020292102.1	701301	703629	XP_025579369.1
NW_020292102.1	704546	706541	XP_025579370.1
NW_020292102.1	706964	708530	XP_025579371.1
NW_020292102.1	708815	711384	XP_025579372.1
NW_020292102.1	712552	714611	XP_025579373.1
NW_020292102.1	714963	717107	XP_025579374.1
NW_020292102.1	717179	718676	XP_025579375.1
NW_020292102.1	718780	720205	XP_025579376.1
NW_020292102.1	720267	722097	XP_025579377.1
NW_020292102.1	724571	726837	XP_025579378.1
NW_020292102.1	727785	729348	XP_025579379.1
NW_020292102.1	730738	731126	XP_025579380.1
NW_020292102.1	731884	734547	XP_025579381.1
NW_020292102.1	734132	736006	XP_025579382.1
NW_020292102.1	736119	739556	XP_025579383.1
NW_020292102.1	740259	749449	XP_025579384.1
NW_020292102.1	749467	752398	XP_025579385.1
NW_020292102.1	752653	756126	XP_025579386.1
NW_020292102.1	760075	762013	XP_025579387.1
NW_020292102.1	762104	765375	XP_025579388.1
NW_020292102.1	764998	767887	XP_025579389.1
NW_020292102.1	768046	770137	XP_025579390.1
NW_020292102.1	771292	771787	XP_025579391.1
NW_020292102.1	772387	774617	XP_025579392.1
NW_020292102.1	777731	780060	XP_025579393.1
NW_020292102.1	780885	783423	XP_025579394.1
NW_020292102.1	783813	787613	XP_025579395.1
NW_020292102.1	791763	792104	XP_025579396.1
NW_020292102.1	792646	795263	XP_025579397.1
NW_020292102.1	795327	798388	XP_025579398.1
NW_020292102.1	798389	800195	XP_025579399.1
NW_020292102.1	800724	802796	XP_025579400.1
NW_020292102.1	803145	804014	XP_025579401.1
NW_020292102.1	804601	806928	XP_025579402.1
NW_020292102.1	807064	808849	XP_025579403.1
NW_020292102.1	809104	810041	XP_025579404.1
NW_020292102.1	810777	812107	XP_025579405.1
NW_020292102.1	812663	817283	XP_025579406.1
NW_020292102.1	817147	817813	XP_025579407.1
NW_020292102.1	818048	819994	XP_025579408.1
NW_020292102.1	819893	822388	XP_025579409.1
NW_020292102.1	822781	824940	XP_025579410.1
NW_020292102.1	825668	826914	XP_025579411.1
NW_020292102.1	827581	828196	XP_025579412.1
NW_020292102.1	828007	828856	XP_025579413.1
NW_020292102.1	830134	834083	XP_025579414.1
NW_020292102.1	834198	836374	XP_025579415.1
NW_020292102.1	836574	838538	XP_025579416.1
NW_020292102.1	839107	840077	XP_025579417.1
NW_020292102.1	840719	841816	XP_025579418.1
NW_020292102.1	841816	844232	XP_025579419.1
NW_020292102.1	844585	845437	XP_025579420.1
NW_020292102.1	846654	847697	XP_025579421.1
NW_020292102.1	848064	851729	XP_025579422.1
NW_020292102.1	852858	853945	XP_025579423.1
NW_020292102.1	859905	860684	XP_025579424.1
NW_020292102.1	860611	861229	XP_025579425.1
NW_020292102.1	861053	861994	XP_025579426.1
NW_020292102.1	866356	867734	XP_025579427.1
NW_020292102.1	870041	872171	XP_025579428.1
NW_020292102.1	872677	875904	XP_025579429.1
NW_020292102.1	877887	880049	XP_025579430.1
NW_020292102.1	881182	881788	XP_025579431.1
NW_020292102.1	886996	887760	XP_025579432.1
NW_020292102.1	887686	889108	XP_025579433.1
NW_020292102.1	890269	892426	XP_025579434.1
NW_020292102.1	892125	892731	XP_025579435.1
NW_020292102.1	892681	893516	XP_025579436.1
NW_020292102.1	896001	896398	XP_025579437.1
NW_020292102.1	896451	899062	XP_025579438.1
NW_020292102.1	901390	905706	XP_025579439.1
NW_020292102.1	906131	907893	XP_025579440.1
NW_020292102.1	907897	908701	XP_025579441.1
NW_020292102.1	909031	910205	XP_025579442.1
NW_020292102.1	910315	911509	XP_025579443.1
NW_020292102.1	911663	914618	XP_025579444.1
NW_020292102.1	914795	920216	XP_025579445.1
NW_020292102.1	921064	925280	XP_025579446.1
NW_020292102.1	925206	926106	XP_025579447.1
NW_020292102.1	927749	928478	XP_025579448.1
NW_020292102.1	928745	929772	XP_025579449.1
NW_020292102.1	929757	931011	XP_025579450.1
NW_020292102.1	931150	932792	XP_025579451.1
NW_020292102.1	933363	934542	XP_025579452.1
NW_020292102.1	934782	936911	XP_025579453.1
NW_020292102.1	939079	945283	XP_025579454.1
NW_020292102.1	946356	948749	XP_025579455.1
NW_020292102.1	950886	953346	XP_025579456.1
NW_020292102.1	953683	956036	XP_025579457.1
NW_020292102.1	957103	957985	XP_025579458.1
NW_020292102.1	959506	960374	XP_025579459.1
NW_020292102.1	960449	962947	XP_025579460.1
NW_020292102.1	976841	980011	XP_025579461.1
NW_020292102.1	981282	983529	XP_025579462.1
NW_020292102.1	983109	983850	XP_025579463.1
NW_020292102.1	983735	985214	XP_025579464.1
NW_020292102.1	985503	986237	XP_025579465.1
NW_020292102.1	986434	987920	XP_025579466.1
NW_020292102.1	988123	989787	XP_025579467.1
NW_020292102.1	990287	992198	XP_025579468.1
NW_020292102.1	993061	993860	XP_025579469.1
NW_020292102.1	993714	996428	XP_025579470.1
NW_020292102.1	997371	1002051	XP_025579471.1
NW_020292102.1	1002161	1003708	XP_025579472.1
NW_020292102.1	1004088	1005626	XP_025579473.1
NW_020292102.1	1005869	1006859	XP_025579474.1
NW_020292102.1	1008685	1010863	XP_025579475.1
NW_020292102.1	1012343	1014866	XP_025579476.1
NW_020292102.1	1015043	1016403	XP_025579477.1
NW_020292102.1	1018173	1019218	XP_025579478.1
NW_020292102.1	1019775	1021010	XP_025579479.1
NW_020292102.1	1022370	1024353	XP_025579480.1
NW_020292102.1	1024664	1026422	XP_025579481.1
NW_020292102.1	1026169	1026578	XP_025579482.1
NW_020292102.1	1026657	1028966	XP_025579483.1
NW_020292102.1	1029324	1031257	XP_025579484.1
NW_020292102.1	1031763	1033260	XP_025579485.1
NW_020292102.1	1035185	1036929	XP_025579486.1
NW_020292102.1	1038527	1040511	XP_025579487.1
NW_020292102.1	1041439	1042236	XP_025579488.1
NW_020292102.1	1043732	1044332	XP_025579489.1
NW_020292103.1	219	1297	XP_025578825.1
NW_020292103.1	1530	3451	XP_025578826.1
NW_020292103.1	4273	5793	XP_025578827.1
NW_020292103.1	7632	8802	XP_025578828.1
NW_020292103.1	8821	10220	XP_025578829.1
NW_020292103.1	10980	12139	XP_025578830.1
NW_020292103.1	13020	14200	XP_025578831.1
NW_020292103.1	14568	15522	XP_025578832.1
NW_020292103.1	17554	19387	XP_025578833.1
NW_020292103.1	20105	22529	XP_025578834.1
NW_020292103.1	24206	25040	XP_025578835.1
NW_020292103.1	24927	26137	XP_025578836.1
NW_020292103.1	26788	27725	XP_025578837.1
NW_020292103.1	29371	30610	XP_025578838.1
NW_020292103.1	30559	32219	XP_025578839.1
NW_020292103.1	33076	34091	XP_025578840.1
NW_020292103.1	38163	39201	XP_025578841.1
NW_020292103.1	39171	42674	XP_025578842.1
NW_020292103.1	43025	43580	XP_025578843.1
NW_020292103.1	44060	44420	XP_025578844.1
NW_020292103.1	44662	44962	XP_025578845.1
NW_020292103.1	45362	46458	XP_025578846.1
NW_020292103.1	46798	48956	XP_025578847.1
NW_020292103.1	49004	50248	XP_025578848.1
NW_020292103.1	50429	52190	XP_025578849.1
NW_020292103.1	52232	53887	XP_025578850.1
NW_020292103.1	54165	56010	XP_025578851.1
NW_020292103.1	56077	56452	XP_025578852.1
NW_020292103.1	56452	57861	XP_025578853.1
NW_020292103.1	57861	58821	XP_025578854.1
NW_020292103.1	60359	60806	XP_025578855.1
NW_020292103.1	61747	63343	XP_025578856.1
NW_020292103.1	63784	65496	XP_025578857.1
NW_020292103.1	65705	66172	XP_025578858.1
NW_020292103.1	66826	67915	XP_025578859.1
NW_020292103.1	68942	70002	XP_025578860.1
NW_020292103.1	70798	71969	XP_025578861.1
NW_020292103.1	73167	74703	XP_025578862.1
NW_020292103.1	74861	75381	XP_025578863.1
NW_020292103.1	76310	78372	XP_025578864.1
NW_020292103.1	80023	82165	XP_025578865.1
NW_020292103.1	83182	84515	XP_025578866.1
NW_020292103.1	85707	86707	XP_025578867.1
NW_020292103.1	87933	88581	XP_025578868.1
NW_020292103.1	89526	90998	XP_025578869.1
NW_020292103.1	91753	93720	XP_025578870.1
NW_020292103.1	94571	97791	XP_025578871.1
NW_020292103.1	99010	99934	XP_025578872.1
NW_020292103.1	99675	100047	XP_025578873.1
NW_020292103.1	100873	102770	XP_025578874.1
NW_020292103.1	104150	105910	XP_025578875.1
NW_020292103.1	106499	109861	XP_025578876.1
NW_020292103.1	116646	119274	XP_025578877.1
NW_020292103.1	119330	120251	XP_025578878.1
NW_020292103.1	120578	122441	XP_025578879.1
NW_020292103.1	128429	130429	XP_025578880.1
NW_020292103.1	130510	133714	XP_025578881.1
NW_020292103.1	134174	136131	XP_025578882.1
NW_020292103.1	138958	140262	XP_025578883.1
NW_020292103.1	140454	141242	XP_025578884.1
NW_020292103.1	141793	143371	XP_025578885.1
NW_020292103.1	143671	151402	XP_025578886.1
NW_020292103.1	151879	152839	XP_025578887.1
NW_020292103.1	153000	154959	XP_025578888.1
NW_020292103.1	155511	157587	XP_025578889.1
NW_020292103.1	157825	159703	XP_025578890.1
NW_020292103.1	160896	162216	XP_025578891.1
NW_020292103.1	162388	164214	XP_025578892.1
NW_020292103.1	165305	167186	XP_025578893.1
NW_020292103.1	168551	169492	XP_025578894.1
NW_020292103.1	169612	172072	XP_025578895.1
NW_020292103.1	172173	174131	XP_025578896.1
NW_020292103.1	175796	178343	XP_025578897.1
NW_020292103.1	178780	180806	XP_025578898.1
NW_020292103.1	182106	184267	XP_025578899.1
NW_020292103.1	185158	186082	XP_025578900.1
NW_020292103.1	186953	188718	XP_025578901.1
NW_020292103.1	189075	191048	XP_025578902.1
NW_020292103.1	191593	192160	XP_025578903.1
NW_020292103.1	193297	195759	XP_025578904.1
NW_020292103.1	195723	196137	XP_025578905.1
NW_020292103.1	196822	197291	XP_025578906.1
NW_020292103.1	197708	199807	XP_025578907.1
NW_020292103.1	199843	203135	XP_025578908.1
NW_020292103.1	203306	203989	XP_025578909.1
NW_020292103.1	204136	206493	XP_025578910.1
NW_020292103.1	209387	210943	XP_025578911.1
NW_020292103.1	211560	214453	XP_025578912.1
NW_020292103.1	216271	216895	XP_025578913.1
NW_020292103.1	216869	218658	XP_025578914.1
NW_020292103.1	226610	227103	XP_025578915.1
NW_020292103.1	227649	233419	XP_025578916.1
NW_020292103.1	234009	235589	XP_025578917.1
NW_020292103.1	235735	236557	XP_025578918.1
NW_020292103.1	238081	239122	XP_025578919.1
NW_020292103.1	239446	240296	XP_025578920.1
NW_020292103.1	239682	241929	XP_025578921.1
NW_020292103.1	242415	244969	XP_025578922.1
NW_020292103.1	245190	245641	XP_025578923.1
NW_020292103.1	246119	247406	XP_025578924.1
NW_020292103.1	247841	252162	XP_025578925.1
NW_020292103.1	252020	253252	XP_025578926.1
NW_020292103.1	253251	255354	XP_025578927.1
NW_020292103.1	259094	259433	XP_025578928.1
NW_020292103.1	261395	262310	XP_025578929.1
NW_020292103.1	265928	268106	XP_025578930.1
NW_020292103.1	268566	269569	XP_025578931.1
NW_020292103.1	269647	270404	XP_025578932.1
NW_020292103.1	270872	272134	XP_025578933.1
NW_020292103.1	272834	273594	XP_025578934.1
NW_020292103.1	273667	275143	XP_025578935.1
NW_020292103.1	275264	276162	XP_025578936.1
NW_020292103.1	276661	278240	XP_025578937.1
NW_020292103.1	278468	279122	XP_025578938.1
NW_020292103.1	279532	281456	XP_025578939.1
NW_020292103.1	281923	287122	XP_025578940.1
NW_020292103.1	287410	290630	XP_025578941.1
NW_020292103.1	291549	293189	XP_025578942.1
NW_020292103.1	293504	295090	XP_025578943.1
NW_020292103.1	295430	297580	XP_025578944.1
NW_020292103.1	297566	300452	XP_025578945.1
NW_020292103.1	300881	301775	XP_025578946.1
NW_020292103.1	302761	304151	XP_025578947.1
NW_020292103.1	304162	306431	XP_025578948.1
NW_020292103.1	309214	312062	XP_025578949.1
NW_020292103.1	313709	320499	XP_025578950.1
NW_020292103.1	325313	327387	XP_025578951.1
NW_020292103.1	327978	328495	XP_025578952.1
NW_020292103.1	328806	330099	XP_025578953.1
NW_020292103.1	330388	332826	XP_025578954.1
NW_020292103.1	332466	332898	XP_025578955.1
NW_020292103.1	336109	340082	XP_025578956.1
NW_020292103.1	341047	342833	XP_025578957.1
NW_020292103.1	342942	344589	XP_025578958.1
NW_020292103.1	344229	345379	XP_025578959.1
NW_020292103.1	346046	346967	XP_025578960.1
NW_020292103.1	347541	349088	XP_025578961.1
NW_020292103.1	351296	352658	XP_025578962.1
NW_020292103.1	355461	360741	XP_025578963.1
NW_020292103.1	362531	364479	XP_025578964.1
NW_020292103.1	365482	367226	XP_025578965.1
NW_020292103.1	369506	370113	XP_025578966.1
NW_020292103.1	371394	373940	XP_025578967.1
NW_020292103.1	382596	383640	XP_025578968.1
NW_020292103.1	384072	384996	XP_025578969.1
NW_020292103.1	386312	389897	XP_025578970.1
NW_020292103.1	390055	391164	XP_025578971.1
NW_020292103.1	391310	394256	XP_025578972.1
NW_020292103.1	394316	396627	XP_025578973.1
NW_020292103.1	396711	399567	XP_025578974.1
NW_020292103.1	400049	400710	XP_025578975.1
NW_020292103.1	400636	401243	XP_025578976.1
NW_020292103.1	402077	404614	XP_025578977.1
NW_020292103.1	406800	407654	XP_025578978.1
NW_020292103.1	410227	410961	XP_025578979.1
NW_020292103.1	411242	415715	XP_025578980.1
NW_020292103.1	416652	418201	XP_025578981.1
NW_020292103.1	418657	419293	XP_025578982.1
NW_020292103.1	419408	420319	XP_025578983.1
NW_020292103.1	420821	422833	XP_025578984.1
NW_020292103.1	422814	425297	XP_025578985.1
NW_020292103.1	426794	427872	XP_025578986.1
NW_020292103.1	428731	430570	XP_025578987.1
NW_020292103.1	430934	433764	XP_025578988.1
NW_020292103.1	433809	435030	XP_025578989.1
NW_020292103.1	435400	437058	XP_025578990.1
NW_020292103.1	437289	439232	XP_025578991.1
NW_020292103.1	439589	441894	XP_025578992.1
NW_020292103.1	441867	443545	XP_025578993.1
NW_020292103.1	443714	444177	XP_025578994.1
NW_020292103.1	444393	444696	XP_025578995.1
NW_020292103.1	444798	444990	XP_025578996.1
NW_020292103.1	445348	447868	XP_025578997.1
NW_020292103.1	448573	450168	XP_025578998.1
NW_020292103.1	450543	451980	XP_025578999.1
NW_020292103.1	452102	453011	XP_025579000.1
NW_020292103.1	453006	455116	XP_025579001.1
NW_020292103.1	456655	457845	XP_025579002.1
NW_020292103.1	458030	459042	XP_025579003.1
NW_020292103.1	461969	463643	XP_025579004.1
NW_020292103.1	463952	464892	XP_025579005.1
NW_020292103.1	465239	467101	XP_025579006.1
NW_020292103.1	466940	468507	XP_025579007.1
NW_020292103.1	468667	470467	XP_025579008.1
NW_020292103.1	470539	472521	XP_025579009.1
NW_020292103.1	473277	474946	XP_025579010.1
NW_020292103.1	474903	475936	XP_025579011.1
NW_020292103.1	476874	478729	XP_025579012.1
NW_020292103.1	478837	480017	XP_025579013.1
NW_020292103.1	480198	481253	XP_025579014.1
NW_020292103.1	481470	483992	XP_025579015.1
NW_020292103.1	485918	487041	XP_025579016.1
NW_020292103.1	488130	492084	XP_025579017.1
NW_020292103.1	492024	494564	XP_025579018.1
NW_020292103.1	494731	495947	XP_025579019.1
NW_020292103.1	496311	497264	XP_025579020.1
NW_020292103.1	498430	499582	XP_025579021.1
NW_020292103.1	500389	500878	XP_025579022.1
NW_020292103.1	500908	506127	XP_025579023.1
NW_020292103.1	506407	507721	XP_025579024.1
NW_020292103.1	508105	513049	XP_025579025.1
NW_020292103.1	514080	516952	XP_025579026.1
NW_020292103.1	517945	518899	XP_025579027.1
NW_020292103.1	518720	519678	XP_025579028.1
NW_020292103.1	520706	522182	XP_025579029.1
NW_020292103.1	522586	523876	XP_025579030.1
NW_020292103.1	523957	525384	XP_025579031.1
NW_020292103.1	526688	529798	XP_025579032.1
NW_020292103.1	529953	531588	XP_025579033.1
NW_020292103.1	533231	534218	XP_025579034.1
NW_020292103.1	534157	534574	XP_025579035.1
NW_020292103.1	534663	535967	XP_025579036.1
NW_020292103.1	536435	537202	XP_025579037.1
NW_020292103.1	537339	538160	XP_025579038.1
NW_020292103.1	538222	540477	XP_025579039.1
NW_020292103.1	540369	541237	XP_025579040.1
NW_020292103.1	543886	545110	XP_025579041.1
NW_020292103.1	545708	546636	XP_025579042.1
NW_020292103.1	546883	549160	XP_025579043.1
NW_020292103.1	549364	550403	XP_025579044.1
NW_020292103.1	552323	555410	XP_025579045.1
NW_020292103.1	555722	561318	XP_025579046.1
NW_020292103.1	561739	564091	XP_025579047.1
NW_020292103.1	564635	565649	XP_025579048.1
NW_020292103.1	569909	570914	XP_025579049.1
NW_020292103.1	572598	573434	XP_025579050.1
NW_020292103.1	573512	574812	XP_025579051.1
NW_020292103.1	575174	576558	XP_025579052.1
NW_020292103.1	577634	578636	XP_025579053.1
NW_020292103.1	579248	581987	XP_025579054.1
NW_020292103.1	583044	584474	XP_025579055.1
NW_020292103.1	584423	585910	XP_025579056.1
NW_020292103.1	586696	587374	XP_025579057.1
NW_020292103.1	587633	590866	XP_025579058.1
NW_020292103.1	595253	596087	XP_025579059.1
NW_020292103.1	595924	597011	XP_025579060.1
NW_020292103.1	598484	600810	XP_025579061.1
NW_020292103.1	601097	601810	XP_025579062.1
NW_020292103.1	602158	603790	XP_025579063.1
NW_020292103.1	603572	604972	XP_025579064.1
NW_020292103.1	605593	609142	XP_025579065.1
NW_020292103.1	611527	612801	XP_025579066.1
NW_020292103.1	613668	615479	XP_025579067.1
NW_020292103.1	615658	617456	XP_025579068.1
NW_020292103.1	619090	620169	XP_025579069.1
NW_020292103.1	621867	625576	XP_025579070.1
NW_020292103.1	627006	628037	XP_025579071.1
NW_020292103.1	628430	628953	XP_025579072.1
NW_020292103.1	631012	631409	XP_025579073.1
NW_020292103.1	631409	631915	XP_025579074.1
NW_020292103.1	631666	634140	XP_025579075.1
NW_020292103.1	634626	636917	XP_025579076.1
NW_020292103.1	637090	639471	XP_025579077.1
NW_020292103.1	639526	642055	XP_025579078.1
NW_020292103.1	642325	648068	XP_025579079.1
NW_020292103.1	648019	649361	XP_025579080.1
NW_020292103.1	650512	652600	XP_025579081.1
NW_020292103.1	652521	654361	XP_025579082.1
NW_020292103.1	653989	654415	XP_025579083.1
NW_020292103.1	654631	659142	XP_025579084.1
NW_020292103.1	660035	661816	XP_025579085.1
NW_020292103.1	661578	662543	XP_025579086.1
NW_020292103.1	662562	664971	XP_025579087.1
NW_020292103.1	665927	667187	XP_025579088.1
NW_020292103.1	667446	669012	XP_025579089.1
NW_020292103.1	669501	670917	XP_025579090.1
NW_020292103.1	670634	671804	XP_025579091.1
NW_020292103.1	671949	676489	XP_025579092.1
NW_020292103.1	677244	679435	XP_025579093.1
NW_020292103.1	680284	680627	XP_025579094.1
NW_020292103.1	682876	683483	XP_025579095.1
NW_020292103.1	683861	686002	XP_025579096.1
NW_020292103.1	686950	689220	XP_025579097.1
NW_020292103.1	690434	690839	XP_025579098.1
NW_020292103.1	691365	692150	XP_025579099.1
NW_020292103.1	692330	693259	XP_025579100.1
NW_020292103.1	694185	696840	XP_025579101.1
NW_020292103.1	699305	699606	XP_025579102.1
NW_020292103.1	700093	700681	XP_025579103.1
NW_020292103.1	709216	713082	XP_025579104.1
NW_020292103.1	714402	715677	XP_025579105.1
NW_020292103.1	716230	718725	XP_025579106.1
NW_020292103.1	719509	721919	XP_025579107.1
NW_020292103.1	722207	724034	XP_025579108.1
NW_020292103.1	724661	727295	XP_025579109.1
NW_020292103.1	728925	730259	XP_025579110.1
NW_020292103.1	730573	731396	XP_025579111.1
NW_020292103.1	732243	734190	XP_025579112.1
NW_020292103.1	734769	736668	XP_025579113.1
NW_020292103.1	736594	737006	XP_025579114.1
NW_020292103.1	736779	741214	XP_025579115.1
NW_020292103.1	741718	742562	XP_025579116.1
NW_020292103.1	743457	745388	XP_025579117.1
NW_020292103.1	748528	750692	XP_025579118.1
NW_020292103.1	752947	755875	XP_025579119.1
NW_020292103.1	756703	765859	XP_025579120.1
NW_020292103.1	766157	767975	XP_025579121.1
NW_020292103.1	768145	768903	XP_025579122.1
NW_020292103.1	769223	771002	XP_025579123.1
NW_020292103.1	771642	772430	XP_025579124.1
NW_020292103.1	772654	778397	XP_025579125.1
NW_020292103.1	778770	780034	XP_025579126.1
NW_020292103.1	780094	782049	XP_025579127.1
NW_020292103.1	782183	784432	XP_025579128.1
NW_020292103.1	785144	786037	XP_025579129.1
NW_020292103.1	788877	790963	XP_025579130.1
NW_020292103.1	791482	793311	XP_025579131.1
NW_020292103.1	795019	797287	XP_025579132.1
NW_020292103.1	799590	803633	XP_025579133.1
NW_020292103.1	804034	806407	XP_025579134.1
NW_020292103.1	806722	809064	XP_025579135.1
NW_020292103.1	809751	810597	XP_025579136.1
NW_020292103.1	810778	812189	XP_025579137.1
NW_020292103.1	812403	813191	XP_025579138.1
NW_020292103.1	815144	816466	XP_025579139.1
NW_020292103.1	818372	819122	XP_025579140.1
NW_020292103.1	819796	821138	XP_025579141.1
NW_020292103.1	821490	823074	XP_025579142.1
NW_020292103.1	823270	823686	XP_025579143.1
NW_020292103.1	823602	827277	XP_025579144.1
NW_020292103.1	828065	829851	XP_025579145.1
NW_020292103.1	831742	832804	XP_025579146.1
NW_020292103.1	832999	834505	XP_025579147.1
NW_020292103.1	839638	840655	XP_025579148.1
NW_020292103.1	841171	842732	XP_025579149.1
NW_020292103.1	843947	845566	XP_025579150.1
NW_020292103.1	846558	847774	XP_025579151.1
NW_020292103.1	849014	855151	XP_025579152.1
NW_020292103.1	856310	858215	XP_025579153.1
NW_020292103.1	859395	860281	XP_025579154.1
NW_020292103.1	860574	861764	XP_025579155.1
NW_020292103.1	861857	862723	XP_025579156.1
NW_020292103.1	864647	866709	XP_025579157.1
NW_020292103.1	866914	868276	XP_025579158.1
NW_020292103.1	869472	870067	XP_025579159.1
NW_020292103.1	870205	872005	XP_025579160.1
NW_020292103.1	872005	874690	XP_025579161.1
NW_020292103.1	875931	877426	XP_025579162.1
NW_020292103.1	878699	879236	XP_025579163.1
NW_020292103.1	879387	880929	XP_025579164.1
NW_020292103.1	882121	883820	XP_025579165.1
NW_020292103.1	883934	884789	XP_025579166.1
NW_020292103.1	887713	889176	XP_025579167.1
NW_020292103.1	890047	890482	XP_025579168.1
NW_020292103.1	890506	891029	XP_025579169.1
NW_020292103.1	891359	893395	XP_025579170.1
NW_020292103.1	899967	901805	XP_025579171.1
NW_020292103.1	902389	904031	XP_025579172.1
NW_020292103.1	904632	906296	XP_025579173.1
NW_020292103.1	906393	907058	XP_025579174.1
NW_020292103.1	906863	908081	XP_025579175.1
NW_020292103.1	907810	908927	XP_025579176.1
NW_020292103.1	909079	910669	XP_025579177.1
NW_020292103.1	911020	911780	XP_025579178.1
NW_020292103.1	912419	913536	XP_025579179.1
NW_020292103.1	913891	921922	XP_025579180.1
NW_020292103.1	922258	923463	XP_025579181.1
NW_020292103.1	923869	924238	XP_025579182.1
NW_020292103.1	924816	927221	XP_025579183.1
NW_020292103.1	927636	928596	XP_025579184.1
NW_020292103.1	929080	930951	XP_025579185.1
NW_020292103.1	931783	932394	XP_025579186.1
NW_020292103.1	932394	933495	XP_025579187.1
NW_020292103.1	933942	934516	XP_025579188.1
NW_020292103.1	935024	936387	XP_025579189.1
NW_020292103.1	936619	939571	XP_025579190.1
NW_020292103.1	939553	941801	XP_025579191.1
NW_020292103.1	943097	944966	XP_025579192.1
NW_020292103.1	947514	948449	XP_025579193.1
NW_020292103.1	948965	950323	XP_025579194.1
NW_020292103.1	950676	951579	XP_025579195.1
NW_020292103.1	951683	952845	XP_025579196.1
NW_020292103.1	953152	954772	XP_025579197.1
NW_020292103.1	955346	955878	XP_025579198.1
NW_020292103.1	955979	957525	XP_025579199.1
NW_020292103.1	957751	964897	XP_025579200.1
NW_020292104.1	415	2832	XP_025578582.1
NW_020292104.1	3939	6175	XP_025578583.1
NW_020292104.1	6352	8957	XP_025578584.1
NW_020292104.1	10340	12137	XP_025578585.1
NW_020292104.1	12432	14100	XP_025578586.1
NW_020292104.1	14677	15232	XP_025578587.1
NW_020292104.1	16637	17461	XP_025578588.1
NW_020292104.1	20353	21157	XP_025578589.1
NW_020292104.1	21519	23256	XP_025578590.1
NW_020292104.1	23210	23522	XP_025578591.1
NW_020292104.1	23372	26268	XP_025578592.1
NW_020292104.1	28585	31839	XP_025578593.1
NW_020292104.1	31736	34352	XP_025578594.1
NW_020292104.1	35687	36750	XP_025578595.1
NW_020292104.1	37024	37616	XP_025578596.1
NW_020292104.1	38581	39912	XP_025578597.1
NW_020292104.1	40452	42104	XP_025578598.1
NW_020292104.1	42019	42707	XP_025578599.1
NW_020292104.1	42821	44098	XP_025578600.1
NW_020292104.1	44081	48176	XP_025578601.1
NW_020292104.1	48540	53595	XP_025578602.1
NW_020292104.1	53975	55386	XP_025578603.1
NW_020292104.1	56713	58528	XP_025578604.1
NW_020292104.1	58593	60742	XP_025578605.1
NW_020292104.1	61645	62984	XP_025578606.1
NW_020292104.1	63259	64552	XP_025578607.1
NW_020292104.1	65139	66007	XP_025578608.1
NW_020292104.1	66213	67933	XP_025578609.1
NW_020292104.1	74229	76346	XP_025578610.1
NW_020292104.1	80175	81092	XP_025578611.1
NW_020292104.1	81754	82265	XP_025578612.1
NW_020292104.1	82823	84881	XP_025578613.1
NW_020292104.1	86986	88829	XP_025578614.1
NW_020292104.1	89612	91558	XP_025578615.1
NW_020292104.1	91924	93378	XP_025578616.1
NW_020292104.1	93418	93691	XP_025578617.1
NW_020292104.1	94113	95376	XP_025578618.1
NW_020292104.1	95488	99488	XP_025578619.1
NW_020292104.1	104736	108766	XP_025578620.1
NW_020292104.1	109568	111637	XP_025578621.1
NW_020292104.1	112077	115646	XP_025578622.1
NW_020292104.1	116102	118687	XP_025578623.1
NW_020292104.1	120320	123103	XP_025578624.1
NW_020292104.1	123049	125389	XP_025578625.1
NW_020292104.1	126981	128985	XP_025578626.1
NW_020292104.1	131752	134076	XP_025578627.1
NW_020292104.1	134774	136982	XP_025578628.1
NW_020292104.1	140118	142016	XP_025578629.1
NW_020292104.1	143259	148723	XP_025578630.1
NW_020292104.1	148787	151243	XP_025578631.1
NW_020292104.1	151737	153249	XP_025578632.1
NW_020292104.1	153510	154919	XP_025578633.1
NW_020292104.1	156227	156845	XP_025578634.1
NW_020292104.1	158012	159978	XP_025578635.1
NW_020292104.1	160304	161793	XP_025578636.1
NW_020292104.1	162613	163545	XP_025578637.1
NW_020292104.1	165148	166561	XP_025578638.1
NW_020292104.1	167854	171548	XP_025578639.1
NW_020292104.1	172565	175224	XP_025578640.1
NW_020292104.1	175547	178078	XP_025578641.1
NW_020292104.1	178691	181810	XP_025578642.1
NW_020292104.1	184090	189717	XP_025578643.1
NW_020292104.1	195319	197041	XP_025578644.1
NW_020292104.1	197015	198551	XP_025578645.1
NW_020292104.1	199370	201312	XP_025578646.1
NW_020292104.1	201317	204189	XP_025578647.1
NW_020292104.1	204320	205178	XP_025578648.1
NW_020292104.1	205334	207768	XP_025578649.1
NW_020292104.1	208219	212052	XP_025578650.1
NW_020292104.1	213320	214749	XP_025578651.1
NW_020292104.1	214832	216438	XP_025578652.1
NW_020292104.1	216281	217192	XP_025578653.1
NW_020292104.1	217192	217711	XP_025578654.1
NW_020292104.1	217711	218333	XP_025578655.1
NW_020292104.1	219400	223590	XP_025578656.1
NW_020292104.1	224004	226313	XP_025578657.1
NW_020292104.1	226427	227326	XP_025578658.1
NW_020292104.1	228277	229524	XP_025578659.1
NW_020292104.1	229691	231783	XP_025578660.1
NW_020292104.1	232537	233295	XP_025578661.1
NW_020292104.1	233265	234190	XP_025578662.1
NW_020292104.1	234489	236001	XP_025578663.1
NW_020292104.1	236595	238983	XP_025578664.1
NW_020292104.1	239260	243481	XP_025578665.1
NW_020292104.1	243958	246229	XP_025578666.1
NW_020292104.1	246220	247881	XP_025578667.1
NW_020292104.1	248018	249445	XP_025578668.1
NW_020292104.1	251298	252964	XP_025578669.1
NW_020292104.1	254216	260649	XP_025578670.1
NW_020292104.1	260978	262525	XP_025578671.1
NW_020292104.1	262817	263811	XP_025578672.1
NW_020292104.1	265453	266989	XP_025578673.1
NW_020292104.1	270212	272330	XP_025578674.1
NW_020292104.1	272678	274637	XP_025578675.1
NW_020292104.1	279756	281202	XP_025578676.1
NW_020292104.1	281638	282686	XP_025578677.1
NW_020292104.1	287018	287953	XP_025578678.1
NW_020292104.1	288643	290051	XP_025578679.1
NW_020292104.1	291579	293641	XP_025578680.1
NW_020292104.1	294131	296046	XP_025578681.1
NW_020292104.1	296442	297265	XP_025578682.1
NW_020292104.1	297421	300400	XP_025578683.1
NW_020292104.1	302456	303749	XP_025578684.1
NW_020292104.1	303992	305312	XP_025578685.1
NW_020292104.1	307352	308421	XP_025578686.1
NW_020292104.1	308884	312626	XP_025578687.1
NW_020292104.1	313502	314102	XP_025578688.1
NW_020292104.1	314152	315535	XP_025578689.1
NW_020292104.1	319715	321476	XP_025578690.1
NW_020292104.1	321867	322953	XP_025578691.1
NW_020292104.1	322877	327789	XP_025578692.1
NW_020292104.1	328051	329010	XP_025578693.1
NW_020292104.1	329356	335204	XP_025578694.1
NW_020292104.1	343739	345147	XP_025578695.1
NW_020292104.1	345672	347093	XP_025578696.1
NW_020292104.1	348086	350802	XP_025578697.1
NW_020292104.1	351182	352472	XP_025578698.1
NW_020292104.1	352987	353819	XP_025578699.1
NW_020292104.1	354642	360203	XP_025578700.1
NW_020292104.1	361026	362200	XP_025578701.1
NW_020292104.1	363530	364398	XP_025578702.1
NW_020292104.1	364716	365701	XP_025578703.1
NW_020292104.1	373873	375024	XP_025578704.1
NW_020292104.1	375504	378877	XP_025578705.1
NW_020292104.1	378941	380624	XP_025578706.1
NW_020292104.1	380942	382516	XP_025578707.1
NW_020292104.1	383277	385331	XP_025578708.1
NW_020292104.1	387891	388650	XP_025578709.1
NW_020292104.1	388829	392057	XP_025578710.1
NW_020292104.1	392242	393214	XP_025578711.1
NW_020292104.1	394131	397059	XP_025578712.1
NW_020292104.1	556533	559016	XP_025578713.1
NW_020292104.1	558610	562270	XP_025578714.1
NW_020292104.1	563878	568461	XP_025578715.1
NW_020292104.1	568659	570442	XP_025578716.1
NW_020292104.1	570583	573957	XP_025578717.1
NW_020292104.1	574584	576325	XP_025578718.1
NW_020292104.1	579034	581919	XP_025578719.1
NW_020292104.1	582577	589473	XP_025578720.1
NW_020292104.1	591480	597177	XP_025578721.1
NW_020292104.1	597758	601312	XP_025578722.1
NW_020292104.1	601744	602877	XP_025578723.1
NW_020292104.1	602890	604535	XP_025578724.1
NW_020292104.1	604674	606990	XP_025578725.1
NW_020292104.1	606875	608576	XP_025578726.1
NW_020292104.1	608716	610831	XP_025578727.1
NW_020292104.1	610857	613249	XP_025578728.1
NW_020292104.1	613772	616032	XP_025578729.1
NW_020292104.1	617439	618803	XP_025578730.1
NW_020292104.1	619120	620305	XP_025578731.1
NW_020292104.1	620203	620717	XP_025578732.1
NW_020292104.1	621231	624107	XP_025578733.1
NW_020292104.1	624107	626666	XP_025578734.1
NW_020292104.1	626784	628700	XP_025578735.1
NW_020292104.1	629218	629830	XP_025578736.1
NW_020292104.1	630819	632959	XP_025578737.1
NW_020292104.1	633734	635195	XP_025578738.1
NW_020292104.1	636589	638861	XP_025578739.1
NW_020292104.1	638980	641100	XP_025578740.1
NW_020292104.1	642179	643617	XP_025578741.1
NW_020292104.1	645054	646193	XP_025578742.1
NW_020292104.1	646472	648712	XP_025578743.1
NW_020292104.1	649489	651069	XP_025578744.1
NW_020292104.1	653303	655091	XP_025578745.1
NW_020292104.1	660516	661644	XP_025578746.1
NW_020292104.1	662271	662928	XP_025578747.1
NW_020292104.1	663633	664722	XP_025578748.1
NW_020292104.1	664884	666014	XP_025578749.1
NW_020292104.1	665960	666582	XP_025578750.1
NW_020292104.1	666698	667378	XP_025578751.1
NW_020292104.1	667538	668546	XP_025578752.1
NW_020292104.1	669381	670357	XP_025578753.1
NW_020292104.1	671209	674135	XP_025578754.1
NW_020292104.1	674388	675753	XP_025578755.1
NW_020292104.1	676797	679084	XP_025578756.1
NW_020292104.1	680662	680922	XP_025578757.1
NW_020292104.1	682689	685133	XP_025578758.1
NW_020292104.1	686081	686669	XP_025578759.1
NW_020292104.1	688352	688914	XP_025578760.1
NW_020292104.1	690285	691128	XP_025578761.1
NW_020292104.1	694306	695403	XP_025578762.1
NW_020292104.1	697609	698542	XP_025578763.1
NW_020292104.1	698780	699980	XP_025578764.1
NW_020292104.1	701913	702807	XP_025578765.1
NW_020292104.1	702940	705013	XP_025578766.1
NW_020292104.1	705479	706392	XP_025578767.1
NW_020292104.1	709581	710744	XP_025578768.1
NW_020292104.1	713403	715409	XP_025578769.1
NW_020292104.1	719608	721054	XP_025578770.1
NW_020292104.1	722157	723705	XP_025578771.1
NW_020292104.1	724244	725364	XP_025578772.1
NW_020292104.1	726307	727971	XP_025578773.1
NW_020292104.1	729194	730188	XP_025578774.1
NW_020292104.1	730358	731459	XP_025578775.1
NW_020292104.1	731740	732926	XP_025578776.1
NW_020292104.1	732986	734587	XP_025578777.1
NW_020292104.1	738186	740612	XP_025578778.1
NW_020292104.1	740977	742875	XP_025578779.1
NW_020292104.1	744133	745023	XP_025578780.1
NW_020292104.1	746297	752022	XP_025578781.1
NW_020292104.1	753946	754541	XP_025578782.1
NW_020292104.1	757019	758911	XP_025578783.1
NW_020292104.1	759187	761671	XP_025578784.1
NW_020292104.1	763604	765442	XP_025578785.1
NW_020292104.1	765640	766377	XP_025578786.1
NW_020292104.1	767397	767919	XP_025578787.1
NW_020292104.1	769225	770409	XP_025578788.1
NW_020292104.1	771166	773534	XP_025578789.1
NW_020292104.1	774495	775513	XP_025578790.1
NW_020292104.1	775935	776494	XP_025578791.1
NW_020292104.1	777380	779783	XP_025578792.1
NW_020292104.1	780414	782105	XP_025578793.1
NW_020292104.1	782233	783532	XP_025578794.1
NW_020292104.1	783921	785541	XP_025578795.1
NW_020292104.1	786636	790192	XP_025578796.1
NW_020292104.1	790458	791225	XP_025578797.1
NW_020292104.1	791696	793481	XP_025578798.1
NW_020292104.1	793782	795512	XP_025578799.1
NW_020292104.1	795500	796464	XP_025578800.1
NW_020292104.1	796672	798152	XP_025578801.1
NW_020292104.1	799322	800544	XP_025578802.1
NW_020292104.1	801095	802189	XP_025578803.1
NW_020292104.1	802405	804646	XP_025578804.1
NW_020292104.1	806063	806764	XP_025578805.1
NW_020292104.1	806921	808116	XP_025578806.1
NW_020292104.1	808422	810211	XP_025578807.1
NW_020292104.1	810843	812482	XP_025578808.1
NW_020292104.1	813089	814804	XP_025578809.1
NW_020292104.1	815279	816815	XP_025578810.1
NW_020292104.1	817064	818497	XP_025578811.1
NW_020292104.1	818491	819202	XP_025578812.1
NW_020292104.1	819784	823407	XP_025578813.1
NW_020292104.1	823336	826058	XP_025578814.1
NW_020292104.1	826858	828101	XP_025578815.1
NW_020292104.1	829824	831188	XP_025578816.1
NW_020292104.1	831770	836497	XP_025578817.1
NW_020292104.1	838466	840070	XP_025578818.1
NW_020292104.1	842862	843621	XP_025578819.1
NW_020292104.1	845946	847249	XP_025578820.1
NW_020292104.1	848109	848652	XP_025578821.1
NW_020292104.1	848829	850391	XP_025578822.1
NW_020292104.1	850902	851663	XP_025578823.1
NW_020292104.1	851714	852942	XP_025578824.1
NW_020292105.1	627	1893	XP_025578280.1
NW_020292105.1	2044	2508	XP_025578281.1
NW_020292105.1	3012	6874	XP_025578282.1
NW_020292105.1	14647	16634	XP_025578283.1
NW_020292105.1	17164	20171	XP_025578284.1
NW_020292105.1	20091	21398	XP_025578285.1
NW_020292105.1	21606	25277	XP_025578286.1
NW_020292105.1	25961	27303	XP_025578287.1
NW_020292105.1	27664	30544	XP_025578288.1
NW_020292105.1	31677	32256	XP_025578289.1
NW_020292105.1	32554	33962	XP_025578290.1
NW_020292105.1	35683	37090	XP_025578291.1
NW_020292105.1	38900	40543	XP_025578292.1
NW_020292105.1	40712	53532	XP_025578293.1
NW_020292105.1	54731	58794	XP_025578294.1
NW_020292105.1	58281	59133	XP_025578295.1
NW_020292105.1	60530	62136	XP_025578296.1
NW_020292105.1	62036	63707	XP_025578297.1
NW_020292105.1	63928	65082	XP_025578298.1
NW_020292105.1	65206	67251	XP_025578299.1
NW_020292105.1	67246	68922	XP_025578300.1
NW_020292105.1	70052	70857	XP_025578301.1
NW_020292105.1	70986	72067	XP_025578302.1
NW_020292105.1	73132	74275	XP_025578303.1
NW_020292105.1	75131	76250	XP_025578304.1
NW_020292105.1	76899	79349	XP_025578305.1
NW_020292105.1	79913	82516	XP_025578306.1
NW_020292105.1	82842	83992	XP_025578307.1
NW_020292105.1	84819	86383	XP_025578308.1
NW_020292105.1	86828	88188	XP_025578309.1
NW_020292105.1	88872	91742	XP_025578310.1
NW_020292105.1	91879	93243	XP_025578311.1
NW_020292105.1	93891	95222	XP_025578312.1
NW_020292105.1	95363	96233	XP_025578313.1
NW_020292105.1	96483	97792	XP_025578314.1
NW_020292105.1	98172	98928	XP_025578315.1
NW_020292105.1	98943	102502	XP_025578316.1
NW_020292105.1	102873	104463	XP_025578317.1
NW_020292105.1	105410	107765	XP_025578318.1
NW_020292105.1	107972	108882	XP_025578319.1
NW_020292105.1	109009	112055	XP_025578320.1
NW_020292105.1	117772	120092	XP_025578321.1
NW_020292105.1	120005	121061	XP_025578322.1
NW_020292105.1	121345	122350	XP_025578323.1
NW_020292105.1	122390	125254	XP_025578324.1
NW_020292105.1	125389	126301	XP_025578325.1
NW_020292105.1	126225	128392	XP_025578326.1
NW_020292105.1	128611	130966	XP_025578327.1
NW_020292105.1	136153	137315	XP_025578328.1
NW_020292105.1	137426	139631	XP_025578329.1
NW_020292105.1	141951	142356	XP_025578330.1
NW_020292105.1	143263	144658	XP_025578331.1
NW_020292105.1	144863	145949	XP_025578332.1
NW_020292105.1	147985	149262	XP_025578333.1
NW_020292105.1	149958	150847	XP_025578334.1
NW_020292105.1	154270	156104	XP_025578335.1
NW_020292105.1	156544	157430	XP_025578336.1
NW_020292105.1	161622	162782	XP_025578337.1
NW_020292105.1	163646	165651	XP_025578338.1
NW_020292105.1	166386	168711	XP_025578339.1
NW_020292105.1	169632	171223	XP_025578340.1
NW_020292105.1	177740	180399	XP_025578341.1
NW_020292105.1	182579	185109	XP_025578342.1
NW_020292105.1	186451	187878	XP_025578343.1
NW_020292105.1	193876	195232	XP_025578344.1
NW_020292105.1	195299	197840	XP_025578345.1
NW_020292105.1	198173	199233	XP_025578346.1
NW_020292105.1	201797	202782	XP_025578347.1
NW_020292105.1	204504	205814	XP_025578348.1
NW_020292105.1	211818	212634	XP_025578349.1
NW_020292105.1	214178	215277	XP_025578350.1
NW_020292105.1	215125	217078	XP_025578351.1
NW_020292105.1	217736	218744	XP_025578352.1
NW_020292105.1	219219	220846	XP_025578353.1
NW_020292105.1	221167	222353	XP_025578354.1
NW_020292105.1	222679	222901	XP_025578355.1
NW_020292105.1	224634	227008	XP_025578356.1
NW_020292105.1	227831	228546	XP_025578357.1
NW_020292105.1	229401	232533	XP_025578358.1
NW_020292105.1	232591	233564	XP_025578359.1
NW_020292105.1	233652	234970	XP_025578360.1
NW_020292105.1	235215	236121	XP_025578361.1
NW_020292105.1	236351	237141	XP_025578362.1
NW_020292105.1	237694	239597	XP_025578363.1
NW_020292105.1	244085	246063	XP_025578364.1
NW_020292105.1	246392	247746	XP_025578365.1
NW_020292105.1	247887	249923	XP_025578366.1
NW_020292105.1	254738	260119	XP_025578367.1
NW_020292105.1	262002	266142	XP_025578368.1
NW_020292105.1	269139	269471	XP_025578369.1
NW_020292105.1	269794	270872	XP_025578370.1
NW_020292105.1	271672	274002	XP_025578371.1
NW_020292105.1	274276	275730	XP_025578372.1
NW_020292105.1	277318	281172	XP_025578373.1
NW_020292105.1	282143	283826	XP_025578374.1
NW_020292105.1	283446	286329	XP_025578375.1
NW_020292105.1	287939	289724	XP_025578376.1
NW_020292105.1	290092	292244	XP_025578377.1
NW_020292105.1	293770	296888	XP_025578378.1
NW_020292105.1	297368	299814	XP_025578379.1
NW_020292105.1	301022	303159	XP_025578380.1
NW_020292105.1	309748	311000	XP_025578381.1
NW_020292105.1	312144	313305	XP_025578382.1
NW_020292105.1	313222	313835	XP_025578383.1
NW_020292105.1	324294	326628	XP_025578384.1
NW_020292105.1	329691	332092	XP_025578385.1
NW_020292105.1	332999	333545	XP_025578386.1
NW_020292105.1	334160	336120	XP_025578387.1
NW_020292105.1	336135	337731	XP_025578388.1
NW_020292105.1	337491	339873	XP_025578389.1
NW_020292105.1	341122	342178	XP_025578390.1
NW_020292105.1	342513	343758	XP_025578391.1
NW_020292105.1	345278	346939	XP_025578392.1
NW_020292105.1	347173	348900	XP_025578393.1
NW_020292105.1	348986	350564	XP_025578394.1
NW_020292105.1	350564	352418	XP_025578395.1
NW_020292105.1	352555	355436	XP_025578396.1
NW_020292105.1	355554	357284	XP_025578397.1
NW_020292105.1	357241	359129	XP_025578398.1
NW_020292105.1	359478	362088	XP_025578399.1
NW_020292105.1	361694	362189	XP_025578400.1
NW_020292105.1	362914	365641	XP_025578401.1
NW_020292105.1	365769	366632	XP_025578402.1
NW_020292105.1	367410	368248	XP_025578403.1
NW_020292105.1	368851	370703	XP_025578404.1
NW_020292105.1	372346	373509	XP_025578405.1
NW_020292105.1	373633	375159	XP_025578406.1
NW_020292105.1	375277	378520	XP_025578407.1
NW_020292105.1	378511	379669	XP_025578408.1
NW_020292105.1	380162	382463	XP_025578409.1
NW_020292105.1	382525	384342	XP_025578410.1
NW_020292105.1	384500	386353	XP_025578411.1
NW_020292105.1	388232	388935	XP_025578412.1
NW_020292105.1	388935	390058	XP_025578413.1
NW_020292105.1	390375	392467	XP_025578414.1
NW_020292105.1	393358	394747	XP_025578415.1
NW_020292105.1	394875	396361	XP_025578416.1
NW_020292105.1	396645	397678	XP_025578417.1
NW_020292105.1	397910	400122	XP_025578418.1
NW_020292105.1	402249	403025	XP_025578419.1
NW_020292105.1	404260	405350	XP_025578420.1
NW_020292105.1	405220	405908	XP_025578421.1
NW_020292105.1	406245	407019	XP_025578422.1
NW_020292105.1	407858	409001	XP_025578423.1
NW_020292105.1	409151	411417	XP_025578424.1
NW_020292105.1	411537	413069	XP_025578425.1
NW_020292105.1	413810	415217	XP_025578426.1
NW_020292105.1	416022	416358	XP_025578427.1
NW_020292105.1	417245	418024	XP_025578428.1
NW_020292105.1	419919	422289	XP_025578429.1
NW_020292105.1	423822	424858	XP_025578430.1
NW_020292105.1	426505	427520	XP_025578431.1
NW_020292105.1	427695	428131	XP_025578432.1
NW_020292105.1	429621	431077	XP_025578433.1
NW_020292105.1	431474	432922	XP_025578434.1
NW_020292105.1	433014	433833	XP_025578435.1
NW_020292105.1	434131	436392	XP_025578436.1
NW_020292105.1	437377	438448	XP_025578437.1
NW_020292105.1	440713	441494	XP_025578438.1
NW_020292105.1	441761	443248	XP_025578439.1
NW_020292105.1	443272	443852	XP_025578440.1
NW_020292105.1	444439	445933	XP_025578441.1
NW_020292105.1	452031	452779	XP_025578442.1
NW_020292105.1	452779	453613	XP_025578443.1
NW_020292105.1	455874	456920	XP_025578444.1
NW_020292105.1	457695	463241	XP_025578445.1
NW_020292105.1	463832	464402	XP_025578446.1
NW_020292105.1	465599	467451	XP_025578447.1
NW_020292105.1	468206	468927	XP_025578448.1
NW_020292105.1	470878	472256	XP_025578449.1
NW_020292105.1	474559	475368	XP_025578450.1
NW_020292105.1	475543	476465	XP_025578451.1
NW_020292105.1	476668	478081	XP_025578452.1
NW_020292105.1	480269	484458	XP_025578453.1
NW_020292105.1	484961	486319	XP_025578454.1
NW_020292105.1	491256	491988	XP_025578455.1
NW_020292105.1	492817	493426	XP_025578456.1
NW_020292105.1	494680	495606	XP_025578457.1
NW_020292105.1	497027	499459	XP_025578458.1
NW_020292105.1	499844	500488	XP_025578459.1
NW_020292105.1	501699	502479	XP_025578460.1
NW_020292105.1	503073	503553	XP_025578461.1
NW_020292105.1	506217	508276	XP_025578462.1
NW_020292105.1	508568	509039	XP_025578463.1
NW_020292105.1	509375	510858	XP_025578464.1
NW_020292105.1	511396	512971	XP_025578465.1
NW_020292105.1	516849	518511	XP_025578466.1
NW_020292105.1	519268	520084	XP_025578467.1
NW_020292105.1	520568	524681	XP_025578468.1
NW_020292105.1	525513	527255	XP_025578469.1
NW_020292105.1	527984	530772	XP_025578470.1
NW_020292105.1	531401	536004	XP_025578471.1
NW_020292105.1	537154	538542	XP_025578472.1
NW_020292105.1	538874	539989	XP_025578473.1
NW_020292105.1	541046	541655	XP_025578474.1
NW_020292105.1	543827	544487	XP_025578475.1
NW_020292105.1	545096	545941	XP_025578476.1
NW_020292105.1	545890	546528	XP_025578477.1
NW_020292105.1	546825	548971	XP_025578478.1
NW_020292105.1	550549	552135	XP_025578479.1
NW_020292105.1	552727	553890	XP_025578480.1
NW_020292105.1	554614	555639	XP_025578481.1
NW_020292105.1	555956	556787	XP_025578482.1
NW_020292105.1	557604	559066	XP_025578483.1
NW_020292105.1	561838	563519	XP_025578484.1
NW_020292105.1	563913	565475	XP_025578485.1
NW_020292105.1	568200	570482	XP_025578486.1
NW_020292105.1	570700	573300	XP_025578487.1
NW_020292105.1	573861	575587	XP_025578488.1
NW_020292105.1	576500	577765	XP_025578489.1
NW_020292105.1	579730	582279	XP_025578490.1
NW_020292105.1	583346	584696	XP_025578491.1
NW_020292105.1	585638	588387	XP_025578492.1
NW_020292105.1	592265	593354	XP_025578493.1
NW_020292105.1	595605	596807	XP_025578494.1
NW_020292105.1	597214	598855	XP_025578495.1
NW_020292105.1	600168	601457	XP_025578496.1
NW_020292105.1	601885	602674	XP_025578497.1
NW_020292105.1	603453	606752	XP_025578498.1
NW_020292105.1	606849	610735	XP_025578499.1
NW_020292105.1	611233	613990	XP_025578500.1
NW_020292105.1	614304	615943	XP_025578501.1
NW_020292105.1	616023	617463	XP_025578502.1
NW_020292105.1	617570	619834	XP_025578503.1
NW_020292105.1	622764	624818	XP_025578504.1
NW_020292105.1	624768	627748	XP_025578505.1
NW_020292105.1	627967	629903	XP_025578506.1
NW_020292105.1	635042	636273	XP_025578507.1
NW_020292105.1	636507	638320	XP_025578508.1
NW_020292105.1	638823	642683	XP_025578509.1
NW_020292105.1	643510	644050	XP_025578510.1
NW_020292105.1	645095	647075	XP_025578511.1
NW_020292105.1	647094	647466	XP_025578512.1
NW_020292105.1	647249	649622	XP_025578513.1
NW_020292105.1	649604	650510	XP_025578514.1
NW_020292105.1	650298	650715	XP_025578515.1
NW_020292105.1	650814	653558	XP_025578516.1
NW_020292105.1	656033	658170	XP_025578517.1
NW_020292105.1	659816	663649	XP_025578518.1
NW_020292105.1	663889	664959	XP_025578519.1
NW_020292105.1	666345	669139	XP_025578520.1
NW_020292105.1	668965	669625	XP_025578521.1
NW_020292105.1	669778	675375	XP_025578522.1
NW_020292105.1	675606	677935	XP_025578523.1
NW_020292105.1	680291	682260	XP_025578524.1
NW_020292105.1	683304	683917	XP_025578525.1
NW_020292105.1	684603	686448	XP_025578526.1
NW_020292105.1	687140	688271	XP_025578527.1
NW_020292105.1	688623	690401	XP_025578528.1
NW_020292105.1	690735	692133	XP_025578529.1
NW_020292105.1	692196	692968	XP_025578530.1
NW_020292105.1	692955	694492	XP_025578531.1
NW_020292105.1	694840	696051	XP_025578532.1
NW_020292105.1	698134	699374	XP_025578533.1
NW_020292105.1	700078	701438	XP_025578534.1
NW_020292105.1	701842	705777	XP_025578535.1
NW_020292105.1	705845	706402	XP_025578536.1
NW_020292105.1	708885	710084	XP_025578537.1
NW_020292105.1	710058	710408	XP_025578538.1
NW_020292105.1	712985	717837	XP_025578539.1
NW_020292105.1	719626	722656	XP_025578540.1
NW_020292105.1	722597	725295	XP_025578541.1
NW_020292105.1	724774	726041	XP_025578542.1
NW_020292105.1	726223	728666	XP_025578543.1
NW_020292105.1	728828	730167	XP_025578544.1
NW_020292105.1	731066	732916	XP_025578545.1
NW_020292105.1	733395	734662	XP_025578546.1
NW_020292105.1	734618	735550	XP_025578547.1
NW_020292105.1	736224	739595	XP_025578548.1
NW_020292105.1	739881	740529	XP_025578549.1
NW_020292105.1	743700	745685	XP_025578550.1
NW_020292105.1	747197	750598	XP_025578551.1
NW_020292105.1	754961	757873	XP_025578552.1
NW_020292105.1	759385	762194	XP_025578553.1
NW_020292105.1	763233	766835	XP_025578554.1
NW_020292105.1	767373	768033	XP_025578555.1
NW_020292105.1	770365	771228	XP_025578556.1
NW_020292105.1	775014	775458	XP_025578557.1
NW_020292105.1	776042	777172	XP_025578558.1
NW_020292105.1	777588	779349	XP_025578559.1
NW_020292105.1	781904	782893	XP_025578560.1
NW_020292105.1	785502	787977	XP_025578561.1
NW_020292105.1	789093	790070	XP_025578562.1
NW_020292105.1	790951	793030	XP_025578563.1
NW_020292105.1	793322	794782	XP_025578564.1
NW_020292105.1	795541	797370	XP_025578565.1
NW_020292105.1	797301	798623	XP_025578566.1
NW_020292105.1	799200	801334	XP_025578567.1
NW_020292105.1	801507	804755	XP_025578568.1
NW_020292105.1	807807	809165	XP_025578569.1
NW_020292105.1	809901	811035	XP_025578570.1
NW_020292105.1	811873	812813	XP_025578571.1
NW_020292105.1	813220	815622	XP_025578572.1
NW_020292105.1	816102	816702	XP_025578573.1
NW_020292105.1	817424	817889	XP_025578574.1
NW_020292105.1	818985	820911	XP_025578575.1
NW_020292105.1	821740	823919	XP_025578576.1
NW_020292105.1	824011	824795	XP_025578577.1
NW_020292105.1	824777	825545	XP_025578578.1
NW_020292105.1	826354	827135	XP_025578579.1
NW_020292105.1	827182	829162	XP_025578580.1
NW_020292105.1	829994	831475	XP_025578581.1
NW_020292106.1	571	2548	XP_025577990.1
NW_020292106.1	4969	6331	XP_025577991.1
NW_020292106.1	7440	19755	XP_025577992.1
NW_020292106.1	20877	21887	XP_025577993.1
NW_020292106.1	22551	23686	XP_025577994.1
NW_020292106.1	23785	24338	XP_025577995.1
NW_020292106.1	24361	25231	XP_025577996.1
NW_020292106.1	25882	27038	XP_025577997.1
NW_020292106.1	27585	28822	XP_025577998.1
NW_020292106.1	28823	30157	XP_025577999.1
NW_020292106.1	30934	32290	XP_025578000.1
NW_020292106.1	32394	33763	XP_025578001.1
NW_020292106.1	34422	37844	XP_025578002.1
NW_020292106.1	37855	39730	XP_025578003.1
NW_020292106.1	39704	42237	XP_025578004.1
NW_020292106.1	42450	43835	XP_025578005.1
NW_020292106.1	43975	47632	XP_025578006.1
NW_020292106.1	48253	49877	XP_025578007.1
NW_020292106.1	50012	50984	XP_025578008.1
NW_020292106.1	51279	53412	XP_025578009.1
NW_020292106.1	54243	56086	XP_025578010.1
NW_020292106.1	56617	57221	XP_025578011.1
NW_020292106.1	57833	60314	XP_025578012.1
NW_020292106.1	60993	62676	XP_025578013.1
NW_020292106.1	62867	63350	XP_025578014.1
NW_020292106.1	63471	65157	XP_025578015.1
NW_020292106.1	69202	70082	XP_025578016.1
NW_020292106.1	70932	73169	XP_025578017.1
NW_020292106.1	73327	74329	XP_025578018.1
NW_020292106.1	73961	75171	XP_025578019.1
NW_020292106.1	75734	78053	XP_025578020.1
NW_020292106.1	78163	79566	XP_025578021.1
NW_020292106.1	79567	80464	XP_025578022.1
NW_020292106.1	81475	83061	XP_025578023.1
NW_020292106.1	83245	83789	XP_025578024.1
NW_020292106.1	84170	85922	XP_025578025.1
NW_020292106.1	87058	87658	XP_025578026.1
NW_020292106.1	88258	88491	XP_025578027.1
NW_020292106.1	88822	90256	XP_025578028.1
NW_020292106.1	90359	91523	XP_025578029.1
NW_020292106.1	91595	93371	XP_025578030.1
NW_020292106.1	94128	95228	XP_025578031.1
NW_020292106.1	95728	97038	XP_025578032.1
NW_020292106.1	97918	99438	XP_025578033.1
NW_020292106.1	99930	101515	XP_025578034.1
NW_020292106.1	101523	103404	XP_025578035.1
NW_020292106.1	103534	105508	XP_025578036.1
NW_020292106.1	105759	107492	XP_025578037.1
NW_020292106.1	109132	109757	XP_025578038.1
NW_020292106.1	110759	111734	XP_025578039.1
NW_020292106.1	112088	113337	XP_025578040.1
NW_020292106.1	114159	115924	XP_025578041.1
NW_020292106.1	116314	118417	XP_025578042.1
NW_020292106.1	119134	120237	XP_025578043.1
NW_020292106.1	120631	122365	XP_025578044.1
NW_020292106.1	122567	123687	XP_025578045.1
NW_020292106.1	123921	125042	XP_025578046.1
NW_020292106.1	125531	133366	XP_025578047.1
NW_020292106.1	134292	136872	XP_025578048.1
NW_020292106.1	137630	138659	XP_025578049.1
NW_020292106.1	140686	141922	XP_025578050.1
NW_020292106.1	142547	146944	XP_025578051.1
NW_020292106.1	149747	151208	XP_025578052.1
NW_020292106.1	151567	151946	XP_025578053.1
NW_020292106.1	152162	152846	XP_025578054.1
NW_020292106.1	153740	154229	XP_025578055.1
NW_020292106.1	156691	157798	XP_025578056.1
NW_020292106.1	158184	159786	XP_025578057.1
NW_020292106.1	161997	164400	XP_025578058.1
NW_020292106.1	165371	167185	XP_025578059.1
NW_020292106.1	167951	169179	XP_025578060.1
NW_020292106.1	174995	176448	XP_025578061.1
NW_020292106.1	177220	191877	XP_025578062.1
NW_020292106.1	195317	197327	XP_025578063.1
NW_020292106.1	199584	202150	XP_025578064.1
NW_020292106.1	202244	203907	XP_025578065.1
NW_020292106.1	204091	204865	XP_025578066.1
NW_020292106.1	204805	206772	XP_025578067.1
NW_020292106.1	207186	212302	XP_025578068.1
NW_020292106.1	212479	213255	XP_025578069.1
NW_020292106.1	216290	218943	XP_025578070.1
NW_020292106.1	222183	224046	XP_025578071.1
NW_020292106.1	224301	225510	XP_025578072.1
NW_020292106.1	226977	228114	XP_025578073.1
NW_020292106.1	228081	229454	XP_025578074.1
NW_020292106.1	229637	231589	XP_025578075.1
NW_020292106.1	231505	232015	XP_025578076.1
NW_020292106.1	232015	236425	XP_025578077.1
NW_020292106.1	239953	243137	XP_025578078.1
NW_020292106.1	245136	247868	XP_025578079.1
NW_020292106.1	248294	251181	XP_025578080.1
NW_020292106.1	252341	253550	XP_025578081.1
NW_020292106.1	254487	256179	XP_025578082.1
NW_020292106.1	256800	263032	XP_025578083.1
NW_020292106.1	270267	272727	XP_025578084.1
NW_020292106.1	272749	273825	XP_025578085.1
NW_020292106.1	273981	275180	XP_025578086.1
NW_020292106.1	275426	276744	XP_025578087.1
NW_020292106.1	276782	278813	XP_025578088.1
NW_020292106.1	279094	279982	XP_025578089.1
NW_020292106.1	280111	280969	XP_025578090.1
NW_020292106.1	281204	283547	XP_025578091.1
NW_020292106.1	283588	285116	XP_025578092.1
NW_020292106.1	285296	286093	XP_025578093.1
NW_020292106.1	286183	287036	XP_025578094.1
NW_020292106.1	288030	288651	XP_025578095.1
NW_020292106.1	289811	292144	XP_025578096.1
NW_020292106.1	293086	295806	XP_025578097.1
NW_020292106.1	295783	298753	XP_025578098.1
NW_020292106.1	298800	299438	XP_025578099.1
NW_020292106.1	300602	302469	XP_025578100.1
NW_020292106.1	303418	306448	XP_025578101.1
NW_020292106.1	307168	310118	XP_025578102.1
NW_020292106.1	310583	313281	XP_025578103.1
NW_020292106.1	313430	315104	XP_025578104.1
NW_020292106.1	315290	317491	XP_025578105.1
NW_020292106.1	319769	321291	XP_025578106.1
NW_020292106.1	321336	322690	XP_025578107.1
NW_020292106.1	323009	326906	XP_025578108.1
NW_020292106.1	327063	329231	XP_025578109.1
NW_020292106.1	329242	331528	XP_025578110.1
NW_020292106.1	331677	332853	XP_025578111.1
NW_020292106.1	333091	334018	XP_025578112.1
NW_020292106.1	334135	335822	XP_025578113.1
NW_020292106.1	336908	338254	XP_025578114.1
NW_020292106.1	338205	340700	XP_025578115.1
NW_020292106.1	340879	342289	XP_025578116.1
NW_020292106.1	342711	345218	XP_025578117.1
NW_020292106.1	346040	346459	XP_025578118.1
NW_020292106.1	353011	354974	XP_025578119.1
NW_020292106.1	355986	356917	XP_025578120.1
NW_020292106.1	357132	361360	XP_025578121.1
NW_020292106.1	361381	362917	XP_025578122.1
NW_020292106.1	363053	364343	XP_025578123.1
NW_020292106.1	364731	366466	XP_025578124.1
NW_020292106.1	366504	367880	XP_025578125.1
NW_020292106.1	368191	369449	XP_025578126.1
NW_020292106.1	372009	374810	XP_025578127.1
NW_020292106.1	376566	379173	XP_025578128.1
NW_020292106.1	379528	381366	XP_025578129.1
NW_020292106.1	381462	383694	XP_025578130.1
NW_020292106.1	384299	386999	XP_025578131.1
NW_020292106.1	388591	389314	XP_025578132.1
NW_020292106.1	389651	396929	XP_025578133.1
NW_020292106.1	397170	399060	XP_025578134.1
NW_020292106.1	398794	399936	XP_025578135.1
NW_020292106.1	401199	404412	XP_025578136.1
NW_020292106.1	404482	406085	XP_025578137.1
NW_020292106.1	408056	410410	XP_025578138.1
NW_020292106.1	410805	411925	XP_025578139.1
NW_020292106.1	412328	414622	XP_025578140.1
NW_020292106.1	415404	418408	XP_025578141.1
NW_020292106.1	419719	422893	XP_025578142.1
NW_020292106.1	422852	423340	XP_025578143.1
NW_020292106.1	423480	427185	XP_025578144.1
NW_020292106.1	427386	428433	XP_025578145.1
NW_020292106.1	429322	432868	XP_025578146.1
NW_020292106.1	435099	437903	XP_025578147.1
NW_020292106.1	441230	441965	XP_025578148.1
NW_020292106.1	443166	445738	XP_025578149.1
NW_020292106.1	446857	449088	XP_025578150.1
NW_020292106.1	449173	454218	XP_025578151.1
NW_020292106.1	455225	457267	XP_025578152.1
NW_020292106.1	457641	458550	XP_025578153.1
NW_020292106.1	458696	459846	XP_025578154.1
NW_020292106.1	465624	466279	XP_025578155.1
NW_020292106.1	466420	467819	XP_025578156.1
NW_020292106.1	467758	469377	XP_025578157.1
NW_020292106.1	469835	471985	XP_025578158.1
NW_020292106.1	472435	474581	XP_025578159.1
NW_020292106.1	475200	476580	XP_025578160.1
NW_020292106.1	476976	479244	XP_025578161.1
NW_020292106.1	480426	482124	XP_025578162.1
NW_020292106.1	482845	484550	XP_025578163.1
NW_020292106.1	485112	492194	XP_025578164.1
NW_020292106.1	492194	492761	XP_025578165.1
NW_020292106.1	495642	496035	XP_025578166.1
NW_020292106.1	496036	497785	XP_025578167.1
NW_020292106.1	498342	499659	XP_025578168.1
NW_020292106.1	501246	502710	XP_025578169.1
NW_020292106.1	502740	504232	XP_025578170.1
NW_020292106.1	505354	508084	XP_025578171.1
NW_020292106.1	508579	513177	XP_025578172.1
NW_020292106.1	514807	515266	XP_025578173.1
NW_020292106.1	516040	518126	XP_025578174.1
NW_020292106.1	520711	525347	XP_025578175.1
NW_020292106.1	525920	527296	XP_025578176.1
NW_020292106.1	527807	528737	XP_025578177.1
NW_020292106.1	529495	532617	XP_025578178.1
NW_020292106.1	532743	533733	XP_025578179.1
NW_020292106.1	533853	536088	XP_025578180.1
NW_020292106.1	538807	540936	XP_025578181.1
NW_020292106.1	540936	544761	XP_025578182.1
NW_020292106.1	544851	550685	XP_025578183.1
NW_020292106.1	553137	554161	XP_025578184.1
NW_020292106.1	556132	558406	XP_025578185.1
NW_020292106.1	559220	560786	XP_025578186.1
NW_020292106.1	561204	561615	XP_025578187.1
NW_020292106.1	563238	565087	XP_025578188.1
NW_020292106.1	566292	567520	XP_025578189.1
NW_020292106.1	569015	570060	XP_025578190.1
NW_020292106.1	571035	573303	XP_025578191.1
NW_020292106.1	573445	574093	XP_025578192.1
NW_020292106.1	574401	575679	XP_025578193.1
NW_020292106.1	576858	580381	XP_025578194.1
NW_020292106.1	580855	581907	XP_025578195.1
NW_020292106.1	581904	583392	XP_025578196.1
NW_020292106.1	583603	585925	XP_025578197.1
NW_020292106.1	587485	590509	XP_025578198.1
NW_020292106.1	590739	592764	XP_025578199.1
NW_020292106.1	593272	597514	XP_025578200.1
NW_020292106.1	598664	600431	XP_025578201.1
NW_020292106.1	601478	603638	XP_025578202.1
NW_020292106.1	603572	604379	XP_025578203.1
NW_020292106.1	604477	605795	XP_025578204.1
NW_020292106.1	605861	606984	XP_025578205.1
NW_020292106.1	606984	608895	XP_025578206.1
NW_020292106.1	609522	611240	XP_025578207.1
NW_020292106.1	612668	613598	XP_025578208.1
NW_020292106.1	613902	615863	XP_025578209.1
NW_020292106.1	615863	618498	XP_025578210.1
NW_020292106.1	618830	620518	XP_025578211.1
NW_020292106.1	621869	624328	XP_025578212.1
NW_020292106.1	627674	628695	XP_025578213.1
NW_020292106.1	630355	631786	XP_025578214.1
NW_020292106.1	632029	634154	XP_025578215.1
NW_020292106.1	634074	635317	XP_025578216.1
NW_020292106.1	636364	638581	XP_025578217.1
NW_020292106.1	639945	640956	XP_025578218.1
NW_020292106.1	641636	643516	XP_025578219.1
NW_020292106.1	643796	645214	XP_025578220.1
NW_020292106.1	645787	646702	XP_025578221.1
NW_020292106.1	647658	647975	XP_025578222.1
NW_020292106.1	648050	649772	XP_025578223.1
NW_020292106.1	650495	652082	XP_025578224.1
NW_020292106.1	652342	654713	XP_025578225.1
NW_020292106.1	655429	657123	XP_025578226.1
NW_020292106.1	657265	658571	XP_025578227.1
NW_020292106.1	659013	661028	XP_025578228.1
NW_020292106.1	661746	662271	XP_025578229.1
NW_020292106.1	664593	665470	XP_025578230.1
NW_020292106.1	665808	667499	XP_025578231.1
NW_020292106.1	668911	670665	XP_025578232.1
NW_020292106.1	671125	672764	XP_025578233.1
NW_020292106.1	676452	677945	XP_025578234.1
NW_020292106.1	678662	680038	XP_025578235.1
NW_020292106.1	679930	681946	XP_025578236.1
NW_020292106.1	682542	685070	XP_025578237.1
NW_020292106.1	685648	686614	XP_025578238.1
NW_020292106.1	686619	688345	XP_025578239.1
NW_020292106.1	689268	692174	XP_025578240.1
NW_020292106.1	693945	694950	XP_025578241.1
NW_020292106.1	695916	696885	XP_025578242.1
NW_020292106.1	698084	702376	XP_025578243.1
NW_020292106.1	703159	705018	XP_025578244.1
NW_020292106.1	708868	710884	XP_025578245.1
NW_020292106.1	710954	712067	XP_025578246.1
NW_020292106.1	712715	714274	XP_025578247.1
NW_020292106.1	714474	715213	XP_025578248.1
NW_020292106.1	717768	721698	XP_025578249.1
NW_020292106.1	722234	724096	XP_025578250.1
NW_020292106.1	724893	728187	XP_025578251.1
NW_020292106.1	729755	735379	XP_025578252.1
NW_020292106.1	735556	737676	XP_025578253.1
NW_020292106.1	739518	740971	XP_025578254.1
NW_020292106.1	740971	741724	XP_025578255.1
NW_020292106.1	743976	748516	XP_025578256.1
NW_020292106.1	749643	751504	XP_025578257.1
NW_020292106.1	753164	754990	XP_025578258.1
NW_020292106.1	757820	758317	XP_025578259.1
NW_020292106.1	759299	761127	XP_025578260.1
NW_020292106.1	761628	765602	XP_025578261.1
NW_020292106.1	765922	766622	XP_025578262.1
NW_020292106.1	766841	771434	XP_025578263.1
NW_020292106.1	773972	775734	XP_025578264.1
NW_020292106.1	776416	777444	XP_025578265.1
NW_020292106.1	777891	780441	XP_025578266.1
NW_020292106.1	781743	784128	XP_025578267.1
NW_020292106.1	784786	786643	XP_025578268.1
NW_020292106.1	789314	790124	XP_025578269.1
NW_020292106.1	790384	790659	XP_025578270.1
NW_020292106.1	796851	797947	XP_025578271.1
NW_020292106.1	798222	800797	XP_025578272.1
NW_020292106.1	800798	802426	XP_025578273.1
NW_020292106.1	802255	804410	XP_025578274.1
NW_020292106.1	804585	805692	XP_025578275.1
NW_020292106.1	806028	807609	XP_025578276.1
NW_020292106.1	808092	809693	XP_025578277.1
NW_020292106.1	810833	812951	XP_025578278.1
NW_020292106.1	813423	815404	XP_025578279.1
NW_020292107.1	667	5116	XP_025577713.1
NW_020292107.1	6796	7409	XP_025577714.1
NW_020292107.1	7886	10791	XP_025577715.1
NW_020292107.1	13391	20741	XP_025577716.1
NW_020292107.1	21258	23057	XP_025577717.1
NW_020292107.1	23509	24666	XP_025577718.1
NW_020292107.1	25574	27185	XP_025577719.1
NW_020292107.1	27960	29525	XP_025577720.1
NW_020292107.1	30196	31496	XP_025577721.1
NW_020292107.1	31785	34567	XP_025577722.1
NW_020292107.1	35384	38795	XP_025577723.1
NW_020292107.1	42938	44196	XP_025577724.1
NW_020292107.1	44270	46541	XP_025577725.1
NW_020292107.1	46979	48451	XP_025577726.1
NW_020292107.1	50204	51054	XP_025577727.1
NW_020292107.1	51215	53327	XP_025577728.1
NW_020292107.1	53481	55260	XP_025577729.1
NW_020292107.1	57871	61848	XP_025577730.1
NW_020292107.1	62058	65004	XP_025577731.1
NW_020292107.1	65179	65581	XP_025577732.1
NW_020292107.1	66769	68157	XP_025577733.1
NW_020292107.1	68442	70082	XP_025577734.1
NW_020292107.1	70311	70990	XP_025577735.1
NW_020292107.1	71415	72710	XP_025577736.1
NW_020292107.1	72976	74615	XP_025577737.1
NW_020292107.1	74842	79368	XP_025577738.1
NW_020292107.1	80157	82111	XP_025577739.1
NW_020292107.1	83194	84543	XP_025577740.1
NW_020292107.1	84754	86091	XP_025577741.1
NW_020292107.1	86006	86417	XP_025577742.1
NW_020292107.1	87725	91295	XP_025577743.1
NW_020292107.1	91662	96397	XP_025577744.1
NW_020292107.1	97121	99696	XP_025577745.1
NW_020292107.1	101525	104288	XP_025577746.1
NW_020292107.1	108526	110859	XP_025577747.1
NW_020292107.1	110733	112563	XP_025577748.1
NW_020292107.1	113228	116174	XP_025577749.1
NW_020292107.1	116920	117187	XP_025577750.1
NW_020292107.1	117728	118267	XP_025577751.1
NW_020292107.1	120441	120975	XP_025577752.1
NW_020292107.1	120849	123008	XP_025577753.1
NW_020292107.1	131654	133122	XP_025577754.1
NW_020292107.1	133571	135577	XP_025577755.1
NW_020292107.1	136251	137260	XP_025577756.1
NW_020292107.1	137465	139354	XP_025577757.1
NW_020292107.1	143131	145237	XP_025577758.1
NW_020292107.1	145314	147077	XP_025577759.1
NW_020292107.1	147015	147823	XP_025577760.1
NW_020292107.1	149039	149661	XP_025577761.1
NW_020292107.1	152987	154595	XP_025577762.1
NW_020292107.1	155491	156990	XP_025577763.1
NW_020292107.1	157023	157266	XP_025577764.1
NW_020292107.1	157540	158442	XP_025577765.1
NW_020292107.1	158908	160635	XP_025577766.1
NW_020292107.1	160941	162481	XP_025577767.1
NW_020292107.1	162437	164303	XP_025577768.1
NW_020292107.1	164632	167502	XP_025577769.1
NW_020292107.1	169055	171382	XP_025577770.1
NW_020292107.1	171524	172846	XP_025577771.1
NW_020292107.1	172903	173861	XP_025577772.1
NW_020292107.1	173984	174800	XP_025577773.1
NW_020292107.1	174827	178061	XP_025577774.1
NW_020292107.1	178882	180943	XP_025577775.1
NW_020292107.1	181047	182549	XP_025577776.1
NW_020292107.1	182913	183900	XP_025577777.1
NW_020292107.1	185160	187328	XP_025577778.1
NW_020292107.1	187298	188963	XP_025577779.1
NW_020292107.1	188535	191015	XP_025577780.1
NW_020292107.1	191691	193837	XP_025577781.1
NW_020292107.1	196056	197360	XP_025577782.1
NW_020292107.1	199214	201387	XP_025577783.1
NW_020292107.1	201686	203389	XP_025577784.1
NW_020292107.1	204122	206169	XP_025577785.1
NW_020292107.1	216290	221456	XP_025577786.1
NW_020292107.1	222411	223292	XP_025577787.1
NW_020292107.1	225438	226610	XP_025577788.1
NW_020292107.1	228334	230064	XP_025577789.1
NW_020292107.1	230370	231023	XP_025577790.1
NW_020292107.1	235144	236524	XP_025577791.1
NW_020292107.1	236985	238051	XP_025577792.1
NW_020292107.1	238781	240425	XP_025577793.1
NW_020292107.1	240830	243684	XP_025577794.1
NW_020292107.1	243567	244442	XP_025577795.1
NW_020292107.1	244552	247190	XP_025577796.1
NW_020292107.1	247975	249272	XP_025577797.1
NW_020292107.1	249492	251746	XP_025577798.1
NW_020292107.1	252369	252724	XP_025577799.1
NW_020292107.1	253511	255104	XP_025577800.1
NW_020292107.1	255287	256171	XP_025577801.1
NW_020292107.1	257118	258771	XP_025577802.1
NW_020292107.1	258809	259433	XP_025577803.1
NW_020292107.1	260602	263845	XP_025577804.1
NW_020292107.1	264265	264848	XP_025577805.1
NW_020292107.1	266450	266947	XP_025577806.1
NW_020292107.1	267714	269190	XP_025577807.1
NW_020292107.1	270319	271638	XP_025577808.1
NW_020292107.1	273418	274132	XP_025577809.1
NW_020292107.1	275123	276170	XP_025577810.1
NW_020292107.1	276347	277047	XP_025577811.1
NW_020292107.1	277268	278223	XP_025577812.1
NW_020292107.1	278155	279549	XP_025577813.1
NW_020292107.1	280101	281103	XP_025577814.1
NW_020292107.1	281854	283570	XP_025577815.1
NW_020292107.1	283848	285340	XP_025577816.1
NW_020292107.1	285514	285897	XP_025577817.1
NW_020292107.1	287740	288658	XP_025577818.1
NW_020292107.1	289447	290231	XP_025577819.1
NW_020292107.1	292134	294171	XP_025577820.1
NW_020292107.1	295179	297160	XP_025577821.1
NW_020292107.1	299619	301001	XP_025577822.1
NW_020292107.1	301444	301910	XP_025577823.1
NW_020292107.1	302576	304322	XP_025577824.1
NW_020292107.1	305894	306491	XP_025577825.1
NW_020292107.1	308019	310587	XP_025577826.1
NW_020292107.1	312869	313283	XP_025577827.1
NW_020292107.1	314128	315136	XP_025577828.1
NW_020292107.1	315844	317228	XP_025577829.1
NW_020292107.1	317988	320056	XP_025577830.1
NW_020292107.1	321080	324192	XP_025577831.1
NW_020292107.1	327188	328410	XP_025577832.1
NW_020292107.1	332687	334827	XP_025577833.1
NW_020292107.1	335911	337462	XP_025577834.1
NW_020292107.1	337868	339102	XP_025577835.1
NW_020292107.1	339137	341419	XP_025577836.1
NW_020292107.1	342823	343939	XP_025577837.1
NW_020292107.1	344400	346253	XP_025577838.1
NW_020292107.1	349739	351611	XP_025577839.1
NW_020292107.1	354940	355447	XP_025577840.1
NW_020292107.1	355713	356652	XP_025577841.1
NW_020292107.1	357205	358839	XP_025577842.1
NW_020292107.1	358885	360650	XP_025577843.1
NW_020292107.1	361948	363267	XP_025577844.1
NW_020292107.1	363931	364418	XP_025577845.1
NW_020292107.1	364544	366189	XP_025577846.1
NW_020292107.1	366828	369365	XP_025577847.1
NW_020292107.1	371423	374720	XP_025577848.1
NW_020292107.1	374662	375264	XP_025577849.1
NW_020292107.1	375736	376148	XP_025577850.1
NW_020292107.1	376063	378469	XP_025577851.1
NW_020292107.1	378922	380934	XP_025577852.1
NW_020292107.1	383168	384764	XP_025577853.1
NW_020292107.1	385574	390216	XP_025577854.1
NW_020292107.1	390314	392142	XP_025577855.1
NW_020292107.1	393120	394968	XP_025577856.1
NW_020292107.1	396333	397852	XP_025577857.1
NW_020292107.1	399754	401217	XP_025577858.1
NW_020292107.1	401489	402139	XP_025577859.1
NW_020292107.1	403854	408988	XP_025577860.1
NW_020292107.1	413432	415316	XP_025577861.1
NW_020292107.1	417241	421125	XP_025577862.1
NW_020292107.1	421631	423019	XP_025577863.1
NW_020292107.1	424354	425673	XP_025577864.1
NW_020292107.1	426721	435876	XP_025577865.1
NW_020292107.1	436813	438361	XP_025577866.1
NW_020292107.1	439470	441040	XP_025577867.1
NW_020292107.1	444868	447493	XP_025577868.1
NW_020292107.1	449231	451014	XP_025577869.1
NW_020292107.1	451372	452606	XP_025577870.1
NW_020292107.1	456665	459361	XP_025577871.1
NW_020292107.1	462237	462638	XP_025577872.1
NW_020292107.1	463435	465015	XP_025577873.1
NW_020292107.1	465015	465747	XP_025577874.1
NW_020292107.1	466766	468149	XP_025577875.1
NW_020292107.1	470317	472237	XP_025577876.1
NW_020292107.1	473513	479376	XP_025577877.1
NW_020292107.1	480370	482062	XP_025577878.1
NW_020292107.1	483635	485058	XP_025577879.1
NW_020292107.1	484947	487399	XP_025577880.1
NW_020292107.1	489079	494856	XP_025577881.1
NW_020292107.1	495973	498064	XP_025577882.1
NW_020292107.1	500578	501620	XP_025577883.1
NW_020292107.1	501883	503644	XP_025577884.1
NW_020292107.1	504142	505837	XP_025577885.1
NW_020292107.1	506002	508128	XP_025577886.1
NW_020292107.1	507864	509146	XP_025577887.1
NW_020292107.1	512791	513438	XP_025577888.1
NW_020292107.1	515258	517794	XP_025577889.1
NW_020292107.1	526387	528380	XP_025577890.1
NW_020292107.1	529347	530301	XP_025577891.1
NW_020292107.1	530454	532581	XP_025577892.1
NW_020292107.1	532491	533646	XP_025577893.1
NW_020292107.1	534855	536306	XP_025577894.1
NW_020292107.1	537253	538573	XP_025577895.1
NW_020292107.1	538511	539098	XP_025577896.1
NW_020292107.1	539689	544107	XP_025577897.1
NW_020292107.1	544441	548093	XP_025577898.1
NW_020292107.1	548258	549256	XP_025577899.1
NW_020292107.1	548966	550395	XP_025577900.1
NW_020292107.1	550497	551638	XP_025577901.1
NW_020292107.1	551480	553367	XP_025577902.1
NW_020292107.1	553752	556189	XP_025577903.1
NW_020292107.1	557205	557955	XP_025577904.1
NW_020292107.1	558645	559651	XP_025577905.1
NW_020292107.1	560434	562496	XP_025577906.1
NW_020292107.1	563185	566921	XP_025577907.1
NW_020292107.1	568738	569570	XP_025577908.1
NW_020292107.1	570252	571280	XP_025577909.1
NW_020292107.1	571950	574104	XP_025577910.1
NW_020292107.1	578639	581502	XP_025577911.1
NW_020292107.1	581950	583239	XP_025577912.1
NW_020292107.1	583315	587752	XP_025577913.1
NW_020292107.1	587835	591656	XP_025577914.1
NW_020292107.1	592171	593675	XP_025577915.1
NW_020292107.1	593878	595948	XP_025577916.1
NW_020292107.1	596294	598075	XP_025577917.1
NW_020292107.1	598844	600825	XP_025577918.1
NW_020292107.1	604995	606331	XP_025577919.1
NW_020292107.1	607309	608361	XP_025577920.1
NW_020292107.1	609544	610835	XP_025577921.1
NW_020292107.1	611574	613503	XP_025577922.1
NW_020292107.1	614864	615686	XP_025577923.1
NW_020292107.1	617597	618810	XP_025577924.1
NW_020292107.1	619505	620278	XP_025577925.1
NW_020292107.1	620802	622762	XP_025577926.1
NW_020292107.1	624033	624477	XP_025577927.1
NW_020292107.1	624483	625493	XP_025577928.1
NW_020292107.1	626404	628258	XP_025577929.1
NW_020292107.1	629156	631029	XP_025577930.1
NW_020292107.1	631387	632962	XP_025577931.1
NW_020292107.1	633349	635516	XP_025577932.1
NW_020292107.1	635755	636699	XP_025577933.1
NW_020292107.1	639824	640711	XP_025577934.1
NW_020292107.1	648383	650494	XP_025577935.1
NW_020292107.1	650873	652252	XP_025577936.1
NW_020292107.1	652723	654411	XP_025577937.1
NW_020292107.1	656373	656951	XP_025577938.1
NW_020292107.1	657628	661137	XP_025577939.1
NW_020292107.1	661284	662295	XP_025577940.1
NW_020292107.1	662085	666780	XP_025577941.1
NW_020292107.1	666903	669164	XP_025577942.1
NW_020292107.1	669526	671237	XP_025577943.1
NW_020292107.1	672057	674429	XP_025577944.1
NW_020292107.1	675082	676026	XP_025577945.1
NW_020292107.1	677730	678946	XP_025577946.1
NW_020292107.1	681376	683697	XP_025577947.1
NW_020292107.1	683767	685542	XP_025577948.1
NW_020292107.1	688250	689878	XP_025577949.1
NW_020292107.1	689749	692256	XP_025577950.1
NW_020292107.1	692398	695303	XP_025577951.1
NW_020292107.1	696208	700460	XP_025577952.1
NW_020292107.1	702564	703584	XP_025577953.1
NW_020292107.1	703507	703939	XP_025577954.1
NW_020292107.1	707380	710143	XP_025577955.1
NW_020292107.1	711189	712753	XP_025577956.1
NW_020292107.1	713898	714766	XP_025577957.1
NW_020292107.1	715144	716029	XP_025577958.1
NW_020292107.1	716095	717433	XP_025577959.1
NW_020292107.1	717828	719016	XP_025577960.1
NW_020292107.1	719736	725073	XP_025577961.1
NW_020292107.1	725196	726574	XP_025577962.1
NW_020292107.1	726295	727847	XP_025577963.1
NW_020292107.1	728504	730515	XP_025577964.1
NW_020292107.1	730515	731130	XP_025577965.1
NW_020292107.1	731137	733212	XP_025577966.1
NW_020292107.1	733421	734938	XP_025577967.1
NW_020292107.1	734878	736179	XP_025577968.1
NW_020292107.1	736621	738071	XP_025577969.1
NW_020292107.1	739172	740931	XP_025577970.1
NW_020292107.1	741418	743029	XP_025577971.1
NW_020292107.1	745040	745859	XP_025577972.1
NW_020292107.1	745846	749074	XP_025577973.1
NW_020292107.1	749236	756454	XP_025577974.1
NW_020292107.1	756376	757005	XP_025577975.1
NW_020292107.1	757543	760260	XP_025577976.1
NW_020292107.1	760481	762248	XP_025577977.1
NW_020292107.1	763012	765278	XP_025577978.1
NW_020292107.1	766079	766646	XP_025577979.1
NW_020292107.1	767235	769434	XP_025577980.1
NW_020292107.1	769921	771831	XP_025577981.1
NW_020292107.1	772134	778126	XP_025577982.1
NW_020292107.1	778413	779738	XP_025577983.1
NW_020292107.1	781273	782332	XP_025577984.1
NW_020292107.1	782621	783104	XP_025577985.1
NW_020292107.1	787707	788619	XP_025577986.1
NW_020292107.1	790078	791217	XP_025577987.1
NW_020292107.1	791610	793309	XP_025577988.1
NW_020292107.1	795624	798022	XP_025577989.1
NW_020292108.1	39	1490	XP_025577417.1
NW_020292108.1	1662	3334	XP_025577418.1
NW_020292108.1	4119	5472	XP_025577419.1
NW_020292108.1	5863	7623	XP_025577420.1
NW_020292108.1	7686	8954	XP_025577421.1
NW_020292108.1	9371	14345	XP_025577422.1
NW_020292108.1	14621	16137	XP_025577423.1
NW_020292108.1	16420	17877	XP_025577424.1
NW_020292108.1	18186	24603	XP_025577425.1
NW_020292108.1	24995	28444	XP_025577426.1
NW_020292108.1	30304	30584	XP_025577427.1
NW_020292108.1	31214	32571	XP_025577428.1
NW_020292108.1	33535	34447	XP_025577429.1
NW_020292108.1	34847	36150	XP_025577430.1
NW_020292108.1	36911	40797	XP_025577431.1
NW_020292108.1	40882	42168	XP_025577432.1
NW_020292108.1	43335	44796	XP_025577433.1
NW_020292108.1	45412	48441	XP_025577434.1
NW_020292108.1	49399	50882	XP_025577435.1
NW_020292108.1	54746	55833	XP_025577436.1
NW_020292108.1	56393	57407	XP_025577437.1
NW_020292108.1	59072	60481	XP_025577438.1
NW_020292108.1	62991	64433	XP_025577439.1
NW_020292108.1	64639	65494	XP_025577440.1
NW_020292108.1	66078	68867	XP_025577441.1
NW_020292108.1	70836	73053	XP_025577442.1
NW_020292108.1	75781	76432	XP_025577443.1
NW_020292108.1	80113	84417	XP_025577444.1
NW_020292108.1	85560	86649	XP_025577445.1
NW_020292108.1	86977	92206	XP_025577446.1
NW_020292108.1	92940	94770	XP_025577447.1
NW_020292108.1	95382	96856	XP_025577448.1
NW_020292108.1	97576	98696	XP_025577449.1
NW_020292108.1	99676	100696	XP_025577450.1
NW_020292108.1	101059	101578	XP_025577451.1
NW_020292108.1	102702	103908	XP_025577452.1
NW_020292108.1	105955	106862	XP_025577453.1
NW_020292108.1	107338	113790	XP_025577454.1
NW_020292108.1	115252	116195	XP_025577455.1
NW_020292108.1	116537	121876	XP_025577456.1
NW_020292108.1	122522	131269	XP_025577457.1
NW_020292108.1	131428	131995	XP_025577458.1
NW_020292108.1	132403	133954	XP_025577459.1
NW_020292108.1	134077	135300	XP_025577460.1
NW_020292108.1	135507	136026	XP_025577461.1
NW_020292108.1	136388	136903	XP_025577462.1
NW_020292108.1	137972	139901	XP_025577463.1
NW_020292108.1	140652	142572	XP_025577464.1
NW_020292108.1	143081	144715	XP_025577465.1
NW_020292108.1	145206	147438	XP_025577466.1
NW_020292108.1	147373	149641	XP_025577467.1
NW_020292108.1	150310	152646	XP_025577468.1
NW_020292108.1	152878	153702	XP_025577469.1
NW_020292108.1	154713	156644	XP_025577470.1
NW_020292108.1	156969	159276	XP_025577471.1
NW_020292108.1	159461	161941	XP_025577472.1
NW_020292108.1	163313	164515	XP_025577473.1
NW_020292108.1	165269	166242	XP_025577474.1
NW_020292108.1	167025	168291	XP_025577475.1
NW_020292108.1	168937	170857	XP_025577476.1
NW_020292108.1	171036	171670	XP_025577477.1
NW_020292108.1	171689	172630	XP_025577478.1
NW_020292108.1	172260	174840	XP_025577479.1
NW_020292108.1	175261	176267	XP_025577480.1
NW_020292108.1	176952	179221	XP_025577481.1
NW_020292108.1	179304	180729	XP_025577482.1
NW_020292108.1	180198	181766	XP_025577483.1
NW_020292108.1	183820	185265	XP_025577484.1
NW_020292108.1	185698	186999	XP_025577485.1
NW_020292108.1	186985	188018	XP_025577486.1
NW_020292108.1	188346	189854	XP_025577487.1
NW_020292108.1	190251	192316	XP_025577488.1
NW_020292108.1	193335	193830	XP_025577489.1
NW_020292108.1	194635	196118	XP_025577490.1
NW_020292108.1	196437	197602	XP_025577491.1
NW_020292108.1	197801	198428	XP_025577492.1
NW_020292108.1	198755	201891	XP_025577493.1
NW_020292108.1	202564	203216	XP_025577494.1
NW_020292108.1	204119	205330	XP_025577495.1
NW_020292108.1	206116	207139	XP_025577496.1
NW_020292108.1	209555	211920	XP_025577497.1
NW_020292108.1	214200	216923	XP_025577498.1
NW_020292108.1	217941	218536	XP_025577499.1
NW_020292108.1	218468	219922	XP_025577500.1
NW_020292108.1	220034	220610	XP_025577501.1
NW_020292108.1	223638	224376	XP_025577502.1
NW_020292108.1	225122	226288	XP_025577503.1
NW_020292108.1	226348	226972	XP_025577504.1
NW_020292108.1	227808	230138	XP_025577505.1
NW_020292108.1	230884	232240	XP_025577506.1
NW_020292108.1	234465	236459	XP_025577507.1
NW_020292108.1	237439	237953	XP_025577508.1
NW_020292108.1	239119	241145	XP_025577509.1
NW_020292108.1	242125	243798	XP_025577510.1
NW_020292108.1	244462	252767	XP_025577511.1
NW_020292108.1	253727	256877	XP_025577512.1
NW_020292108.1	257628	258916	XP_025577513.1
NW_020292108.1	259894	260887	XP_025577514.1
NW_020292108.1	261912	263167	XP_025577515.1
NW_020292108.1	263895	265394	XP_025577516.1
NW_020292108.1	266490	267118	XP_025577517.1
NW_020292108.1	268016	268580	XP_025577518.1
NW_020292108.1	269938	270559	XP_025577519.1
NW_020292108.1	273300	274091	XP_025577520.1
NW_020292108.1	275248	277184	XP_025577521.1
NW_020292108.1	277888	279998	XP_025577522.1
NW_020292108.1	280921	281873	XP_025577523.1
NW_020292108.1	282581	284361	XP_025577524.1
NW_020292108.1	285222	287277	XP_025577525.1
NW_020292108.1	288040	289285	XP_025577526.1
NW_020292108.1	292660	293653	XP_025577527.1
NW_020292108.1	294155	296129	XP_025577528.1
NW_020292108.1	322150	324467	XP_025577529.1
NW_020292108.1	324859	325905	XP_025577530.1
NW_020292108.1	325912	326721	XP_025577531.1
NW_020292108.1	328006	329934	XP_025577532.1
NW_020292108.1	330247	331335	XP_025577533.1
NW_020292108.1	332069	336379	XP_025577534.1
NW_020292108.1	336900	338528	XP_025577535.1
NW_020292108.1	341216	341987	XP_025577536.1
NW_020292108.1	342394	344527	XP_025577537.1
NW_020292108.1	344670	347292	XP_025577538.1
NW_020292108.1	347763	349661	XP_025577539.1
NW_020292108.1	349726	351717	XP_025577540.1
NW_020292108.1	352043	353639	XP_025577541.1
NW_020292108.1	354357	356010	XP_025577542.1
NW_020292108.1	357062	358238	XP_025577543.1
NW_020292108.1	359668	361877	XP_025577544.1
NW_020292108.1	363593	365011	XP_025577545.1
NW_020292108.1	365002	366195	XP_025577546.1
NW_020292108.1	366292	367179	XP_025577547.1
NW_020292108.1	367899	372438	XP_025577548.1
NW_020292108.1	373029	374671	XP_025577549.1
NW_020292108.1	375380	377423	XP_025577550.1
NW_020292108.1	378323	379613	XP_025577551.1
NW_020292108.1	380531	382651	XP_025577552.1
NW_020292108.1	384033	385487	XP_025577553.1
NW_020292108.1	385860	387655	XP_025577554.1
NW_020292108.1	387961	389879	XP_025577555.1
NW_020292108.1	390490	393008	XP_025577556.1
NW_020292108.1	392747	393874	XP_025577557.1
NW_020292108.1	393436	395015	XP_025577558.1
NW_020292108.1	395221	396369	XP_025577559.1
NW_020292108.1	396645	398223	XP_025577560.1
NW_020292108.1	399662	402218	XP_025577561.1
NW_020292108.1	403316	406671	XP_025577562.1
NW_020292108.1	407086	407563	XP_025577563.1
NW_020292108.1	407552	409698	XP_025577564.1
NW_020292108.1	410702	411353	XP_025577565.1
NW_020292108.1	413427	414782	XP_025577566.1
NW_020292108.1	415140	417378	XP_025577567.1
NW_020292108.1	417684	419756	XP_025577568.1
NW_020292108.1	423108	425300	XP_025577569.1
NW_020292108.1	427734	429591	XP_025577570.1
NW_020292108.1	431462	433376	XP_025577571.1
NW_020292108.1	433943	435710	XP_025577572.1
NW_020292108.1	435968	438419	XP_025577573.1
NW_020292108.1	439162	440322	XP_025577574.1
NW_020292108.1	440285	441223	XP_025577575.1
NW_020292108.1	442299	443951	XP_025577576.1
NW_020292108.1	443950	444784	XP_025577577.1
NW_020292108.1	445053	447318	XP_025577578.1
NW_020292108.1	448184	449316	XP_025577579.1
NW_020292108.1	451508	454301	XP_025577580.1
NW_020292108.1	454676	455490	XP_025577581.1
NW_020292108.1	456648	458219	XP_025577582.1
NW_020292108.1	459016	460297	XP_025577583.1
NW_020292108.1	460889	462630	XP_025577584.1
NW_020292108.1	463658	465033	XP_025577585.1
NW_020292108.1	465081	466575	XP_025577586.1
NW_020292108.1	467760	468491	XP_025577587.1
NW_020292108.1	469119	472600	XP_025577588.1
NW_020292108.1	472953	474716	XP_025577589.1
NW_020292108.1	474847	477532	XP_025577590.1
NW_020292108.1	477556	478762	XP_025577591.1
NW_020292108.1	479038	483614	XP_025577592.1
NW_020292108.1	483765	485850	XP_025577593.1
NW_020292108.1	486046	487108	XP_025577594.1
NW_020292108.1	487222	489024	XP_025577595.1
NW_020292108.1	489373	489854	XP_025577596.1
NW_020292108.1	490290	493425	XP_025577597.1
NW_020292108.1	496259	498038	XP_025577598.1
NW_020292108.1	501647	502137	XP_025577599.1
NW_020292108.1	502417	504582	XP_025577600.1
NW_020292108.1	505417	506494	XP_025577601.1
NW_020292108.1	507408	507892	XP_025577602.1
NW_020292108.1	507892	509663	XP_025577603.1
NW_020292108.1	510881	512834	XP_025577604.1
NW_020292108.1	513777	514824	XP_025577605.1
NW_020292108.1	515639	516739	XP_025577606.1
NW_020292108.1	520082	521680	XP_025577607.1
NW_020292108.1	521842	522670	XP_025577608.1
NW_020292108.1	525329	527034	XP_025577609.1
NW_020292108.1	527034	529030	XP_025577610.1
NW_020292108.1	529829	531019	XP_025577611.1
NW_020292108.1	532326	532844	XP_025577612.1
NW_020292108.1	533400	535798	XP_025577613.1
NW_020292108.1	538159	538824	XP_025577614.1
NW_020292108.1	539340	540297	XP_025577615.1
NW_020292108.1	540620	543391	XP_025577616.1
NW_020292108.1	543682	544946	XP_025577617.1
NW_020292108.1	545252	547495	XP_025577618.1
NW_020292108.1	547389	548916	XP_025577619.1
NW_020292108.1	549154	550748	XP_025577620.1
NW_020292108.1	551348	552443	XP_025577621.1
NW_020292108.1	554798	556871	XP_025577622.1
NW_020292108.1	559216	561153	XP_025577623.1
NW_020292108.1	561330	562100	XP_025577624.1
NW_020292108.1	563014	564109	XP_025577625.1
NW_020292108.1	564978	566525	XP_025577626.1
NW_020292108.1	567082	569920	XP_025577627.1
NW_020292108.1	571954	572329	XP_025577628.1
NW_020292108.1	572884	574700	XP_025577629.1
NW_020292108.1	576579	577769	XP_025577630.1
NW_020292108.1	579536	582507	XP_025577631.1
NW_020292108.1	584445	585984	XP_025577632.1
NW_020292108.1	586210	587789	XP_025577633.1
NW_020292108.1	587903	589658	XP_025577634.1
NW_020292108.1	592360	593628	XP_025577635.1
NW_020292108.1	593827	595958	XP_025577636.1
NW_020292108.1	596403	597664	XP_025577637.1
NW_020292108.1	611981	614020	XP_025577638.1
NW_020292108.1	614430	617190	XP_025577639.1
NW_020292108.1	618822	620349	XP_025577640.1
NW_020292108.1	620596	622563	XP_025577641.1
NW_020292108.1	623997	625257	XP_025577642.1
NW_020292108.1	626322	626722	XP_025577643.1
NW_020292108.1	627019	627784	XP_025577644.1
NW_020292108.1	630451	632906	XP_025577646.1
NW_020292108.1	633668	634766	XP_025577647.1
NW_020292108.1	635145	635655	XP_025577648.1
NW_020292108.1	636955	638374	XP_025577649.1
NW_020292108.1	640636	643145	XP_025577650.1
NW_020292108.1	644052	645663	XP_025577651.1
NW_020292108.1	645952	648212	XP_025577652.1
NW_020292108.1	648555	649303	XP_025577653.1
NW_020292108.1	650606	652707	XP_025577654.1
NW_020292108.1	654041	655878	XP_025577655.1
NW_020292108.1	656730	658818	XP_025577656.1
NW_020292108.1	659799	661270	XP_025577657.1
NW_020292108.1	661794	663218	XP_025577658.1
NW_020292108.1	664752	666372	XP_025577659.1
NW_020292108.1	666897	667957	XP_025577660.1
NW_020292108.1	668122	670036	XP_025577661.1
NW_020292108.1	670216	671702	XP_025577662.1
NW_020292108.1	672157	674268	XP_025577663.1
NW_020292108.1	674646	676028	XP_025577664.1
NW_020292108.1	676197	677071	XP_025577665.1
NW_020292108.1	677298	678230	XP_025577666.1
NW_020292108.1	678425	679784	XP_025577667.1
NW_020292108.1	680291	680790	XP_025577668.1
NW_020292108.1	681341	683328	XP_025577669.1
NW_020292108.1	683538	684892	XP_025577670.1
NW_020292108.1	685733	687844	XP_025577671.1
NW_020292108.1	687918	688471	XP_025577672.1
NW_020292108.1	689266	690535	XP_025577673.1
NW_020292108.1	691040	691989	XP_025577674.1
NW_020292108.1	692324	694748	XP_025577675.1
NW_020292108.1	696441	696900	XP_025577676.1
NW_020292108.1	697979	698523	XP_025577677.1
NW_020292108.1	698928	701027	XP_025577678.1
NW_020292108.1	701600	703227	XP_025577679.1
NW_020292108.1	703939	705440	XP_025577680.1
NW_020292108.1	706903	708321	XP_025577681.1
NW_020292108.1	709244	710873	XP_025577682.1
NW_020292108.1	712180	713185	XP_025577683.1
NW_020292108.1	713372	715570	XP_025577684.1
NW_020292108.1	715638	717738	XP_025577685.1
NW_020292108.1	718419	720153	XP_025577686.1
NW_020292108.1	720023	720692	XP_025577687.1
NW_020292108.1	724025	725028	XP_025577688.1
NW_020292108.1	725770	727225	XP_025577689.1
NW_020292108.1	727558	729019	XP_025577690.1
NW_020292108.1	729421	730545	XP_025577691.1
NW_020292108.1	731479	732412	XP_025577692.1
NW_020292108.1	732747	733748	XP_025577693.1
NW_020292108.1	737223	738602	XP_025577694.1
NW_020292108.1	739164	740166	XP_025577695.1
NW_020292108.1	740421	742753	XP_025577696.1
NW_020292108.1	743168	744801	XP_025577697.1
NW_020292108.1	755411	755654	XP_025577698.1
NW_020292108.1	756063	758411	XP_025577699.1
NW_020292108.1	762732	763354	XP_025577700.1
NW_020292108.1	765069	766374	XP_025577701.1
NW_020292108.1	766323	766764	XP_025577702.1
NW_020292108.1	767342	769707	XP_025577703.1
NW_020292108.1	771628	772144	XP_025577704.1
NW_020292108.1	772781	773439	XP_025577705.1
NW_020292108.1	777077	778495	XP_025577706.1
NW_020292108.1	778929	780124	XP_025577707.1
NW_020292108.1	781066	782324	XP_025577708.1
NW_020292108.1	782599	783962	XP_025577709.1
NW_020292108.1	784157	785757	XP_025577710.1
NW_020292108.1	786430	786794	XP_025577711.1
NW_020292108.1	787040	787834	XP_025577712.1
NW_020292109.1	0	1110	XP_025577124.1
NW_020292109.1	1065	3532	XP_025577125.1
NW_020292109.1	4652	5742	XP_025577126.1
NW_020292109.1	6679	8578	XP_025577127.1
NW_020292109.1	8624	9850	XP_025577128.1
NW_020292109.1	10258	12411	XP_025577129.1
NW_020292109.1	12511	13042	XP_025577130.1
NW_020292109.1	13255	15557	XP_025577131.1
NW_020292109.1	17340	18347	XP_025577132.1
NW_020292109.1	18835	19899	XP_025577133.1
NW_020292109.1	20395	22340	XP_025577134.1
NW_020292109.1	24437	28392	XP_025577135.1
NW_020292109.1	28900	30042	XP_025577136.1
NW_020292109.1	29811	30929	XP_025577137.1
NW_020292109.1	31218	33676	XP_025577138.1
NW_020292109.1	33783	35573	XP_025577139.1
NW_020292109.1	35901	38042	XP_025577140.1
NW_020292109.1	38406	40057	XP_025577141.1
NW_020292109.1	41910	42514	XP_025577142.1
NW_020292109.1	43208	46308	XP_025577143.1
NW_020292109.1	46677	47781	XP_025577144.1
NW_020292109.1	48100	48997	XP_025577145.1
NW_020292109.1	49457	50584	XP_025577146.1
NW_020292109.1	50945	51427	XP_025577147.1
NW_020292109.1	51686	52462	XP_025577148.1
NW_020292109.1	53772	54649	XP_025577149.1
NW_020292109.1	54766	57505	XP_025577150.1
NW_020292109.1	57505	57946	XP_025577151.1
NW_020292109.1	59464	61019	XP_025577152.1
NW_020292109.1	62756	63584	XP_025577153.1
NW_020292109.1	63754	65520	XP_025577154.1
NW_020292109.1	66256	68183	XP_025577155.1
NW_020292109.1	68563	69458	XP_025577156.1
NW_020292109.1	69705	70950	XP_025577157.1
NW_020292109.1	75526	76338	XP_025577158.1
NW_020292109.1	76246	78006	XP_025577159.1
NW_020292109.1	79180	81462	XP_025577160.1
NW_020292109.1	81686	82944	XP_025577161.1
NW_020292109.1	83294	84528	XP_025577162.1
NW_020292109.1	84670	88870	XP_025577163.1
NW_020292109.1	88340	90659	XP_025577164.1
NW_020292109.1	90698	91529	XP_025577165.1
NW_020292109.1	91693	93404	XP_025577166.1
NW_020292109.1	94005	96585	XP_025577167.1
NW_020292109.1	97384	99911	XP_025577168.1
NW_020292109.1	101512	102153	XP_025577169.1
NW_020292109.1	102543	103639	XP_025577170.1
NW_020292109.1	104896	105511	XP_025577171.1
NW_020292109.1	105830	106904	XP_025577172.1
NW_020292109.1	107423	109457	XP_025577173.1
NW_020292109.1	111606	113972	XP_025577174.1
NW_020292109.1	115538	116478	XP_025577175.1
NW_020292109.1	118134	119398	XP_025577176.1
NW_020292109.1	119411	120031	XP_025577177.1
NW_020292109.1	120526	121265	XP_025577178.1
NW_020292109.1	123207	124020	XP_025577179.1
NW_020292109.1	126530	128505	XP_025577180.1
NW_020292109.1	128558	131749	XP_025577181.1
NW_020292109.1	131677	134280	XP_025577182.1
NW_020292109.1	134535	136954	XP_025577183.1
NW_020292109.1	137017	137918	XP_025577184.1
NW_020292109.1	138787	139170	XP_025577185.1
NW_020292109.1	139765	140224	XP_025577186.1
NW_020292109.1	141153	142320	XP_025577187.1
NW_020292109.1	143073	144698	XP_025577188.1
NW_020292109.1	144930	146567	XP_025577189.1
NW_020292109.1	146818	149511	XP_025577190.1
NW_020292109.1	150021	151794	XP_025577191.1
NW_020292109.1	151888	153984	XP_025577192.1
NW_020292109.1	156373	157330	XP_025577193.1
NW_020292109.1	157788	159113	XP_025577194.1
NW_020292109.1	159344	159952	XP_025577195.1
NW_020292109.1	160374	162564	XP_025577196.1
NW_020292109.1	162752	164915	XP_025577197.1
NW_020292109.1	168854	169361	XP_025577198.1
NW_020292109.1	169491	171370	XP_025577199.1
NW_020292109.1	171754	172075	XP_025577200.1
NW_020292109.1	173772	175260	XP_025577201.1
NW_020292109.1	175755	177831	XP_025577202.1
NW_020292109.1	177683	178319	XP_025577203.1
NW_020292109.1	178541	180340	XP_025577204.1
NW_020292109.1	180455	181749	XP_025577205.1
NW_020292109.1	191568	192232	XP_025577206.1
NW_020292109.1	192352	195886	XP_025577207.1
NW_020292109.1	197869	199105	XP_025577208.1
NW_020292109.1	199346	199961	XP_025577209.1
NW_020292109.1	200100	201613	XP_025577210.1
NW_020292109.1	201641	203010	XP_025577211.1
NW_020292109.1	203124	204802	XP_025577212.1
NW_020292109.1	205134	207381	XP_025577213.1
NW_020292109.1	207486	209058	XP_025577214.1
NW_020292109.1	209221	209689	XP_025577215.1
NW_020292109.1	209953	211524	XP_025577216.1
NW_020292109.1	211831	213625	XP_025577217.1
NW_020292109.1	215552	216328	XP_025577218.1
NW_020292109.1	216876	218211	XP_025577219.1
NW_020292109.1	218661	219046	XP_025577220.1
NW_020292109.1	220229	221850	XP_025577221.1
NW_020292109.1	222235	224768	XP_025577222.1
NW_020292109.1	224114	225093	XP_025577223.1
NW_020292109.1	225356	229165	XP_025577224.1
NW_020292109.1	229224	231225	XP_025577225.1
NW_020292109.1	231004	231743	XP_025577226.1
NW_020292109.1	231443	232211	XP_025577227.1
NW_020292109.1	232959	233757	XP_025577228.1
NW_020292109.1	234504	235973	XP_025577229.1
NW_020292109.1	241282	242243	XP_025577230.1
NW_020292109.1	242835	244287	XP_025577231.1
NW_020292109.1	244503	245413	XP_025577232.1
NW_020292109.1	245486	246336	XP_025577233.1
NW_020292109.1	247949	250074	XP_025577234.1
NW_020292109.1	250259	251613	XP_025577235.1
NW_020292109.1	253231	254300	XP_025577236.1
NW_020292109.1	254084	255982	XP_025577237.1
NW_020292109.1	256406	257465	XP_025577238.1
NW_020292109.1	257921	259425	XP_025577239.1
NW_020292109.1	259891	262722	XP_025577240.1
NW_020292109.1	263579	265655	XP_025577241.1
NW_020292109.1	268309	271752	XP_025577242.1
NW_020292109.1	272323	275059	XP_025577243.1
NW_020292109.1	275860	278292	XP_025577244.1
NW_020292109.1	280750	281587	XP_025577245.1
NW_020292109.1	286068	288045	XP_025577246.1
NW_020292109.1	288162	289381	XP_025577247.1
NW_020292109.1	289497	291545	XP_025577248.1
NW_020292109.1	291743	292956	XP_025577249.1
NW_020292109.1	292790	293932	XP_025577250.1
NW_020292109.1	294205	297580	XP_025577251.1
NW_020292109.1	298318	300055	XP_025577252.1
NW_020292109.1	301585	302692	XP_025577253.1
NW_020292109.1	302883	303718	XP_025577254.1
NW_020292109.1	303856	307216	XP_025577255.1
NW_020292109.1	307327	308775	XP_025577256.1
NW_020292109.1	308475	310105	XP_025577257.1
NW_020292109.1	310201	311393	XP_025577258.1
NW_020292109.1	311480	312669	XP_025577259.1
NW_020292109.1	312816	314850	XP_025577260.1
NW_020292109.1	315077	315791	XP_025577261.1
NW_020292109.1	316300	318647	XP_025577262.1
NW_020292109.1	319296	320861	XP_025577263.1
NW_020292109.1	320930	322208	XP_025577264.1
NW_020292109.1	322365	326707	XP_025577265.1
NW_020292109.1	327213	329200	XP_025577266.1
NW_020292109.1	330349	330991	XP_025577267.1
NW_020292109.1	332330	334663	XP_025577268.1
NW_020292109.1	335688	337891	XP_025577269.1
NW_020292109.1	338101	340290	XP_025577270.1
NW_020292109.1	340430	342046	XP_025577271.1
NW_020292109.1	345690	347755	XP_025577272.1
NW_020292109.1	348719	350287	XP_025577273.1
NW_020292109.1	351103	354845	XP_025577274.1
NW_020292109.1	354646	356137	XP_025577275.1
NW_020292109.1	356224	357490	XP_025577276.1
NW_020292109.1	357010	359152	XP_025577277.1
NW_020292109.1	360336	362351	XP_025577278.1
NW_020292109.1	363271	364267	XP_025577279.1
NW_020292109.1	364603	367608	XP_025577280.1
NW_020292109.1	372134	373496	XP_025577281.1
NW_020292109.1	373662	374215	XP_025577282.1
NW_020292109.1	374215	374592	XP_025577283.1
NW_020292109.1	374591	375126	XP_025577284.1
NW_020292109.1	378225	381142	XP_025577285.1
NW_020292109.1	381138	382710	XP_025577286.1
NW_020292109.1	382830	383925	XP_025577287.1
NW_020292109.1	383925	386254	XP_025577288.1
NW_020292109.1	385940	388098	XP_025577289.1
NW_020292109.1	388990	390148	XP_025577290.1
NW_020292109.1	391260	394735	XP_025577291.1
NW_020292109.1	395598	398081	XP_025577292.1
NW_020292109.1	400499	408248	XP_025577293.1
NW_020292109.1	409205	410542	XP_025577294.1
NW_020292109.1	410289	410916	XP_025577295.1
NW_020292109.1	411376	414806	XP_025577296.1
NW_020292109.1	415169	423914	XP_025577297.1
NW_020292109.1	426185	428326	XP_025577298.1
NW_020292109.1	430905	432061	XP_025577299.1
NW_020292109.1	435907	437422	XP_025577300.1
NW_020292109.1	438257	439544	XP_025577301.1
NW_020292109.1	441922	443273	XP_025577302.1
NW_020292109.1	444557	446787	XP_025577303.1
NW_020292109.1	447391	449585	XP_025577304.1
NW_020292109.1	449612	451252	XP_025577305.1
NW_020292109.1	451590	452570	XP_025577306.1
NW_020292109.1	453845	456407	XP_025577307.1
NW_020292109.1	459539	460549	XP_025577308.1
NW_020292109.1	461646	462337	XP_025577309.1
NW_020292109.1	462501	463426	XP_025577310.1
NW_020292109.1	463381	465384	XP_025577311.1
NW_020292109.1	465720	466747	XP_025577312.1
NW_020292109.1	466948	469183	XP_025577313.1
NW_020292109.1	469241	470937	XP_025577314.1
NW_020292109.1	471953	474761	XP_025577315.1
NW_020292109.1	475299	479276	XP_025577316.1
NW_020292109.1	479955	481370	XP_025577317.1
NW_020292109.1	482187	483457	XP_025577318.1
NW_020292109.1	484115	485414	XP_025577319.1
NW_020292109.1	485538	487111	XP_025577320.1
NW_020292109.1	487377	489280	XP_025577321.1
NW_020292109.1	490121	492280	XP_025577322.1
NW_020292109.1	492432	493334	XP_025577323.1
NW_020292109.1	495648	498157	XP_025577324.1
NW_020292109.1	498636	499703	XP_025577325.1
NW_020292109.1	500084	501778	XP_025577326.1
NW_020292109.1	502368	503843	XP_025577327.1
NW_020292109.1	505046	506770	XP_025577328.1
NW_020292109.1	507367	508731	XP_025577329.1
NW_020292109.1	509763	510745	XP_025577330.1
NW_020292109.1	511364	512493	XP_025577331.1
NW_020292109.1	512748	513595	XP_025577332.1
NW_020292109.1	516036	518872	XP_025577333.1
NW_020292109.1	518885	519565	XP_025577334.1
NW_020292109.1	520032	521130	XP_025577335.1
NW_020292109.1	521337	521970	XP_025577336.1
NW_020292109.1	527507	528882	XP_025577337.1
NW_020292109.1	529195	530673	XP_025577338.1
NW_020292109.1	531570	533340	XP_025577339.1
NW_020292109.1	533501	534235	XP_025577340.1
NW_020292109.1	534320	534920	XP_025577341.1
NW_020292109.1	535496	535957	XP_025577342.1
NW_020292109.1	537905	539025	XP_025577343.1
NW_020292109.1	539687	542713	XP_025577344.1
NW_020292109.1	544313	544982	XP_025577345.1
NW_020292109.1	545600	550394	XP_025577346.1
NW_020292109.1	553331	557081	XP_025577347.1
NW_020292109.1	557855	558768	XP_025577348.1
NW_020292109.1	558680	560037	XP_025577349.1
NW_020292109.1	560242	561183	XP_025577350.1
NW_020292109.1	561183	563598	XP_025577351.1
NW_020292109.1	563558	564126	XP_025577352.1
NW_020292109.1	565125	568813	XP_025577353.1
NW_020292109.1	569302	570636	XP_025577354.1
NW_020292109.1	571056	572693	XP_025577355.1
NW_020292109.1	573350	574077	XP_025577356.1
NW_020292109.1	574334	576317	XP_025577357.1
NW_020292109.1	577551	579738	XP_025577358.1
NW_020292109.1	580618	582241	XP_025577359.1
NW_020292109.1	582489	583448	XP_025577360.1
NW_020292109.1	585015	586880	XP_025577361.1
NW_020292109.1	587205	588377	XP_025577362.1
NW_020292109.1	588593	589556	XP_025577363.1
NW_020292109.1	591488	594334	XP_025577364.1
NW_020292109.1	598350	600294	XP_025577365.1
NW_020292109.1	601483	602750	XP_025577366.1
NW_020292109.1	603484	605019	XP_025577367.1
NW_020292109.1	605705	606889	XP_025577368.1
NW_020292109.1	613271	614181	XP_025577369.1
NW_020292109.1	614307	615612	XP_025577370.1
NW_020292109.1	620439	621694	XP_025577371.1
NW_020292109.1	621805	622692	XP_025577372.1
NW_020292109.1	622769	624706	XP_025577373.1
NW_020292109.1	625361	627023	XP_025577374.1
NW_020292109.1	628034	630455	XP_025577375.1
NW_020292109.1	634614	635819	XP_025577376.1
NW_020292109.1	651672	652520	XP_025577377.1
NW_020292109.1	655643	656620	XP_025577378.1
NW_020292109.1	656591	657559	XP_025577379.1
NW_020292109.1	657559	658403	XP_025577380.1
NW_020292109.1	658520	659645	XP_025577381.1
NW_020292109.1	664781	666591	XP_025577382.1
NW_020292109.1	667041	667937	XP_025577383.1
NW_020292109.1	668119	669734	XP_025577384.1
NW_020292109.1	669916	671991	XP_025577385.1
NW_020292109.1	671991	673480	XP_025577386.1
NW_020292109.1	674727	680498	XP_025577387.1
NW_020292109.1	681223	682744	XP_025577388.1
NW_020292109.1	686425	689126	XP_025577389.1
NW_020292109.1	690146	691516	XP_025577390.1
NW_020292109.1	691721	693723	XP_025577391.1
NW_020292109.1	693789	694971	XP_025577392.1
NW_020292109.1	695767	697380	XP_025577393.1
NW_020292109.1	697768	701034	XP_025577394.1
NW_020292109.1	701148	703842	XP_025577395.1
NW_020292109.1	703990	705364	XP_025577396.1
NW_020292109.1	705437	707645	XP_025577397.1
NW_020292109.1	708855	711068	XP_025577398.1
NW_020292109.1	711137	712899	XP_025577399.1
NW_020292109.1	713561	716500	XP_025577400.1
NW_020292109.1	718667	719662	XP_025577401.1
NW_020292109.1	719703	723443	XP_025577402.1
NW_020292109.1	723653	726298	XP_025577403.1
NW_020292109.1	726359	727066	XP_025577404.1
NW_020292109.1	730545	732064	XP_025577405.1
NW_020292109.1	732382	734577	XP_025577406.1
NW_020292109.1	736151	738919	XP_025577407.1
NW_020292109.1	739686	752060	XP_025577408.1
NW_020292109.1	752013	753357	XP_025577409.1
NW_020292109.1	753540	756198	XP_025577410.1
NW_020292109.1	756339	757751	XP_025577411.1
NW_020292109.1	760584	762044	XP_025577412.1
NW_020292109.1	763315	765132	XP_025577413.1
NW_020292109.1	770702	772001	XP_025577414.1
NW_020292109.1	772594	773326	XP_025577415.1
NW_020292109.1	776556	776908	XP_025577416.1
NW_020292110.1	2	740	XP_025576861.1
NW_020292110.1	1247	2691	XP_025576862.1
NW_020292110.1	3537	4881	XP_025576863.1
NW_020292110.1	5190	5964	XP_025576864.1
NW_020292110.1	6175	7409	XP_025576865.1
NW_020292110.1	7999	10265	XP_025576866.1
NW_020292110.1	10321	11727	XP_025576867.1
NW_020292110.1	11917	12698	XP_025576868.1
NW_020292110.1	13874	15339	XP_025576869.1
NW_020292110.1	16390	18241	XP_025576870.1
NW_020292110.1	18722	19909	XP_025576871.1
NW_020292110.1	20256	23134	XP_025576872.1
NW_020292110.1	24319	26832	XP_025576873.1
NW_020292110.1	30832	32685	XP_025576874.1
NW_020292110.1	35663	39059	XP_025576875.1
NW_020292110.1	39304	41039	XP_025576876.1
NW_020292110.1	42962	44103	XP_025576877.1
NW_020292110.1	44442	45672	XP_025576878.1
NW_020292110.1	48573	49568	XP_025576879.1
NW_020292110.1	50689	52517	XP_025576880.1
NW_020292110.1	53600	54642	XP_025576881.1
NW_020292110.1	56944	59218	XP_025576882.1
NW_020292110.1	62659	63387	XP_025576883.1
NW_020292110.1	65699	67681	XP_025576884.1
NW_020292110.1	68174	69615	XP_025576885.1
NW_020292110.1	69967	71552	XP_025576886.1
NW_020292110.1	71804	79723	XP_025576887.1
NW_020292110.1	80450	82534	XP_025576888.1
NW_020292110.1	83699	84188	XP_025576889.1
NW_020292110.1	84313	84655	XP_025576890.1
NW_020292110.1	85086	85482	XP_025576891.1
NW_020292110.1	85755	87105	XP_025576892.1
NW_020292110.1	87894	88699	XP_025576893.1
NW_020292110.1	89199	90215	XP_025576894.1
NW_020292110.1	90849	91704	XP_025576895.1
NW_020292110.1	93264	95325	XP_025576896.1
NW_020292110.1	95695	97522	XP_025576897.1
NW_020292110.1	98063	99113	XP_025576898.1
NW_020292110.1	110223	111576	XP_025576899.1
NW_020292110.1	112890	113863	XP_025576900.1
NW_020292110.1	116333	118919	XP_025576901.1
NW_020292110.1	119482	120283	XP_025576902.1
NW_020292110.1	121139	121685	XP_025576903.1
NW_020292110.1	122306	127238	XP_025576904.1
NW_020292110.1	128315	128929	XP_025576905.1
NW_020292110.1	131449	132976	XP_025576906.1
NW_020292110.1	134284	135832	XP_025576907.1
NW_020292110.1	136288	137962	XP_025576908.1
NW_020292110.1	138420	142097	XP_025576909.1
NW_020292110.1	142583	143490	XP_025576910.1
NW_020292110.1	144068	145323	XP_025576911.1
NW_020292110.1	146551	148202	XP_025576912.1
NW_020292110.1	148768	152368	XP_025576913.1
NW_020292110.1	152545	164991	XP_025576914.1
NW_020292110.1	167788	169074	XP_025576915.1
NW_020292110.1	171160	172240	XP_025576916.1
NW_020292110.1	172557	173333	XP_025576917.1
NW_020292110.1	174587	176003	XP_025576918.1
NW_020292110.1	176140	177251	XP_025576919.1
NW_020292110.1	177902	179170	XP_025576920.1
NW_020292110.1	179341	179896	XP_025576921.1
NW_020292110.1	180865	182228	XP_025576922.1
NW_020292110.1	182349	184925	XP_025576923.1
NW_020292110.1	185034	185976	XP_025576924.1
NW_020292110.1	186495	188797	XP_025576925.1
NW_020292110.1	190743	192613	XP_025576926.1
NW_020292110.1	193176	195115	XP_025576927.1
NW_020292110.1	195921	197524	XP_025576928.1
NW_020292110.1	198236	199253	XP_025576929.1
NW_020292110.1	199406	201400	XP_025576930.1
NW_020292110.1	202011	203627	XP_025576931.1
NW_020292110.1	203933	205046	XP_025576932.1
NW_020292110.1	205531	206524	XP_025576933.1
NW_020292110.1	207407	209374	XP_025576934.1
NW_020292110.1	210485	212791	XP_025576935.1
NW_020292110.1	215356	216224	XP_025576936.1
NW_020292110.1	218612	220568	XP_025576937.1
NW_020292110.1	221165	222864	XP_025576938.1
NW_020292110.1	223216	228460	XP_025576939.1
NW_020292110.1	229320	230496	XP_025576940.1
NW_020292110.1	231490	232816	XP_025576941.1
NW_020292110.1	233334	234955	XP_025576942.1
NW_020292110.1	235645	236489	XP_025576943.1
NW_020292110.1	236434	238567	XP_025576944.1
NW_020292110.1	239023	242065	XP_025576945.1
NW_020292110.1	242995	243956	XP_025576946.1
NW_020292110.1	244121	244786	XP_025576947.1
NW_020292110.1	245824	247288	XP_025576948.1
NW_020292110.1	249146	249828	XP_025576949.1
NW_020292110.1	250145	250967	XP_025576950.1
NW_020292110.1	251734	253435	XP_025576951.1
NW_020292110.1	253888	255250	XP_025576952.1
NW_020292110.1	257502	258424	XP_025576953.1
NW_020292110.1	259098	262069	XP_025576954.1
NW_020292110.1	262662	264431	XP_025576955.1
NW_020292110.1	264847	266972	XP_025576956.1
NW_020292110.1	268033	269304	XP_025576957.1
NW_020292110.1	269844	271120	XP_025576958.1
NW_020292110.1	271586	272807	XP_025576959.1
NW_020292110.1	275081	276240	XP_025576960.1
NW_020292110.1	278546	280272	XP_025576961.1
NW_020292110.1	280475	282133	XP_025576962.1
NW_020292110.1	282961	283522	XP_025576963.1
NW_020292110.1	284013	285879	XP_025576964.1
NW_020292110.1	287263	287792	XP_025576965.1
NW_020292110.1	288296	289147	XP_025576966.1
NW_020292110.1	290743	291337	XP_025576967.1
NW_020292110.1	291856	293237	XP_025576968.1
NW_020292110.1	293863	294811	XP_025576969.1
NW_020292110.1	295186	296698	XP_025576970.1
NW_020292110.1	297150	299248	XP_025576971.1
NW_020292110.1	299307	300752	XP_025576972.1
NW_020292110.1	301333	302792	XP_025576973.1
NW_020292110.1	303120	305517	XP_025576974.1
NW_020292110.1	306040	307093	XP_025576975.1
NW_020292110.1	314662	316246	XP_025576976.1
NW_020292110.1	316337	318230	XP_025576977.1
NW_020292110.1	318971	320799	XP_025576978.1
NW_020292110.1	321368	322150	XP_025576979.1
NW_020292110.1	322543	325786	XP_025576980.1
NW_020292110.1	326668	328275	XP_025576981.1
NW_020292110.1	328861	329364	XP_025576982.1
NW_020292110.1	330264	332485	XP_025576983.1
NW_020292110.1	334818	336464	XP_025576984.1
NW_020292110.1	336826	339678	XP_025576985.1
NW_020292110.1	340149	341601	XP_025576986.1
NW_020292110.1	341644	343185	XP_025576987.1
NW_020292110.1	343549	344888	XP_025576988.1
NW_020292110.1	345565	347421	XP_025576989.1
NW_020292110.1	348212	350466	XP_025576990.1
NW_020292110.1	351666	353495	XP_025576991.1
NW_020292110.1	353486	355177	XP_025576992.1
NW_020292110.1	355954	359806	XP_025576993.1
NW_020292110.1	360102	362070	XP_025576994.1
NW_020292110.1	362359	366683	XP_025576995.1
NW_020292110.1	366744	369312	XP_025576996.1
NW_020292110.1	369869	371415	XP_025576997.1
NW_020292110.1	371794	373261	XP_025576998.1
NW_020292110.1	373469	374402	XP_025576999.1
NW_020292110.1	374739	375859	XP_025577000.1
NW_020292110.1	376415	377994	XP_025577001.1
NW_020292110.1	377635	380277	XP_025577002.1
NW_020292110.1	380480	381396	XP_025577003.1
NW_020292110.1	382313	386181	XP_025577004.1
NW_020292110.1	386497	386830	XP_025577005.1
NW_020292110.1	387563	389393	XP_025577006.1
NW_020292110.1	389713	391587	XP_025577007.1
NW_020292110.1	391705	393932	XP_025577008.1
NW_020292110.1	394146	395012	XP_025577009.1
NW_020292110.1	394788	396584	XP_025577010.1
NW_020292110.1	397956	399827	XP_025577011.1
NW_020292110.1	400517	402689	XP_025577012.1
NW_020292110.1	403684	403941	XP_025577013.1
NW_020292110.1	404186	405200	XP_025577014.1
NW_020292110.1	406062	407996	XP_025577015.1
NW_020292110.1	408686	409529	XP_025577016.1
NW_020292110.1	410610	412074	XP_025577017.1
NW_020292110.1	412138	414529	XP_025577018.1
NW_020292110.1	415074	417586	XP_025577019.1
NW_020292110.1	417906	422171	XP_025577020.1
NW_020292110.1	424013	427212	XP_025577021.1
NW_020292110.1	430566	431345	XP_025577022.1
NW_020292110.1	432163	433782	XP_025577023.1
NW_020292110.1	434208	435425	XP_025577024.1
NW_020292110.1	436077	439145	XP_025577025.1
NW_020292110.1	439866	444376	XP_025577026.1
NW_020292110.1	446945	448432	XP_025577027.1
NW_020292110.1	448460	454991	XP_025577028.1
NW_020292110.1	455439	459762	XP_025577029.1
NW_020292110.1	463258	463580	XP_025577030.1
NW_020292110.1	464053	465779	XP_025577031.1
NW_020292110.1	466780	468120	XP_025577032.1
NW_020292110.1	468304	469753	XP_025577033.1
NW_020292110.1	469893	473611	XP_025577034.1
NW_020292110.1	474090	474942	XP_025577035.1
NW_020292110.1	475975	478142	XP_025577036.1
NW_020292110.1	478135	478709	XP_025577037.1
NW_020292110.1	478889	481707	XP_025577038.1
NW_020292110.1	482184	483076	XP_025577039.1
NW_020292110.1	483056	486037	XP_025577040.1
NW_020292110.1	486218	487532	XP_025577041.1
NW_020292110.1	487710	489196	XP_025577042.1
NW_020292110.1	495076	496636	XP_025577043.1
NW_020292110.1	497176	498355	XP_025577044.1
NW_020292110.1	498599	499815	XP_025577045.1
NW_020292110.1	499755	501545	XP_025577046.1
NW_020292110.1	501486	503089	XP_025577047.1
NW_020292110.1	503197	505563	XP_025577048.1
NW_020292110.1	505839	508523	XP_025577049.1
NW_020292110.1	508483	509648	XP_025577050.1
NW_020292110.1	509904	516382	XP_025577051.1
NW_020292110.1	517001	518403	XP_025577052.1
NW_020292110.1	518665	521216	XP_025577053.1
NW_020292110.1	521416	522856	XP_025577054.1
NW_020292110.1	522829	524113	XP_025577055.1
NW_020292110.1	524164	525303	XP_025577056.1
NW_020292110.1	525836	526280	XP_025577057.1
NW_020292110.1	527371	528303	XP_025577058.1
NW_020292110.1	528289	531949	XP_025577059.1
NW_020292110.1	532125	537518	XP_025577060.1
NW_020292110.1	538372	538884	XP_025577061.1
NW_020292110.1	541485	542028	XP_025577062.1
NW_020292110.1	550530	553722	XP_025577063.1
NW_020292110.1	554552	555624	XP_025577064.1
NW_020292110.1	555575	559339	XP_025577065.1
NW_020292110.1	559631	560152	XP_025577066.1
NW_020292110.1	560197	561181	XP_025577067.1
NW_020292110.1	561701	564759	XP_025577068.1
NW_020292110.1	564775	569803	XP_025577069.1
NW_020292110.1	573784	575684	XP_025577070.1
NW_020292110.1	577187	579247	XP_025577071.1
NW_020292110.1	579204	579632	XP_025577072.1
NW_020292110.1	581864	583205	XP_025577073.1
NW_020292110.1	595122	596626	XP_025577074.1
NW_020292110.1	596962	599084	XP_025577075.1
NW_020292110.1	599422	601793	XP_025577076.1
NW_020292110.1	602121	602971	XP_025577077.1
NW_020292110.1	602959	604717	XP_025577078.1
NW_020292110.1	604614	606195	XP_025577079.1
NW_020292110.1	606035	608270	XP_025577080.1
NW_020292110.1	608578	611117	XP_025577081.1
NW_020292110.1	611690	612679	XP_025577082.1
NW_020292110.1	612879	615498	XP_025577083.1
NW_020292110.1	615781	617807	XP_025577084.1
NW_020292110.1	617998	618959	XP_025577085.1
NW_020292110.1	619626	621575	XP_025577086.1
NW_020292110.1	621943	623144	XP_025577087.1
NW_020292110.1	623632	625637	XP_025577088.1
NW_020292110.1	625424	627590	XP_025577089.1
NW_020292110.1	628287	629686	XP_025577090.1
NW_020292110.1	630050	632023	XP_025577091.1
NW_020292110.1	632435	634329	XP_025577092.1
NW_020292110.1	634670	635785	XP_025577093.1
NW_020292110.1	636211	638354	XP_025577094.1
NW_020292110.1	638329	640242	XP_025577095.1
NW_020292110.1	642963	644414	XP_025577096.1
NW_020292110.1	647577	648426	XP_025577097.1
NW_020292110.1	649262	650559	XP_025577098.1
NW_020292110.1	650829	652805	XP_025577099.1
NW_020292110.1	652817	655585	XP_025577100.1
NW_020292110.1	655746	657145	XP_025577101.1
NW_020292110.1	657897	659378	XP_025577102.1
NW_020292110.1	665388	666911	XP_025577103.1
NW_020292110.1	666861	668016	XP_025577104.1
NW_020292110.1	668140	669128	XP_025577105.1
NW_020292110.1	669170	670819	XP_025577106.1
NW_020292110.1	671855	676609	XP_025577107.1
NW_020292110.1	677770	678384	XP_025577108.1
NW_020292110.1	678931	680321	XP_025577109.1
NW_020292110.1	679938	680803	XP_025577110.1
NW_020292110.1	684980	686629	XP_025577111.1
NW_020292110.1	687295	688476	XP_025577112.1
NW_020292110.1	688416	689236	XP_025577113.1
NW_020292110.1	689631	690190	XP_025577114.1
NW_020292110.1	692575	697050	XP_025577115.1
NW_020292110.1	698043	700424	XP_025577116.1
NW_020292110.1	701041	704183	XP_025577117.1
NW_020292110.1	705350	707146	XP_025577118.1
NW_020292110.1	709363	710255	XP_025577119.1
NW_020292110.1	710941	712150	XP_025577120.1
NW_020292110.1	712323	713987	XP_025577121.1
NW_020292110.1	714161	715238	XP_025577122.1
NW_020292110.1	715428	716544	XP_025577123.1
NW_020292111.1	2209	3024	XP_025576604.1
NW_020292111.1	4841	5231	XP_025576605.1
NW_020292111.1	7908	9847	XP_025576606.1
NW_020292111.1	10675	11976	XP_025576607.1
NW_020292111.1	12151	12970	XP_025576608.1
NW_020292111.1	13204	15260	XP_025576609.1
NW_020292111.1	15662	17714	XP_025576610.1
NW_020292111.1	17932	18401	XP_025576611.1
NW_020292111.1	18647	21084	XP_025576612.1
NW_020292111.1	21079	22197	XP_025576613.1
NW_020292111.1	22751	23557	XP_025576614.1
NW_020292111.1	24815	33812	XP_025576615.1
NW_020292111.1	33744	35758	XP_025576616.1
NW_020292111.1	35993	38032	XP_025576617.1
NW_020292111.1	39619	43981	XP_025576618.1
NW_020292111.1	44776	47072	XP_025576619.1
NW_020292111.1	47214	51580	XP_025576620.1
NW_020292111.1	52025	52777	XP_025576621.1
NW_020292111.1	52813	53648	XP_025576622.1
NW_020292111.1	53866	54900	XP_025576623.1
NW_020292111.1	55683	56944	XP_025576624.1
NW_020292111.1	58248	61187	XP_025576625.1
NW_020292111.1	61280	62218	XP_025576626.1
NW_020292111.1	62124	63172	XP_025576627.1
NW_020292111.1	63341	64609	XP_025576628.1
NW_020292111.1	65337	66280	XP_025576629.1
NW_020292111.1	67100	69976	XP_025576630.1
NW_020292111.1	70507	71750	XP_025576631.1
NW_020292111.1	71310	74968	XP_025576632.1
NW_020292111.1	75491	80384	XP_025576633.1
NW_020292111.1	81191	85723	XP_025576634.1
NW_020292111.1	86047	93016	XP_025576635.1
NW_020292111.1	95088	96135	XP_025576636.1
NW_020292111.1	97707	99968	XP_025576637.1
NW_020292111.1	100783	101305	XP_025576638.1
NW_020292111.1	103666	104861	XP_025576639.1
NW_020292111.1	105445	107333	XP_025576640.1
NW_020292111.1	107303	108248	XP_025576641.1
NW_020292111.1	108406	110136	XP_025576642.1
NW_020292111.1	110056	111781	XP_025576643.1
NW_020292111.1	113625	114245	XP_025576644.1
NW_020292111.1	114881	115553	XP_025576645.1
NW_020292111.1	115948	117435	XP_025576646.1
NW_020292111.1	117618	119160	XP_025576647.1
NW_020292111.1	119122	121296	XP_025576648.1
NW_020292111.1	122430	127249	XP_025576649.1
NW_020292111.1	130139	132586	XP_025576650.1
NW_020292111.1	132671	135138	XP_025576651.1
NW_020292111.1	135721	139690	XP_025576652.1
NW_020292111.1	142907	144812	XP_025576653.1
NW_020292111.1	144984	146074	XP_025576654.1
NW_020292111.1	146174	148245	XP_025576655.1
NW_020292111.1	148609	150614	XP_025576656.1
NW_020292111.1	150514	152069	XP_025576657.1
NW_020292111.1	152495	153436	XP_025576658.1
NW_020292111.1	156654	157902	XP_025576659.1
NW_020292111.1	160620	160971	XP_025576660.1
NW_020292111.1	164643	165688	XP_025576661.1
NW_020292111.1	167516	168952	XP_025576662.1
NW_020292111.1	169792	173174	XP_025576663.1
NW_020292111.1	174241	175074	XP_025576664.1
NW_020292111.1	176447	176947	XP_025576665.1
NW_020292111.1	177256	178068	XP_025576666.1
NW_020292111.1	181140	181727	XP_025576667.1
NW_020292111.1	187543	189063	XP_025576668.1
NW_020292111.1	189448	191583	XP_025576669.1
NW_020292111.1	191882	194039	XP_025576670.1
NW_020292111.1	195046	196102	XP_025576671.1
NW_020292111.1	196497	199080	XP_025576672.1
NW_020292111.1	199791	200803	XP_025576673.1
NW_020292111.1	201430	203112	XP_025576674.1
NW_020292111.1	203749	205642	XP_025576675.1
NW_020292111.1	205237	206333	XP_025576676.1
NW_020292111.1	216761	217562	XP_025576677.1
NW_020292111.1	218143	219797	XP_025576678.1
NW_020292111.1	222113	225652	XP_025576679.1
NW_020292111.1	226043	227955	XP_025576680.1
NW_020292111.1	228044	231036	XP_025576681.1
NW_020292111.1	231158	231985	XP_025576682.1
NW_020292111.1	233327	236686	XP_025576683.1
NW_020292111.1	237840	239199	XP_025576684.1
NW_020292111.1	240929	241554	XP_025576685.1
NW_020292111.1	241591	243155	XP_025576686.1
NW_020292111.1	247020	247929	XP_025576687.1
NW_020292111.1	249088	252674	XP_025576688.1
NW_020292111.1	253102	254203	XP_025576689.1
NW_020292111.1	255545	257282	XP_025576690.1
NW_020292111.1	257787	258754	XP_025576691.1
NW_020292111.1	259267	259818	XP_025576692.1
NW_020292111.1	259771	260763	XP_025576693.1
NW_020292111.1	261146	262572	XP_025576694.1
NW_020292111.1	262721	263622	XP_025576695.1
NW_020292111.1	263805	266880	XP_025576696.1
NW_020292111.1	266886	268740	XP_025576697.1
NW_020292111.1	269283	271632	XP_025576698.1
NW_020292111.1	272378	274815	XP_025576699.1
NW_020292111.1	275027	276286	XP_025576700.1
NW_020292111.1	277086	278264	XP_025576701.1
NW_020292111.1	280238	281853	XP_025576702.1
NW_020292111.1	282250	284084	XP_025576703.1
NW_020292111.1	285690	288564	XP_025576704.1
NW_020292111.1	290641	292060	XP_025576705.1
NW_020292111.1	292114	293827	XP_025576706.1
NW_020292111.1	297231	298722	XP_025576707.1
NW_020292111.1	299022	299600	XP_025576708.1
NW_020292111.1	300875	302346	XP_025576709.1
NW_020292111.1	302386	303601	XP_025576710.1
NW_020292111.1	305430	308654	XP_025576711.1
NW_020292111.1	308818	310351	XP_025576712.1
NW_020292111.1	312349	313552	XP_025576713.1
NW_020292111.1	314268	320166	XP_025576714.1
NW_020292111.1	319987	320721	XP_025576715.1
NW_020292111.1	320945	322899	XP_025576716.1
NW_020292111.1	325017	326159	XP_025576717.1
NW_020292111.1	326653	329548	XP_025576718.1
NW_020292111.1	330069	331113	XP_025576719.1
NW_020292111.1	331897	334750	XP_025576720.1
NW_020292111.1	335213	336346	XP_025576721.1
NW_020292111.1	336863	338816	XP_025576722.1
NW_020292111.1	339358	344425	XP_025576723.1
NW_020292111.1	345129	348082	XP_025576724.1
NW_020292111.1	348924	350860	XP_025576725.1
NW_020292111.1	350955	357510	XP_025576726.1
NW_020292111.1	365036	366946	XP_025576727.1
NW_020292111.1	367149	371372	XP_025576728.1
NW_020292111.1	371713	372493	XP_025576729.1
NW_020292111.1	372918	374689	XP_025576730.1
NW_020292111.1	374782	376138	XP_025576731.1
NW_020292111.1	376193	378132	XP_025576732.1
NW_020292111.1	378465	382052	XP_025576733.1
NW_020292111.1	381827	383376	XP_025576734.1
NW_020292111.1	383949	384789	XP_025576735.1
NW_020292111.1	384890	386256	XP_025576736.1
NW_020292111.1	386423	386766	XP_025576737.1
NW_020292111.1	387563	389604	XP_025576738.1
NW_020292111.1	391078	393684	XP_025576739.1
NW_020292111.1	394699	397069	XP_025576740.1
NW_020292111.1	397065	398769	XP_025576741.1
NW_020292111.1	399861	400918	XP_025576742.1
NW_020292111.1	401447	402679	XP_025576743.1
NW_020292111.1	403332	404681	XP_025576744.1
NW_020292111.1	404956	405645	XP_025576745.1
NW_020292111.1	405901	408076	XP_025576746.1
NW_020292111.1	408058	408876	XP_025576747.1
NW_020292111.1	409462	411566	XP_025576748.1
NW_020292111.1	414878	415271	XP_025576749.1
NW_020292111.1	415708	417859	XP_025576750.1
NW_020292111.1	418876	421251	XP_025576751.1
NW_020292111.1	421721	422607	XP_025576752.1
NW_020292111.1	423293	423941	XP_025576753.1
NW_020292111.1	424490	425366	XP_025576754.1
NW_020292111.1	426310	427766	XP_025576755.1
NW_020292111.1	428106	429531	XP_025576756.1
NW_020292111.1	429839	431191	XP_025576757.1
NW_020292111.1	431456	432981	XP_025576758.1
NW_020292111.1	434067	435608	XP_025576759.1
NW_020292111.1	435965	439810	XP_025576760.1
NW_020292111.1	440006	441917	XP_025576761.1
NW_020292111.1	442998	443571	XP_025576762.1
NW_020292111.1	444420	445787	XP_025576763.1
NW_020292111.1	446211	455015	XP_025576764.1
NW_020292111.1	457284	459501	XP_025576765.1
NW_020292111.1	459726	461396	XP_025576766.1
NW_020292111.1	462070	466463	XP_025576767.1
NW_020292111.1	467305	468843	XP_025576768.1
NW_020292111.1	468826	470505	XP_025576769.1
NW_020292111.1	470616	473183	XP_025576770.1
NW_020292111.1	473188	476540	XP_025576771.1
NW_020292111.1	477474	478505	XP_025576772.1
NW_020292111.1	478505	481282	XP_025576773.1
NW_020292111.1	481530	483416	XP_025576774.1
NW_020292111.1	483551	486625	XP_025576775.1
NW_020292111.1	486764	489796	XP_025576776.1
NW_020292111.1	489943	491746	XP_025576777.1
NW_020292111.1	492259	493215	XP_025576778.1
NW_020292111.1	493215	494080	XP_025576779.1
NW_020292111.1	494309	495518	XP_025576780.1
NW_020292111.1	499317	501471	XP_025576781.1
NW_020292111.1	506290	508100	XP_025576782.1
NW_020292111.1	508505	509201	XP_025576783.1
NW_020292111.1	509109	509679	XP_025576784.1
NW_020292111.1	511103	512786	XP_025576785.1
NW_020292111.1	514292	515317	XP_025576786.1
NW_020292111.1	516052	517392	XP_025576787.1
NW_020292111.1	518114	521215	XP_025576788.1
NW_020292111.1	521635	523451	XP_025576789.1
NW_020292111.1	523990	525898	XP_025576790.1
NW_020292111.1	525935	527186	XP_025576791.1
NW_020292111.1	527516	528142	XP_025576792.1
NW_020292111.1	530335	531620	XP_025576793.1
NW_020292111.1	532714	533719	XP_025576794.1
NW_020292111.1	535239	536062	XP_025576795.1
NW_020292111.1	536415	538776	XP_025576796.1
NW_020292111.1	538853	541001	XP_025576797.1
NW_020292111.1	541858	543937	XP_025576798.1
NW_020292111.1	544659	547624	XP_025576799.1
NW_020292111.1	547815	549440	XP_025576800.1
NW_020292111.1	550242	551912	XP_025576801.1
NW_020292111.1	552516	553922	XP_025576802.1
NW_020292111.1	554992	557434	XP_025576803.1
NW_020292111.1	557456	558176	XP_025576804.1
NW_020292111.1	560148	561394	XP_025576805.1
NW_020292111.1	562062	563742	XP_025576806.1
NW_020292111.1	563860	564970	XP_025576807.1
NW_020292111.1	567414	569461	XP_025576808.1
NW_020292111.1	571840	573085	XP_025576809.1
NW_020292111.1	573568	575018	XP_025576810.1
NW_020292111.1	575901	577115	XP_025576811.1
NW_020292111.1	577827	578936	XP_025576812.1
NW_020292111.1	578457	580300	XP_025576813.1
NW_020292111.1	580323	581247	XP_025576814.1
NW_020292111.1	581953	584616	XP_025576815.1
NW_020292111.1	584641	587097	XP_025576816.1
NW_020292111.1	587495	587888	XP_025576817.1
NW_020292111.1	587918	589392	XP_025576818.1
NW_020292111.1	589827	591746	XP_025576819.1
NW_020292111.1	592324	594021	XP_025576820.1
NW_020292111.1	594235	596207	XP_025576821.1
NW_020292111.1	596055	599390	XP_025576822.1
NW_020292111.1	600114	601110	XP_025576823.1
NW_020292111.1	601095	601776	XP_025576824.1
NW_020292111.1	602216	603544	XP_025576825.1
NW_020292111.1	603994	605413	XP_025576826.1
NW_020292111.1	606262	607324	XP_025576827.1
NW_020292111.1	609088	610549	XP_025576828.1
NW_020292111.1	610608	611893	XP_025576829.1
NW_020292111.1	611437	612425	XP_025576830.1
NW_020292111.1	613248	615539	XP_025576831.1
NW_020292111.1	616764	618221	XP_025576832.1
NW_020292111.1	618862	620091	XP_025576833.1
NW_020292111.1	619993	621622	XP_025576834.1
NW_020292111.1	621963	623442	XP_025576835.1
NW_020292111.1	623638	625267	XP_025576836.1
NW_020292111.1	625888	626647	XP_025576837.1
NW_020292111.1	627407	634806	XP_025576838.1
NW_020292111.1	638046	639477	XP_025576839.1
NW_020292111.1	640323	641967	XP_025576840.1
NW_020292111.1	640385	640879	XP_025576841.1
NW_020292111.1	644286	646825	XP_025576842.1
NW_020292111.1	646905	648660	XP_025576843.1
NW_020292111.1	648843	650044	XP_025576844.1
NW_020292111.1	650526	651300	XP_025576845.1
NW_020292111.1	651355	654361	XP_025576846.1
NW_020292111.1	654523	655978	XP_025576847.1
NW_020292111.1	656395	658546	XP_025576848.1
NW_020292111.1	658675	660167	XP_025576849.1
NW_020292111.1	660273	661378	XP_025576850.1
NW_020292111.1	662932	664525	XP_025576851.1
NW_020292111.1	665072	666826	XP_025576852.1
NW_020292111.1	667517	669887	XP_025576853.1
NW_020292111.1	670027	670994	XP_025576854.1
NW_020292111.1	671323	672166	XP_025576855.1
NW_020292111.1	673147	674718	XP_025576856.1
NW_020292111.1	674828	679153	XP_025576857.1
NW_020292111.1	679364	681160	XP_025576858.1
NW_020292111.1	681302	683609	XP_025576859.1
NW_020292111.1	683888	686146	XP_025576860.1
NW_020292112.1	12	239	XP_025576364.1
NW_020292112.1	660	2214	XP_025576365.1
NW_020292112.1	2396	4608	XP_025576366.1
NW_020292112.1	5411	6272	XP_025576367.1
NW_020292112.1	6107	7816	XP_025576368.1
NW_020292112.1	12518	13122	XP_025576369.1
NW_020292112.1	13021	13963	XP_025576370.1
NW_020292112.1	14760	18714	XP_025576371.1
NW_020292112.1	18716	20343	XP_025576372.1
NW_020292112.1	20520	21632	XP_025576373.1
NW_020292112.1	21877	22716	XP_025576374.1
NW_020292112.1	22996	30129	XP_025576375.1
NW_020292112.1	36336	38100	XP_025576376.1
NW_020292112.1	38114	40980	XP_025576377.1
NW_020292112.1	41424	42795	XP_025576378.1
NW_020292112.1	43288	44296	XP_025576379.1
NW_020292112.1	47353	48886	XP_025576380.1
NW_020292112.1	50136	51746	XP_025576381.1
NW_020292112.1	52437	53518	XP_025576382.1
NW_020292112.1	53720	54764	XP_025576383.1
NW_020292112.1	55822	56871	XP_025576384.1
NW_020292112.1	58940	59926	XP_025576385.1
NW_020292112.1	60344	61572	XP_025576386.1
NW_020292112.1	66368	67684	XP_025576387.1
NW_020292112.1	68554	71756	XP_025576388.1
NW_020292112.1	71902	74633	XP_025576389.1
NW_020292112.1	74312	74819	XP_025576390.1
NW_020292112.1	75485	78584	XP_025576391.1
NW_020292112.1	81297	81997	XP_025576392.1
NW_020292112.1	82498	86665	XP_025576393.1
NW_020292112.1	86779	88915	XP_025576394.1
NW_020292112.1	90086	91870	XP_025576395.1
NW_020292112.1	91907	94214	XP_025576396.1
NW_020292112.1	94265	97199	XP_025576397.1
NW_020292112.1	99515	101849	XP_025576398.1
NW_020292112.1	101737	102829	XP_025576399.1
NW_020292112.1	105499	107186	XP_025576400.1
NW_020292112.1	107878	109378	XP_025576401.1
NW_020292112.1	110397	113190	XP_025576402.1
NW_020292112.1	113804	115649	XP_025576403.1
NW_020292112.1	116960	118956	XP_025576404.1
NW_020292112.1	123305	123823	XP_025576405.1
NW_020292112.1	124050	125386	XP_025576406.1
NW_020292112.1	125389	128088	XP_025576407.1
NW_020292112.1	129125	130715	XP_025576408.1
NW_020292112.1	130866	132680	XP_025576409.1
NW_020292112.1	132961	135849	XP_025576410.1
NW_020292112.1	137094	138479	XP_025576411.1
NW_020292112.1	138323	140044	XP_025576412.1
NW_020292112.1	141875	142677	XP_025576413.1
NW_020292112.1	143998	145918	XP_025576414.1
NW_020292112.1	146083	148236	XP_025576415.1
NW_020292112.1	148751	149892	XP_025576416.1
NW_020292112.1	149904	151395	XP_025576417.1
NW_020292112.1	153168	154588	XP_025576418.1
NW_020292112.1	158222	159308	XP_025576419.1
NW_020292112.1	161012	163592	XP_025576420.1
NW_020292112.1	164203	166224	XP_025576421.1
NW_020292112.1	167317	168470	XP_025576422.1
NW_020292112.1	168962	169874	XP_025576423.1
NW_020292112.1	169680	171279	XP_025576424.1
NW_020292112.1	171643	173627	XP_025576425.1
NW_020292112.1	173710	175156	XP_025576426.1
NW_020292112.1	175157	176658	XP_025576427.1
NW_020292112.1	178236	180184	XP_025576428.1
NW_020292112.1	180434	182438	XP_025576429.1
NW_020292112.1	182736	184172	XP_025576430.1
NW_020292112.1	184545	186461	XP_025576431.1
NW_020292112.1	186675	187289	XP_025576432.1
NW_020292112.1	188135	189570	XP_025576433.1
NW_020292112.1	190225	190900	XP_025576434.1
NW_020292112.1	190882	192589	XP_025576435.1
NW_020292112.1	192388	196333	XP_025576436.1
NW_020292112.1	196842	205156	XP_025576437.1
NW_020292112.1	206075	207746	XP_025576438.1
NW_020292112.1	208576	209768	XP_025576439.1
NW_020292112.1	211054	212174	XP_025576440.1
NW_020292112.1	212664	214345	XP_025576441.1
NW_020292112.1	215007	216103	XP_025576442.1
NW_020292112.1	215372	216659	XP_025576443.1
NW_020292112.1	217707	219591	XP_025576444.1
NW_020292112.1	219594	220233	XP_025576445.1
NW_020292112.1	220359	222403	XP_025576446.1
NW_020292112.1	224969	227236	XP_025576447.1
NW_020292112.1	227267	229613	XP_025576448.1
NW_020292112.1	231063	236747	XP_025576449.1
NW_020292112.1	238640	239146	XP_025576450.1
NW_020292112.1	251419	253698	XP_025576451.1
NW_020292112.1	254718	258994	XP_025576452.1
NW_020292112.1	259697	263273	XP_025576453.1
NW_020292112.1	265463	266548	XP_025576454.1
NW_020292112.1	266862	268355	XP_025576455.1
NW_020292112.1	269815	271865	XP_025576456.1
NW_020292112.1	271847	275541	XP_025576457.1
NW_020292112.1	275281	276841	XP_025576458.1
NW_020292112.1	276741	278310	XP_025576459.1
NW_020292112.1	279222	282484	XP_025576460.1
NW_020292112.1	284885	286516	XP_025576461.1
NW_020292112.1	287054	288177	XP_025576462.1
NW_020292112.1	288280	288872	XP_025576463.1
NW_020292112.1	288872	290761	XP_025576464.1
NW_020292112.1	297284	300720	XP_025576465.1
NW_020292112.1	301365	302274	XP_025576466.1
NW_020292112.1	301977	304150	XP_025576467.1
NW_020292112.1	304380	309610	XP_025576468.1
NW_020292112.1	310075	311769	XP_025576469.1
NW_020292112.1	311972	314710	XP_025576470.1
NW_020292112.1	314772	316345	XP_025576471.1
NW_020292112.1	326803	328506	XP_025576472.1
NW_020292112.1	329074	331435	XP_025576473.1
NW_020292112.1	331355	334464	XP_025576474.1
NW_020292112.1	335326	336531	XP_025576475.1
NW_020292112.1	336557	336842	XP_025576476.1
NW_020292112.1	341031	342348	XP_025576477.1
NW_020292112.1	342706	344809	XP_025576478.1
NW_020292112.1	344689	346963	XP_025576479.1
NW_020292112.1	347142	347909	XP_025576480.1
NW_020292112.1	348028	349863	XP_025576481.1
NW_020292112.1	349969	351127	XP_025576482.1
NW_020292112.1	351340	352806	XP_025576483.1
NW_020292112.1	352854	355234	XP_025576484.1
NW_020292112.1	355475	357238	XP_025576485.1
NW_020292112.1	357422	361468	XP_025576486.1
NW_020292112.1	362183	367823	XP_025576487.1
NW_020292112.1	367952	368518	XP_025576488.1
NW_020292112.1	369864	371155	XP_025576489.1
NW_020292112.1	372088	373989	XP_025576490.1
NW_020292112.1	375457	376727	XP_025576491.1
NW_020292112.1	376990	379474	XP_025576492.1
NW_020292112.1	380579	381963	XP_025576493.1
NW_020292112.1	382402	383416	XP_025576494.1
NW_020292112.1	384195	385529	XP_025576495.1
NW_020292112.1	386771	388626	XP_025576496.1
NW_020292112.1	389048	390168	XP_025576497.1
NW_020292112.1	390684	391766	XP_025576498.1
NW_020292112.1	392489	394716	XP_025576499.1
NW_020292112.1	395095	397347	XP_025576500.1
NW_020292112.1	397685	398845	XP_025576501.1
NW_020292112.1	399402	400746	XP_025576502.1
NW_020292112.1	401954	403335	XP_025576503.1
NW_020292112.1	405992	407797	XP_025576504.1
NW_020292112.1	408019	410036	XP_025576505.1
NW_020292112.1	410814	412382	XP_025576506.1
NW_020292112.1	413184	415534	XP_025576507.1
NW_020292112.1	416107	420945	XP_025576508.1
NW_020292112.1	422120	422697	XP_025576509.1
NW_020292112.1	422885	424549	XP_025576510.1
NW_020292112.1	425537	427883	XP_025576511.1
NW_020292112.1	428713	430988	XP_025576512.1
NW_020292112.1	434438	435169	XP_025576513.1
NW_020292112.1	436491	438466	XP_025576514.1
NW_020292112.1	439103	440824	XP_025576515.1
NW_020292112.1	442564	442951	XP_025576516.1
NW_020292112.1	444461	451600	XP_025576517.1
NW_020292112.1	451637	452378	XP_025576518.1
NW_020292112.1	452869	454263	XP_025576519.1
NW_020292112.1	455018	456104	XP_025576520.1
NW_020292112.1	457655	460309	XP_025576521.1
NW_020292112.1	460449	462334	XP_025576522.1
NW_020292112.1	462576	464865	XP_025576523.1
NW_020292112.1	464903	467272	XP_025576524.1
NW_020292112.1	467717	468743	XP_025576525.1
NW_020292112.1	468983	470299	XP_025576526.1
NW_020292112.1	471694	473724	XP_025576527.1
NW_020292112.1	474566	475994	XP_025576528.1
NW_020292112.1	476226	477914	XP_025576529.1
NW_020292112.1	478694	480012	XP_025576530.1
NW_020292112.1	480110	481296	XP_025576531.1
NW_020292112.1	481638	481983	XP_025576532.1
NW_020292112.1	481873	486516	XP_025576533.1
NW_020292112.1	486818	489349	XP_025576534.1
NW_020292112.1	489809	492313	XP_025576535.1
NW_020292112.1	492627	492900	XP_025576536.1
NW_020292112.1	494451	498191	XP_025576537.1
NW_020292112.1	500623	501994	XP_025576538.1
NW_020292112.1	502742	505221	XP_025576539.1
NW_020292112.1	505808	507932	XP_025576540.1
NW_020292112.1	508395	510899	XP_025576541.1
NW_020292112.1	512055	514418	XP_025576542.1
NW_020292112.1	514657	516327	XP_025576543.1
NW_020292112.1	516547	518850	XP_025576544.1
NW_020292112.1	518935	520815	XP_025576545.1
NW_020292112.1	521482	523654	XP_025576546.1
NW_020292112.1	523782	525412	XP_025576547.1
NW_020292112.1	525440	526607	XP_025576548.1
NW_020292112.1	526862	527523	XP_025576549.1
NW_020292112.1	528005	529418	XP_025576550.1
NW_020292112.1	530784	532901	XP_025576551.1
NW_020292112.1	532867	534954	XP_025576552.1
NW_020292112.1	534764	536595	XP_025576553.1
NW_020292112.1	537242	539462	XP_025576554.1
NW_020292112.1	539890	543896	XP_025576555.1
NW_020292112.1	544796	547853	XP_025576556.1
NW_020292112.1	548988	550887	XP_025576557.1
NW_020292112.1	551108	553903	XP_025576558.1
NW_020292112.1	554209	556317	XP_025576559.1
NW_020292112.1	556612	558757	XP_025576560.1
NW_020292112.1	559717	561430	XP_025576561.1
NW_020292112.1	562647	566505	XP_025576562.1
NW_020292112.1	566925	568284	XP_025576563.1
NW_020292112.1	569306	572238	XP_025576564.1
NW_020292112.1	572436	575586	XP_025576565.1
NW_020292112.1	576651	580128	XP_025576566.1
NW_020292112.1	580382	584471	XP_025576567.1
NW_020292112.1	585253	588568	XP_025576568.1
NW_020292112.1	588568	589998	XP_025576569.1
NW_020292112.1	590648	592685	XP_025576570.1
NW_020292112.1	592945	596759	XP_025576571.1
NW_020292112.1	597076	598087	XP_025576572.1
NW_020292112.1	599466	601264	XP_025576573.1
NW_020292112.1	601733	603394	XP_025576574.1
NW_020292112.1	603555	604632	XP_025576575.1
NW_020292112.1	605196	611047	XP_025576576.1
NW_020292112.1	612109	615000	XP_025576577.1
NW_020292112.1	615250	617746	XP_025576578.1
NW_020292112.1	620074	622160	XP_025576579.1
NW_020292112.1	623021	625585	XP_025576580.1
NW_020292112.1	626202	628767	XP_025576581.1
NW_020292112.1	629162	631759	XP_025576582.1
NW_020292112.1	631758	633573	XP_025576583.1
NW_020292112.1	633916	637812	XP_025576584.1
NW_020292112.1	637812	639740	XP_025576585.1
NW_020292112.1	639827	641765	XP_025576586.1
NW_020292112.1	641683	642179	XP_025576587.1
NW_020292112.1	641871	646183	XP_025576588.1
NW_020292112.1	646522	650531	XP_025576589.1
NW_020292112.1	650781	652723	XP_025576590.1
NW_020292112.1	654033	655879	XP_025576591.1
NW_020292112.1	658670	661904	XP_025576592.1
NW_020292112.1	663602	664502	XP_025576593.1
NW_020292112.1	664832	666573	XP_025576594.1
NW_020292112.1	666746	667851	XP_025576595.1
NW_020292112.1	667801	668220	XP_025576596.1
NW_020292112.1	667874	669293	XP_025576597.1
NW_020292112.1	669342	671973	XP_025576598.1
NW_020292112.1	672202	673183	XP_025576599.1
NW_020292112.1	673544	674623	XP_025576600.1
NW_020292112.1	674600	676025	XP_025576601.1
NW_020292112.1	676155	677333	XP_025576602.1
NW_020292112.1	678493	678980	XP_025576603.1
NW_020292113.1	241	1256	XP_025576133.1
NW_020292113.1	1954	3246	XP_025576134.1
NW_020292113.1	8492	12551	XP_025576135.1
NW_020292113.1	12829	13231	XP_025576136.1
NW_020292113.1	13320	14178	XP_025576137.1
NW_020292113.1	16231	17920	XP_025576138.1
NW_020292113.1	17868	19511	XP_025576139.1
NW_020292113.1	19714	21250	XP_025576140.1
NW_020292113.1	21222	24754	XP_025576141.1
NW_020292113.1	25045	25604	XP_025576142.1
NW_020292113.1	25958	27296	XP_025576143.1
NW_020292113.1	27588	30779	XP_025576144.1
NW_020292113.1	36767	38136	XP_025576145.1
NW_020292113.1	38553	39028	XP_025576146.1
NW_020292113.1	39320	40188	XP_025576147.1
NW_020292113.1	40090	41654	XP_025576148.1
NW_020292113.1	44472	45375	XP_025576149.1
NW_020292113.1	45386	46472	XP_025576150.1
NW_020292113.1	46596	47844	XP_025576151.1
NW_020292113.1	47915	54941	XP_025576152.1
NW_020292113.1	55035	56276	XP_025576153.1
NW_020292113.1	56271	57344	XP_025576154.1
NW_020292113.1	57858	62125	XP_025576155.1
NW_020292113.1	63436	66035	XP_025576156.1
NW_020292113.1	66123	67810	XP_025576157.1
NW_020292113.1	68556	70563	XP_025576158.1
NW_020292113.1	70848	71617	XP_025576159.1
NW_020292113.1	73069	74540	XP_025576160.1
NW_020292113.1	74837	76317	XP_025576161.1
NW_020292113.1	76840	77787	XP_025576162.1
NW_020292113.1	77920	78388	XP_025576163.1
NW_020292113.1	80552	82211	XP_025576164.1
NW_020292113.1	82755	84901	XP_025576165.1
NW_020292113.1	86394	88213	XP_025576166.1
NW_020292113.1	88443	89268	XP_025576167.1
NW_020292113.1	89787	91175	XP_025576168.1
NW_020292113.1	95890	98674	XP_025576169.1
NW_020292113.1	98390	99408	XP_025576170.1
NW_020292113.1	101767	103967	XP_025576171.1
NW_020292113.1	108964	109543	XP_025576172.1
NW_020292113.1	111755	112139	XP_025576173.1
NW_020292113.1	112971	114088	XP_025576174.1
NW_020292113.1	114284	115764	XP_025576175.1
NW_020292113.1	116666	118951	XP_025576176.1
NW_020292113.1	118924	119879	XP_025576177.1
NW_020292113.1	121154	124239	XP_025576178.1
NW_020292113.1	124423	125750	XP_025576179.1
NW_020292113.1	125562	130059	XP_025576180.1
NW_020292113.1	130650	131483	XP_025576181.1
NW_020292113.1	134807	136692	XP_025576182.1
NW_020292113.1	136797	137216	XP_025576183.1
NW_020292113.1	137285	140669	XP_025576184.1
NW_020292113.1	141312	143054	XP_025576185.1
NW_020292113.1	143519	145121	XP_025576186.1
NW_020292113.1	146021	148021	XP_025576187.1
NW_020292113.1	148056	149478	XP_025576188.1
NW_020292113.1	152406	156302	XP_025576189.1
NW_020292113.1	156939	158966	XP_025576190.1
NW_020292113.1	165688	168301	XP_025576191.1
NW_020292113.1	170297	172431	XP_025576192.1
NW_020292113.1	174483	176803	XP_025576193.1
NW_020292113.1	177960	179446	XP_025576194.1
NW_020292113.1	180086	181237	XP_025576195.1
NW_020292113.1	181417	183110	XP_025576196.1
NW_020292113.1	183481	185846	XP_025576197.1
NW_020292113.1	186190	187557	XP_025576198.1
NW_020292113.1	187623	190148	XP_025576199.1
NW_020292113.1	190811	193221	XP_025576200.1
NW_020292113.1	194164	196308	XP_025576201.1
NW_020292113.1	196155	197748	XP_025576202.1
NW_020292113.1	199243	200863	XP_025576203.1
NW_020292113.1	202369	202725	XP_025576204.1
NW_020292113.1	204236	206009	XP_025576205.1
NW_020292113.1	207003	207938	XP_025576206.1
NW_020292113.1	208319	210479	XP_025576207.1
NW_020292113.1	211743	214284	XP_025576208.1
NW_020292113.1	216094	218224	XP_025576209.1
NW_020292113.1	218474	219088	XP_025576210.1
NW_020292113.1	223049	225322	XP_025576211.1
NW_020292113.1	227793	229652	XP_025576212.1
NW_020292113.1	229652	231688	XP_025576213.1
NW_020292113.1	231689	233486	XP_025576214.1
NW_020292113.1	234878	238840	XP_025576215.1
NW_020292113.1	239510	242906	XP_025576216.1
NW_020292113.1	243803	245541	XP_025576217.1
NW_020292113.1	246596	248289	XP_025576218.1
NW_020292113.1	248424	249614	XP_025576219.1
NW_020292113.1	249798	251478	XP_025576220.1
NW_020292113.1	254104	255789	XP_025576221.1
NW_020292113.1	256394	258017	XP_025576222.1
NW_020292113.1	263820	264220	XP_025576223.1
NW_020292113.1	265754	268957	XP_025576224.1
NW_020292113.1	269317	272412	XP_025576225.1
NW_020292113.1	272520	274761	XP_025576226.1
NW_020292113.1	278064	279957	XP_025576227.1
NW_020292113.1	281048	282501	XP_025576228.1
NW_020292113.1	282653	284697	XP_025576229.1
NW_020292113.1	284965	288200	XP_025576230.1
NW_020292113.1	288360	290249	XP_025576231.1
NW_020292113.1	289836	291548	XP_025576232.1
NW_020292113.1	296637	298580	XP_025576233.1
NW_020292113.1	299365	300476	XP_025576234.1
NW_020292113.1	301618	303708	XP_025576235.1
NW_020292113.1	303838	305607	XP_025576236.1
NW_020292113.1	309253	312946	XP_025576237.1
NW_020292113.1	314020	315931	XP_025576238.1
NW_020292113.1	317350	321638	XP_025576239.1
NW_020292113.1	321957	322795	XP_025576240.1
NW_020292113.1	322941	324233	XP_025576241.1
NW_020292113.1	324338	324860	XP_025576242.1
NW_020292113.1	325434	326918	XP_025576243.1
NW_020292113.1	327828	328228	XP_025576244.1
NW_020292113.1	328096	332577	XP_025576245.1
NW_020292113.1	332776	333871	XP_025576246.1
NW_020292113.1	333900	334593	XP_025576247.1
NW_020292113.1	337041	337404	XP_025576248.1
NW_020292113.1	338115	339480	XP_025576249.1
NW_020292113.1	339064	341316	XP_025576250.1
NW_020292113.1	341787	344281	XP_025576251.1
NW_020292113.1	346800	348382	XP_025576252.1
NW_020292113.1	350512	351149	XP_025576253.1
NW_020292113.1	351291	352320	XP_025576254.1
NW_020292113.1	352479	355353	XP_025576255.1
NW_020292113.1	356384	357963	XP_025576256.1
NW_020292113.1	358256	360226	XP_025576257.1
NW_020292113.1	359987	362998	XP_025576258.1
NW_020292113.1	363253	364977	XP_025576259.1
NW_020292113.1	369784	371541	XP_025576260.1
NW_020292113.1	371513	372784	XP_025576261.1
NW_020292113.1	373323	374371	XP_025576262.1
NW_020292113.1	374421	377333	XP_025576263.1
NW_020292113.1	377922	385078	XP_025576264.1
NW_020292113.1	388715	393281	XP_025576265.1
NW_020292113.1	393297	394866	XP_025576266.1
NW_020292113.1	395608	397114	XP_025576267.1
NW_020292113.1	397329	398679	XP_025576268.1
NW_020292113.1	399145	404598	XP_025576269.1
NW_020292113.1	407252	408862	XP_025576270.1
NW_020292113.1	408886	409742	XP_025576271.1
NW_020292113.1	410176	411734	XP_025576272.1
NW_020292113.1	412205	414388	XP_025576273.1
NW_020292113.1	415108	415741	XP_025576274.1
NW_020292113.1	415811	416895	XP_025576275.1
NW_020292113.1	417212	420485	XP_025576276.1
NW_020292113.1	420638	422092	XP_025576277.1
NW_020292113.1	422260	423759	XP_025576278.1
NW_020292113.1	424935	426449	XP_025576279.1
NW_020292113.1	427211	428526	XP_025576280.1
NW_020292113.1	429669	432935	XP_025576281.1
NW_020292113.1	434756	437178	XP_025576282.1
NW_020292113.1	437297	438428	XP_025576283.1
NW_020292113.1	438368	439702	XP_025576284.1
NW_020292113.1	439586	441296	XP_025576285.1
NW_020292113.1	441246	444647	XP_025576286.1
NW_020292113.1	444467	445713	XP_025576287.1
NW_020292113.1	445640	447473	XP_025576288.1
NW_020292113.1	452082	453622	XP_025576289.1
NW_020292113.1	453806	455197	XP_025576290.1
NW_020292113.1	455644	457612	XP_025576291.1
NW_020292113.1	457908	458340	XP_025576292.1
NW_020292113.1	458467	460293	XP_025576293.1
NW_020292113.1	460991	462466	XP_025576294.1
NW_020292113.1	462510	463637	XP_025576295.1
NW_020292113.1	463799	465841	XP_025576296.1
NW_020292113.1	467136	468009	XP_025576297.1
NW_020292113.1	468135	469182	XP_025576298.1
NW_020292113.1	469238	473703	XP_025576299.1
NW_020292113.1	473819	475865	XP_025576300.1
NW_020292113.1	476231	476610	XP_025576301.1
NW_020292113.1	476768	478373	XP_025576302.1
NW_020292113.1	481456	483240	XP_025576303.1
NW_020292113.1	484038	486491	XP_025576304.1
NW_020292113.1	486613	487892	XP_025576305.1
NW_020292113.1	488235	489334	XP_025576306.1
NW_020292113.1	491453	493625	XP_025576307.1
NW_020292113.1	493684	495896	XP_025576308.1
NW_020292113.1	495831	497238	XP_025576309.1
NW_020292113.1	498589	500553	XP_025576310.1
NW_020292113.1	502123	504212	XP_025576311.1
NW_020292113.1	504590	506701	XP_025576312.1
NW_020292113.1	506315	507536	XP_025576313.1
NW_020292113.1	507656	508756	XP_025576314.1
NW_020292113.1	509032	510681	XP_025576315.1
NW_020292113.1	511477	515480	XP_025576316.1
NW_020292113.1	520580	522806	XP_025576317.1
NW_020292113.1	525939	526878	XP_025576318.1
NW_020292113.1	527064	528446	XP_025576319.1
NW_020292113.1	532340	536415	XP_025576320.1
NW_020292113.1	537763	538870	XP_025576321.1
NW_020292113.1	539005	540200	XP_025576322.1
NW_020292113.1	541415	542274	XP_025576323.1
NW_020292113.1	542863	543982	XP_025576324.1
NW_020292113.1	544927	547352	XP_025576325.1
NW_020292113.1	550626	555239	XP_025576326.1
NW_020292113.1	556477	557484	XP_025576327.1
NW_020292113.1	558522	559967	XP_025576328.1
NW_020292113.1	560472	562866	XP_025576329.1
NW_020292113.1	563274	564738	XP_025576330.1
NW_020292113.1	565087	566925	XP_025576331.1
NW_020292113.1	566973	568453	XP_025576332.1
NW_020292113.1	568713	569976	XP_025576333.1
NW_020292113.1	570087	570711	XP_025576334.1
NW_020292113.1	570703	571464	XP_025576335.1
NW_020292113.1	571511	573447	XP_025576336.1
NW_020292113.1	575639	576056	XP_025576337.1
NW_020292113.1	577701	579999	XP_025576338.1
NW_020292113.1	581152	584004	XP_025576339.1
NW_020292113.1	584286	587055	XP_025576340.1
NW_020292113.1	590900	593286	XP_025576341.1
NW_020292113.1	593803	596354	XP_025576342.1
NW_020292113.1	596533	598530	XP_025576343.1
NW_020292113.1	599411	601317	XP_025576344.1
NW_020292113.1	602605	604464	XP_025576345.1
NW_020292113.1	606312	609291	XP_025576346.1
NW_020292113.1	610170	612089	XP_025576347.1
NW_020292113.1	613690	614531	XP_025576348.1
NW_020292113.1	614057	615010	XP_025576349.1
NW_020292113.1	616627	618415	XP_025576350.1
NW_020292113.1	620055	622728	XP_025576351.1
NW_020292113.1	623127	624587	XP_025576352.1
NW_020292113.1	624663	625792	XP_025576353.1
NW_020292113.1	625817	629556	XP_025576354.1
NW_020292113.1	629808	631563	XP_025576355.1
NW_020292113.1	633263	634687	XP_025576356.1
NW_020292113.1	635302	639383	XP_025576357.1
NW_020292113.1	639477	641306	XP_025576358.1
NW_020292113.1	641598	642480	XP_025576359.1
NW_020292113.1	642873	646218	XP_025576360.1
NW_020292113.1	648174	650398	XP_025576361.1
NW_020292113.1	651260	654146	XP_025576362.1
NW_020292113.1	654080	655917	XP_025576363.1
NW_020292114.1	875	2590	XP_025575907.1
NW_020292114.1	2884	4045	XP_025575908.1
NW_020292114.1	4492	5862	XP_025575909.1
NW_020292114.1	6476	8070	XP_025575910.1
NW_020292114.1	8000	9021	XP_025575911.1
NW_020292114.1	9353	10271	XP_025575912.1
NW_020292114.1	10533	12525	XP_025575913.1
NW_020292114.1	12577	13761	XP_025575914.1
NW_020292114.1	13927	15919	XP_025575915.1
NW_020292114.1	16175	20981	XP_025575916.1
NW_020292114.1	21387	22990	XP_025575917.1
NW_020292114.1	22979	23780	XP_025575918.1
NW_020292114.1	26828	28704	XP_025575919.1
NW_020292114.1	29100	29906	XP_025575920.1
NW_020292114.1	30246	32135	XP_025575921.1
NW_020292114.1	32354	33694	XP_025575922.1
NW_020292114.1	36187	38311	XP_025575923.1
NW_020292114.1	41974	44885	XP_025575924.1
NW_020292114.1	45051	45605	XP_025575925.1
NW_020292114.1	45605	46925	XP_025575926.1
NW_020292114.1	47625	48355	XP_025575927.1
NW_020292114.1	51466	55321	XP_025575928.1
NW_020292114.1	56722	59446	XP_025575929.1
NW_020292114.1	62493	64070	XP_025575930.1
NW_020292114.1	65789	67739	XP_025575931.1
NW_020292114.1	68306	70256	XP_025575932.1
NW_020292114.1	71692	76006	XP_025575933.1
NW_020292114.1	76165	77329	XP_025575934.1
NW_020292114.1	77282	78445	XP_025575935.1
NW_020292114.1	78608	80960	XP_025575936.1
NW_020292114.1	81575	82716	XP_025575937.1
NW_020292114.1	82884	84671	XP_025575938.1
NW_020292114.1	84038	85013	XP_025575939.1
NW_020292114.1	85882	86417	XP_025575940.1
NW_020292114.1	94572	96859	XP_025575941.1
NW_020292114.1	96638	99657	XP_025575942.1
NW_020292114.1	100900	101935	XP_025575943.1
NW_020292114.1	102367	103931	XP_025575944.1
NW_020292114.1	104082	106451	XP_025575945.1
NW_020292114.1	107457	112057	XP_025575946.1
NW_020292114.1	112984	116261	XP_025575947.1
NW_020292114.1	116952	117742	XP_025575948.1
NW_020292114.1	118234	120466	XP_025575949.1
NW_020292114.1	121089	122117	XP_025575950.1
NW_020292114.1	122180	124944	XP_025575951.1
NW_020292114.1	125251	127531	XP_025575952.1
NW_020292114.1	130618	133576	XP_025575953.1
NW_020292114.1	135172	139743	XP_025575954.1
NW_020292114.1	139946	140725	XP_025575955.1
NW_020292114.1	141669	143638	XP_025575956.1
NW_020292114.1	144569	145021	XP_025575957.1
NW_020292114.1	146623	147362	XP_025575958.1
NW_020292114.1	147467	148298	XP_025575959.1
NW_020292114.1	149197	150486	XP_025575960.1
NW_020292114.1	151052	152677	XP_025575961.1
NW_020292114.1	153192	153898	XP_025575962.1
NW_020292114.1	153630	154440	XP_025575963.1
NW_020292114.1	154851	157069	XP_025575964.1
NW_020292114.1	158111	160140	XP_025575965.1
NW_020292114.1	160894	164076	XP_025575966.1
NW_020292114.1	163545	164799	XP_025575967.1
NW_020292114.1	165677	167373	XP_025575968.1
NW_020292114.1	167461	169148	XP_025575969.1
NW_020292114.1	169325	173297	XP_025575970.1
NW_020292114.1	173436	174886	XP_025575971.1
NW_020292114.1	175739	179654	XP_025575972.1
NW_020292114.1	179989	181230	XP_025575973.1
NW_020292114.1	181849	183417	XP_025575974.1
NW_020292114.1	183670	186200	XP_025575975.1
NW_020292114.1	187514	192666	XP_025575976.1
NW_020292114.1	192724	195530	XP_025575977.1
NW_020292114.1	195599	197649	XP_025575978.1
NW_020292114.1	197809	199769	XP_025575979.1
NW_020292114.1	199939	202944	XP_025575980.1
NW_020292114.1	202932	205614	XP_025575981.1
NW_020292114.1	207015	208744	XP_025575982.1
NW_020292114.1	212040	215007	XP_025575983.1
NW_020292114.1	216733	217820	XP_025575984.1
NW_020292114.1	217743	218780	XP_025575985.1
NW_020292114.1	223428	225986	XP_025575986.1
NW_020292114.1	229825	231165	XP_025575987.1
NW_020292114.1	231202	235738	XP_025575988.1
NW_020292114.1	235876	237408	XP_025575989.1
NW_020292114.1	237601	239592	XP_025575990.1
NW_020292114.1	240513	242866	XP_025575991.1
NW_020292114.1	244105	245085	XP_025575992.1
NW_020292114.1	245098	247151	XP_025575993.1
NW_020292114.1	248769	249436	XP_025575994.1
NW_020292114.1	249436	250459	XP_025575995.1
NW_020292114.1	252364	255891	XP_025575996.1
NW_020292114.1	256177	259821	XP_025575997.1
NW_020292114.1	260590	262592	XP_025575998.1
NW_020292114.1	265213	266123	XP_025575999.1
NW_020292114.1	266826	268446	XP_025576000.1
NW_020292114.1	268961	269484	XP_025576001.1
NW_020292114.1	270721	271214	XP_025576002.1
NW_020292114.1	272174	273645	XP_025576003.1
NW_020292114.1	274084	274865	XP_025576004.1
NW_020292114.1	275669	279193	XP_025576005.1
NW_020292114.1	280276	281544	XP_025576006.1
NW_020292114.1	281703	283568	XP_025576007.1
NW_020292114.1	284534	286374	XP_025576008.1
NW_020292114.1	287013	288759	XP_025576009.1
NW_020292114.1	288968	292184	XP_025576010.1
NW_020292114.1	292415	293128	XP_025576011.1
NW_020292114.1	293307	295076	XP_025576012.1
NW_020292114.1	295077	297527	XP_025576013.1
NW_020292114.1	298929	300560	XP_025576014.1
NW_020292114.1	301694	304588	XP_025576015.1
NW_020292114.1	305149	308907	XP_025576016.1
NW_020292114.1	308968	310003	XP_025576017.1
NW_020292114.1	311789	316652	XP_025576018.1
NW_020292114.1	317471	317955	XP_025576019.1
NW_020292114.1	318198	320247	XP_025576020.1
NW_020292114.1	320691	322112	XP_025576021.1
NW_020292114.1	322448	323247	XP_025576022.1
NW_020292114.1	324104	326954	XP_025576023.1
NW_020292114.1	327125	328745	XP_025576024.1
NW_020292114.1	328912	333104	XP_025576025.1
NW_020292114.1	333585	334724	XP_025576026.1
NW_020292114.1	337940	338414	XP_025576027.1
NW_020292114.1	341211	343613	XP_025576028.1
NW_020292114.1	343641	344901	XP_025576029.1
NW_020292114.1	344956	346478	XP_025576030.1
NW_020292114.1	346370	348005	XP_025576031.1
NW_020292114.1	349067	350357	XP_025576032.1
NW_020292114.1	350540	353767	XP_025576033.1
NW_020292114.1	355133	357023	XP_025576034.1
NW_020292114.1	357901	359962	XP_025576035.1
NW_020292114.1	360442	365315	XP_025576036.1
NW_020292114.1	365689	366317	XP_025576037.1
NW_020292114.1	366638	368404	XP_025576038.1
NW_020292114.1	369196	372276	XP_025576039.1
NW_020292114.1	372193	372806	XP_025576040.1
NW_020292114.1	376464	377081	XP_025576041.1
NW_020292114.1	377377	378846	XP_025576042.1
NW_020292114.1	379223	380046	XP_025576043.1
NW_020292114.1	380336	381133	XP_025576044.1
NW_020292114.1	383211	384675	XP_025576045.1
NW_020292114.1	386924	388600	XP_025576046.1
NW_020292114.1	390863	393998	XP_025576047.1
NW_020292114.1	396003	398193	XP_025576048.1
NW_020292114.1	401535	404427	XP_025576049.1
NW_020292114.1	404937	407471	XP_025576050.1
NW_020292114.1	407853	408882	XP_025576051.1
NW_020292114.1	408920	409979	XP_025576052.1
NW_020292114.1	410005	410536	XP_025576053.1
NW_020292114.1	410627	411577	XP_025576054.1
NW_020292114.1	411741	413713	XP_025576055.1
NW_020292114.1	413854	415512	XP_025576056.1
NW_020292114.1	416135	418360	XP_025576057.1
NW_020292114.1	422254	423902	XP_025576058.1
NW_020292114.1	424098	426743	XP_025576059.1
NW_020292114.1	427803	429566	XP_025576060.1
NW_020292114.1	429874	431060	XP_025576061.1
NW_020292114.1	431431	434684	XP_025576062.1
NW_020292114.1	434478	436918	XP_025576063.1
NW_020292114.1	438110	439228	XP_025576064.1
NW_020292114.1	439656	447288	XP_025576065.1
NW_020292114.1	447443	449168	XP_025576066.1
NW_020292114.1	449582	450444	XP_025576067.1
NW_020292114.1	450394	453271	XP_025576068.1
NW_020292114.1	454187	455000	XP_025576069.1
NW_020292114.1	455886	456357	XP_025576070.1
NW_020292114.1	456771	458105	XP_025576071.1
NW_020292114.1	459318	462249	XP_025576072.1
NW_020292114.1	462332	465881	XP_025576073.1
NW_020292114.1	468027	470007	XP_025576074.1
NW_020292114.1	470426	472129	XP_025576075.1
NW_020292114.1	473042	474082	XP_025576076.1
NW_020292114.1	474078	477423	XP_025576077.1
NW_020292114.1	477727	478681	XP_025576078.1
NW_020292114.1	481356	482925	XP_025576079.1
NW_020292114.1	483398	484296	XP_025576080.1
NW_020292114.1	484296	486703	XP_025576081.1
NW_020292114.1	488671	490919	XP_025576082.1
NW_020292114.1	492753	494691	XP_025576083.1
NW_020292114.1	494713	497207	XP_025576084.1
NW_020292114.1	500258	504391	XP_025576085.1
NW_020292114.1	504708	506015	XP_025576086.1
NW_020292114.1	507012	508548	XP_025576087.1
NW_020292114.1	510315	512208	XP_025576088.1
NW_020292114.1	512627	514652	XP_025576089.1
NW_020292114.1	514898	517274	XP_025576090.1
NW_020292114.1	517972	519675	XP_025576091.1
NW_020292114.1	519775	520539	XP_025576092.1
NW_020292114.1	521865	523729	XP_025576093.1
NW_020292114.1	523816	525367	XP_025576094.1
NW_020292114.1	526118	526944	XP_025576095.1
NW_020292114.1	526887	529525	XP_025576096.1
NW_020292114.1	529693	530069	XP_025576097.1
NW_020292114.1	530390	531741	XP_025576098.1
NW_020292114.1	532838	534727	XP_025576099.1
NW_020292114.1	535402	536390	XP_025576100.1
NW_020292114.1	536742	537614	XP_025576101.1
NW_020292114.1	537636	538585	XP_025576102.1
NW_020292114.1	539573	542313	XP_025576103.1
NW_020292114.1	544630	545822	XP_025576104.1
NW_020292114.1	545974	546929	XP_025576105.1
NW_020292114.1	547412	548446	XP_025576106.1
NW_020292114.1	548266	549602	XP_025576107.1
NW_020292114.1	549833	550860	XP_025576108.1
NW_020292114.1	551418	552317	XP_025576109.1
NW_020292114.1	552494	554993	XP_025576110.1
NW_020292114.1	555091	556871	XP_025576111.1
NW_020292114.1	557028	557445	XP_025576112.1
NW_020292114.1	558132	559597	XP_025576113.1
NW_020292114.1	561492	564013	XP_025576114.1
NW_020292114.1	565105	565502	XP_025576115.1
NW_020292114.1	568862	570674	XP_025576116.1
NW_020292114.1	570933	572300	XP_025576117.1
NW_020292114.1	572879	574220	XP_025576118.1
NW_020292114.1	574947	576310	XP_025576119.1
NW_020292114.1	582514	583303	XP_025576120.1
NW_020292114.1	590811	596330	XP_025576121.1
NW_020292114.1	596932	599774	XP_025576122.1
NW_020292114.1	604468	607030	XP_025576123.1
NW_020292114.1	608760	610223	XP_025576124.1
NW_020292114.1	610584	612767	XP_025576125.1
NW_020292114.1	612883	614072	XP_025576126.1
NW_020292114.1	614382	617264	XP_025576127.1
NW_020292114.1	617436	618247	XP_025576128.1
NW_020292114.1	620167	621617	XP_025576129.1
NW_020292114.1	626432	632744	XP_025576130.1
NW_020292114.1	638201	645749	XP_025576131.1
NW_020292114.1	646250	647571	XP_025576132.1
NW_020292115.1	33	1634	XP_025575738.1
NW_020292115.1	3043	4233	XP_025575739.1
NW_020292115.1	5481	6862	XP_025575740.1
NW_020292115.1	8568	10127	XP_025575741.1
NW_020292115.1	10978	12170	XP_025575742.1
NW_020292115.1	12211	13339	XP_025575743.1
NW_020292115.1	14968	16871	XP_025575744.1
NW_020292115.1	18150	19083	XP_025575745.1
NW_020292115.1	22688	24973	XP_025575746.1
NW_020292115.1	25095	26321	XP_025575747.1
NW_020292115.1	26776	28934	XP_025575748.1
NW_020292115.1	29345	30404	XP_025575749.1
NW_020292115.1	30643	33016	XP_025575750.1
NW_020292115.1	35217	37207	XP_025575751.1
NW_020292115.1	38859	39598	XP_025575752.1
NW_020292115.1	40477	42054	XP_025575753.1
NW_020292115.1	42252	44184	XP_025575754.1
NW_020292115.1	44435	45458	XP_025575755.1
NW_020292115.1	45668	46590	XP_025575756.1
NW_020292115.1	47533	49030	XP_025575757.1
NW_020292115.1	49790	50781	XP_025575758.1
NW_020292115.1	51198	51864	XP_025575759.1
NW_020292115.1	52084	53968	XP_025575760.1
NW_020292115.1	53969	54874	XP_025575761.1
NW_020292115.1	57034	57988	XP_025575762.1
NW_020292115.1	58368	59157	XP_025575763.1
NW_020292115.1	60476	62119	XP_025575764.1
NW_020292115.1	63939	65293	XP_025575765.1
NW_020292115.1	65376	65973	XP_025575766.1
NW_020292115.1	66711	68583	XP_025575767.1
NW_020292115.1	69001	71054	XP_025575768.1
NW_020292115.1	71584	74275	XP_025575769.1
NW_020292115.1	74358	76155	XP_025575770.1
NW_020292115.1	77008	77692	XP_025575771.1
NW_020292115.1	77969	80171	XP_025575772.1
NW_020292115.1	81815	82771	XP_025575773.1
NW_020292115.1	83107	84040	XP_025575774.1
NW_020292115.1	86158	87132	XP_025575775.1
NW_020292115.1	87423	88366	XP_025575776.1
NW_020292115.1	88424	90225	XP_025575777.1
NW_020292115.1	90813	91459	XP_025575778.1
NW_020292115.1	92081	93995	XP_025575779.1
NW_020292115.1	94856	95541	XP_025575780.1
NW_020292115.1	97153	99633	XP_025575781.1
NW_020292115.1	99947	106291	XP_025575782.1
NW_020292115.1	107398	108090	XP_025575783.1
NW_020292115.1	108920	110038	XP_025575784.1
NW_020292115.1	109807	111860	XP_025575785.1
NW_020292115.1	112709	114472	XP_025575786.1
NW_020292115.1	114651	116014	XP_025575787.1
NW_020292115.1	116168	117578	XP_025575788.1
NW_020292115.1	117738	119683	XP_025575789.1
NW_020292115.1	119714	124004	XP_025575790.1
NW_020292115.1	124852	125492	XP_025575791.1
NW_020292115.1	125584	128247	XP_025575792.1
NW_020292115.1	128810	129500	XP_025575793.1
NW_020292115.1	130199	132043	XP_025575794.1
NW_020292115.1	132477	133180	XP_025575795.1
NW_020292115.1	133350	134578	XP_025575796.1
NW_020292115.1	135890	137977	XP_025575797.1
NW_020292115.1	141376	144527	XP_025575798.1
NW_020292115.1	146142	147899	XP_025575799.1
NW_020292115.1	153644	154525	XP_025575800.1
NW_020292115.1	154549	156214	XP_025575801.1
NW_020292115.1	156495	157470	XP_025575802.1
NW_020292115.1	157953	159006	XP_025575803.1
NW_020292115.1	159726	160624	XP_025575804.1
NW_020292115.1	161309	166218	XP_025575805.1
NW_020292115.1	167676	168543	XP_025575806.1
NW_020292115.1	170808	173970	XP_025575807.1
NW_020292115.1	174665	176209	XP_025575808.1
NW_020292115.1	176423	177648	XP_025575809.1
NW_020292115.1	179703	182517	XP_025575810.1
NW_020292115.1	183573	185903	XP_025575811.1
NW_020292115.1	186197	188191	XP_025575812.1
NW_020292115.1	188123	191027	XP_025575813.1
NW_020292115.1	191550	194500	XP_025575814.1
NW_020292115.1	221317	224772	XP_025575815.1
NW_020292115.1	224760	226856	XP_025575816.1
NW_020292115.1	235099	235285	XP_025575817.1
NW_020292115.1	286954	288864	XP_025575818.1
NW_020292115.1	352081	353462	XP_025575819.1
NW_020292115.1	354297	355347	XP_025575820.1
NW_020292115.1	355288	358706	XP_025575821.1
NW_020292115.1	358915	359592	XP_025575822.1
NW_020292115.1	411902	413116	XP_025575823.1
NW_020292115.1	413129	413641	XP_025575824.1
NW_020292115.1	414665	417188	XP_025575825.1
NW_020292115.1	417387	418677	XP_025575826.1
NW_020292115.1	418693	420163	XP_025575827.1
NW_020292115.1	428237	431290	XP_025575828.1
NW_020292115.1	434120	434801	XP_025575829.1
NW_020292115.1	434982	438222	XP_025575830.1
NW_020292115.1	438445	440516	XP_025575831.1
NW_020292115.1	440761	441856	XP_025575832.1
NW_020292115.1	442858	444817	XP_025575833.1
NW_020292115.1	445657	447129	XP_025575834.1
NW_020292115.1	446565	448796	XP_025575835.1
NW_020292115.1	449163	454471	XP_025575836.1
NW_020292115.1	454938	456782	XP_025575837.1
NW_020292115.1	458367	459134	XP_025575838.1
NW_020292115.1	461823	465426	XP_025575839.1
NW_020292115.1	467144	468938	XP_025575840.1
NW_020292115.1	468959	470803	XP_025575841.1
NW_020292115.1	472043	474496	XP_025575842.1
NW_020292115.1	474901	476248	XP_025575843.1
NW_020292115.1	479052	481153	XP_025575844.1
NW_020292115.1	481265	483476	XP_025575845.1
NW_020292115.1	483747	484094	XP_025575846.1
NW_020292115.1	484715	488322	XP_025575847.1
NW_020292115.1	488851	489887	XP_025575848.1
NW_020292115.1	496745	498850	XP_025575849.1
NW_020292115.1	500167	501429	XP_025575850.1
NW_020292115.1	501586	503822	XP_025575851.1
NW_020292115.1	504407	507230	XP_025575852.1
NW_020292115.1	508491	509680	XP_025575853.1
NW_020292115.1	509911	511090	XP_025575854.1
NW_020292115.1	511778	513505	XP_025575855.1
NW_020292115.1	513541	516729	XP_025575856.1
NW_020292115.1	516893	518224	XP_025575857.1
NW_020292115.1	518273	520741	XP_025575858.1
NW_020292115.1	520920	523710	XP_025575859.1
NW_020292115.1	523752	525214	XP_025575860.1
NW_020292115.1	525499	530548	XP_025575861.1
NW_020292115.1	530601	531280	XP_025575862.1
NW_020292115.1	531907	532760	XP_025575863.1
NW_020292115.1	532790	535844	XP_025575864.1
NW_020292115.1	535835	536750	XP_025575865.1
NW_020292115.1	536750	537647	XP_025575866.1
NW_020292115.1	539501	543146	XP_025575867.1
NW_020292115.1	545824	546912	XP_025575868.1
NW_020292115.1	546734	550628	XP_025575869.1
NW_020292115.1	551784	552650	XP_025575870.1
NW_020292115.1	552655	554443	XP_025575871.1
NW_020292115.1	554626	556503	XP_025575872.1
NW_020292115.1	556897	558226	XP_025575873.1
NW_020292115.1	558403	560873	XP_025575874.1
NW_020292115.1	562633	563991	XP_025575875.1
NW_020292115.1	565955	566680	XP_025575876.1
NW_020292115.1	567634	569141	XP_025575877.1
NW_020292115.1	569831	571126	XP_025575878.1
NW_020292115.1	571578	573417	XP_025575879.1
NW_020292115.1	573656	574139	XP_025575880.1
NW_020292115.1	574430	577400	XP_025575881.1
NW_020292115.1	577585	578151	XP_025575882.1
NW_020292115.1	579162	582319	XP_025575883.1
NW_020292115.1	582480	584183	XP_025575884.1
NW_020292115.1	585003	586261	XP_025575885.1
NW_020292115.1	587768	588823	XP_025575886.1
NW_020292115.1	588737	591605	XP_025575887.1
NW_020292115.1	591613	592941	XP_025575888.1
NW_020292115.1	592626	593596	XP_025575889.1
NW_020292115.1	593771	596287	XP_025575890.1
NW_020292115.1	596596	598126	XP_025575891.1
NW_020292115.1	598594	600228	XP_025575892.1
NW_020292115.1	601689	603090	XP_025575893.1
NW_020292115.1	605007	605937	XP_025575894.1
NW_020292115.1	605837	607189	XP_025575895.1
NW_020292115.1	607887	609277	XP_025575896.1
NW_020292115.1	609278	612319	XP_025575897.1
NW_020292115.1	612324	613684	XP_025575898.1
NW_020292115.1	614216	616504	XP_025575899.1
NW_020292115.1	616972	621065	XP_025575900.1
NW_020292115.1	622682	626689	XP_025575901.1
NW_020292115.1	629287	631041	XP_025575902.1
NW_020292115.1	632845	635033	XP_025575903.1
NW_020292115.1	636587	637910	XP_025575904.1
NW_020292115.1	638488	640616	XP_025575905.1
NW_020292115.1	641127	641673	XP_025575906.1
NW_020292116.1	59551	60986	XP_025575531.1
NW_020292116.1	78316	78490	XP_025575532.1
NW_020292116.1	90732	91440	XP_025575533.1
NW_020292116.1	91986	93240	XP_025575534.1
NW_020292116.1	96009	97683	XP_025575535.1
NW_020292116.1	98745	100224	XP_025575536.1
NW_020292116.1	100797	102857	XP_025575537.1
NW_020292116.1	103011	103300	XP_025575538.1
NW_020292116.1	103421	104343	XP_025575539.1
NW_020292116.1	104266	105638	XP_025575540.1
NW_020292116.1	105620	106256	XP_025575541.1
NW_020292116.1	106396	107377	XP_025575542.1
NW_020292116.1	107665	108226	XP_025575543.1
NW_020292116.1	108717	109945	XP_025575544.1
NW_020292116.1	110197	111221	XP_025575545.1
NW_020292116.1	111786	113195	XP_025575546.1
NW_020292116.1	113798	115796	XP_025575547.1
NW_020292116.1	116341	118132	XP_025575548.1
NW_020292116.1	122507	123418	XP_025575549.1
NW_020292116.1	123973	125367	XP_025575550.1
NW_020292116.1	126987	127725	XP_025575551.1
NW_020292116.1	127725	132251	XP_025575552.1
NW_020292116.1	133198	149029	XP_025575553.1
NW_020292116.1	149328	151072	XP_025575554.1
NW_020292116.1	151285	152990	XP_025575555.1
NW_020292116.1	153777	155685	XP_025575556.1
NW_020292116.1	156894	157717	XP_025575557.1
NW_020292116.1	159693	160477	XP_025575558.1
NW_020292116.1	161891	163725	XP_025575559.1
NW_020292116.1	164160	166214	XP_025575560.1
NW_020292116.1	166307	167634	XP_025575561.1
NW_020292116.1	169509	169936	XP_025575562.1
NW_020292116.1	170155	170661	XP_025575563.1
NW_020292116.1	171551	172224	XP_025575564.1
NW_020292116.1	172355	174214	XP_025575565.1
NW_020292116.1	175692	178014	XP_025575566.1
NW_020292116.1	179191	181795	XP_025575567.1
NW_020292116.1	182153	183944	XP_025575568.1
NW_020292116.1	184309	187279	XP_025575569.1
NW_020292116.1	188299	189279	XP_025575570.1
NW_020292116.1	189526	190926	XP_025575571.1
NW_020292116.1	192068	194595	XP_025575572.1
NW_020292116.1	194870	196432	XP_025575573.1
NW_020292116.1	197746	199929	XP_025575574.1
NW_020292116.1	200575	202660	XP_025575575.1
NW_020292116.1	204124	205505	XP_025575576.1
NW_020292116.1	205838	207931	XP_025575577.1
NW_020292116.1	208069	210370	XP_025575578.1
NW_020292116.1	210679	212719	XP_025575579.1
NW_020292116.1	213056	214821	XP_025575580.1
NW_020292116.1	215048	217124	XP_025575581.1
NW_020292116.1	217397	218905	XP_025575582.1
NW_020292116.1	218755	220118	XP_025575583.1
NW_020292116.1	220245	221533	XP_025575584.1
NW_020292116.1	221688	222335	XP_025575585.1
NW_020292116.1	222779	225533	XP_025575586.1
NW_020292116.1	227267	229155	XP_025575587.1
NW_020292116.1	231469	234091	XP_025575588.1
NW_020292116.1	234222	235554	XP_025575589.1
NW_020292116.1	235692	237083	XP_025575590.1
NW_020292116.1	238023	240362	XP_025575591.1
NW_020292116.1	240525	242348	XP_025575592.1
NW_020292116.1	243127	245018	XP_025575593.1
NW_020292116.1	245581	247019	XP_025575594.1
NW_020292116.1	248030	250808	XP_025575595.1
NW_020292116.1	251498	252746	XP_025575596.1
NW_020292116.1	252879	254073	XP_025575597.1
NW_020292116.1	254317	256315	XP_025575598.1
NW_020292116.1	256865	257532	XP_025575599.1
NW_020292116.1	258202	259868	XP_025575600.1
NW_020292116.1	260488	262551	XP_025575601.1
NW_020292116.1	263238	266569	XP_025575602.1
NW_020292116.1	268065	271032	XP_025575603.1
NW_020292116.1	271217	274584	XP_025575604.1
NW_020292116.1	277253	278275	XP_025575605.1
NW_020292116.1	279584	280502	XP_025575606.1
NW_020292116.1	282282	284096	XP_025575607.1
NW_020292116.1	284307	284598	XP_025575608.1
NW_020292116.1	285133	287052	XP_025575609.1
NW_020292116.1	287156	287543	XP_025575610.1
NW_020292116.1	287721	289217	XP_025575611.1
NW_020292116.1	290023	291021	XP_025575612.1
NW_020292116.1	291937	293792	XP_025575613.1
NW_020292116.1	293764	295024	XP_025575614.1
NW_020292116.1	295153	296801	XP_025575615.1
NW_020292116.1	296880	298901	XP_025575616.1
NW_020292116.1	300325	303187	XP_025575617.1
NW_020292116.1	303212	305934	XP_025575618.1
NW_020292116.1	306066	306705	XP_025575619.1
NW_020292116.1	306810	307668	XP_025575620.1
NW_020292116.1	308133	311898	XP_025575621.1
NW_020292116.1	311768	314768	XP_025575622.1
NW_020292116.1	314857	315651	XP_025575623.1
NW_020292116.1	315651	319289	XP_025575624.1
NW_020292116.1	319560	325314	XP_025575625.1
NW_020292116.1	327123	328843	XP_025575626.1
NW_020292116.1	329076	330137	XP_025575627.1
NW_020292116.1	330827	332028	XP_025575628.1
NW_020292116.1	332602	334182	XP_025575629.1
NW_020292116.1	334265	336515	XP_025575630.1
NW_020292116.1	336582	340085	XP_025575631.1
NW_020292116.1	340565	342391	XP_025575632.1
NW_020292116.1	342558	344923	XP_025575633.1
NW_020292116.1	345764	346124	XP_025575634.1
NW_020292116.1	346245	348376	XP_025575635.1
NW_020292116.1	351102	354068	XP_025575636.1
NW_020292116.1	357343	359041	XP_025575637.1
NW_020292116.1	359404	363323	XP_025575638.1
NW_020292116.1	363541	366276	XP_025575639.1
NW_020292116.1	367771	369590	XP_025575640.1
NW_020292116.1	370178	371198	XP_025575641.1
NW_020292116.1	372144	372882	XP_025575642.1
NW_020292116.1	373674	375758	XP_025575643.1
NW_020292116.1	376558	377322	XP_025575644.1
NW_020292116.1	380118	381635	XP_025575645.1
NW_020292116.1	381950	383762	XP_025575646.1
NW_020292116.1	386434	387935	XP_025575647.1
NW_020292116.1	387764	389955	XP_025575648.1
NW_020292116.1	390776	392255	XP_025575649.1
NW_020292116.1	392852	395063	XP_025575650.1
NW_020292116.1	395325	397199	XP_025575651.1
NW_020292116.1	397922	399686	XP_025575652.1
NW_020292116.1	401683	401914	XP_025575653.1
NW_020292116.1	402333	403240	XP_025575654.1
NW_020292116.1	403225	405330	XP_025575655.1
NW_020292116.1	405579	407124	XP_025575656.1
NW_020292116.1	407891	409660	XP_025575657.1
NW_020292116.1	409476	412010	XP_025575658.1
NW_020292116.1	413294	414590	XP_025575659.1
NW_020292116.1	414820	415913	XP_025575660.1
NW_020292116.1	416291	417133	XP_025575661.1
NW_020292116.1	417472	418506	XP_025575662.1
NW_020292116.1	419784	420720	XP_025575663.1
NW_020292116.1	420765	421725	XP_025575664.1
NW_020292116.1	421815	423065	XP_025575665.1
NW_020292116.1	423504	425143	XP_025575666.1
NW_020292116.1	425529	427383	XP_025575667.1
NW_020292116.1	429401	430312	XP_025575668.1
NW_020292116.1	430837	432023	XP_025575669.1
NW_020292116.1	434030	436789	XP_025575670.1
NW_020292116.1	437697	444689	XP_025575671.1
NW_020292116.1	444816	445587	XP_025575672.1
NW_020292116.1	449032	450394	XP_025575673.1
NW_020292116.1	451252	452079	XP_025575674.1
NW_020292116.1	453582	455515	XP_025575675.1
NW_020292116.1	455694	457448	XP_025575676.1
NW_020292116.1	458079	460097	XP_025575677.1
NW_020292116.1	460287	462221	XP_025575678.1
NW_020292116.1	462681	463678	XP_025575679.1
NW_020292116.1	463793	464269	XP_025575680.1
NW_020292116.1	464650	471773	XP_025575681.1
NW_020292116.1	472394	473528	XP_025575682.1
NW_020292116.1	474161	478891	XP_025575683.1
NW_020292116.1	482785	484362	XP_025575684.1
NW_020292116.1	491066	492614	XP_025575685.1
NW_020292116.1	492785	494779	XP_025575686.1
NW_020292116.1	495322	496546	XP_025575687.1
NW_020292116.1	499682	501654	XP_025575688.1
NW_020292116.1	503360	504794	XP_025575689.1
NW_020292116.1	504434	505533	XP_025575690.1
NW_020292116.1	505852	506267	XP_025575691.1
NW_020292116.1	506968	511152	XP_025575692.1
NW_020292116.1	512117	514943	XP_025575693.1
NW_020292116.1	515091	516071	XP_025575694.1
NW_020292116.1	516492	517302	XP_025575695.1
NW_020292116.1	518222	519719	XP_025575696.1
NW_020292116.1	519747	524067	XP_025575697.1
NW_020292116.1	524894	526436	XP_025575698.1
NW_020292116.1	528541	530021	XP_025575699.1
NW_020292116.1	530938	531363	XP_025575700.1
NW_020292116.1	531473	532815	XP_025575701.1
NW_020292116.1	533878	541781	XP_025575702.1
NW_020292116.1	541824	542674	XP_025575703.1
NW_020292116.1	542778	545960	XP_025575704.1
NW_020292116.1	546158	547108	XP_025575705.1
NW_020292116.1	548032	550173	XP_025575706.1
NW_020292116.1	552029	552828	XP_025575707.1
NW_020292116.1	559751	561372	XP_025575708.1
NW_020292116.1	562155	562997	XP_025575709.1
NW_020292116.1	563402	564829	XP_025575710.1
NW_020292116.1	567587	570881	XP_025575711.1
NW_020292116.1	570721	572355	XP_025575712.1
NW_020292116.1	572338	573422	XP_025575713.1
NW_020292116.1	573628	574112	XP_025575714.1
NW_020292116.1	574959	577836	XP_025575715.1
NW_020292116.1	578103	579747	XP_025575716.1
NW_020292116.1	580416	581976	XP_025575717.1
NW_020292116.1	582513	585040	XP_025575718.1
NW_020292116.1	589076	591512	XP_025575719.1
NW_020292116.1	593007	596816	XP_025575720.1
NW_020292116.1	597220	599263	XP_025575721.1
NW_020292116.1	599612	602106	XP_025575722.1
NW_020292116.1	603657	604243	XP_025575723.1
NW_020292116.1	604931	605911	XP_025575724.1
NW_020292116.1	606551	609107	XP_025575725.1
NW_020292116.1	610181	611768	XP_025575726.1
NW_020292116.1	613962	615187	XP_025575727.1
NW_020292116.1	616033	618096	XP_025575728.1
NW_020292116.1	618384	619224	XP_025575729.1
NW_020292116.1	619699	620719	XP_025575730.1
NW_020292116.1	620918	622803	XP_025575731.1
NW_020292116.1	623908	629191	XP_025575732.1
NW_020292116.1	629539	631399	XP_025575733.1
NW_020292116.1	632928	633705	XP_025575734.1
NW_020292116.1	635614	636280	XP_025575735.1
NW_020292116.1	636863	639429	XP_025575736.1
NW_020292116.1	640395	641150	XP_025575737.1
NW_020292117.1	15	1011	XP_025575303.1
NW_020292117.1	1755	3931	XP_025575304.1
NW_020292117.1	4078	5141	XP_025575305.1
NW_020292117.1	5473	7918	XP_025575306.1
NW_020292117.1	8344	10346	XP_025575307.1
NW_020292117.1	10786	13402	XP_025575308.1
NW_020292117.1	14031	14716	XP_025575309.1
NW_020292117.1	15254	16436	XP_025575310.1
NW_020292117.1	16372	17602	XP_025575311.1
NW_020292117.1	17783	20062	XP_025575312.1
NW_020292117.1	20564	20908	XP_025575313.1
NW_020292117.1	21414	22766	XP_025575314.1
NW_020292117.1	23011	24394	XP_025575315.1
NW_020292117.1	24612	26058	XP_025575316.1
NW_020292117.1	27099	28941	XP_025575317.1
NW_020292117.1	29353	31779	XP_025575318.1
NW_020292117.1	32496	33639	XP_025575319.1
NW_020292117.1	35562	37849	XP_025575320.1
NW_020292117.1	37854	43683	XP_025575321.1
NW_020292117.1	43909	44830	XP_025575322.1
NW_020292117.1	45220	46288	XP_025575323.1
NW_020292117.1	46372	47449	XP_025575324.1
NW_020292117.1	47692	48948	XP_025575325.1
NW_020292117.1	49244	50936	XP_025575326.1
NW_020292117.1	51314	53184	XP_025575327.1
NW_020292117.1	53065	53927	XP_025575328.1
NW_020292117.1	55429	56972	XP_025575329.1
NW_020292117.1	58330	60278	XP_025575330.1
NW_020292117.1	60798	62931	XP_025575331.1
NW_020292117.1	63889	65396	XP_025575332.1
NW_020292117.1	65967	67555	XP_025575333.1
NW_020292117.1	71413	73234	XP_025575334.1
NW_020292117.1	73472	74562	XP_025575335.1
NW_020292117.1	74501	75717	XP_025575336.1
NW_020292117.1	75860	79228	XP_025575337.1
NW_020292117.1	79109	81151	XP_025575338.1
NW_020292117.1	83339	85593	XP_025575339.1
NW_020292117.1	86250	88381	XP_025575340.1
NW_020292117.1	88497	89879	XP_025575341.1
NW_020292117.1	90143	90864	XP_025575342.1
NW_020292117.1	91035	93878	XP_025575343.1
NW_020292117.1	95147	96728	XP_025575344.1
NW_020292117.1	96778	98369	XP_025575345.1
NW_020292117.1	99038	100629	XP_025575346.1
NW_020292117.1	100597	103208	XP_025575347.1
NW_020292117.1	104527	105684	XP_025575348.1
NW_020292117.1	108030	109125	XP_025575349.1
NW_020292117.1	111710	113536	XP_025575350.1
NW_020292117.1	113619	114915	XP_025575351.1
NW_020292117.1	116077	117151	XP_025575352.1
NW_020292117.1	117344	118523	XP_025575353.1
NW_020292117.1	119061	120403	XP_025575354.1
NW_020292117.1	120403	120718	XP_025575355.1
NW_020292117.1	121707	122846	XP_025575356.1
NW_020292117.1	124088	125452	XP_025575357.1
NW_020292117.1	126484	129272	XP_025575358.1
NW_020292117.1	140358	142429	XP_025575359.1
NW_020292117.1	143988	144860	XP_025575360.1
NW_020292117.1	145035	145999	XP_025575361.1
NW_020292117.1	146895	150365	XP_025575362.1
NW_020292117.1	154663	157260	XP_025575363.1
NW_020292117.1	161891	162680	XP_025575364.1
NW_020292117.1	163828	165665	XP_025575365.1
NW_020292117.1	165819	168698	XP_025575366.1
NW_020292117.1	169232	169781	XP_025575367.1
NW_020292117.1	171278	171901	XP_025575368.1
NW_020292117.1	173350	174687	XP_025575369.1
NW_020292117.1	174743	175431	XP_025575370.1
NW_020292117.1	175696	176980	XP_025575371.1
NW_020292117.1	177389	178609	XP_025575372.1
NW_020292117.1	179095	181045	XP_025575373.1
NW_020292117.1	181533	184961	XP_025575374.1
NW_020292117.1	187604	189906	XP_025575375.1
NW_020292117.1	191401	195539	XP_025575376.1
NW_020292117.1	195321	197582	XP_025575377.1
NW_020292117.1	197789	199329	XP_025575378.1
NW_020292117.1	199681	203770	XP_025575379.1
NW_020292117.1	204697	206053	XP_025575380.1
NW_020292117.1	206479	208035	XP_025575381.1
NW_020292117.1	209544	210576	XP_025575382.1
NW_020292117.1	210576	212295	XP_025575383.1
NW_020292117.1	212422	214196	XP_025575384.1
NW_020292117.1	219745	220054	XP_025575385.1
NW_020292117.1	221507	222993	XP_025575386.1
NW_020292117.1	223305	224899	XP_025575387.1
NW_020292117.1	225823	227118	XP_025575388.1
NW_020292117.1	227337	229094	XP_025575389.1
NW_020292117.1	229447	231070	XP_025575390.1
NW_020292117.1	231059	232892	XP_025575391.1
NW_020292117.1	232855	233300	XP_025575392.1
NW_020292117.1	233758	236361	XP_025575393.1
NW_020292117.1	238603	238985	XP_025575394.1
NW_020292117.1	240727	242427	XP_025575395.1
NW_020292117.1	242297	243177	XP_025575396.1
NW_020292117.1	243324	243755	XP_025575397.1
NW_020292117.1	244138	245508	XP_025575398.1
NW_020292117.1	250311	253784	XP_025575399.1
NW_020292117.1	256222	257416	XP_025575400.1
NW_020292117.1	257542	258474	XP_025575401.1
NW_020292117.1	258171	258521	XP_025575402.1
NW_020292117.1	258325	260634	XP_025575403.1
NW_020292117.1	260855	262362	XP_025575404.1
NW_020292117.1	262605	265105	XP_025575405.1
NW_020292117.1	265782	267510	XP_025575406.1
NW_020292117.1	268095	268686	XP_025575407.1
NW_020292117.1	270550	271987	XP_025575408.1
NW_020292117.1	272466	274255	XP_025575409.1
NW_020292117.1	274371	276250	XP_025575410.1
NW_020292117.1	276360	277237	XP_025575411.1
NW_020292117.1	277586	280774	XP_025575412.1
NW_020292117.1	284676	286915	XP_025575413.1
NW_020292117.1	287285	289257	XP_025575414.1
NW_020292117.1	289328	290031	XP_025575415.1
NW_020292117.1	289921	291961	XP_025575416.1
NW_020292117.1	292540	295643	XP_025575417.1
NW_020292117.1	296399	298097	XP_025575418.1
NW_020292117.1	299241	301281	XP_025575419.1
NW_020292117.1	303845	308288	XP_025575420.1
NW_020292117.1	308560	310707	XP_025575421.1
NW_020292117.1	310777	313889	XP_025575422.1
NW_020292117.1	315632	316985	XP_025575423.1
NW_020292117.1	317850	318467	XP_025575424.1
NW_020292117.1	318443	321049	XP_025575425.1
NW_020292117.1	321192	322290	XP_025575426.1
NW_020292117.1	322460	323732	XP_025575427.1
NW_020292117.1	323728	325587	XP_025575428.1
NW_020292117.1	325642	327733	XP_025575429.1
NW_020292117.1	329887	330488	XP_025575430.1
NW_020292117.1	330206	331618	XP_025575431.1
NW_020292117.1	334182	335257	XP_025575432.1
NW_020292117.1	337929	339465	XP_025575433.1
NW_020292117.1	339068	340286	XP_025575434.1
NW_020292117.1	341470	342681	XP_025575435.1
NW_020292117.1	342886	343762	XP_025575436.1
NW_020292117.1	345989	348217	XP_025575437.1
NW_020292117.1	349777	350425	XP_025575438.1
NW_020292117.1	352327	352758	XP_025575439.1
NW_020292117.1	353447	354971	XP_025575440.1
NW_020292117.1	354791	357451	XP_025575441.1
NW_020292117.1	358145	359703	XP_025575442.1
NW_020292117.1	359624	361575	XP_025575443.1
NW_020292117.1	362307	364296	XP_025575444.1
NW_020292117.1	364813	366202	XP_025575445.1
NW_020292117.1	366516	367842	XP_025575446.1
NW_020292117.1	368272	370561	XP_025575447.1
NW_020292117.1	370609	372360	XP_025575448.1
NW_020292117.1	372766	375985	XP_025575449.1
NW_020292117.1	376622	377470	XP_025575450.1
NW_020292117.1	378225	379331	XP_025575451.1
NW_020292117.1	385380	386317	XP_025575452.1
NW_020292117.1	388136	390085	XP_025575453.1
NW_020292117.1	389818	391567	XP_025575454.1
NW_020292117.1	396545	398044	XP_025575455.1
NW_020292117.1	398415	399435	XP_025575456.1
NW_020292117.1	399665	401199	XP_025575457.1
NW_020292117.1	401839	403750	XP_025575458.1
NW_020292117.1	405493	407168	XP_025575459.1
NW_020292117.1	410772	415687	XP_025575460.1
NW_020292117.1	417133	418352	XP_025575461.1
NW_020292117.1	418765	419413	XP_025575462.1
NW_020292117.1	422188	422504	XP_025575463.1
NW_020292117.1	423733	426058	XP_025575464.1
NW_020292117.1	428009	428749	XP_025575465.1
NW_020292117.1	428900	430734	XP_025575466.1
NW_020292117.1	430988	432909	XP_025575467.1
NW_020292117.1	438366	440790	XP_025575468.1
NW_020292117.1	441187	442568	XP_025575469.1
NW_020292117.1	442182	443718	XP_025575470.1
NW_020292117.1	443832	445514	XP_025575471.1
NW_020292117.1	445813	450533	XP_025575472.1
NW_020292117.1	451216	454950	XP_025575473.1
NW_020292117.1	461545	462974	XP_025575474.1
NW_020292117.1	465801	467475	XP_025575475.1
NW_020292117.1	467901	469062	XP_025575476.1
NW_020292117.1	469223	471688	XP_025575477.1
NW_020292117.1	471609	473783	XP_025575478.1
NW_020292117.1	475805	477166	XP_025575479.1
NW_020292117.1	477856	479962	XP_025575480.1
NW_020292117.1	481139	483076	XP_025575481.1
NW_020292117.1	484230	486184	XP_025575482.1
NW_020292117.1	486355	487246	XP_025575483.1
NW_020292117.1	488948	490102	XP_025575484.1
NW_020292117.1	490650	493076	XP_025575485.1
NW_020292117.1	492369	494017	XP_025575486.1
NW_020292117.1	494290	494899	XP_025575487.1
NW_020292117.1	495352	496519	XP_025575488.1
NW_020292117.1	496652	502068	XP_025575489.1
NW_020292117.1	505238	507506	XP_025575490.1
NW_020292117.1	510741	511761	XP_025575491.1
NW_020292117.1	512694	515788	XP_025575492.1
NW_020292117.1	515789	517050	XP_025575493.1
NW_020292117.1	521220	522392	XP_025575494.1
NW_020292117.1	524099	525362	XP_025575495.1
NW_020292117.1	525734	526869	XP_025575496.1
NW_020292117.1	527014	528561	XP_025575497.1
NW_020292117.1	529261	531107	XP_025575498.1
NW_020292117.1	532615	537399	XP_025575499.1
NW_020292117.1	537598	541796	XP_025575500.1
NW_020292117.1	541962	543472	XP_025575501.1
NW_020292117.1	543312	543888	XP_025575502.1
NW_020292117.1	543995	546106	XP_025575503.1
NW_020292117.1	546217	548158	XP_025575504.1
NW_020292117.1	549335	551042	XP_025575505.1
NW_020292117.1	552084	554370	XP_025575506.1
NW_020292117.1	554671	556704	XP_025575507.1
NW_020292117.1	558551	561005	XP_025575508.1
NW_020292117.1	562040	564783	XP_025575509.1
NW_020292117.1	566440	567416	XP_025575510.1
NW_020292117.1	568835	571099	XP_025575511.1
NW_020292117.1	571856	572684	XP_025575512.1
NW_020292117.1	573929	579124	XP_025575513.1
NW_020292117.1	579124	579468	XP_025575514.1
NW_020292117.1	579511	581505	XP_025575515.1
NW_020292117.1	582080	584111	XP_025575516.1
NW_020292117.1	585205	586380	XP_025575517.1
NW_020292117.1	595228	596609	XP_025575518.1
NW_020292117.1	598673	599870	XP_025575519.1
NW_020292117.1	599860	600526	XP_025575520.1
NW_020292117.1	601385	602143	XP_025575521.1
NW_020292117.1	603942	606750	XP_025575522.1
NW_020292117.1	606962	609430	XP_025575523.1
NW_020292117.1	609935	611807	XP_025575524.1
NW_020292117.1	612367	614422	XP_025575525.1
NW_020292117.1	615932	618084	XP_025575526.1
NW_020292117.1	618217	619664	XP_025575527.1
NW_020292117.1	620524	622864	XP_025575528.1
NW_020292117.1	622811	625637	XP_025575529.1
NW_020292117.1	626469	627801	XP_025575530.1
NW_020292118.1	150	1928	XP_025575067.1
NW_020292118.1	3301	4289	XP_025575068.1
NW_020292118.1	4993	6584	XP_025575069.1
NW_020292118.1	6572	7197	XP_025575070.1
NW_020292118.1	9040	9418	XP_025575071.1
NW_020292118.1	10308	11600	XP_025575072.1
NW_020292118.1	13454	17766	XP_025575073.1
NW_020292118.1	18243	20645	XP_025575074.1
NW_020292118.1	20961	21992	XP_025575075.1
NW_020292118.1	22617	23699	XP_025575076.1
NW_020292118.1	23725	24017	XP_025575077.1
NW_020292118.1	24437	25599	XP_025575078.1
NW_020292118.1	26684	28808	XP_025575079.1
NW_020292118.1	29404	30018	XP_025575080.1
NW_020292118.1	32642	36427	XP_025575081.1
NW_020292118.1	37716	38600	XP_025575082.1
NW_020292118.1	39985	40256	XP_025575083.1
NW_020292118.1	40729	42121	XP_025575084.1
NW_020292118.1	42946	45432	XP_025575085.1
NW_020292118.1	45741	46677	XP_025575086.1
NW_020292118.1	46775	48698	XP_025575087.1
NW_020292118.1	49441	51267	XP_025575088.1
NW_020292118.1	51985	52472	XP_025575089.1
NW_020292118.1	52766	53697	XP_025575090.1
NW_020292118.1	55144	56174	XP_025575091.1
NW_020292118.1	56624	57643	XP_025575092.1
NW_020292118.1	58197	59335	XP_025575093.1
NW_020292118.1	60393	62070	XP_025575094.1
NW_020292118.1	62759	64695	XP_025575095.1
NW_020292118.1	65240	67469	XP_025575096.1
NW_020292118.1	67909	69369	XP_025575097.1
NW_020292118.1	71385	72611	XP_025575098.1
NW_020292118.1	72894	74838	XP_025575099.1
NW_020292118.1	75445	76533	XP_025575100.1
NW_020292118.1	77085	78738	XP_025575101.1
NW_020292118.1	81110	82578	XP_025575102.1
NW_020292118.1	83238	83815	XP_025575103.1
NW_020292118.1	84765	87216	XP_025575104.1
NW_020292118.1	87377	89661	XP_025575105.1
NW_020292118.1	90374	91381	XP_025575106.1
NW_020292118.1	93012	95366	XP_025575107.1
NW_020292118.1	95228	96600	XP_025575108.1
NW_020292118.1	97638	98712	XP_025575109.1
NW_020292118.1	99460	100388	XP_025575110.1
NW_020292118.1	100504	101281	XP_025575111.1
NW_020292118.1	101822	102677	XP_025575112.1
NW_020292118.1	102999	104053	XP_025575113.1
NW_020292118.1	105573	106213	XP_025575114.1
NW_020292118.1	106897	108108	XP_025575115.1
NW_020292118.1	108121	109197	XP_025575116.1
NW_020292118.1	109653	110834	XP_025575117.1
NW_020292118.1	111106	112029	XP_025575118.1
NW_020292118.1	112814	113468	XP_025575119.1
NW_020292118.1	113909	114910	XP_025575120.1
NW_020292118.1	114795	115952	XP_025575121.1
NW_020292118.1	117321	119843	XP_025575122.1
NW_020292118.1	120024	122028	XP_025575123.1
NW_020292118.1	123070	124668	XP_025575124.1
NW_020292118.1	126491	128604	XP_025575125.1
NW_020292118.1	128164	130216	XP_025575126.1
NW_020292118.1	130594	131705	XP_025575127.1
NW_020292118.1	132447	134122	XP_025575128.1
NW_020292118.1	135898	137724	XP_025575129.1
NW_020292118.1	138195	139360	XP_025575130.1
NW_020292118.1	140494	141964	XP_025575131.1
NW_020292118.1	144162	145802	XP_025575132.1
NW_020292118.1	146556	146999	XP_025575133.1
NW_020292118.1	148617	149901	XP_025575134.1
NW_020292118.1	153114	155041	XP_025575135.1
NW_020292118.1	157279	158275	XP_025575136.1
NW_020292118.1	159569	161788	XP_025575137.1
NW_020292118.1	162199	164786	XP_025575138.1
NW_020292118.1	165122	167289	XP_025575139.1
NW_020292118.1	167331	168916	XP_025575140.1
NW_020292118.1	169479	171102	XP_025575141.1
NW_020292118.1	173564	175284	XP_025575142.1
NW_020292118.1	176279	178598	XP_025575143.1
NW_020292118.1	181424	183199	XP_025575144.1
NW_020292118.1	183462	183890	XP_025575145.1
NW_020292118.1	184115	185624	XP_025575146.1
NW_020292118.1	185874	187407	XP_025575147.1
NW_020292118.1	187992	189823	XP_025575148.1
NW_020292118.1	189561	190996	XP_025575149.1
NW_020292118.1	191878	193058	XP_025575150.1
NW_020292118.1	193415	194305	XP_025575151.1
NW_020292118.1	195040	196159	XP_025575152.1
NW_020292118.1	196640	198480	XP_025575153.1
NW_020292118.1	198695	200076	XP_025575154.1
NW_020292118.1	200155	201860	XP_025575155.1
NW_020292118.1	201854	203929	XP_025575156.1
NW_020292118.1	204137	205874	XP_025575157.1
NW_020292118.1	206231	207791	XP_025575158.1
NW_020292118.1	208774	209467	XP_025575159.1
NW_020292118.1	211088	212413	XP_025575160.1
NW_020292118.1	214220	216238	XP_025575161.1
NW_020292118.1	217787	218583	XP_025575162.1
NW_020292118.1	219325	220250	XP_025575163.1
NW_020292118.1	221085	223629	XP_025575164.1
NW_020292118.1	223837	226064	XP_025575165.1
NW_020292118.1	226711	228159	XP_025575166.1
NW_020292118.1	228440	230958	XP_025575167.1
NW_020292118.1	231513	232225	XP_025575168.1
NW_020292118.1	232277	234306	XP_025575169.1
NW_020292118.1	234777	236373	XP_025575170.1
NW_020292118.1	236445	236981	XP_025575171.1
NW_020292118.1	236923	239366	XP_025575172.1
NW_020292118.1	241262	244215	XP_025575173.1
NW_020292118.1	244377	245712	XP_025575174.1
NW_020292118.1	245935	247682	XP_025575175.1
NW_020292118.1	247985	249792	XP_025575176.1
NW_020292118.1	250522	252926	XP_025575177.1
NW_020292118.1	253779	255346	XP_025575178.1
NW_020292118.1	257035	258082	XP_025575179.1
NW_020292118.1	258482	259979	XP_025575180.1
NW_020292118.1	260085	260918	XP_025575181.1
NW_020292118.1	261843	263354	XP_025575182.1
NW_020292118.1	263561	264735	XP_025575183.1
NW_020292118.1	264845	266300	XP_025575184.1
NW_020292118.1	267774	269067	XP_025575185.1
NW_020292118.1	270067	272379	XP_025575186.1
NW_020292118.1	273944	277943	XP_025575187.1
NW_020292118.1	280438	281583	XP_025575188.1
NW_020292118.1	281985	283252	XP_025575189.1
NW_020292118.1	288562	292470	XP_025575190.1
NW_020292118.1	294641	295530	XP_025575191.1
NW_020292118.1	296960	298504	XP_025575192.1
NW_020292118.1	298699	300225	XP_025575193.1
NW_020292118.1	300911	302073	XP_025575194.1
NW_020292118.1	302188	302962	XP_025575195.1
NW_020292118.1	303287	305000	XP_025575196.1
NW_020292118.1	306347	309713	XP_025575197.1
NW_020292118.1	309890	311403	XP_025575198.1
NW_020292118.1	311554	314002	XP_025575199.1
NW_020292118.1	313950	315425	XP_025575200.1
NW_020292118.1	317175	318075	XP_025575201.1
NW_020292118.1	318511	319340	XP_025575202.1
NW_020292118.1	321623	322985	XP_025575203.1
NW_020292118.1	322943	323684	XP_025575204.1
NW_020292118.1	325938	327436	XP_025575205.1
NW_020292118.1	327689	330049	XP_025575206.1
NW_020292118.1	335296	337055	XP_025575207.1
NW_020292118.1	337412	337840	XP_025575208.1
NW_020292118.1	338200	339156	XP_025575209.1
NW_020292118.1	339157	340734	XP_025575210.1
NW_020292118.1	341179	343253	XP_025575211.1
NW_020292118.1	345196	348206	XP_025575212.1
NW_020292118.1	349641	351757	XP_025575213.1
NW_020292118.1	354595	356261	XP_025575214.1
NW_020292118.1	356433	358502	XP_025575215.1
NW_020292118.1	358964	360455	XP_025575216.1
NW_020292118.1	360586	361670	XP_025575217.1
NW_020292118.1	361835	364594	XP_025575218.1
NW_020292118.1	364847	368102	XP_025575219.1
NW_020292118.1	367985	370630	XP_025575220.1
NW_020292118.1	372884	374882	XP_025575221.1
NW_020292118.1	377498	381368	XP_025575222.1
NW_020292118.1	381523	385317	XP_025575223.1
NW_020292118.1	387126	389192	XP_025575224.1
NW_020292118.1	392277	395204	XP_025575225.1
NW_020292118.1	396236	397647	XP_025575226.1
NW_020292118.1	398082	399053	XP_025575227.1
NW_020292118.1	399122	400876	XP_025575228.1
NW_020292118.1	400677	401633	XP_025575229.1
NW_020292118.1	402040	403522	XP_025575230.1
NW_020292118.1	404731	409109	XP_025575231.1
NW_020292118.1	409653	411563	XP_025575232.1
NW_020292118.1	413493	417466	XP_025575233.1
NW_020292118.1	417730	418995	XP_025575234.1
NW_020292118.1	418943	420264	XP_025575235.1
NW_020292118.1	420610	423424	XP_025575236.1
NW_020292118.1	424718	427924	XP_025575237.1
NW_020292118.1	428064	433441	XP_025575238.1
NW_020292118.1	435047	440300	XP_025575239.1
NW_020292118.1	440300	442612	XP_025575240.1
NW_020292118.1	442928	452272	XP_025575241.1
NW_020292118.1	453278	454312	XP_025575242.1
NW_020292118.1	455026	456094	XP_025575243.1
NW_020292118.1	456464	458144	XP_025575244.1
NW_020292118.1	458333	459114	XP_025575245.1
NW_020292118.1	459473	473264	XP_025575246.1
NW_020292118.1	473517	478947	XP_025575247.1
NW_020292118.1	479889	481178	XP_025575248.1
NW_020292118.1	481301	482869	XP_025575249.1
NW_020292118.1	482818	486479	XP_025575250.1
NW_020292118.1	486259	487331	XP_025575251.1
NW_020292118.1	487598	489225	XP_025575252.1
NW_020292118.1	489341	492821	XP_025575253.1
NW_020292118.1	492997	495398	XP_025575254.1
NW_020292118.1	495605	498334	XP_025575255.1
NW_020292118.1	498847	501169	XP_025575256.1
NW_020292118.1	503955	507419	XP_025575257.1
NW_020292118.1	507858	509820	XP_025575258.1
NW_020292118.1	510159	511227	XP_025575259.1
NW_020292118.1	512878	513684	XP_025575260.1
NW_020292118.1	514540	516130	XP_025575261.1
NW_020292118.1	515977	516635	XP_025575262.1
NW_020292118.1	516907	519641	XP_025575263.1
NW_020292118.1	519742	522551	XP_025575264.1
NW_020292118.1	522719	525994	XP_025575265.1
NW_020292118.1	528119	531247	XP_025575266.1
NW_020292118.1	533424	537187	XP_025575267.1
NW_020292118.1	537612	539186	XP_025575268.1
NW_020292118.1	539348	541024	XP_025575269.1
NW_020292118.1	541798	543491	XP_025575270.1
NW_020292118.1	543696	545066	XP_025575271.1
NW_020292118.1	545036	546992	XP_025575272.1
NW_020292118.1	547022	548672	XP_025575273.1
NW_020292118.1	548802	549565	XP_025575274.1
NW_020292118.1	549845	552676	XP_025575275.1
NW_020292118.1	553992	556831	XP_025575276.1
NW_020292118.1	557475	558957	XP_025575277.1
NW_020292118.1	559318	561650	XP_025575278.1
NW_020292118.1	562374	564988	XP_025575279.1
NW_020292118.1	565386	566911	XP_025575280.1
NW_020292118.1	567246	570106	XP_025575281.1
NW_020292118.1	570228	571970	XP_025575282.1
NW_020292118.1	572093	576362	XP_025575283.1
NW_020292118.1	576396	577059	XP_025575284.1
NW_020292118.1	577452	580047	XP_025575285.1
NW_020292118.1	589134	590055	XP_025575286.1
NW_020292118.1	590176	591205	XP_025575287.1
NW_020292118.1	591343	591831	XP_025575288.1
NW_020292118.1	592017	594362	XP_025575289.1
NW_020292118.1	594277	594989	XP_025575290.1
NW_020292118.1	595123	597018	XP_025575291.1
NW_020292118.1	597017	598721	XP_025575292.1
NW_020292118.1	598844	600560	XP_025575293.1
NW_020292118.1	601871	605402	XP_025575294.1
NW_020292118.1	605567	606966	XP_025575295.1
NW_020292118.1	607756	608546	XP_025575296.1
NW_020292118.1	608591	609877	XP_025575297.1
NW_020292118.1	611130	611820	XP_025575298.1
NW_020292118.1	613720	616937	XP_025575299.1
NW_020292118.1	617161	618542	XP_025575300.1
NW_020292118.1	618449	619973	XP_025575301.1
NW_020292118.1	619933	622288	XP_025575302.1
NW_020292119.1	583	4698	XP_025574887.1
NW_020292119.1	5954	7562	XP_025574888.1
NW_020292119.1	7791	9352	XP_025574889.1
NW_020292119.1	9551	10132	XP_025574890.1
NW_020292119.1	12163	14100	XP_025574891.1
NW_020292119.1	15045	16858	XP_025574892.1
NW_020292119.1	20556	23102	XP_025574893.1
NW_020292119.1	24283	26518	XP_025574894.1
NW_020292119.1	27571	28329	XP_025574895.1
NW_020292119.1	29048	32063	XP_025574896.1
NW_020292119.1	32418	32849	XP_025574897.1
NW_020292119.1	33145	33932	XP_025574898.1
NW_020292119.1	34169	35118	XP_025574899.1
NW_020292119.1	36720	39674	XP_025574900.1
NW_020292119.1	40025	41258	XP_025574901.1
NW_020292119.1	41479	42086	XP_025574902.1
NW_020292119.1	42486	43896	XP_025574903.1
NW_020292119.1	44987	46172	XP_025574904.1
NW_020292119.1	46828	50444	XP_025574905.1
NW_020292119.1	50689	53716	XP_025574906.1
NW_020292119.1	53962	56082	XP_025574907.1
NW_020292119.1	56294	57725	XP_025574908.1
NW_020292119.1	57665	59336	XP_025574909.1
NW_020292119.1	59026	59555	XP_025574910.1
NW_020292119.1	59440	62044	XP_025574911.1
NW_020292119.1	62333	63498	XP_025574912.1
NW_020292119.1	63787	65702	XP_025574913.1
NW_020292119.1	65956	69094	XP_025574914.1
NW_020292119.1	71194	75176	XP_025574915.1
NW_020292119.1	75808	77903	XP_025574916.1
NW_020292119.1	78102	80568	XP_025574917.1
NW_020292119.1	80659	81396	XP_025574918.1
NW_020292119.1	84127	85165	XP_025574919.1
NW_020292119.1	87771	88444	XP_025574920.1
NW_020292119.1	88691	89293	XP_025574921.1
NW_020292119.1	91291	91731	XP_025574922.1
NW_020292119.1	97016	99229	XP_025574923.1
NW_020292119.1	100144	100747	XP_025574924.1
NW_020292119.1	101893	102961	XP_025574925.1
NW_020292119.1	104481	106432	XP_025574926.1
NW_020292119.1	106406	107768	XP_025574927.1
NW_020292119.1	108286	109144	XP_025574928.1
NW_020292119.1	109305	112328	XP_025574929.1
NW_020292119.1	112717	115099	XP_025574930.1
NW_020292119.1	116353	119643	XP_025574931.1
NW_020292119.1	121444	122127	XP_025574932.1
NW_020292119.1	122293	123257	XP_025574933.1
NW_020292119.1	123691	127261	XP_025574934.1
NW_020292119.1	127724	128448	XP_025574935.1
NW_020292119.1	129555	131083	XP_025574936.1
NW_020292119.1	135035	136434	XP_025574937.1
NW_020292119.1	137705	139560	XP_025574938.1
NW_020292119.1	139832	140919	XP_025574939.1
NW_020292119.1	141343	144806	XP_025574940.1
NW_020292119.1	145293	145922	XP_025574941.1
NW_020292119.1	149684	151923	XP_025574942.1
NW_020292119.1	152192	154088	XP_025574943.1
NW_020292119.1	155668	157143	XP_025574944.1
NW_020292119.1	160278	161038	XP_025574945.1
NW_020292119.1	161101	162220	XP_025574946.1
NW_020292119.1	162392	163170	XP_025574947.1
NW_020292119.1	163413	171240	XP_025574948.1
NW_020292119.1	173184	174224	XP_025574949.1
NW_020292119.1	174577	175627	XP_025574950.1
NW_020292119.1	176177	177885	XP_025574951.1
NW_020292119.1	178409	180882	XP_025574952.1
NW_020292119.1	181291	181889	XP_025574953.1
NW_020292119.1	181587	182711	XP_025574954.1
NW_020292119.1	184405	185331	XP_025574955.1
NW_020292119.1	187839	189439	XP_025574956.1
NW_020292119.1	191498	193028	XP_025574957.1
NW_020292119.1	195628	197553	XP_025574958.1
NW_020292119.1	198194	199420	XP_025574959.1
NW_020292119.1	199637	200753	XP_025574960.1
NW_020292119.1	200941	201798	XP_025574961.1
NW_020292119.1	202027	203484	XP_025574962.1
NW_020292119.1	203524	208397	XP_025574963.1
NW_020292119.1	208642	209758	XP_025574964.1
NW_020292119.1	210156	212672	XP_025574965.1
NW_020292119.1	215511	218632	XP_025574966.1
NW_020292119.1	221617	224426	XP_025574967.1
NW_020292119.1	224457	226418	XP_025574968.1
NW_020292119.1	227567	227972	XP_025574969.1
NW_020292119.1	228896	230241	XP_025574970.1
NW_020292119.1	230843	232635	XP_025574971.1
NW_020292119.1	233277	234821	XP_025574972.1
NW_020292119.1	236764	239483	XP_025574973.1
NW_020292119.1	243882	244441	XP_025574974.1
NW_020292119.1	246085	248236	XP_025574975.1
NW_020292119.1	248949	250238	XP_025574976.1
NW_020292119.1	250460	251875	XP_025574977.1
NW_020292119.1	252998	253554	XP_025574978.1
NW_020292119.1	254984	256923	XP_025574979.1
NW_020292119.1	257300	257866	XP_025574980.1
NW_020292119.1	258298	262019	XP_025574981.1
NW_020292119.1	262921	264079	XP_025574982.1
NW_020292119.1	263988	264977	XP_025574983.1
NW_020292119.1	264977	265378	XP_025574984.1
NW_020292119.1	265175	268808	XP_025574985.1
NW_020292119.1	269271	269661	XP_025574986.1
NW_020292119.1	270701	273082	XP_025574987.1
NW_020292119.1	273262	274738	XP_025574988.1
NW_020292119.1	276048	278242	XP_025574989.1
NW_020292119.1	281420	283458	XP_025574990.1
NW_020292119.1	284506	286942	XP_025574991.1
NW_020292119.1	287057	289139	XP_025574992.1
NW_020292119.1	289714	291964	XP_025574993.1
NW_020292119.1	291986	293006	XP_025574994.1
NW_020292119.1	293167	296837	XP_025574995.1
NW_020292119.1	297024	301846	XP_025574996.1
NW_020292119.1	303222	305117	XP_025574997.1
NW_020292119.1	305428	305906	XP_025574998.1
NW_020292119.1	312524	315389	XP_025574999.1
NW_020292119.1	315468	317041	XP_025575000.1
NW_020292119.1	317369	317979	XP_025575001.1
NW_020292119.1	318174	322300	XP_025575002.1
NW_020292119.1	322813	323935	XP_025575003.1
NW_020292119.1	324061	325168	XP_025575004.1
NW_020292119.1	325554	326941	XP_025575005.1
NW_020292119.1	327439	327915	XP_025575006.1
NW_020292119.1	328241	329105	XP_025575007.1
NW_020292119.1	329360	329912	XP_025575008.1
NW_020292119.1	330465	334984	XP_025575009.1
NW_020292119.1	335170	336770	XP_025575010.1
NW_020292119.1	337541	338576	XP_025575011.1
NW_020292119.1	339609	341933	XP_025575012.1
NW_020292119.1	342220	343733	XP_025575013.1
NW_020292119.1	343891	346881	XP_025575014.1
NW_020292119.1	346962	351971	XP_025575015.1
NW_020292119.1	352987	354380	XP_025575016.1
NW_020292119.1	357852	358232	XP_025575017.1
NW_020292119.1	361490	362007	XP_025575018.1
NW_020292119.1	363730	365631	XP_025575019.1
NW_020292119.1	365790	366626	XP_025575020.1
NW_020292119.1	367037	369269	XP_025575021.1
NW_020292119.1	369977	372274	XP_025575022.1
NW_020292119.1	373065	374086	XP_025575023.1
NW_020292119.1	374186	375358	XP_025575024.1
NW_020292119.1	376098	378493	XP_025575025.1
NW_020292119.1	378502	380828	XP_025575026.1
NW_020292119.1	382334	383584	XP_025575027.1
NW_020292119.1	384398	386046	XP_025575028.1
NW_020292119.1	386718	387683	XP_025575029.1
NW_020292119.1	389492	391644	XP_025575030.1
NW_020292119.1	396099	396730	XP_025575031.1
NW_020292119.1	397174	399013	XP_025575032.1
NW_020292119.1	399510	401245	XP_025575033.1
NW_020292119.1	401549	404748	XP_025575034.1
NW_020292119.1	405572	406555	XP_025575035.1
NW_020292119.1	406846	407406	XP_025575036.1
NW_020292119.1	407796	408307	XP_025575037.1
NW_020292119.1	408133	409080	XP_025575038.1
NW_020292119.1	409076	410539	XP_025575039.1
NW_020292119.1	410669	411884	XP_025575040.1
NW_020292119.1	412556	417095	XP_025575041.1
NW_020292119.1	418483	421612	XP_025575042.1
NW_020292119.1	422155	428241	XP_025575043.1
NW_020292119.1	428418	429376	XP_025575044.1
NW_020292119.1	430222	432107	XP_025575045.1
NW_020292119.1	433728	436532	XP_025575046.1
NW_020292119.1	437203	438856	XP_025575047.1
NW_020292119.1	440280	446171	XP_025575048.1
NW_020292119.1	447929	448943	XP_025575049.1
NW_020292119.1	449065	452189	XP_025575050.1
NW_020292119.1	453682	455530	XP_025575051.1
NW_020292119.1	461127	462480	XP_025575052.1
NW_020292119.1	463461	464353	XP_025575053.1
NW_020292119.1	464353	465313	XP_025575054.1
NW_020292119.1	466466	470685	XP_025575055.1
NW_020292119.1	471647	473433	XP_025575056.1
NW_020292119.1	474214	475673	XP_025575057.1
NW_020292119.1	476399	478176	XP_025575058.1
NW_020292119.1	480371	483845	XP_025575059.1
NW_020292119.1	483849	484914	XP_025575060.1
NW_020292119.1	484914	486604	XP_025575061.1
NW_020292119.1	487541	488915	XP_025575062.1
NW_020292119.1	491711	492544	XP_025575063.1
NW_020292119.1	493712	496429	XP_025575064.1
NW_020292119.1	496696	498209	XP_025575065.1
NW_020292119.1	498844	501381	XP_025575066.1
NW_020292120.1	26	3228	XP_025574708.1
NW_020292120.1	3549	4828	XP_025574709.1
NW_020292120.1	5209	6954	XP_025574710.1
NW_020292120.1	7173	9001	XP_025574711.1
NW_020292120.1	9517	12102	XP_025574712.1
NW_020292120.1	12629	13083	XP_025574713.1
NW_020292120.1	13506	15661	XP_025574714.1
NW_020292120.1	17102	18385	XP_025574715.1
NW_020292120.1	18833	22632	XP_025574716.1
NW_020292120.1	23317	25561	XP_025574717.1
NW_020292120.1	26596	30875	XP_025574718.1
NW_020292120.1	31944	32914	XP_025574719.1
NW_020292120.1	33027	36236	XP_025574720.1
NW_020292120.1	37811	40931	XP_025574721.1
NW_020292120.1	45114	46997	XP_025574722.1
NW_020292120.1	47230	52489	XP_025574723.1
NW_020292120.1	53030	53877	XP_025574724.1
NW_020292120.1	53972	54934	XP_025574725.1
NW_020292120.1	55122	55917	XP_025574726.1
NW_020292120.1	55711	56091	XP_025574727.1
NW_020292120.1	60093	60986	XP_025574728.1
NW_020292120.1	61581	63598	XP_025574729.1
NW_020292120.1	63864	70597	XP_025574730.1
NW_020292120.1	72266	77532	XP_025574731.1
NW_020292120.1	80515	82065	XP_025574732.1
NW_020292120.1	82139	84609	XP_025574733.1
NW_020292120.1	84733	86939	XP_025574734.1
NW_020292120.1	86970	87918	XP_025574735.1
NW_020292120.1	87741	89645	XP_025574736.1
NW_020292120.1	89644	90749	XP_025574737.1
NW_020292120.1	90749	92905	XP_025574738.1
NW_020292120.1	93030	94173	XP_025574739.1
NW_020292120.1	96062	97448	XP_025574740.1
NW_020292120.1	98224	100169	XP_025574741.1
NW_020292120.1	104818	106595	XP_025574742.1
NW_020292120.1	107537	108317	XP_025574743.1
NW_020292120.1	109034	110235	XP_025574744.1
NW_020292120.1	110065	111799	XP_025574745.1
NW_020292120.1	112000	115998	XP_025574746.1
NW_020292120.1	118438	119080	XP_025574747.1
NW_020292120.1	119425	121807	XP_025574748.1
NW_020292120.1	122041	123153	XP_025574749.1
NW_020292120.1	128890	129710	XP_025574750.1
NW_020292120.1	129700	130393	XP_025574751.1
NW_020292120.1	130588	133300	XP_025574752.1
NW_020292120.1	134429	135674	XP_025574753.1
NW_020292120.1	136437	140419	XP_025574754.1
NW_020292120.1	141820	143508	XP_025574755.1
NW_020292120.1	143662	145115	XP_025574756.1
NW_020292120.1	145168	146658	XP_025574757.1
NW_020292120.1	147418	150191	XP_025574758.1
NW_020292120.1	150305	152166	XP_025574759.1
NW_020292120.1	152653	153559	XP_025574760.1
NW_020292120.1	155155	157971	XP_025574761.1
NW_020292120.1	158086	161444	XP_025574762.1
NW_020292120.1	161777	163641	XP_025574763.1
NW_020292120.1	164818	166175	XP_025574764.1
NW_020292120.1	167345	168780	XP_025574765.1
NW_020292120.1	168819	170395	XP_025574766.1
NW_020292120.1	170795	172087	XP_025574767.1
NW_020292120.1	173114	174894	XP_025574768.1
NW_020292120.1	176241	177502	XP_025574769.1
NW_020292120.1	179129	182358	XP_025574770.1
NW_020292120.1	182108	183001	XP_025574771.1
NW_020292120.1	183134	185482	XP_025574772.1
NW_020292120.1	185671	187185	XP_025574773.1
NW_020292120.1	187155	193284	XP_025574774.1
NW_020292120.1	197298	201803	XP_025574775.1
NW_020292120.1	202000	203004	XP_025574776.1
NW_020292120.1	203117	204397	XP_025574777.1
NW_020292120.1	204654	207118	XP_025574778.1
NW_020292120.1	207903	210942	XP_025574779.1
NW_020292120.1	211081	212040	XP_025574780.1
NW_020292120.1	212298	213476	XP_025574781.1
NW_020292120.1	213536	215837	XP_025574782.1
NW_020292120.1	217179	218082	XP_025574783.1
NW_020292120.1	218141	219329	XP_025574784.1
NW_020292120.1	220101	220915	XP_025574785.1
NW_020292120.1	222749	224312	XP_025574786.1
NW_020292120.1	225762	230076	XP_025574787.1
NW_020292120.1	231208	231739	XP_025574788.1
NW_020292120.1	232201	232718	XP_025574789.1
NW_020292120.1	235065	236501	XP_025574790.1
NW_020292120.1	236767	238243	XP_025574791.1
NW_020292120.1	238529	238972	XP_025574792.1
NW_020292120.1	238554	241493	XP_025574793.1
NW_020292120.1	242589	243613	XP_025574794.1
NW_020292120.1	243621	244148	XP_025574795.1
NW_020292120.1	243764	244653	XP_025574796.1
NW_020292120.1	245025	245368	XP_025574797.1
NW_020292120.1	245704	246247	XP_025574798.1
NW_020292120.1	247693	249304	XP_025574799.1
NW_020292120.1	249536	252834	XP_025574800.1
NW_020292120.1	254760	255728	XP_025574801.1
NW_020292120.1	261694	263803	XP_025574802.1
NW_020292120.1	264590	265697	XP_025574803.1
NW_020292120.1	267229	268624	XP_025574804.1
NW_020292120.1	269304	270744	XP_025574805.1
NW_020292120.1	270572	271143	XP_025574806.1
NW_020292120.1	271140	274197	XP_025574807.1
NW_020292120.1	275203	275858	XP_025574808.1
NW_020292120.1	278724	279311	XP_025574809.1
NW_020292120.1	279803	282022	XP_025574810.1
NW_020292120.1	282341	284262	XP_025574811.1
NW_020292120.1	284598	287999	XP_025574812.1
NW_020292120.1	288138	289154	XP_025574813.1
NW_020292120.1	289545	291379	XP_025574814.1
NW_020292120.1	291763	292381	XP_025574815.1
NW_020292120.1	292504	295121	XP_025574816.1
NW_020292120.1	295461	298382	XP_025574817.1
NW_020292120.1	302053	303737	XP_025574818.1
NW_020292120.1	304060	305117	XP_025574819.1
NW_020292120.1	305894	307447	XP_025574820.1
NW_020292120.1	307155	308023	XP_025574821.1
NW_020292120.1	309635	311655	XP_025574822.1
NW_020292120.1	312896	315867	XP_025574823.1
NW_020292120.1	316046	318950	XP_025574824.1
NW_020292120.1	319231	321312	XP_025574825.1
NW_020292120.1	321692	325595	XP_025574826.1
NW_020292120.1	326385	326864	XP_025574827.1
NW_020292120.1	330052	332092	XP_025574828.1
NW_020292120.1	332957	335020	XP_025574829.1
NW_020292120.1	335155	336274	XP_025574830.1
NW_020292120.1	337969	339668	XP_025574831.1
NW_020292120.1	339731	340789	XP_025574832.1
NW_020292120.1	341260	342626	XP_025574833.1
NW_020292120.1	342761	343349	XP_025574834.1
NW_020292120.1	343949	347331	XP_025574835.1
NW_020292120.1	348183	349481	XP_025574836.1
NW_020292120.1	349117	349534	XP_025574837.1
NW_020292120.1	350220	351357	XP_025574838.1
NW_020292120.1	351759	354852	XP_025574839.1
NW_020292120.1	354775	355693	XP_025574840.1
NW_020292120.1	358848	359708	XP_025574841.1
NW_020292120.1	360138	365649	XP_025574842.1
NW_020292120.1	367290	367673	XP_025574843.1
NW_020292120.1	367980	368145	XP_025574844.1
NW_020292120.1	371450	374999	XP_025574845.1
NW_020292120.1	375200	376162	XP_025574846.1
NW_020292120.1	377491	382853	XP_025574847.1
NW_020292120.1	383615	384846	XP_025574848.1
NW_020292120.1	385671	387315	XP_025574849.1
NW_020292120.1	388035	391725	XP_025574850.1
NW_020292120.1	392773	396608	XP_025574851.1
NW_020292120.1	396616	398588	XP_025574852.1
NW_020292120.1	398328	398659	XP_025574853.1
NW_020292120.1	398772	400290	XP_025574854.1
NW_020292120.1	400428	402728	XP_025574855.1
NW_020292120.1	402539	404184	XP_025574856.1
NW_020292120.1	405233	408076	XP_025574857.1
NW_020292120.1	409567	410838	XP_025574858.1
NW_020292120.1	411576	412106	XP_025574859.1
NW_020292120.1	412906	414837	XP_025574860.1
NW_020292120.1	415044	416858	XP_025574861.1
NW_020292120.1	417048	420136	XP_025574862.1
NW_020292120.1	420711	422545	XP_025574863.1
NW_020292120.1	422895	425896	XP_025574864.1
NW_020292120.1	426058	427366	XP_025574865.1
NW_020292120.1	429298	429623	XP_025574866.1
NW_020292120.1	430018	430825	XP_025574867.1
NW_020292120.1	431554	436650	XP_025574868.1
NW_020292120.1	442604	444111	XP_025574869.1
NW_020292120.1	444578	444865	XP_025574870.1
NW_020292120.1	451236	452630	XP_025574871.1
NW_020292120.1	458922	459660	XP_025574872.1
NW_020292120.1	461794	463815	XP_025574873.1
NW_020292120.1	465736	467155	XP_025574874.1
NW_020292120.1	467483	469071	XP_025574875.1
NW_020292120.1	469596	470514	XP_025574876.1
NW_020292120.1	471260	472153	XP_025574877.1
NW_020292120.1	472501	473926	XP_025574878.1
NW_020292120.1	474604	477048	XP_025574879.1
NW_020292120.1	478216	479316	XP_025574880.1
NW_020292120.1	480943	482572	XP_025574881.1
NW_020292120.1	483839	485730	XP_025574882.1
NW_020292120.1	489743	490526	XP_025574883.1
NW_020292120.1	491571	492787	XP_025574884.1
NW_020292120.1	493070	494163	XP_025574885.1
NW_020292120.1	494209	494970	XP_025574886.1
NW_020292121.1	86364	88228	XP_025574542.1
NW_020292121.1	88337	90538	XP_025574543.1
NW_020292121.1	93127	97749	XP_025574544.1
NW_020292121.1	97893	99215	XP_025574545.1
NW_020292121.1	99175	101715	XP_025574546.1
NW_020292121.1	102064	102627	XP_025574547.1
NW_020292121.1	105312	105717	XP_025574548.1
NW_020292121.1	106707	108465	XP_025574549.1
NW_020292121.1	111525	114228	XP_025574550.1
NW_020292121.1	117709	118263	XP_025574551.1
NW_020292121.1	121614	122513	XP_025574552.1
NW_020292121.1	123102	125068	XP_025574553.1
NW_020292121.1	125295	126429	XP_025574554.1
NW_020292121.1	126410	128192	XP_025574555.1
NW_020292121.1	128589	129582	XP_025574556.1
NW_020292121.1	129418	131070	XP_025574557.1
NW_020292121.1	130975	132023	XP_025574558.1
NW_020292121.1	132245	135712	XP_025574559.1
NW_020292121.1	136022	136695	XP_025574560.1
NW_020292121.1	136713	140193	XP_025574561.1
NW_020292121.1	140878	141358	XP_025574562.1
NW_020292121.1	141715	144199	XP_025574563.1
NW_020292121.1	145182	148176	XP_025574564.1
NW_020292121.1	148594	149941	XP_025574565.1
NW_020292121.1	150258	152257	XP_025574566.1
NW_020292121.1	152871	154377	XP_025574567.1
NW_020292121.1	155445	156460	XP_025574568.1
NW_020292121.1	157858	159248	XP_025574569.1
NW_020292121.1	160357	162045	XP_025574570.1
NW_020292121.1	161765	163335	XP_025574571.1
NW_020292121.1	163349	163862	XP_025574572.1
NW_020292121.1	163899	164499	XP_025574573.1
NW_020292121.1	164351	167020	XP_025574574.1
NW_020292121.1	167570	168720	XP_025574575.1
NW_020292121.1	171227	172356	XP_025574576.1
NW_020292121.1	172406	176400	XP_025574577.1
NW_020292121.1	176859	178314	XP_025574578.1
NW_020292121.1	178337	180759	XP_025574579.1
NW_020292121.1	180775	185380	XP_025574580.1
NW_020292121.1	187438	190215	XP_025574581.1
NW_020292121.1	190772	192456	XP_025574582.1
NW_020292121.1	192818	194022	XP_025574583.1
NW_020292121.1	194662	196615	XP_025574584.1
NW_020292121.1	198181	199801	XP_025574585.1
NW_020292121.1	200392	203073	XP_025574586.1
NW_020292121.1	204871	206979	XP_025574587.1
NW_020292121.1	207055	209535	XP_025574588.1
NW_020292121.1	209580	210051	XP_025574589.1
NW_020292121.1	210700	211828	XP_025574590.1
NW_020292121.1	212279	214628	XP_025574591.1
NW_020292121.1	214622	215924	XP_025574592.1
NW_020292121.1	216141	218826	XP_025574593.1
NW_020292121.1	218716	221341	XP_025574594.1
NW_020292121.1	221479	222536	XP_025574595.1
NW_020292121.1	222476	223761	XP_025574596.1
NW_020292121.1	223930	226382	XP_025574597.1
NW_020292121.1	226647	228292	XP_025574598.1
NW_020292121.1	228388	229101	XP_025574599.1
NW_020292121.1	229212	229950	XP_025574600.1
NW_020292121.1	230282	233593	XP_025574601.1
NW_020292121.1	233744	235670	XP_025574602.1
NW_020292121.1	237254	239321	XP_025574603.1
NW_020292121.1	240238	242338	XP_025574604.1
NW_020292121.1	242437	243568	XP_025574605.1
NW_020292121.1	244290	246098	XP_025574606.1
NW_020292121.1	246521	248525	XP_025574607.1
NW_020292121.1	248962	250653	XP_025574608.1
NW_020292121.1	250653	252017	XP_025574609.1
NW_020292121.1	252059	252866	XP_025574610.1
NW_020292121.1	252676	255426	XP_025574611.1
NW_020292121.1	255560	256600	XP_025574612.1
NW_020292121.1	256663	257678	XP_025574613.1
NW_020292121.1	257504	258439	XP_025574614.1
NW_020292121.1	258417	261474	XP_025574615.1
NW_020292121.1	261559	262603	XP_025574616.1
NW_020292121.1	262739	263646	XP_025574617.1
NW_020292121.1	263674	264813	XP_025574618.1
NW_020292121.1	264998	266012	XP_025574619.1
NW_020292121.1	266077	268090	XP_025574620.1
NW_020292121.1	268578	270389	XP_025574621.1
NW_020292121.1	271497	272926	XP_025574622.1
NW_020292121.1	273589	274782	XP_025574623.1
NW_020292121.1	274909	276052	XP_025574624.1
NW_020292121.1	276354	277784	XP_025574625.1
NW_020292121.1	279218	282252	XP_025574626.1
NW_020292121.1	282529	283803	XP_025574627.1
NW_020292121.1	284020	285780	XP_025574628.1
NW_020292121.1	286726	290273	XP_025574629.1
NW_020292121.1	293425	294838	XP_025574630.1
NW_020292121.1	294843	295900	XP_025574631.1
NW_020292121.1	297347	298417	XP_025574632.1
NW_020292121.1	298924	300301	XP_025574633.1
NW_020292121.1	300284	301963	XP_025574634.1
NW_020292121.1	302306	304591	XP_025574635.1
NW_020292121.1	304721	306304	XP_025574636.1
NW_020292121.1	307390	308877	XP_025574637.1
NW_020292121.1	309094	310309	XP_025574638.1
NW_020292121.1	310151	312752	XP_025574639.1
NW_020292121.1	312932	316073	XP_025574640.1
NW_020292121.1	317914	321949	XP_025574641.1
NW_020292121.1	321949	322751	XP_025574642.1
NW_020292121.1	324370	327969	XP_025574643.1
NW_020292121.1	330088	333049	XP_025574644.1
NW_020292121.1	332718	333228	XP_025574645.1
NW_020292121.1	333371	335381	XP_025574646.1
NW_020292121.1	335314	337201	XP_025574647.1
NW_020292121.1	338060	340509	XP_025574648.1
NW_020292121.1	342100	343851	XP_025574649.1
NW_020292121.1	343889	345217	XP_025574650.1
NW_020292121.1	346099	347672	XP_025574651.1
NW_020292121.1	347969	352417	XP_025574652.1
NW_020292121.1	352759	354069	XP_025574653.1
NW_020292121.1	355117	357071	XP_025574654.1
NW_020292121.1	357137	358551	XP_025574655.1
NW_020292121.1	359278	360563	XP_025574656.1
NW_020292121.1	360774	362351	XP_025574657.1
NW_020292121.1	363024	365000	XP_025574658.1
NW_020292121.1	364963	366287	XP_025574659.1
NW_020292121.1	371891	373999	XP_025574660.1
NW_020292121.1	374188	377193	XP_025574661.1
NW_020292121.1	377086	378330	XP_025574662.1
NW_020292121.1	378528	379362	XP_025574663.1
NW_020292121.1	379358	381069	XP_025574664.1
NW_020292121.1	381246	382481	XP_025574665.1
NW_020292121.1	383008	384497	XP_025574666.1
NW_020292121.1	385812	386651	XP_025574667.1
NW_020292121.1	387120	387950	XP_025574668.1
NW_020292121.1	388140	390746	XP_025574669.1
NW_020292121.1	395827	398160	XP_025574670.1
NW_020292121.1	399910	401698	XP_025574671.1
NW_020292121.1	401911	402176	XP_025574672.1
NW_020292121.1	402177	406101	XP_025574673.1
NW_020292121.1	406511	408464	XP_025574674.1
NW_020292121.1	408960	412083	XP_025574675.1
NW_020292121.1	412203	415725	XP_025574676.1
NW_020292121.1	417485	419562	XP_025574677.1
NW_020292121.1	419398	420695	XP_025574678.1
NW_020292121.1	421286	425323	XP_025574679.1
NW_020292121.1	425927	427704	XP_025574680.1
NW_020292121.1	427799	428456	XP_025574681.1
NW_020292121.1	428513	431070	XP_025574682.1
NW_020292121.1	431142	433102	XP_025574683.1
NW_020292121.1	433467	434678	XP_025574684.1
NW_020292121.1	434874	435955	XP_025574685.1
NW_020292121.1	436036	437559	XP_025574686.1
NW_020292121.1	437742	439237	XP_025574687.1
NW_020292121.1	439237	440793	XP_025574688.1
NW_020292121.1	441090	442604	XP_025574689.1
NW_020292121.1	443225	444889	XP_025574690.1
NW_020292121.1	445164	446589	XP_025574691.1
NW_020292121.1	447372	448600	XP_025574692.1
NW_020292121.1	448632	455800	XP_025574693.1
NW_020292121.1	456512	457099	XP_025574694.1
NW_020292121.1	457173	458173	XP_025574695.1
NW_020292121.1	458273	459832	XP_025574696.1
NW_020292121.1	460135	463909	XP_025574697.1
NW_020292121.1	463936	464891	XP_025574698.1
NW_020292121.1	465911	468322	XP_025574699.1
NW_020292121.1	468199	469113	XP_025574700.1
NW_020292121.1	469626	471988	XP_025574701.1
NW_020292121.1	472082	473919	XP_025574702.1
NW_020292121.1	474888	477158	XP_025574703.1
NW_020292121.1	479402	480163	XP_025574704.1
NW_020292121.1	480178	481370	XP_025574705.1
NW_020292121.1	481906	483098	XP_025574706.1
NW_020292121.1	483225	484193	XP_025574707.1
NW_020292122.1	9083	9834	XP_025574380.1
NW_020292122.1	14994	15556	XP_025574381.1
NW_020292122.1	16746	18024	XP_025574382.1
NW_020292122.1	18062	19591	XP_025574383.1
NW_020292122.1	20322	22084	XP_025574384.1
NW_020292122.1	23619	24836	XP_025574385.1
NW_020292122.1	26394	28021	XP_025574386.1
NW_020292122.1	28597	29789	XP_025574387.1
NW_020292122.1	30388	31955	XP_025574388.1
NW_020292122.1	31733	33864	XP_025574389.1
NW_020292122.1	34778	36185	XP_025574390.1
NW_020292122.1	36841	37275	XP_025574391.1
NW_020292122.1	37326	39516	XP_025574392.1
NW_020292122.1	40277	40829	XP_025574393.1
NW_020292122.1	41411	42317	XP_025574394.1
NW_020292122.1	42937	44665	XP_025574395.1
NW_020292122.1	44896	47364	XP_025574396.1
NW_020292122.1	49350	50070	XP_025574397.1
NW_020292122.1	50451	52250	XP_025574398.1
NW_020292122.1	52620	53919	XP_025574399.1
NW_020292122.1	54477	56499	XP_025574400.1
NW_020292122.1	57786	61583	XP_025574401.1
NW_020292122.1	61622	62615	XP_025574402.1
NW_020292122.1	65626	67073	XP_025574403.1
NW_020292122.1	67236	69377	XP_025574404.1
NW_020292122.1	75514	76818	XP_025574405.1
NW_020292122.1	78700	79215	XP_025574406.1
NW_020292122.1	79382	81278	XP_025574407.1
NW_020292122.1	81105	82008	XP_025574408.1
NW_020292122.1	83170	83504	XP_025574409.1
NW_020292122.1	84152	86035	XP_025574410.1
NW_020292122.1	86552	88514	XP_025574411.1
NW_020292122.1	88919	92360	XP_025574412.1
NW_020292122.1	93387	94094	XP_025574413.1
NW_020292122.1	94616	96182	XP_025574414.1
NW_020292122.1	96243	97784	XP_025574415.1
NW_020292122.1	97986	100371	XP_025574416.1
NW_020292122.1	100032	101893	XP_025574417.1
NW_020292122.1	103546	105555	XP_025574418.1
NW_020292122.1	110018	111732	XP_025574419.1
NW_020292122.1	112670	114108	XP_025574420.1
NW_020292122.1	115813	116835	XP_025574421.1
NW_020292122.1	117266	118852	XP_025574422.1
NW_020292122.1	119468	122446	XP_025574423.1
NW_020292122.1	122066	124072	XP_025574424.1
NW_020292122.1	124849	126950	XP_025574425.1
NW_020292122.1	129007	129930	XP_025574426.1
NW_020292122.1	130642	131825	XP_025574427.1
NW_020292122.1	135174	136796	XP_025574428.1
NW_020292122.1	137016	138161	XP_025574429.1
NW_020292122.1	139419	141629	XP_025574430.1
NW_020292122.1	145225	145689	XP_025574431.1
NW_020292122.1	146202	147408	XP_025574432.1
NW_020292122.1	147459	149264	XP_025574433.1
NW_020292122.1	149695	156317	XP_025574434.1
NW_020292122.1	157016	157470	XP_025574435.1
NW_020292122.1	158293	159703	XP_025574436.1
NW_020292122.1	160068	161691	XP_025574437.1
NW_020292122.1	162049	162754	XP_025574438.1
NW_020292122.1	163241	164834	XP_025574439.1
NW_020292122.1	165064	166309	XP_025574440.1
NW_020292122.1	167513	170019	XP_025574441.1
NW_020292122.1	172321	173393	XP_025574442.1
NW_020292122.1	174265	175744	XP_025574443.1
NW_020292122.1	177325	178738	XP_025574444.1
NW_020292122.1	181099	183267	XP_025574445.1
NW_020292122.1	184116	185784	XP_025574446.1
NW_020292122.1	186346	187311	XP_025574447.1
NW_020292122.1	188221	189606	XP_025574448.1
NW_020292122.1	190749	191771	XP_025574449.1
NW_020292122.1	192999	194581	XP_025574450.1
NW_020292122.1	195556	196408	XP_025574451.1
NW_020292122.1	197295	199271	XP_025574452.1
NW_020292122.1	200018	202176	XP_025574453.1
NW_020292122.1	205189	208625	XP_025574454.1
NW_020292122.1	209847	212137	XP_025574455.1
NW_020292122.1	213172	213602	XP_025574456.1
NW_020292122.1	213744	214180	XP_025574457.1
NW_020292122.1	214744	216110	XP_025574458.1
NW_020292122.1	217507	218980	XP_025574459.1
NW_020292122.1	221260	222414	XP_025574460.1
NW_020292122.1	223167	224929	XP_025574461.1
NW_020292122.1	225879	227401	XP_025574462.1
NW_020292122.1	228790	230802	XP_025574463.1
NW_020292122.1	231669	234347	XP_025574464.1
NW_020292122.1	234347	235416	XP_025574465.1
NW_020292122.1	235770	237399	XP_025574466.1
NW_020292122.1	238755	240209	XP_025574467.1
NW_020292122.1	248357	249589	XP_025574468.1
NW_020292122.1	249825	252312	XP_025574469.1
NW_020292122.1	258072	258461	XP_025574470.1
NW_020292122.1	258613	259889	XP_025574471.1
NW_020292122.1	260198	261476	XP_025574472.1
NW_020292122.1	265476	267220	XP_025574473.1
NW_020292122.1	268801	269943	XP_025574474.1
NW_020292122.1	274742	275132	XP_025574475.1
NW_020292122.1	276684	277332	XP_025574476.1
NW_020292122.1	279034	280387	XP_025574477.1
NW_020292122.1	283249	284601	XP_025574478.1
NW_020292122.1	286665	287248	XP_025574479.1
NW_020292122.1	287889	289145	XP_025574480.1
NW_020292122.1	289704	291293	XP_025574481.1
NW_020292122.1	292703	300895	XP_025574482.1
NW_020292122.1	301460	303563	XP_025574483.1
NW_020292122.1	303700	306881	XP_025574484.1
NW_020292122.1	306820	308239	XP_025574485.1
NW_020292122.1	309819	310750	XP_025574486.1
NW_020292122.1	311989	313245	XP_025574487.1
NW_020292122.1	313080	314278	XP_025574488.1
NW_020292122.1	314637	317617	XP_025574489.1
NW_020292122.1	318025	319223	XP_025574490.1
NW_020292122.1	319909	320501	XP_025574491.1
NW_020292122.1	321127	322590	XP_025574492.1
NW_020292122.1	322992	325123	XP_025574493.1
NW_020292122.1	325136	326305	XP_025574494.1
NW_020292122.1	327697	329561	XP_025574495.1
NW_020292122.1	329892	330295	XP_025574496.1
NW_020292122.1	337227	338423	XP_025574497.1
NW_020292122.1	338677	339535	XP_025574498.1
NW_020292122.1	339594	342183	XP_025574499.1
NW_020292122.1	347836	348619	XP_025574500.1
NW_020292122.1	348740	350663	XP_025574501.1
NW_020292122.1	352728	355177	XP_025574502.1
NW_020292122.1	355178	357121	XP_025574503.1
NW_020292122.1	357026	357756	XP_025574504.1
NW_020292122.1	358052	359613	XP_025574505.1
NW_020292122.1	360612	363118	XP_025574506.1
NW_020292122.1	371776	372216	XP_025574507.1
NW_020292122.1	372118	373110	XP_025574508.1
NW_020292122.1	373491	374510	XP_025574509.1
NW_020292122.1	376283	378221	XP_025574510.1
NW_020292122.1	379802	380777	XP_025574511.1
NW_020292122.1	381084	382412	XP_025574512.1
NW_020292122.1	383636	384568	XP_025574513.1
NW_020292122.1	385122	387817	XP_025574514.1
NW_020292122.1	387780	389702	XP_025574515.1
NW_020292122.1	389812	390677	XP_025574516.1
NW_020292122.1	391935	395564	XP_025574517.1
NW_020292122.1	396442	399221	XP_025574518.1
NW_020292122.1	400004	403205	XP_025574519.1
NW_020292122.1	403130	405226	XP_025574520.1
NW_020292122.1	405954	410506	XP_025574521.1
NW_020292122.1	410601	413161	XP_025574522.1
NW_020292122.1	413699	415549	XP_025574523.1
NW_020292122.1	416181	418359	XP_025574524.1
NW_020292122.1	419160	420807	XP_025574525.1
NW_020292122.1	421669	423883	XP_025574526.1
NW_020292122.1	427959	429762	XP_025574527.1
NW_020292122.1	431258	432076	XP_025574528.1
NW_020292122.1	431582	433410	XP_025574529.1
NW_020292122.1	433945	436606	XP_025574530.1
NW_020292122.1	438049	441031	XP_025574531.1
NW_020292122.1	441279	449184	XP_025574532.1
NW_020292122.1	449433	451039	XP_025574533.1
NW_020292122.1	451222	453575	XP_025574534.1
NW_020292122.1	453731	456751	XP_025574535.1
NW_020292122.1	456799	458589	XP_025574536.1
NW_020292122.1	459830	461330	XP_025574537.1
NW_020292122.1	461702	463062	XP_025574538.1
NW_020292122.1	463704	465778	XP_025574539.1
NW_020292122.1	467316	468639	XP_025574540.1
NW_020292123.1	1463	3558	XP_025574223.1
NW_020292123.1	4221	4624	XP_025574224.1
NW_020292123.1	4815	5870	XP_025574225.1
NW_020292123.1	6767	8515	XP_025574226.1
NW_020292123.1	9219	10375	XP_025574227.1
NW_020292123.1	10426	12167	XP_025574228.1
NW_020292123.1	12224	14367	XP_025574229.1
NW_020292123.1	14979	16494	XP_025574230.1
NW_020292123.1	16675	17442	XP_025574231.1
NW_020292123.1	19822	22297	XP_025574232.1
NW_020292123.1	22926	23899	XP_025574233.1
NW_020292123.1	23357	24918	XP_025574234.1
NW_020292123.1	25902	26297	XP_025574235.1
NW_020292123.1	27759	31033	XP_025574236.1
NW_020292123.1	32022	34255	XP_025574237.1
NW_020292123.1	34150	36237	XP_025574238.1
NW_020292123.1	35817	37749	XP_025574239.1
NW_020292123.1	38112	39963	XP_025574240.1
NW_020292123.1	40057	41824	XP_025574241.1
NW_020292123.1	42937	43495	XP_025574242.1
NW_020292123.1	43780	45584	XP_025574243.1
NW_020292123.1	47527	48088	XP_025574244.1
NW_020292123.1	48978	50709	XP_025574245.1
NW_020292123.1	51115	55342	XP_025574246.1
NW_020292123.1	55518	57631	XP_025574247.1
NW_020292123.1	59779	60448	XP_025574248.1
NW_020292123.1	61129	61573	XP_025574249.1
NW_020292123.1	62353	63746	XP_025574250.1
NW_020292123.1	64829	66253	XP_025574251.1
NW_020292123.1	67897	70256	XP_025574252.1
NW_020292123.1	73144	73689	XP_025574253.1
NW_020292123.1	74043	75844	XP_025574254.1
NW_020292123.1	76586	79043	XP_025574255.1
NW_020292123.1	79264	83611	XP_025574256.1
NW_020292123.1	83688	84176	XP_025574257.1
NW_020292123.1	84255	85668	XP_025574258.1
NW_020292123.1	86135	87172	XP_025574259.1
NW_020292123.1	89037	89327	XP_025574260.1
NW_020292123.1	91202	92978	XP_025574261.1
NW_020292123.1	93565	94724	XP_025574262.1
NW_020292123.1	94713	96106	XP_025574263.1
NW_020292123.1	96165	98316	XP_025574264.1
NW_020292123.1	100992	103242	XP_025574265.1
NW_020292123.1	103298	104132	XP_025574266.1
NW_020292123.1	107835	108926	XP_025574267.1
NW_020292123.1	109211	112407	XP_025574268.1
NW_020292123.1	112146	113132	XP_025574269.1
NW_020292123.1	113132	113603	XP_025574270.1
NW_020292123.1	113550	114331	XP_025574271.1
NW_020292123.1	114586	122794	XP_025574272.1
NW_020292123.1	123421	128090	XP_025574273.1
NW_020292123.1	130100	130784	XP_025574274.1
NW_020292123.1	133911	135562	XP_025574275.1
NW_020292123.1	136014	137919	XP_025574276.1
NW_020292123.1	139491	141818	XP_025574277.1
NW_020292123.1	142640	143950	XP_025574278.1
NW_020292123.1	144630	146142	XP_025574279.1
NW_020292123.1	146341	147971	XP_025574280.1
NW_020292123.1	148411	150587	XP_025574281.1
NW_020292123.1	232592	233959	XP_025574282.1
NW_020292123.1	234350	235489	XP_025574283.1
NW_020292123.1	236514	238443	XP_025574284.1
NW_020292123.1	239472	240800	XP_025574285.1
NW_020292123.1	242672	244731	XP_025574286.1
NW_020292123.1	245922	246972	XP_025574287.1
NW_020292123.1	248439	250038	XP_025574288.1
NW_020292123.1	250247	250704	XP_025574289.1
NW_020292123.1	251246	252005	XP_025574290.1
NW_020292123.1	254061	255717	XP_025574291.1
NW_020292123.1	256315	257532	XP_025574292.1
NW_020292123.1	257715	260469	XP_025574293.1
NW_020292123.1	261655	262648	XP_025574294.1
NW_020292123.1	263085	264318	XP_025574295.1
NW_020292123.1	265152	265773	XP_025574296.1
NW_020292123.1	266818	268005	XP_025574297.1
NW_020292123.1	269164	270280	XP_025574298.1
NW_020292123.1	270564	271168	XP_025574299.1
NW_020292123.1	272025	273257	XP_025574300.1
NW_020292123.1	273958	274951	XP_025574301.1
NW_020292123.1	275376	276727	XP_025574302.1
NW_020292123.1	277100	277989	XP_025574303.1
NW_020292123.1	278883	281886	XP_025574304.1
NW_020292123.1	283407	284184	XP_025574305.1
NW_020292123.1	285708	287551	XP_025574306.1
NW_020292123.1	287639	288587	XP_025574307.1
NW_020292123.1	288774	291255	XP_025574308.1
NW_020292123.1	290949	292069	XP_025574309.1
NW_020292123.1	292184	294433	XP_025574310.1
NW_020292123.1	294683	295867	XP_025574311.1
NW_020292123.1	296042	297156	XP_025574312.1
NW_020292123.1	298286	298914	XP_025574313.1
NW_020292123.1	299291	300245	XP_025574314.1
NW_020292123.1	300143	301804	XP_025574315.1
NW_020292123.1	302048	307295	XP_025574316.1
NW_020292123.1	308329	310366	XP_025574317.1
NW_020292123.1	310541	312152	XP_025574318.1
NW_020292123.1	312744	313362	XP_025574319.1
NW_020292123.1	315466	317089	XP_025574320.1
NW_020292123.1	317633	319169	XP_025574321.1
NW_020292123.1	319317	320017	XP_025574322.1
NW_020292123.1	320247	321283	XP_025574323.1
NW_020292123.1	322683	324291	XP_025574324.1
NW_020292123.1	324279	326279	XP_025574325.1
NW_020292123.1	326881	327711	XP_025574326.1
NW_020292123.1	328813	330820	XP_025574327.1
NW_020292123.1	330771	331426	XP_025574328.1
NW_020292123.1	331733	334095	XP_025574329.1
NW_020292123.1	334244	335675	XP_025574330.1
NW_020292123.1	336288	337822	XP_025574331.1
NW_020292123.1	338432	339028	XP_025574332.1
NW_020292123.1	340642	342341	XP_025574333.1
NW_020292123.1	342885	343229	XP_025574334.1
NW_020292123.1	344819	346756	XP_025574335.1
NW_020292123.1	348222	350786	XP_025574336.1
NW_020292123.1	351318	354243	XP_025574337.1
NW_020292123.1	353849	355294	XP_025574338.1
NW_020292123.1	357878	359472	XP_025574339.1
NW_020292123.1	359750	361541	XP_025574340.1
NW_020292123.1	361645	363413	XP_025574341.1
NW_020292123.1	363842	365206	XP_025574342.1
NW_020292123.1	366944	368637	XP_025574343.1
NW_020292123.1	369081	370395	XP_025574344.1
NW_020292123.1	370720	372106	XP_025574345.1
NW_020292123.1	372375	374323	XP_025574346.1
NW_020292123.1	374773	376055	XP_025574347.1
NW_020292123.1	378088	378550	XP_025574348.1
NW_020292123.1	379323	380306	XP_025574349.1
NW_020292123.1	380925	381295	XP_025574350.1
NW_020292123.1	382191	383270	XP_025574351.1
NW_020292123.1	383565	384823	XP_025574352.1
NW_020292123.1	387916	389826	XP_025574353.1
NW_020292123.1	390456	391147	XP_025574354.1
NW_020292123.1	393541	395131	XP_025574355.1
NW_020292123.1	395471	396079	XP_025574356.1
NW_020292123.1	396428	397026	XP_025574357.1
NW_020292123.1	397420	398716	XP_025574358.1
NW_020292123.1	398992	400666	XP_025574359.1
NW_020292123.1	401067	402816	XP_025574360.1
NW_020292123.1	403550	404899	XP_025574361.1
NW_020292123.1	405433	406704	XP_025574362.1
NW_020292123.1	407419	408834	XP_025574363.1
NW_020292123.1	409307	410585	XP_025574364.1
NW_020292123.1	410885	412603	XP_025574365.1
NW_020292123.1	412837	418055	XP_025574366.1
NW_020292123.1	418608	420033	XP_025574367.1
NW_020292123.1	420098	421684	XP_025574368.1
NW_020292123.1	422440	424018	XP_025574369.1
NW_020292123.1	424403	424963	XP_025574370.1
NW_020292123.1	424681	426120	XP_025574371.1
NW_020292123.1	426672	428909	XP_025574372.1
NW_020292123.1	429356	430566	XP_025574373.1
NW_020292123.1	434765	436836	XP_025574374.1
NW_020292123.1	438701	440808	XP_025574375.1
NW_020292123.1	442659	443158	XP_025574376.1
NW_020292123.1	444434	444891	XP_025574377.1
NW_020292123.1	445771	447025	XP_025574378.1
NW_020292123.1	450079	452427	XP_025574379.1
NW_020292124.1	227	844	XP_025574057.1
NW_020292124.1	1100	3444	XP_025574058.1
NW_020292124.1	4163	5180	XP_025574059.1
NW_020292124.1	4996	7083	XP_025574060.1
NW_020292124.1	9327	10897	XP_025574061.1
NW_020292124.1	11443	12636	XP_025574062.1
NW_020292124.1	12954	14472	XP_025574063.1
NW_020292124.1	14565	15797	XP_025574064.1
NW_020292124.1	16148	17114	XP_025574065.1
NW_020292124.1	18182	20966	XP_025574066.1
NW_020292124.1	22334	23631	XP_025574067.1
NW_020292124.1	29274	31437	XP_025574068.1
NW_020292124.1	32534	32866	XP_025574069.1
NW_020292124.1	32939	35490	XP_025574070.1
NW_020292124.1	35476	35984	XP_025574071.1
NW_020292124.1	36042	37427	XP_025574072.1
NW_020292124.1	37366	39915	XP_025574073.1
NW_020292124.1	40093	41768	XP_025574074.1
NW_020292124.1	41608	42948	XP_025574075.1
NW_020292124.1	43137	45762	XP_025574076.1
NW_020292124.1	47032	49221	XP_025574077.1
NW_020292124.1	50024	51356	XP_025574078.1
NW_020292124.1	51059	52389	XP_025574079.1
NW_020292124.1	52883	54953	XP_025574080.1
NW_020292124.1	54891	56622	XP_025574081.1
NW_020292124.1	57622	58762	XP_025574082.1
NW_020292124.1	60128	61259	XP_025574083.1
NW_020292124.1	63087	65661	XP_025574084.1
NW_020292124.1	65978	66411	XP_025574085.1
NW_020292124.1	66700	67815	XP_025574086.1
NW_020292124.1	67754	68797	XP_025574087.1
NW_020292124.1	69305	71824	XP_025574088.1
NW_020292124.1	73423	74393	XP_025574089.1
NW_020292124.1	74559	75087	XP_025574090.1
NW_020292124.1	78565	79669	XP_025574091.1
NW_020292124.1	80106	83627	XP_025574092.1
NW_020292124.1	84300	88533	XP_025574093.1
NW_020292124.1	88859	89269	XP_025574094.1
NW_020292124.1	90458	92652	XP_025574095.1
NW_020292124.1	94992	97381	XP_025574096.1
NW_020292124.1	97361	98386	XP_025574097.1
NW_020292124.1	99109	100577	XP_025574098.1
NW_020292124.1	101981	102908	XP_025574099.1
NW_020292124.1	103450	104099	XP_025574100.1
NW_020292124.1	104324	106143	XP_025574101.1
NW_020292124.1	106902	109261	XP_025574102.1
NW_020292124.1	111088	113412	XP_025574103.1
NW_020292124.1	113428	115039	XP_025574104.1
NW_020292124.1	115233	118467	XP_025574105.1
NW_020292124.1	118909	120732	XP_025574106.1
NW_020292124.1	121102	122299	XP_025574107.1
NW_020292124.1	122512	123258	XP_025574108.1
NW_020292124.1	124715	128766	XP_025574109.1
NW_020292124.1	128882	129546	XP_025574110.1
NW_020292124.1	129768	137693	XP_025574111.1
NW_020292124.1	137861	139414	XP_025574112.1
NW_020292124.1	139548	142251	XP_025574113.1
NW_020292124.1	142779	144540	XP_025574114.1
NW_020292124.1	145836	147550	XP_025574115.1
NW_020292124.1	147662	149350	XP_025574116.1
NW_020292124.1	149712	151994	XP_025574117.1
NW_020292124.1	152531	154087	XP_025574118.1
NW_020292124.1	154761	158134	XP_025574119.1
NW_020292124.1	158665	161508	XP_025574120.1
NW_020292124.1	163045	164962	XP_025574121.1
NW_020292124.1	168942	170368	XP_025574122.1
NW_020292124.1	170485	172102	XP_025574123.1
NW_020292124.1	172756	173356	XP_025574124.1
NW_020292124.1	177088	179159	XP_025574125.1
NW_020292124.1	181934	182987	XP_025574126.1
NW_020292124.1	184417	186668	XP_025574127.1
NW_020292124.1	187142	188860	XP_025574128.1
NW_020292124.1	189557	191633	XP_025574129.1
NW_020292124.1	192499	195934	XP_025574130.1
NW_020292124.1	199532	201315	XP_025574131.1
NW_020292124.1	201121	202090	XP_025574132.1
NW_020292124.1	203564	204120	XP_025574133.1
NW_020292124.1	204999	205496	XP_025574134.1
NW_020292124.1	205722	207244	XP_025574135.1
NW_020292124.1	207937	210052	XP_025574136.1
NW_020292124.1	210164	210534	XP_025574137.1
NW_020292124.1	211811	212279	XP_025574138.1
NW_020292124.1	212035	215406	XP_025574139.1
NW_020292124.1	215506	216202	XP_025574140.1
NW_020292124.1	217568	219330	XP_025574141.1
NW_020292124.1	219628	220790	XP_025574142.1
NW_020292124.1	221036	224348	XP_025574143.1
NW_020292124.1	228770	229536	XP_025574144.1
NW_020292124.1	230107	231224	XP_025574145.1
NW_020292124.1	233386	235604	XP_025574146.1
NW_020292124.1	235818	237714	XP_025574147.1
NW_020292124.1	237776	239569	XP_025574148.1
NW_020292124.1	240333	241944	XP_025574149.1
NW_020292124.1	242694	244787	XP_025574150.1
NW_020292124.1	245896	247060	XP_025574151.1
NW_020292124.1	247823	249721	XP_025574152.1
NW_020292124.1	250396	255205	XP_025574153.1
NW_020292124.1	255432	257413	XP_025574154.1
NW_020292124.1	257789	258601	XP_025574155.1
NW_020292124.1	258660	263599	XP_025574156.1
NW_020292124.1	263766	264969	XP_025574157.1
NW_020292124.1	265054	266852	XP_025574158.1
NW_020292124.1	266545	267066	XP_025574159.1
NW_020292124.1	268184	270690	XP_025574160.1
NW_020292124.1	275638	276680	XP_025574161.1
NW_020292124.1	276654	279145	XP_025574162.1
NW_020292124.1	279296	280264	XP_025574163.1
NW_020292124.1	280256	286376	XP_025574164.1
NW_020292124.1	286649	288481	XP_025574165.1
NW_020292124.1	289095	289664	XP_025574166.1
NW_020292124.1	290879	292882	XP_025574167.1
NW_020292124.1	294858	295590	XP_025574168.1
NW_020292124.1	298541	300259	XP_025574169.1
NW_020292124.1	300718	301387	XP_025574170.1
NW_020292124.1	302520	303860	XP_025574171.1
NW_020292124.1	303885	305094	XP_025574172.1
NW_020292124.1	305839	307162	XP_025574173.1
NW_020292124.1	307267	308033	XP_025574174.1
NW_020292124.1	308005	311595	XP_025574175.1
NW_020292124.1	312529	313854	XP_025574176.1
NW_020292124.1	313364	315001	XP_025574177.1
NW_020292124.1	315157	318838	XP_025574178.1
NW_020292124.1	320298	322434	XP_025574179.1
NW_020292124.1	322638	325975	XP_025574180.1
NW_020292124.1	328992	329523	XP_025574181.1
NW_020292124.1	330459	334450	XP_025574182.1
NW_020292124.1	334610	335794	XP_025574183.1
NW_020292124.1	335873	336419	XP_025574184.1
NW_020292124.1	336163	338585	XP_025574185.1
NW_020292124.1	339438	340792	XP_025574186.1
NW_020292124.1	347888	349002	XP_025574187.1
NW_020292124.1	350661	352930	XP_025574188.1
NW_020292124.1	353634	354457	XP_025574189.1
NW_020292124.1	354783	356584	XP_025574190.1
NW_020292124.1	359414	362075	XP_025574191.1
NW_020292124.1	369854	371898	XP_025574192.1
NW_020292124.1	372681	374599	XP_025574193.1
NW_020292124.1	374841	378194	XP_025574194.1
NW_020292124.1	379708	381917	XP_025574195.1
NW_020292124.1	382070	384125	XP_025574196.1
NW_020292124.1	384293	385573	XP_025574197.1
NW_020292124.1	385413	386330	XP_025574198.1
NW_020292124.1	386534	393734	XP_025574199.1
NW_020292124.1	393917	396141	XP_025574200.1
NW_020292124.1	396104	397514	XP_025574201.1
NW_020292124.1	398322	400527	XP_025574202.1
NW_020292124.1	400502	405050	XP_025574203.1
NW_020292124.1	405040	407258	XP_025574204.1
NW_020292124.1	407345	408407	XP_025574205.1
NW_020292124.1	408455	410280	XP_025574206.1
NW_020292124.1	410776	411400	XP_025574207.1
NW_020292124.1	412694	414651	XP_025574208.1
NW_020292124.1	414777	416480	XP_025574209.1
NW_020292124.1	416810	418725	XP_025574210.1
NW_020292124.1	418766	419774	XP_025574211.1
NW_020292124.1	420197	421502	XP_025574212.1
NW_020292124.1	421074	423901	XP_025574213.1
NW_020292124.1	424131	427222	XP_025574214.1
NW_020292124.1	427689	428166	XP_025574215.1
NW_020292124.1	429535	430441	XP_025574216.1
NW_020292124.1	431400	432652	XP_025574217.1
NW_020292124.1	433441	435407	XP_025574218.1
NW_020292124.1	437151	438201	XP_025574219.1
NW_020292124.1	440171	442103	XP_025574220.1
NW_020292124.1	450175	451549	XP_025574221.1
NW_020292124.1	452622	453240	XP_025574222.1
NW_020292125.1	254	1241	XP_025573895.1
NW_020292125.1	12416	14669	XP_025573896.1
NW_020292125.1	15901	18417	XP_025573897.1
NW_020292125.1	18645	20361	XP_025573898.1
NW_020292125.1	21789	22186	XP_025573899.1
NW_020292125.1	24307	26262	XP_025573900.1
NW_020292125.1	31044	32530	XP_025573901.1
NW_020292125.1	32869	34516	XP_025573902.1
NW_020292125.1	35007	35796	XP_025573903.1
NW_020292125.1	35775	38251	XP_025573904.1
NW_020292125.1	38377	39305	XP_025573905.1
NW_020292125.1	39439	41029	XP_025573906.1
NW_020292125.1	41405	42741	XP_025573907.1
NW_020292125.1	43863	46709	XP_025573908.1
NW_020292125.1	48681	49408	XP_025573909.1
NW_020292125.1	50453	51233	XP_025573910.1
NW_020292125.1	51520	53997	XP_025573911.1
NW_020292125.1	54338	55796	XP_025573912.1
NW_020292125.1	56176	57296	XP_025573913.1
NW_020292125.1	57167	59342	XP_025573914.1
NW_020292125.1	59988	62504	XP_025573915.1
NW_020292125.1	66647	68250	XP_025573916.1
NW_020292125.1	68335	70090	XP_025573917.1
NW_020292125.1	70232	71335	XP_025573918.1
NW_020292125.1	72795	73604	XP_025573919.1
NW_020292125.1	76279	81361	XP_025573920.1
NW_020292125.1	81761	82656	XP_025573921.1
NW_020292125.1	84150	87094	XP_025573922.1
NW_020292125.1	87465	88405	XP_025573923.1
NW_020292125.1	88797	90608	XP_025573924.1
NW_020292125.1	91869	93565	XP_025573925.1
NW_020292125.1	93666	94975	XP_025573926.1
NW_020292125.1	94890	95951	XP_025573927.1
NW_020292125.1	95801	97887	XP_025573928.1
NW_020292125.1	99306	102785	XP_025573929.1
NW_020292125.1	104503	106221	XP_025573930.1
NW_020292125.1	107022	109102	XP_025573931.1
NW_020292125.1	110168	112079	XP_025573932.1
NW_020292125.1	112356	113845	XP_025573933.1
NW_020292125.1	114462	116138	XP_025573934.1
NW_020292125.1	116278	117555	XP_025573935.1
NW_020292125.1	117961	119531	XP_025573936.1
NW_020292125.1	119551	121357	XP_025573937.1
NW_020292125.1	122290	124089	XP_025573938.1
NW_020292125.1	126333	126970	XP_025573939.1
NW_020292125.1	129321	131054	XP_025573940.1
NW_020292125.1	131419	132549	XP_025573941.1
NW_020292125.1	134111	136866	XP_025573942.1
NW_020292125.1	136895	137450	XP_025573943.1
NW_020292125.1	139498	141511	XP_025573944.1
NW_020292125.1	141769	142913	XP_025573945.1
NW_020292125.1	142912	144694	XP_025573946.1
NW_020292125.1	145345	146736	XP_025573947.1
NW_020292125.1	147695	149440	XP_025573948.1
NW_020292125.1	151641	153114	XP_025573949.1
NW_020292125.1	154123	156298	XP_025573950.1
NW_020292125.1	157291	159665	XP_025573951.1
NW_020292125.1	159860	160983	XP_025573952.1
NW_020292125.1	163237	163720	XP_025573953.1
NW_020292125.1	164685	165030	XP_025573954.1
NW_020292125.1	165183	166365	XP_025573955.1
NW_020292125.1	166022	166879	XP_025573956.1
NW_020292125.1	167072	167426	XP_025573957.1
NW_020292125.1	168801	169634	XP_025573958.1
NW_020292125.1	170556	171281	XP_025573959.1
NW_020292125.1	172394	173084	XP_025573960.1
NW_020292125.1	174109	177807	XP_025573961.1
NW_020292125.1	178321	179704	XP_025573962.1
NW_020292125.1	180354	180735	XP_025573963.1
NW_020292125.1	180915	182172	XP_025573964.1
NW_020292125.1	183673	183874	XP_025573965.1
NW_020292125.1	184728	185611	XP_025573966.1
NW_020292125.1	185300	186356	XP_025573967.1
NW_020292125.1	188298	190256	XP_025573968.1
NW_020292125.1	190220	190934	XP_025573969.1
NW_020292125.1	191174	193579	XP_025573970.1
NW_020292125.1	200952	203019	XP_025573971.1
NW_020292125.1	203905	205965	XP_025573972.1
NW_020292125.1	208121	209504	XP_025573973.1
NW_020292125.1	215888	217605	XP_025573974.1
NW_020292125.1	219297	223818	XP_025573975.1
NW_020292125.1	224153	225752	XP_025573976.1
NW_020292125.1	226656	230778	XP_025573977.1
NW_020292125.1	232056	233868	XP_025573978.1
NW_020292125.1	234636	237356	XP_025573979.1
NW_020292125.1	237914	240181	XP_025573980.1
NW_020292125.1	241290	242590	XP_025573981.1
NW_020292125.1	245534	249345	XP_025573982.1
NW_020292125.1	249786	251561	XP_025573983.1
NW_020292125.1	253179	254322	XP_025573984.1
NW_020292125.1	255109	256229	XP_025573985.1
NW_020292125.1	256572	257908	XP_025573986.1
NW_020292125.1	259314	260869	XP_025573987.1
NW_020292125.1	263177	263432	XP_025573988.1
NW_020292125.1	264385	265559	XP_025573989.1
NW_020292125.1	266339	268240	XP_025573990.1
NW_020292125.1	268814	274649	XP_025573991.1
NW_020292125.1	279478	280729	XP_025573992.1
NW_020292125.1	280729	281426	XP_025573993.1
NW_020292125.1	284627	287571	XP_025573994.1
NW_020292125.1	288243	289249	XP_025573995.1
NW_020292125.1	289264	289877	XP_025573996.1
NW_020292125.1	291160	291489	XP_025573997.1
NW_020292125.1	292571	293978	XP_025573998.1
NW_020292125.1	293988	295138	XP_025573999.1
NW_020292125.1	295386	296513	XP_025574000.1
NW_020292125.1	296873	297994	XP_025574001.1
NW_020292125.1	298970	301743	XP_025574002.1
NW_020292125.1	302764	304406	XP_025574003.1
NW_020292125.1	304676	305586	XP_025574004.1
NW_020292125.1	305711	309832	XP_025574005.1
NW_020292125.1	309940	312076	XP_025574006.1
NW_020292125.1	313177	314921	XP_025574007.1
NW_020292125.1	317240	317923	XP_025574008.1
NW_020292125.1	318319	320928	XP_025574009.1
NW_020292125.1	321450	322657	XP_025574010.1
NW_020292125.1	322830	324838	XP_025574011.1
NW_020292125.1	324782	327721	XP_025574012.1
NW_020292125.1	328529	332271	XP_025574013.1
NW_020292125.1	334170	336170	XP_025574014.1
NW_020292125.1	337798	339157	XP_025574015.1
NW_020292125.1	339856	341241	XP_025574016.1
NW_020292125.1	340994	342381	XP_025574017.1
NW_020292125.1	342569	344408	XP_025574018.1
NW_020292125.1	344532	347896	XP_025574019.1
NW_020292125.1	348506	351169	XP_025574020.1
NW_020292125.1	351628	353888	XP_025574021.1
NW_020292125.1	354105	356670	XP_025574022.1
NW_020292125.1	356669	360067	XP_025574023.1
NW_020292125.1	360866	363574	XP_025574024.1
NW_020292125.1	367940	369062	XP_025574025.1
NW_020292125.1	369222	371023	XP_025574026.1
NW_020292125.1	370968	372458	XP_025574027.1
NW_020292125.1	372739	374917	XP_025574028.1
NW_020292125.1	374807	376688	XP_025574029.1
NW_020292125.1	376856	378239	XP_025574030.1
NW_020292125.1	378444	379200	XP_025574031.1
NW_020292125.1	379061	380453	XP_025574032.1
NW_020292125.1	380714	382655	XP_025574033.1
NW_020292125.1	383385	385709	XP_025574034.1
NW_020292125.1	385682	388369	XP_025574035.1
NW_020292125.1	388930	391060	XP_025574036.1
NW_020292125.1	391468	393472	XP_025574037.1
NW_020292125.1	394144	395041	XP_025574038.1
NW_020292125.1	395128	397518	XP_025574039.1
NW_020292125.1	398036	399642	XP_025574040.1
NW_020292125.1	399953	401621	XP_025574041.1
NW_020292125.1	402459	404636	XP_025574042.1
NW_020292125.1	404481	406329	XP_025574043.1
NW_020292125.1	409464	411710	XP_025574044.1
NW_020292125.1	411754	413087	XP_025574045.1
NW_020292125.1	413125	414573	XP_025574046.1
NW_020292125.1	414724	416297	XP_025574047.1
NW_020292125.1	416690	418140	XP_025574048.1
NW_020292125.1	418523	419639	XP_025574049.1
NW_020292125.1	421762	423393	XP_025574050.1
NW_020292125.1	423680	425114	XP_025574051.1
NW_020292125.1	425381	426906	XP_025574052.1
NW_020292125.1	426848	429297	XP_025574053.1
NW_020292125.1	432924	435669	XP_025574054.1
NW_020292125.1	437494	439710	XP_025574055.1
NW_020292125.1	440010	441581	XP_025574056.1
NW_020292126.1	15153	16542	XP_025573726.1
NW_020292126.1	16090	18254	XP_025573727.1
NW_020292126.1	18226	19244	XP_025573728.1
NW_020292126.1	19092	20554	XP_025573729.1
NW_020292126.1	20414	21686	XP_025573730.1
NW_020292126.1	22761	24591	XP_025573731.1
NW_020292126.1	25790	27194	XP_025573732.1
NW_020292126.1	28328	28721	XP_025573733.1
NW_020292126.1	28905	30132	XP_025573734.1
NW_020292126.1	30662	32406	XP_025573735.1
NW_020292126.1	32782	34134	XP_025573736.1
NW_020292126.1	34298	35700	XP_025573737.1
NW_020292126.1	36108	37609	XP_025573738.1
NW_020292126.1	39154	41194	XP_025573739.1
NW_020292126.1	41359	42888	XP_025573740.1
NW_020292126.1	43620	44805	XP_025573741.1
NW_020292126.1	44626	46562	XP_025573742.1
NW_020292126.1	46893	47878	XP_025573743.1
NW_020292126.1	48074	48992	XP_025573744.1
NW_020292126.1	49111	49699	XP_025573745.1
NW_020292126.1	49713	52009	XP_025573746.1
NW_020292126.1	54412	55242	XP_025573747.1
NW_020292126.1	55480	57289	XP_025573748.1
NW_020292126.1	57777	59120	XP_025573749.1
NW_020292126.1	59650	61231	XP_025573750.1
NW_020292126.1	62194	63225	XP_025573751.1
NW_020292126.1	63660	64914	XP_025573752.1
NW_020292126.1	65439	67442	XP_025573753.1
NW_020292126.1	67891	69620	XP_025573754.1
NW_020292126.1	70035	70800	XP_025573755.1
NW_020292126.1	71447	72924	XP_025573756.1
NW_020292126.1	73420	75426	XP_025573757.1
NW_020292126.1	76349	77865	XP_025573758.1
NW_020292126.1	77856	79018	XP_025573759.1
NW_020292126.1	79763	80789	XP_025573760.1
NW_020292126.1	81252	83365	XP_025573761.1
NW_020292126.1	83651	85448	XP_025573762.1
NW_020292126.1	85736	86724	XP_025573763.1
NW_020292126.1	87226	89492	XP_025573764.1
NW_020292126.1	89959	92496	XP_025573765.1
NW_020292126.1	93549	94784	XP_025573766.1
NW_020292126.1	94929	96245	XP_025573767.1
NW_020292126.1	96424	98163	XP_025573768.1
NW_020292126.1	98484	99805	XP_025573769.1
NW_020292126.1	100411	101195	XP_025573770.1
NW_020292126.1	102269	102854	XP_025573771.1
NW_020292126.1	104240	106056	XP_025573772.1
NW_020292126.1	106749	110796	XP_025573773.1
NW_020292126.1	110912	112643	XP_025573774.1
NW_020292126.1	113999	115666	XP_025573775.1
NW_020292126.1	115890	117359	XP_025573776.1
NW_020292126.1	117112	119339	XP_025573777.1
NW_020292126.1	119524	122118	XP_025573778.1
NW_020292126.1	122118	123747	XP_025573779.1
NW_020292126.1	123427	124351	XP_025573780.1
NW_020292126.1	124830	129543	XP_025573781.1
NW_020292126.1	129531	131108	XP_025573782.1
NW_020292126.1	131672	133430	XP_025573783.1
NW_020292126.1	133411	134999	XP_025573784.1
NW_020292126.1	135045	136786	XP_025573785.1
NW_020292126.1	137454	141864	XP_025573786.1
NW_020292126.1	142137	143306	XP_025573787.1
NW_020292126.1	144167	146058	XP_025573788.1
NW_020292126.1	146292	147171	XP_025573789.1
NW_020292126.1	151612	153675	XP_025573790.1
NW_020292126.1	156185	157430	XP_025573791.1
NW_020292126.1	158060	160008	XP_025573792.1
NW_020292126.1	159968	160587	XP_025573793.1
NW_020292126.1	161982	162665	XP_025573794.1
NW_020292126.1	166125	167896	XP_025573795.1
NW_020292126.1	167721	170501	XP_025573796.1
NW_020292126.1	170702	171192	XP_025573797.1
NW_020292126.1	171565	174230	XP_025573798.1
NW_020292126.1	174539	176370	XP_025573799.1
NW_020292126.1	176596	180503	XP_025573800.1
NW_020292126.1	180657	182213	XP_025573801.1
NW_020292126.1	182175	184680	XP_025573802.1
NW_020292126.1	185270	185877	XP_025573803.1
NW_020292126.1	186274	190189	XP_025573804.1
NW_020292126.1	190019	191918	XP_025573805.1
NW_020292126.1	192204	201602	XP_025573806.1
NW_020292126.1	201787	210606	XP_025573807.1
NW_020292126.1	211065	212068	XP_025573808.1
NW_020292126.1	213653	215725	XP_025573809.1
NW_020292126.1	216609	217368	XP_025573810.1
NW_020292126.1	217413	218126	XP_025573811.1
NW_020292126.1	218100	221803	XP_025573812.1
NW_020292126.1	222106	223304	XP_025573813.1
NW_020292126.1	223496	225407	XP_025573814.1
NW_020292126.1	225456	226275	XP_025573815.1
NW_020292126.1	227196	229188	XP_025573816.1
NW_020292126.1	239027	240844	XP_025573817.1
NW_020292126.1	240991	242531	XP_025573818.1
NW_020292126.1	244013	244664	XP_025573819.1
NW_020292126.1	244920	245644	XP_025573820.1
NW_020292126.1	246227	247389	XP_025573821.1
NW_020292126.1	247577	248553	XP_025573822.1
NW_020292126.1	249120	249949	XP_025573823.1
NW_020292126.1	249639	251301	XP_025573824.1
NW_020292126.1	251381	252544	XP_025573825.1
NW_020292126.1	252901	254510	XP_025573826.1
NW_020292126.1	254889	256639	XP_025573827.1
NW_020292126.1	256844	258847	XP_025573828.1
NW_020292126.1	259053	260758	XP_025573829.1
NW_020292126.1	261822	262761	XP_025573830.1
NW_020292126.1	266125	266475	XP_025573831.1
NW_020292126.1	267200	269412	XP_025573832.1
NW_020292126.1	271286	273078	XP_025573833.1
NW_020292126.1	273879	275514	XP_025573834.1
NW_020292126.1	275663	277849	XP_025573835.1
NW_020292126.1	278952	280688	XP_025573836.1
NW_020292126.1	281391	283443	XP_025573837.1
NW_020292126.1	284070	284867	XP_025573838.1
NW_020292126.1	286123	291297	XP_025573839.1
NW_020292126.1	291485	294113	XP_025573840.1
NW_020292126.1	294802	296287	XP_025573841.1
NW_020292126.1	296819	297911	XP_025573842.1
NW_020292126.1	298611	299937	XP_025573843.1
NW_020292126.1	300568	301674	XP_025573844.1
NW_020292126.1	304018	305203	XP_025573845.1
NW_020292126.1	309891	313299	XP_025573846.1
NW_020292126.1	314080	315966	XP_025573847.1
NW_020292126.1	316209	317089	XP_025573848.1
NW_020292126.1	317012	318270	XP_025573849.1
NW_020292126.1	318353	319530	XP_025573850.1
NW_020292126.1	319474	321090	XP_025573851.1
NW_020292126.1	321115	323822	XP_025573852.1
NW_020292126.1	324667	327016	XP_025573853.1
NW_020292126.1	327756	329724	XP_025573854.1
NW_020292126.1	330991	332843	XP_025573855.1
NW_020292126.1	333605	335090	XP_025573856.1
NW_020292126.1	335263	337248	XP_025573857.1
NW_020292126.1	338413	340092	XP_025573858.1
NW_020292126.1	340779	342724	XP_025573859.1
NW_020292126.1	344098	345354	XP_025573860.1
NW_020292126.1	348067	348567	XP_025573861.1
NW_020292126.1	351355	356927	XP_025573862.1
NW_020292126.1	357642	359128	XP_025573863.1
NW_020292126.1	359268	361365	XP_025573864.1
NW_020292126.1	364682	365552	XP_025573865.1
NW_020292126.1	365650	367483	XP_025573866.1
NW_020292126.1	367836	371193	XP_025573867.1
NW_020292126.1	372721	374737	XP_025573868.1
NW_020292126.1	375656	376408	XP_025573869.1
NW_020292126.1	377101	378785	XP_025573870.1
NW_020292126.1	380390	382513	XP_025573871.1
NW_020292126.1	383504	385420	XP_025573872.1
NW_020292126.1	386653	388942	XP_025573873.1
NW_020292126.1	389333	390981	XP_025573874.1
NW_020292126.1	391684	392402	XP_025573875.1
NW_020292126.1	392279	393105	XP_025573876.1
NW_020292126.1	393254	394918	XP_025573877.1
NW_020292126.1	394649	396449	XP_025573878.1
NW_020292126.1	397788	399065	XP_025573879.1
NW_020292126.1	405409	405785	XP_025573880.1
NW_020292126.1	406802	408773	XP_025573881.1
NW_020292126.1	411932	412725	XP_025573882.1
NW_020292126.1	413901	415488	XP_025573883.1
NW_020292126.1	415737	418054	XP_025573884.1
NW_020292126.1	418273	419373	XP_025573885.1
NW_020292126.1	421109	422376	XP_025573886.1
NW_020292126.1	422674	423626	XP_025573887.1
NW_020292126.1	424026	425128	XP_025573888.1
NW_020292126.1	426434	428108	XP_025573889.1
NW_020292126.1	428363	430282	XP_025573890.1
NW_020292126.1	430456	431191	XP_025573891.1
NW_020292126.1	431412	432809	XP_025573892.1
NW_020292126.1	434378	436666	XP_025573893.1
NW_020292126.1	437091	440878	XP_025573894.1
NW_020292127.1	28599	30189	XP_025573578.1
NW_020292127.1	33034	35465	XP_025573579.1
NW_020292127.1	38273	41079	XP_025573580.1
NW_020292127.1	41621	42491	XP_025573581.1
NW_020292127.1	42451	43933	XP_025573582.1
NW_020292127.1	44132	45200	XP_025573583.1
NW_020292127.1	47112	48691	XP_025573584.1
NW_020292127.1	49963	51176	XP_025573585.1
NW_020292127.1	51603	52354	XP_025573586.1
NW_020292127.1	53173	58198	XP_025573587.1
NW_020292127.1	59337	60247	XP_025573588.1
NW_020292127.1	60270	61064	XP_025573589.1
NW_020292127.1	61360	62608	XP_025573590.1
NW_020292127.1	62956	63790	XP_025573591.1
NW_020292127.1	63702	65780	XP_025573592.1
NW_020292127.1	66392	67894	XP_025573593.1
NW_020292127.1	68202	70052	XP_025573594.1
NW_020292127.1	70181	71914	XP_025573595.1
NW_020292127.1	74146	77606	XP_025573596.1
NW_020292127.1	77782	80326	XP_025573597.1
NW_020292127.1	81254	81968	XP_025573598.1
NW_020292127.1	85430	87679	XP_025573599.1
NW_020292127.1	87827	88960	XP_025573600.1
NW_020292127.1	89702	96798	XP_025573601.1
NW_020292127.1	97888	99268	XP_025573602.1
NW_020292127.1	100000	100870	XP_025573603.1
NW_020292127.1	101304	102923	XP_025573604.1
NW_020292127.1	104546	105311	XP_025573605.1
NW_020292127.1	105422	109268	XP_025573606.1
NW_020292127.1	110114	111527	XP_025573607.1
NW_020292127.1	111924	112821	XP_025573608.1
NW_020292127.1	113448	115798	XP_025573609.1
NW_020292127.1	116380	117513	XP_025573610.1
NW_020292127.1	117741	119691	XP_025573611.1
NW_020292127.1	120394	120694	XP_025573612.1
NW_020292127.1	120733	121339	XP_025573613.1
NW_020292127.1	122388	124127	XP_025573614.1
NW_020292127.1	125021	126428	XP_025573615.1
NW_020292127.1	127046	127818	XP_025573616.1
NW_020292127.1	128462	133858	XP_025573617.1
NW_020292127.1	134380	135195	XP_025573618.1
NW_020292127.1	136107	137790	XP_025573619.1
NW_020292127.1	138127	139860	XP_025573620.1
NW_020292127.1	141482	142148	XP_025573621.1
NW_020292127.1	142335	143391	XP_025573622.1
NW_020292127.1	143849	146227	XP_025573623.1
NW_020292127.1	146207	147663	XP_025573624.1
NW_020292127.1	148687	152898	XP_025573625.1
NW_020292127.1	152970	154081	XP_025573626.1
NW_020292127.1	155005	155577	XP_025573627.1
NW_020292127.1	156256	157361	XP_025573628.1
NW_020292127.1	158333	159722	XP_025573629.1
NW_020292127.1	160442	162101	XP_025573630.1
NW_020292127.1	162584	164697	XP_025573631.1
NW_020292127.1	165276	169499	XP_025573632.1
NW_020292127.1	169717	172093	XP_025573633.1
NW_020292127.1	171972	172603	XP_025573634.1
NW_020292127.1	173519	174792	XP_025573635.1
NW_020292127.1	175584	177482	XP_025573636.1
NW_020292127.1	177705	178990	XP_025573637.1
NW_020292127.1	179182	180159	XP_025573638.1
NW_020292127.1	180472	181386	XP_025573639.1
NW_020292127.1	181609	182665	XP_025573640.1
NW_020292127.1	182973	185022	XP_025573641.1
NW_020292127.1	185513	187314	XP_025573642.1
NW_020292127.1	187629	188624	XP_025573643.1
NW_020292127.1	189016	190194	XP_025573644.1
NW_020292127.1	193509	194851	XP_025573645.1
NW_020292127.1	196002	196763	XP_025573646.1
NW_020292127.1	197193	203698	XP_025573647.1
NW_020292127.1	204929	205945	XP_025573648.1
NW_020292127.1	206671	207929	XP_025573649.1
NW_020292127.1	208779	209604	XP_025573650.1
NW_020292127.1	210009	213070	XP_025573651.1
NW_020292127.1	213786	214750	XP_025573652.1
NW_020292127.1	216534	219361	XP_025573653.1
NW_020292127.1	219502	220066	XP_025573654.1
NW_020292127.1	220183	221433	XP_025573655.1
NW_020292127.1	221125	221587	XP_025573656.1
NW_020292127.1	221741	223060	XP_025573657.1
NW_020292127.1	223349	224448	XP_025573658.1
NW_020292127.1	226162	228345	XP_025573659.1
NW_020292127.1	228694	234811	XP_025573660.1
NW_020292127.1	235494	237223	XP_025573661.1
NW_020292127.1	237863	239655	XP_025573662.1
NW_020292127.1	239712	241144	XP_025573663.1
NW_020292127.1	241262	242424	XP_025573664.1
NW_020292127.1	242600	244657	XP_025573665.1
NW_020292127.1	245667	246768	XP_025573666.1
NW_020292127.1	247099	249082	XP_025573667.1
NW_020292127.1	250579	252039	XP_025573668.1
NW_020292127.1	252050	253423	XP_025573669.1
NW_020292127.1	254753	255884	XP_025573670.1
NW_020292127.1	256098	258584	XP_025573671.1
NW_020292127.1	259313	264417	XP_025573672.1
NW_020292127.1	264491	265806	XP_025573673.1
NW_020292127.1	266442	268042	XP_025573674.1
NW_020292127.1	269407	270994	XP_025573675.1
NW_020292127.1	271117	273487	XP_025573676.1
NW_020292127.1	274263	275541	XP_025573677.1
NW_020292127.1	276332	276953	XP_025573678.1
NW_020292127.1	277399	278056	XP_025573679.1
NW_020292127.1	278057	278676	XP_025573680.1
NW_020292127.1	278799	279995	XP_025573681.1
NW_020292127.1	281168	284538	XP_025573682.1
NW_020292127.1	284652	286441	XP_025573683.1
NW_020292127.1	288991	292061	XP_025573684.1
NW_020292127.1	292336	293538	XP_025573685.1
NW_020292127.1	295343	296615	XP_025573686.1
NW_020292127.1	297093	298978	XP_025573687.1
NW_020292127.1	299295	302691	XP_025573688.1
NW_020292127.1	302861	305210	XP_025573689.1
NW_020292127.1	305590	307930	XP_025573690.1
NW_020292127.1	308102	310250	XP_025573691.1
NW_020292127.1	310952	312132	XP_025573692.1
NW_020292127.1	312647	314891	XP_025573693.1
NW_020292127.1	315257	317064	XP_025573694.1
NW_020292127.1	317766	319861	XP_025573695.1
NW_020292127.1	320385	322496	XP_025573696.1
NW_020292127.1	323203	325203	XP_025573697.1
NW_020292127.1	325229	326258	XP_025573698.1
NW_020292127.1	326592	328324	XP_025573699.1
NW_020292127.1	329149	330987	XP_025573700.1
NW_020292127.1	331496	333871	XP_025573701.1
NW_020292127.1	333809	335642	XP_025573702.1
NW_020292127.1	336081	337371	XP_025573703.1
NW_020292127.1	338997	343398	XP_025573704.1
NW_020292127.1	345197	348031	XP_025573705.1
NW_020292127.1	350326	351970	XP_025573706.1
NW_020292127.1	353419	356073	XP_025573707.1
NW_020292127.1	357075	358802	XP_025573708.1
NW_020292127.1	359001	359382	XP_025573709.1
NW_020292127.1	360370	362811	XP_025573710.1
NW_020292127.1	363466	365226	XP_025573711.1
NW_020292127.1	365532	366794	XP_025573712.1
NW_020292127.1	366713	370212	XP_025573713.1
NW_020292127.1	373820	376129	XP_025573714.1
NW_020292127.1	376530	380043	XP_025573715.1
NW_020292127.1	380181	381942	XP_025573716.1
NW_020292127.1	382383	385714	XP_025573717.1
NW_020292127.1	386084	390049	XP_025573718.1
NW_020292127.1	390923	391545	XP_025573719.1
NW_020292127.1	410079	413781	XP_025573720.1
NW_020292127.1	414667	416002	XP_025573721.1
NW_020292127.1	416749	418412	XP_025573722.1
NW_020292127.1	421523	421715	XP_025573723.1
NW_020292127.1	424643	427529	XP_025573724.1
NW_020292127.1	427229	428402	XP_025573725.1
NW_020292128.1	3023	3581	XP_025573444.1
NW_020292128.1	8257	10065	XP_025573445.1
NW_020292128.1	11689	12918	XP_025573446.1
NW_020292128.1	13148	16211	XP_025573447.1
NW_020292128.1	16161	17499	XP_025573448.1
NW_020292128.1	17748	20925	XP_025573449.1
NW_020292128.1	21982	24308	XP_025573450.1
NW_020292128.1	24938	27180	XP_025573451.1
NW_020292128.1	27283	28453	XP_025573452.1
NW_020292128.1	28498	30321	XP_025573453.1
NW_020292128.1	31103	32039	XP_025573454.1
NW_020292128.1	40886	43522	XP_025573455.1
NW_020292128.1	43793	45324	XP_025573456.1
NW_020292128.1	44859	47027	XP_025573457.1
NW_020292128.1	47158	49375	XP_025573458.1
NW_020292128.1	49747	56636	XP_025573459.1
NW_020292128.1	57091	60129	XP_025573460.1
NW_020292128.1	61515	63020	XP_025573461.1
NW_020292128.1	64939	65220	XP_025573462.1
NW_020292128.1	71640	73808	XP_025573463.1
NW_020292128.1	76028	78205	XP_025573464.1
NW_020292128.1	78388	79895	XP_025573465.1
NW_020292128.1	80657	82390	XP_025573466.1
NW_020292128.1	83292	85455	XP_025573467.1
NW_020292128.1	86066	89715	XP_025573468.1
NW_020292128.1	90698	93804	XP_025573469.1
NW_020292128.1	98130	99406	XP_025573470.1
NW_020292128.1	99887	102523	XP_025573471.1
NW_020292128.1	103712	107260	XP_025573472.1
NW_020292128.1	107528	110431	XP_025573473.1
NW_020292128.1	110566	112423	XP_025573474.1
NW_020292128.1	113583	115631	XP_025573475.1
NW_020292128.1	116987	117620	XP_025573476.1
NW_020292128.1	119506	121732	XP_025573477.1
NW_020292128.1	121658	123019	XP_025573478.1
NW_020292128.1	123429	124251	XP_025573479.1
NW_020292128.1	125316	128228	XP_025573480.1
NW_020292128.1	129860	133188	XP_025573481.1
NW_020292128.1	133944	136194	XP_025573482.1
NW_020292128.1	136382	138157	XP_025573483.1
NW_020292128.1	138436	140076	XP_025573484.1
NW_020292128.1	139600	140096	XP_025573485.1
NW_020292128.1	139966	142912	XP_025573486.1
NW_020292128.1	143126	145275	XP_025573487.1
NW_020292128.1	145402	147493	XP_025573488.1
NW_020292128.1	148338	149540	XP_025573489.1
NW_020292128.1	151004	152046	XP_025573490.1
NW_020292128.1	152609	153672	XP_025573491.1
NW_020292128.1	153873	154886	XP_025573492.1
NW_020292128.1	154596	158791	XP_025573493.1
NW_020292128.1	158838	160113	XP_025573494.1
NW_020292128.1	159997	161290	XP_025573495.1
NW_020292128.1	161461	165522	XP_025573496.1
NW_020292128.1	166188	168367	XP_025573497.1
NW_020292128.1	173531	174879	XP_025573498.1
NW_020292128.1	174819	177361	XP_025573499.1
NW_020292128.1	177955	179209	XP_025573500.1
NW_020292128.1	179334	181678	XP_025573501.1
NW_020292128.1	181545	182670	XP_025573502.1
NW_020292128.1	182852	185453	XP_025573503.1
NW_020292128.1	193122	193750	XP_025573504.1
NW_020292128.1	196205	198573	XP_025573505.1
NW_020292128.1	200817	202292	XP_025573506.1
NW_020292128.1	202465	204102	XP_025573507.1
NW_020292128.1	204267	205035	XP_025573508.1
NW_020292128.1	206767	209539	XP_025573509.1
NW_020292128.1	212779	214747	XP_025573510.1
NW_020292128.1	214952	216222	XP_025573511.1
NW_020292128.1	216346	218262	XP_025573512.1
NW_020292128.1	218840	221114	XP_025573513.1
NW_020292128.1	222028	224137	XP_025573514.1
NW_020292128.1	224414	225761	XP_025573515.1
NW_020292128.1	228064	229396	XP_025573516.1
NW_020292128.1	229210	230997	XP_025573517.1
NW_020292128.1	231703	234492	XP_025573518.1
NW_020292128.1	235540	243573	XP_025573519.1
NW_020292128.1	251533	253540	XP_025573520.1
NW_020292128.1	254412	257730	XP_025573521.1
NW_020292128.1	258314	260181	XP_025573522.1
NW_020292128.1	260175	261124	XP_025573523.1
NW_020292128.1	261102	262345	XP_025573524.1
NW_020292128.1	262675	264640	XP_025573525.1
NW_020292128.1	265621	267857	XP_025573526.1
NW_020292128.1	268051	269989	XP_025573527.1
NW_020292128.1	270127	271718	XP_025573528.1
NW_020292128.1	272132	272867	XP_025573529.1
NW_020292128.1	273486	275403	XP_025573530.1
NW_020292128.1	276675	277316	XP_025573531.1
NW_020292128.1	277356	278260	XP_025573532.1
NW_020292128.1	278678	281998	XP_025573533.1
NW_020292128.1	282144	283481	XP_025573534.1
NW_020292128.1	283421	285201	XP_025573535.1
NW_020292128.1	285662	288977	XP_025573536.1
NW_020292128.1	290157	290507	XP_025573537.1
NW_020292128.1	293235	296945	XP_025573538.1
NW_020292128.1	297076	298053	XP_025573539.1
NW_020292128.1	298290	301598	XP_025573540.1
NW_020292128.1	302524	304317	XP_025573541.1
NW_020292128.1	304490	307116	XP_025573542.1
NW_020292128.1	308790	310711	XP_025573543.1
NW_020292128.1	311423	312833	XP_025573544.1
NW_020292128.1	313428	314241	XP_025573545.1
NW_020292128.1	314426	315527	XP_025573546.1
NW_020292128.1	315699	316407	XP_025573547.1
NW_020292128.1	316805	318742	XP_025573548.1
NW_020292128.1	318977	320317	XP_025573549.1
NW_020292128.1	321274	323954	XP_025573550.1
NW_020292128.1	324584	327702	XP_025573551.1
NW_020292128.1	328060	328961	XP_025573552.1
NW_020292128.1	331701	333418	XP_025573553.1
NW_020292128.1	334748	335563	XP_025573554.1
NW_020292128.1	335672	336758	XP_025573555.1
NW_020292128.1	336943	337570	XP_025573556.1
NW_020292128.1	337742	340743	XP_025573557.1
NW_020292128.1	340766	342803	XP_025573558.1
NW_020292128.1	342786	343907	XP_025573559.1
NW_020292128.1	343946	344597	XP_025573560.1
NW_020292128.1	344864	346693	XP_025573561.1
NW_020292128.1	346848	348526	XP_025573562.1
NW_020292128.1	348464	348932	XP_025573563.1
NW_020292128.1	348932	352040	XP_025573564.1
NW_020292128.1	354567	355420	XP_025573565.1
NW_020292128.1	355699	355955	XP_025573566.1
NW_020292128.1	355955	356572	XP_025573567.1
NW_020292128.1	356320	359903	XP_025573568.1
NW_020292128.1	360111	366399	XP_025573569.1
NW_020292128.1	366829	367989	XP_025573570.1
NW_020292128.1	380118	381776	XP_025573571.1
NW_020292128.1	382540	383310	XP_025573572.1
NW_020292128.1	383338	383980	XP_025573573.1
NW_020292128.1	384903	385816	XP_025573574.1
NW_020292128.1	386440	390914	XP_025573575.1
NW_020292128.1	391632	391995	XP_025573576.1
NW_020292128.1	391727	393308	XP_025573577.1
NW_020292129.1	0	1368	XP_025573305.1
NW_020292129.1	1175	2692	XP_025573306.1
NW_020292129.1	2839	6527	XP_025573307.1
NW_020292129.1	6528	8495	XP_025573308.1
NW_020292129.1	8672	16130	XP_025573309.1
NW_020292129.1	16439	17499	XP_025573310.1
NW_020292129.1	20025	20640	XP_025573311.1
NW_020292129.1	22129	30096	XP_025573312.1
NW_020292129.1	30906	32130	XP_025573313.1
NW_020292129.1	32369	34347	XP_025573314.1
NW_020292129.1	34823	36285	XP_025573315.1
NW_020292129.1	37255	39858	XP_025573316.1
NW_020292129.1	40627	42239	XP_025573317.1
NW_020292129.1	42279	44589	XP_025573318.1
NW_020292129.1	45989	47722	XP_025573319.1
NW_020292129.1	48812	50265	XP_025573320.1
NW_020292129.1	50481	52379	XP_025573321.1
NW_020292129.1	52680	53712	XP_025573322.1
NW_020292129.1	54176	57682	XP_025573323.1
NW_020292129.1	58943	66467	XP_025573324.1
NW_020292129.1	67322	71939	XP_025573325.1
NW_020292129.1	72866	74153	XP_025573326.1
NW_020292129.1	74174	75792	XP_025573327.1
NW_020292129.1	77066	79053	XP_025573328.1
NW_020292129.1	80078	83491	XP_025573329.1
NW_020292129.1	85215	87248	XP_025573330.1
NW_020292129.1	88060	90520	XP_025573331.1
NW_020292129.1	92046	93377	XP_025573332.1
NW_020292129.1	93377	94460	XP_025573333.1
NW_020292129.1	94615	95388	XP_025573334.1
NW_020292129.1	96045	96779	XP_025573335.1
NW_020292129.1	96851	98398	XP_025573336.1
NW_020292129.1	101314	102790	XP_025573337.1
NW_020292129.1	103334	105460	XP_025573338.1
NW_020292129.1	105638	107101	XP_025573339.1
NW_020292129.1	108078	110463	XP_025573340.1
NW_020292129.1	112109	113477	XP_025573341.1
NW_020292129.1	114410	114812	XP_025573342.1
NW_020292129.1	116051	117042	XP_025573343.1
NW_020292129.1	119663	122197	XP_025573344.1
NW_020292129.1	125216	130632	XP_025573345.1
NW_020292129.1	131222	132898	XP_025573346.1
NW_020292129.1	133187	135520	XP_025573347.1
NW_020292129.1	136591	137996	XP_025573348.1
NW_020292129.1	138223	139804	XP_025573349.1
NW_020292129.1	139862	140758	XP_025573350.1
NW_020292129.1	140864	143594	XP_025573351.1
NW_020292129.1	143885	145625	XP_025573352.1
NW_020292129.1	146095	147509	XP_025573353.1
NW_020292129.1	149201	150836	XP_025573354.1
NW_020292129.1	151510	153532	XP_025573355.1
NW_020292129.1	153774	154910	XP_025573356.1
NW_020292129.1	154863	157202	XP_025573357.1
NW_020292129.1	159074	160129	XP_025573358.1
NW_020292129.1	159882	162154	XP_025573359.1
NW_020292129.1	162400	164493	XP_025573360.1
NW_020292129.1	164832	165461	XP_025573361.1
NW_020292129.1	165952	166886	XP_025573362.1
NW_020292129.1	167190	170399	XP_025573363.1
NW_020292129.1	171308	173096	XP_025573364.1
NW_020292129.1	173566	181213	XP_025573365.1
NW_020292129.1	181660	183071	XP_025573366.1
NW_020292129.1	183072	185232	XP_025573367.1
NW_020292129.1	191277	191879	XP_025573368.1
NW_020292129.1	192988	195170	XP_025573369.1
NW_020292129.1	195170	196352	XP_025573370.1
NW_020292129.1	196398	200345	XP_025573371.1
NW_020292129.1	200391	202046	XP_025573372.1
NW_020292129.1	202047	203473	XP_025573373.1
NW_020292129.1	204087	206333	XP_025573374.1
NW_020292129.1	206358	207518	XP_025573375.1
NW_020292129.1	207635	211385	XP_025573376.1
NW_020292129.1	213745	215333	XP_025573377.1
NW_020292129.1	215168	216214	XP_025573378.1
NW_020292129.1	218346	220218	XP_025573379.1
NW_020292129.1	220499	221262	XP_025573380.1
NW_020292129.1	221248	222819	XP_025573381.1
NW_020292129.1	223159	223735	XP_025573382.1
NW_020292129.1	223688	228546	XP_025573383.1
NW_020292129.1	228729	230906	XP_025573384.1
NW_020292129.1	232694	234426	XP_025573385.1
NW_020292129.1	234631	235498	XP_025573386.1
NW_020292129.1	236164	237687	XP_025573387.1
NW_020292129.1	242080	244295	XP_025573388.1
NW_020292129.1	244710	245240	XP_025573389.1
NW_020292129.1	245405	246944	XP_025573390.1
NW_020292129.1	247291	249347	XP_025573391.1
NW_020292129.1	250742	252999	XP_025573392.1
NW_020292129.1	253335	255361	XP_025573393.1
NW_020292129.1	256684	258441	XP_025573394.1
NW_020292129.1	259082	259866	XP_025573395.1
NW_020292129.1	260329	264055	XP_025573396.1
NW_020292129.1	264065	265740	XP_025573397.1
NW_020292129.1	269049	270088	XP_025573398.1
NW_020292129.1	270512	271684	XP_025573399.1
NW_020292129.1	271589	272390	XP_025573400.1
NW_020292129.1	272843	274870	XP_025573401.1
NW_020292129.1	276814	278039	XP_025573402.1
NW_020292129.1	278676	279496	XP_025573403.1
NW_020292129.1	279306	282644	XP_025573404.1
NW_020292129.1	284539	286147	XP_025573405.1
NW_020292129.1	286194	288224	XP_025573406.1
NW_020292129.1	288441	289301	XP_025573407.1
NW_020292129.1	291344	293471	XP_025573408.1
NW_020292129.1	293771	295424	XP_025573409.1
NW_020292129.1	295281	296024	XP_025573410.1
NW_020292129.1	296224	298239	XP_025573411.1
NW_020292129.1	298458	301083	XP_025573412.1
NW_020292129.1	301238	303467	XP_025573413.1
NW_020292129.1	303980	307506	XP_025573414.1
NW_020292129.1	309369	312269	XP_025573415.1
NW_020292129.1	314446	315266	XP_025573416.1
NW_020292129.1	315124	320383	XP_025573417.1
NW_020292129.1	320548	321659	XP_025573418.1
NW_020292129.1	324974	325545	XP_025573419.1
NW_020292129.1	328304	329742	XP_025573420.1
NW_020292129.1	330731	333660	XP_025573421.1
NW_020292129.1	334137	335730	XP_025573422.1
NW_020292129.1	338050	339577	XP_025573423.1
NW_020292129.1	339620	340664	XP_025573424.1
NW_020292129.1	340757	341741	XP_025573425.1
NW_020292129.1	343074	344830	XP_025573426.1
NW_020292129.1	345008	346418	XP_025573427.1
NW_020292129.1	346596	348337	XP_025573428.1
NW_020292129.1	349135	350521	XP_025573429.1
NW_020292129.1	351193	354751	XP_025573430.1
NW_020292129.1	354967	359324	XP_025573431.1
NW_020292129.1	359348	361650	XP_025573432.1
NW_020292129.1	363083	365599	XP_025573433.1
NW_020292129.1	366963	367884	XP_025573434.1
NW_020292129.1	367979	371885	XP_025573435.1
NW_020292129.1	372229	376205	XP_025573436.1
NW_020292129.1	377310	379048	XP_025573437.1
NW_020292129.1	379255	380449	XP_025573438.1
NW_020292129.1	380561	381417	XP_025573439.1
NW_020292129.1	382050	384241	XP_025573440.1
NW_020292129.1	384491	385528	XP_025573441.1
NW_020292129.1	385783	389946	XP_025573442.1
NW_020292129.1	390434	391135	XP_025573443.1
NW_020292130.1	2861	3464	XP_025573164.1
NW_020292130.1	4618	5579	XP_025573165.1
NW_020292130.1	5684	7143	XP_025573166.1
NW_020292130.1	8798	9528	XP_025573167.1
NW_020292130.1	11491	13867	XP_025573168.1
NW_020292130.1	23342	24119	XP_025573169.1
NW_020292130.1	25020	28951	XP_025573170.1
NW_020292130.1	30047	32747	XP_025573171.1
NW_020292130.1	32980	33945	XP_025573172.1
NW_020292130.1	34530	36046	XP_025573173.1
NW_020292130.1	36033	37248	XP_025573174.1
NW_020292130.1	37587	42055	XP_025573175.1
NW_020292130.1	44132	46174	XP_025573176.1
NW_020292130.1	46521	49511	XP_025573177.1
NW_020292130.1	51034	52456	XP_025573178.1
NW_020292130.1	52456	54195	XP_025573179.1
NW_020292130.1	54780	56214	XP_025573180.1
NW_020292130.1	56659	58818	XP_025573181.1
NW_020292130.1	60576	61515	XP_025573182.1
NW_020292130.1	61151	63183	XP_025573183.1
NW_020292130.1	64439	64847	XP_025573184.1
NW_020292130.1	65099	66833	XP_025573185.1
NW_020292130.1	68976	71411	XP_025573186.1
NW_020292130.1	71606	75363	XP_025573187.1
NW_020292130.1	75413	77125	XP_025573188.1
NW_020292130.1	80976	83029	XP_025573189.1
NW_020292130.1	83492	83843	XP_025573190.1
NW_020292130.1	83639	84838	XP_025573191.1
NW_020292130.1	85530	86901	XP_025573192.1
NW_020292130.1	87324	89065	XP_025573193.1
NW_020292130.1	90465	91197	XP_025573194.1
NW_020292130.1	92215	93685	XP_025573195.1
NW_020292130.1	93640	94291	XP_025573196.1
NW_020292130.1	95091	98084	XP_025573197.1
NW_020292130.1	98489	99487	XP_025573198.1
NW_020292130.1	99525	101321	XP_025573199.1
NW_020292130.1	101473	103842	XP_025573200.1
NW_020292130.1	104576	106473	XP_025573201.1
NW_020292130.1	107244	108379	XP_025573202.1
NW_020292130.1	110931	112843	XP_025573203.1
NW_020292130.1	112958	113858	XP_025573204.1
NW_020292130.1	113839	115568	XP_025573205.1
NW_020292130.1	115895	116228	XP_025573206.1
NW_020292130.1	117334	118513	XP_025573207.1
NW_020292130.1	119871	120918	XP_025573208.1
NW_020292130.1	122181	122911	XP_025573209.1
NW_020292130.1	124762	127291	XP_025573210.1
NW_020292130.1	127823	130339	XP_025573211.1
NW_020292130.1	132416	132932	XP_025573212.1
NW_020292130.1	136173	137474	XP_025573213.1
NW_020292130.1	139591	141526	XP_025573214.1
NW_020292130.1	141526	142490	XP_025573215.1
NW_020292130.1	143140	145428	XP_025573216.1
NW_020292130.1	147197	148699	XP_025573217.1
NW_020292130.1	149892	153391	XP_025573218.1
NW_020292130.1	154328	155955	XP_025573219.1
NW_020292130.1	156401	156800	XP_025573220.1
NW_020292130.1	157033	158784	XP_025573221.1
NW_020292130.1	159173	160992	XP_025573222.1
NW_020292130.1	161158	162245	XP_025573223.1
NW_020292130.1	162360	165508	XP_025573224.1
NW_020292130.1	166095	166863	XP_025573225.1
NW_020292130.1	168099	173676	XP_025573226.1
NW_020292130.1	175572	176464	XP_025573227.1
NW_020292130.1	177614	179235	XP_025573228.1
NW_020292130.1	182876	191233	XP_025573229.1
NW_020292130.1	190526	191492	XP_025573230.1
NW_020292130.1	191886	193049	XP_025573231.1
NW_020292130.1	193244	193913	XP_025573232.1
NW_020292130.1	200929	202517	XP_025573233.1
NW_020292130.1	203128	206324	XP_025573234.1
NW_020292130.1	206685	208199	XP_025573235.1
NW_020292130.1	208978	212169	XP_025573236.1
NW_020292130.1	212789	214212	XP_025573237.1
NW_020292130.1	214798	216245	XP_025573238.1
NW_020292130.1	216934	218342	XP_025573239.1
NW_020292130.1	220031	222150	XP_025573240.1
NW_020292130.1	223153	224433	XP_025573241.1
NW_020292130.1	224725	226437	XP_025573242.1
NW_020292130.1	229033	230044	XP_025573243.1
NW_020292130.1	231078	232372	XP_025573244.1
NW_020292130.1	232351	234398	XP_025573245.1
NW_020292130.1	234548	237329	XP_025573246.1
NW_020292130.1	237492	238484	XP_025573247.1
NW_020292130.1	238624	239730	XP_025573248.1
NW_020292130.1	239830	242626	XP_025573249.1
NW_020292130.1	244078	245067	XP_025573250.1
NW_020292130.1	246395	247800	XP_025573251.1
NW_020292130.1	247622	251943	XP_025573252.1
NW_020292130.1	252060	254356	XP_025573253.1
NW_020292130.1	254431	256570	XP_025573254.1
NW_020292130.1	256380	256964	XP_025573255.1
NW_020292130.1	258698	259591	XP_025573256.1
NW_020292130.1	262061	264128	XP_025573257.1
NW_020292130.1	264312	265586	XP_025573258.1
NW_020292130.1	265706	267062	XP_025573259.1
NW_020292130.1	267022	269113	XP_025573260.1
NW_020292130.1	269278	270673	XP_025573261.1
NW_020292130.1	270793	274153	XP_025573262.1
NW_020292130.1	274311	275776	XP_025573263.1
NW_020292130.1	277863	280120	XP_025573264.1
NW_020292130.1	280516	282136	XP_025573265.1
NW_020292130.1	282758	284444	XP_025573266.1
NW_020292130.1	284581	285328	XP_025573267.1
NW_020292130.1	286035	287261	XP_025573268.1
NW_020292130.1	287751	289100	XP_025573269.1
NW_020292130.1	289959	290550	XP_025573270.1
NW_020292130.1	291801	292869	XP_025573271.1
NW_020292130.1	293791	294943	XP_025573272.1
NW_020292130.1	295822	297343	XP_025573273.1
NW_020292130.1	297561	301080	XP_025573274.1
NW_020292130.1	306823	308860	XP_025573275.1
NW_020292130.1	308924	309929	XP_025573276.1
NW_020292130.1	309456	311037	XP_025573277.1
NW_020292130.1	311653	313924	XP_025573278.1
NW_020292130.1	314715	315669	XP_025573279.1
NW_020292130.1	319243	320020	XP_025573280.1
NW_020292130.1	321491	323356	XP_025573281.1
NW_020292130.1	323800	327303	XP_025573282.1
NW_020292130.1	327718	329855	XP_025573283.1
NW_020292130.1	330215	332204	XP_025573284.1
NW_020292130.1	333157	334486	XP_025573285.1
NW_020292130.1	335665	337013	XP_025573286.1
NW_020292130.1	337744	339314	XP_025573287.1
NW_020292130.1	339199	340701	XP_025573288.1
NW_020292130.1	340847	347201	XP_025573289.1
NW_020292130.1	347473	348185	XP_025573290.1
NW_020292130.1	349168	351488	XP_025573291.1
NW_020292130.1	352717	353499	XP_025573292.1
NW_020292130.1	354183	355457	XP_025573293.1
NW_020292130.1	359044	363077	XP_025573294.1
NW_020292130.1	363890	364599	XP_025573295.1
NW_020292130.1	364973	366552	XP_025573296.1
NW_020292130.1	366559	367682	XP_025573297.1
NW_020292130.1	367800	371899	XP_025573298.1
NW_020292130.1	372269	373640	XP_025573299.1
NW_020292130.1	374885	375924	XP_025573300.1
NW_020292130.1	376096	378743	XP_025573301.1
NW_020292130.1	378964	379941	XP_025573302.1
NW_020292130.1	381467	382187	XP_025573303.1
NW_020292130.1	384578	386606	XP_025573304.1
NW_020292131.1	1186	1880	XP_025573022.1
NW_020292131.1	1983	4967	XP_025573023.1
NW_020292131.1	5624	6661	XP_025573024.1
NW_020292131.1	8172	9369	XP_025573025.1
NW_020292131.1	8904	9868	XP_025573026.1
NW_020292131.1	10561	11455	XP_025573027.1
NW_020292131.1	11532	13932	XP_025573028.1
NW_020292131.1	15042	15694	XP_025573029.1
NW_020292131.1	15702	17914	XP_025573030.1
NW_020292131.1	28516	29584	XP_025573031.1
NW_020292131.1	29925	30471	XP_025573032.1
NW_020292131.1	30880	31424	XP_025573033.1
NW_020292131.1	32628	34873	XP_025573034.1
NW_020292131.1	34880	36802	XP_025573035.1
NW_020292131.1	37046	38203	XP_025573036.1
NW_020292131.1	38356	39355	XP_025573037.1
NW_020292131.1	39486	41413	XP_025573038.1
NW_020292131.1	41478	42138	XP_025573039.1
NW_020292131.1	42537	43812	XP_025573040.1
NW_020292131.1	44331	44867	XP_025573041.1
NW_020292131.1	45751	46854	XP_025573042.1
NW_020292131.1	47458	48997	XP_025573043.1
NW_020292131.1	51222	55131	XP_025573044.1
NW_020292131.1	55814	59112	XP_025573045.1
NW_020292131.1	59840	60609	XP_025573046.1
NW_020292131.1	62578	63662	XP_025573047.1
NW_020292131.1	64454	65195	XP_025573048.1
NW_020292131.1	65588	66570	XP_025573049.1
NW_020292131.1	67742	67934	XP_025573050.1
NW_020292131.1	67958	69535	XP_025573051.1
NW_020292131.1	71661	73080	XP_025573052.1
NW_020292131.1	74445	76035	XP_025573053.1
NW_020292131.1	77342	79706	XP_025573054.1
NW_020292131.1	81729	82780	XP_025573055.1
NW_020292131.1	83591	84285	XP_025573056.1
NW_020292131.1	85133	86119	XP_025573057.1
NW_020292131.1	86798	88661	XP_025573058.1
NW_020292131.1	89024	89837	XP_025573059.1
NW_020292131.1	100069	101683	XP_025573060.1
NW_020292131.1	101928	103391	XP_025573061.1
NW_020292131.1	103461	106078	XP_025573062.1
NW_020292131.1	106164	107532	XP_025573063.1
NW_020292131.1	107665	108898	XP_025573064.1
NW_020292131.1	109107	109896	XP_025573065.1
NW_020292131.1	109620	112333	XP_025573066.1
NW_020292131.1	112858	114676	XP_025573067.1
NW_020292131.1	114865	115915	XP_025573068.1
NW_020292131.1	117249	118429	XP_025573069.1
NW_020292131.1	119459	120431	XP_025573070.1
NW_020292131.1	121020	122464	XP_025573071.1
NW_020292131.1	122911	124820	XP_025573072.1
NW_020292131.1	125194	127322	XP_025573073.1
NW_020292131.1	127704	128496	XP_025573074.1
NW_020292131.1	129065	130532	XP_025573075.1
NW_020292131.1	134780	135439	XP_025573076.1
NW_020292131.1	138799	139287	XP_025573077.1
NW_020292131.1	141263	142138	XP_025573078.1
NW_020292131.1	142673	144701	XP_025573079.1
NW_020292131.1	145211	146985	XP_025573080.1
NW_020292131.1	147597	149349	XP_025573081.1
NW_020292131.1	149976	151553	XP_025573082.1
NW_020292131.1	151935	153797	XP_025573083.1
NW_020292131.1	153750	155939	XP_025573084.1
NW_020292131.1	156653	158277	XP_025573085.1
NW_020292131.1	159301	161746	XP_025573086.1
NW_020292131.1	162510	162977	XP_025573087.1
NW_020292131.1	164882	167006	XP_025573088.1
NW_020292131.1	169726	170857	XP_025573089.1
NW_020292131.1	172550	174609	XP_025573090.1
NW_020292131.1	174823	175963	XP_025573091.1
NW_020292131.1	176346	177137	XP_025573092.1
NW_020292131.1	180172	181181	XP_025573093.1
NW_020292131.1	183136	186085	XP_025573094.1
NW_020292131.1	187679	188200	XP_025573095.1
NW_020292131.1	188918	190746	XP_025573096.1
NW_020292131.1	193990	195611	XP_025573097.1
NW_020292131.1	195836	197935	XP_025573098.1
NW_020292131.1	198194	198440	XP_025573099.1
NW_020292131.1	199513	200525	XP_025573100.1
NW_020292131.1	201306	202898	XP_025573101.1
NW_020292131.1	204943	212360	XP_025573102.1
NW_020292131.1	214311	215695	XP_025573103.1
NW_020292131.1	216253	217773	XP_025573104.1
NW_020292131.1	220014	220565	XP_025573105.1
NW_020292131.1	220824	221378	XP_025573106.1
NW_020292131.1	222096	222789	XP_025573107.1
NW_020292131.1	222943	223987	XP_025573108.1
NW_020292131.1	225116	226129	XP_025573109.1
NW_020292131.1	226321	227341	XP_025573110.1
NW_020292131.1	227717	228856	XP_025573111.1
NW_020292131.1	229455	230090	XP_025573112.1
NW_020292131.1	230590	236667	XP_025573113.1
NW_020292131.1	236947	237912	XP_025573114.1
NW_020292131.1	238656	241139	XP_025573115.1
NW_020292131.1	243917	245767	XP_025573116.1
NW_020292131.1	245910	247275	XP_025573117.1
NW_020292131.1	247744	249891	XP_025573118.1
NW_020292131.1	250900	252087	XP_025573119.1
NW_020292131.1	254200	256075	XP_025573120.1
NW_020292131.1	257651	262851	XP_025573121.1
NW_020292131.1	263438	264827	XP_025573122.1
NW_020292131.1	264951	265975	XP_025573123.1
NW_020292131.1	266825	267927	XP_025573124.1
NW_020292131.1	269000	273419	XP_025573125.1
NW_020292131.1	273646	274412	XP_025573126.1
NW_020292131.1	277876	279104	XP_025573127.1
NW_020292131.1	280252	282045	XP_025573128.1
NW_020292131.1	282229	283411	XP_025573129.1
NW_020292131.1	284757	288304	XP_025573130.1
NW_020292131.1	288709	290714	XP_025573131.1
NW_020292131.1	290920	291985	XP_025573132.1
NW_020292131.1	293096	294630	XP_025573133.1
NW_020292131.1	294800	295956	XP_025573134.1
NW_020292131.1	296477	297436	XP_025573135.1
NW_020292131.1	300444	301713	XP_025573136.1
NW_020292131.1	302270	303223	XP_025573137.1
NW_020292131.1	304868	306261	XP_025573138.1
NW_020292131.1	309345	310966	XP_025573139.1
NW_020292131.1	310966	312079	XP_025573140.1
NW_020292131.1	312846	313446	XP_025573141.1
NW_020292131.1	314355	315164	XP_025573142.1
NW_020292131.1	317152	317554	XP_025573143.1
NW_020292131.1	318033	318606	XP_025573144.1
NW_020292131.1	319688	324646	XP_025573145.1
NW_020292131.1	325921	329314	XP_025573146.1
NW_020292131.1	330077	334867	XP_025573147.1
NW_020292131.1	336595	337105	XP_025573148.1
NW_020292131.1	338921	340259	XP_025573149.1
NW_020292131.1	340029	341419	XP_025573150.1
NW_020292131.1	343022	344535	XP_025573151.1
NW_020292131.1	344838	347204	XP_025573152.1
NW_020292131.1	347700	351046	XP_025573153.1
NW_020292131.1	351121	352344	XP_025573154.1
NW_020292131.1	352496	354391	XP_025573155.1
NW_020292131.1	354423	355702	XP_025573156.1
NW_020292131.1	356710	358556	XP_025573157.1
NW_020292131.1	359198	362184	XP_025573158.1
NW_020292131.1	362422	363318	XP_025573159.1
NW_020292131.1	363522	365931	XP_025573160.1
NW_020292131.1	366122	368477	XP_025573161.1
NW_020292131.1	371105	372137	XP_025573162.1
NW_020292131.1	373456	375465	XP_025573163.1
NW_020292132.1	563	1949	XP_025572892.1
NW_020292132.1	2066	4844	XP_025572893.1
NW_020292132.1	5529	7798	XP_025572894.1
NW_020292132.1	9611	11048	XP_025572895.1
NW_020292132.1	11342	14770	XP_025572896.1
NW_020292132.1	18357	19613	XP_025572897.1
NW_020292132.1	19913	21385	XP_025572898.1
NW_020292132.1	21560	22614	XP_025572899.1
NW_020292132.1	23505	24284	XP_025572900.1
NW_020292132.1	25477	27557	XP_025572901.1
NW_020292132.1	27683	28267	XP_025572902.1
NW_020292132.1	28414	30423	XP_025572903.1
NW_020292132.1	33189	36628	XP_025572904.1
NW_020292132.1	38797	41313	XP_025572905.1
NW_020292132.1	41390	43170	XP_025572906.1
NW_020292132.1	43949	44277	XP_025572907.1
NW_020292132.1	44878	46071	XP_025572908.1
NW_020292132.1	45965	47660	XP_025572909.1
NW_020292132.1	48313	50908	XP_025572910.1
NW_020292132.1	55367	56883	XP_025572911.1
NW_020292132.1	57165	58786	XP_025572912.1
NW_020292132.1	58770	60274	XP_025572913.1
NW_020292132.1	60580	60799	XP_025572914.1
NW_020292132.1	63909	65940	XP_025572915.1
NW_020292132.1	66185	67739	XP_025572916.1
NW_020292132.1	67677	69070	XP_025572917.1
NW_020292132.1	70401	72867	XP_025572918.1
NW_020292132.1	73058	75230	XP_025572919.1
NW_020292132.1	75434	77607	XP_025572920.1
NW_020292132.1	77960	79364	XP_025572921.1
NW_020292132.1	80015	82142	XP_025572922.1
NW_020292132.1	82788	84159	XP_025572923.1
NW_020292132.1	84635	86754	XP_025572924.1
NW_020292132.1	87126	88815	XP_025572925.1
NW_020292132.1	89104	90515	XP_025572926.1
NW_020292132.1	90841	92364	XP_025572927.1
NW_020292132.1	93800	97259	XP_025572928.1
NW_020292132.1	108255	108995	XP_025572929.1
NW_020292132.1	108995	110737	XP_025572930.1
NW_020292132.1	110601	113604	XP_025572931.1
NW_020292132.1	113825	115405	XP_025572932.1
NW_020292132.1	116260	117188	XP_025572933.1
NW_020292132.1	118002	119980	XP_025572934.1
NW_020292132.1	119716	121086	XP_025572935.1
NW_020292132.1	120780	124265	XP_025572936.1
NW_020292132.1	124407	129091	XP_025572937.1
NW_020292132.1	129451	130138	XP_025572938.1
NW_020292132.1	130403	132805	XP_025572939.1
NW_020292132.1	132876	134244	XP_025572940.1
NW_020292132.1	134160	135309	XP_025572941.1
NW_020292132.1	135712	137184	XP_025572942.1
NW_020292132.1	137505	139489	XP_025572943.1
NW_020292132.1	139869	140832	XP_025572944.1
NW_020292132.1	141771	143601	XP_025572945.1
NW_020292132.1	143368	144940	XP_025572946.1
NW_020292132.1	148721	149965	XP_025572947.1
NW_020292132.1	150908	152084	XP_025572948.1
NW_020292132.1	152525	153754	XP_025572949.1
NW_020292132.1	155216	157615	XP_025572950.1
NW_020292132.1	158312	164222	XP_025572951.1
NW_020292132.1	164371	167014	XP_025572952.1
NW_020292132.1	167198	168537	XP_025572953.1
NW_020292132.1	168915	169885	XP_025572954.1
NW_020292132.1	176588	177586	XP_025572955.1
NW_020292132.1	182642	183016	XP_025572956.1
NW_020292132.1	182791	183692	XP_025572957.1
NW_020292132.1	183810	184873	XP_025572958.1
NW_020292132.1	185269	187335	XP_025572959.1
NW_020292132.1	189111	190727	XP_025572960.1
NW_020292132.1	191931	192868	XP_025572961.1
NW_020292132.1	195082	197814	XP_025572962.1
NW_020292132.1	197969	199879	XP_025572963.1
NW_020292132.1	200015	201524	XP_025572964.1
NW_020292132.1	201822	203806	XP_025572965.1
NW_020292132.1	203610	204680	XP_025572966.1
NW_020292132.1	205474	208096	XP_025572967.1
NW_020292132.1	208499	212029	XP_025572968.1
NW_020292132.1	212299	214815	XP_025572969.1
NW_020292132.1	218734	220617	XP_025572970.1
NW_020292132.1	222489	226236	XP_025572971.1
NW_020292132.1	225928	228837	XP_025572972.1
NW_020292132.1	229367	233097	XP_025572973.1
NW_020292132.1	235651	237057	XP_025572974.1
NW_020292132.1	237248	238483	XP_025572975.1
NW_020292132.1	238483	239665	XP_025572976.1
NW_020292132.1	239965	241797	XP_025572977.1
NW_020292132.1	241808	242321	XP_025572978.1
NW_020292132.1	242822	243595	XP_025572979.1
NW_020292132.1	244107	245843	XP_025572980.1
NW_020292132.1	247881	251652	XP_025572981.1
NW_020292132.1	253008	256255	XP_025572982.1
NW_020292132.1	256429	259356	XP_025572983.1
NW_020292132.1	259181	260666	XP_025572984.1
NW_020292132.1	260933	262739	XP_025572985.1
NW_020292132.1	262982	266437	XP_025572986.1
NW_020292132.1	266426	267585	XP_025572987.1
NW_020292132.1	268080	270529	XP_025572988.1
NW_020292132.1	271223	273608	XP_025572989.1
NW_020292132.1	273766	275320	XP_025572990.1
NW_020292132.1	274857	275742	XP_025572991.1
NW_020292132.1	275929	277586	XP_025572992.1
NW_020292132.1	277532	278941	XP_025572993.1
NW_020292132.1	280962	282890	XP_025572994.1
NW_020292132.1	284527	285400	XP_025572995.1
NW_020292132.1	289479	293738	XP_025572996.1
NW_020292132.1	295045	298970	XP_025572997.1
NW_020292132.1	299628	301023	XP_025572998.1
NW_020292132.1	301312	302594	XP_025572999.1
NW_020292132.1	302929	304609	XP_025573000.1
NW_020292132.1	304539	305799	XP_025573001.1
NW_020292132.1	306301	307275	XP_025573002.1
NW_020292132.1	309679	314106	XP_025573003.1
NW_020292132.1	314022	318329	XP_025573004.1
NW_020292132.1	318636	320271	XP_025573005.1
NW_020292132.1	320861	324010	XP_025573006.1
NW_020292132.1	324677	327118	XP_025573007.1
NW_020292132.1	327933	328500	XP_025573008.1
NW_020292132.1	329166	330962	XP_025573009.1
NW_020292132.1	330643	331145	XP_025573010.1
NW_020292132.1	331160	333549	XP_025573011.1
NW_020292132.1	333854	334370	XP_025573012.1
NW_020292132.1	335015	336215	XP_025573013.1
NW_020292132.1	340918	345380	XP_025573014.1
NW_020292132.1	345856	350658	XP_025573015.1
NW_020292132.1	352789	353056	XP_025573016.1
NW_020292132.1	353635	355093	XP_025573017.1
NW_020292132.1	361991	362601	XP_025573018.1
NW_020292132.1	366771	368516	XP_025573019.1
NW_020292132.1	369101	371816	XP_025573020.1
NW_020292132.1	371828	372858	XP_025573021.1
NW_020292133.1	2	1691	XP_025572767.1
NW_020292133.1	2260	3455	XP_025572768.1
NW_020292133.1	4503	6053	XP_025572769.1
NW_020292133.1	7622	9641	XP_025572770.1
NW_020292133.1	16066	17209	XP_025572771.1
NW_020292133.1	17441	18343	XP_025572772.1
NW_020292133.1	19018	21462	XP_025572773.1
NW_020292133.1	22201	24170	XP_025572774.1
NW_020292133.1	24496	25917	XP_025572775.1
NW_020292133.1	26066	27154	XP_025572776.1
NW_020292133.1	27719	28883	XP_025572777.1
NW_020292133.1	29569	30732	XP_025572778.1
NW_020292133.1	30773	32026	XP_025572779.1
NW_020292133.1	32510	33173	XP_025572780.1
NW_020292133.1	35637	37000	XP_025572781.1
NW_020292133.1	37304	39125	XP_025572782.1
NW_020292133.1	40008	42521	XP_025572783.1
NW_020292133.1	43453	47564	XP_025572784.1
NW_020292133.1	47788	49768	XP_025572785.1
NW_020292133.1	49620	50952	XP_025572786.1
NW_020292133.1	52041	52970	XP_025572787.1
NW_020292133.1	54583	56931	XP_025572788.1
NW_020292133.1	57636	60086	XP_025572789.1
NW_020292133.1	62155	63913	XP_025572790.1
NW_020292133.1	64479	65833	XP_025572791.1
NW_020292133.1	66019	67225	XP_025572792.1
NW_020292133.1	68761	70202	XP_025572793.1
NW_020292133.1	72063	74100	XP_025572794.1
NW_020292133.1	74820	75965	XP_025572795.1
NW_020292133.1	76554	79058	XP_025572796.1
NW_020292133.1	80512	81985	XP_025572797.1
NW_020292133.1	85240	86942	XP_025572798.1
NW_020292133.1	89210	90030	XP_025572799.1
NW_020292133.1	90250	91453	XP_025572800.1
NW_020292133.1	92221	94185	XP_025572801.1
NW_020292133.1	95052	95981	XP_025572802.1
NW_020292133.1	96358	97976	XP_025572803.1
NW_020292133.1	98929	100402	XP_025572804.1
NW_020292133.1	101190	102787	XP_025572805.1
NW_020292133.1	103334	104171	XP_025572806.1
NW_020292133.1	104672	105721	XP_025572807.1
NW_020292133.1	105977	107757	XP_025572808.1
NW_020292133.1	108750	109904	XP_025572809.1
NW_020292133.1	112921	115113	XP_025572810.1
NW_020292133.1	115361	115905	XP_025572811.1
NW_020292133.1	116305	118604	XP_025572812.1
NW_020292133.1	118719	119452	XP_025572813.1
NW_020292133.1	120065	121597	XP_025572814.1
NW_020292133.1	121938	123342	XP_025572815.1
NW_020292133.1	123543	124773	XP_025572816.1
NW_020292133.1	125507	129116	XP_025572817.1
NW_020292133.1	129758	130893	XP_025572818.1
NW_020292133.1	131002	133270	XP_025572819.1
NW_020292133.1	136264	137232	XP_025572820.1
NW_020292133.1	137165	138111	XP_025572821.1
NW_020292133.1	139631	140909	XP_025572822.1
NW_020292133.1	142117	143969	XP_025572823.1
NW_020292133.1	164014	164342	XP_025572824.1
NW_020292133.1	164327	164784	XP_025572825.1
NW_020292133.1	165030	166694	XP_025572826.1
NW_020292133.1	167441	169196	XP_025572827.1
NW_020292133.1	169483	171351	XP_025572828.1
NW_020292133.1	172433	184334	XP_025572829.1
NW_020292133.1	185127	186654	XP_025572830.1
NW_020292133.1	188716	190677	XP_025572831.1
NW_020292133.1	192228	194177	XP_025572832.1
NW_020292133.1	194629	196083	XP_025572833.1
NW_020292133.1	196248	197025	XP_025572834.1
NW_020292133.1	197440	199594	XP_025572835.1
NW_020292133.1	200346	201025	XP_025572836.1
NW_020292133.1	202568	203333	XP_025572837.1
NW_020292133.1	203976	205673	XP_025572838.1
NW_020292133.1	206146	207977	XP_025572839.1
NW_020292133.1	208615	210324	XP_025572840.1
NW_020292133.1	210605	212366	XP_025572841.1
NW_020292133.1	213052	213940	XP_025572842.1
NW_020292133.1	214037	215835	XP_025572843.1
NW_020292133.1	217523	218324	XP_025572844.1
NW_020292133.1	218384	220888	XP_025572845.1
NW_020292133.1	223265	223529	XP_025572846.1
NW_020292133.1	223964	224675	XP_025572847.1
NW_020292133.1	225222	225961	XP_025572848.1
NW_020292133.1	228040	230264	XP_025572849.1
NW_020292133.1	230359	231369	XP_025572850.1
NW_020292133.1	231862	232822	XP_025572851.1
NW_020292133.1	233601	235583	XP_025572852.1
NW_020292133.1	237327	239215	XP_025572853.1
NW_020292133.1	239407	239977	XP_025572854.1
NW_020292133.1	240646	241074	XP_025572855.1
NW_020292133.1	240970	241813	XP_025572856.1
NW_020292133.1	243254	244479	XP_025572857.1
NW_020292133.1	245152	248081	XP_025572858.1
NW_020292133.1	248660	250584	XP_025572859.1
NW_020292133.1	251523	252382	XP_025572860.1
NW_020292133.1	252371	253968	XP_025572861.1
NW_020292133.1	254571	260203	XP_025572862.1
NW_020292133.1	260653	262331	XP_025572863.1
NW_020292133.1	266439	268864	XP_025572864.1
NW_020292133.1	269018	270690	XP_025572865.1
NW_020292133.1	270899	277251	XP_025572866.1
NW_020292133.1	280150	282441	XP_025572867.1
NW_020292133.1	282639	283766	XP_025572868.1
NW_020292133.1	284860	286534	XP_025572869.1
NW_020292133.1	287118	288897	XP_025572870.1
NW_020292133.1	289658	291462	XP_025572871.1
NW_020292133.1	291841	292414	XP_025572872.1
NW_020292133.1	292801	294172	XP_025572873.1
NW_020292133.1	294833	296366	XP_025572874.1
NW_020292133.1	296518	300642	XP_025572875.1
NW_020292133.1	300792	302552	XP_025572876.1
NW_020292133.1	302349	303223	XP_025572877.1
NW_020292133.1	303800	304204	XP_025572878.1
NW_020292133.1	304617	305955	XP_025572879.1
NW_020292133.1	309334	311585	XP_025572880.1
NW_020292133.1	312446	313217	XP_025572881.1
NW_020292133.1	313232	313702	XP_025572882.1
NW_020292133.1	314266	316290	XP_025572883.1
NW_020292133.1	316243	317668	XP_025572884.1
NW_020292133.1	318122	319039	XP_025572885.1
NW_020292133.1	319057	320827	XP_025572886.1
NW_020292133.1	322624	323745	XP_025572887.1
NW_020292133.1	324601	326088	XP_025572888.1
NW_020292133.1	325996	329022	XP_025572889.1
NW_020292133.1	329204	330485	XP_025572890.1
NW_020292133.1	330698	336947	XP_025572891.1
NW_020292134.1	36126	37895	XP_025572641.1
NW_020292134.1	38012	38950	XP_025572642.1
NW_020292134.1	39076	40689	XP_025572643.1
NW_020292134.1	40821	41307	XP_025572644.1
NW_020292134.1	41802	45591	XP_025572645.1
NW_020292134.1	49010	51780	XP_025572646.1
NW_020292134.1	52002	53274	XP_025572647.1
NW_020292134.1	53189	54698	XP_025572648.1
NW_020292134.1	54995	56647	XP_025572649.1
NW_020292134.1	57180	57507	XP_025572650.1
NW_020292134.1	58582	60529	XP_025572651.1
NW_020292134.1	60968	61879	XP_025572652.1
NW_020292134.1	62082	63288	XP_025572653.1
NW_020292134.1	63645	68351	XP_025572654.1
NW_020292134.1	68130	69151	XP_025572655.1
NW_020292134.1	69237	71491	XP_025572656.1
NW_020292134.1	71759	73055	XP_025572657.1
NW_020292134.1	72855	74012	XP_025572658.1
NW_020292134.1	74136	75575	XP_025572659.1
NW_020292134.1	75677	76881	XP_025572660.1
NW_020292134.1	76741	78046	XP_025572661.1
NW_020292134.1	78296	79020	XP_025572662.1
NW_020292134.1	79333	79915	XP_025572663.1
NW_020292134.1	80052	80528	XP_025572664.1
NW_020292134.1	81429	83601	XP_025572665.1
NW_020292134.1	86353	87369	XP_025572666.1
NW_020292134.1	87162	88271	XP_025572667.1
NW_020292134.1	88504	91689	XP_025572668.1
NW_020292134.1	92521	96979	XP_025572669.1
NW_020292134.1	97370	100273	XP_025572670.1
NW_020292134.1	101935	108370	XP_025572671.1
NW_020292134.1	108789	113502	XP_025572672.1
NW_020292134.1	113862	115581	XP_025572673.1
NW_020292134.1	116641	118067	XP_025572674.1
NW_020292134.1	118393	119875	XP_025572675.1
NW_020292134.1	120065	121299	XP_025572676.1
NW_020292134.1	121493	122743	XP_025572677.1
NW_020292134.1	122633	124387	XP_025572678.1
NW_020292134.1	124747	125378	XP_025572679.1
NW_020292134.1	125583	126105	XP_025572680.1
NW_020292134.1	126131	127259	XP_025572681.1
NW_020292134.1	128267	129333	XP_025572682.1
NW_020292134.1	129728	131488	XP_025572683.1
NW_020292134.1	131591	134785	XP_025572684.1
NW_020292134.1	135703	136520	XP_025572685.1
NW_020292134.1	136708	139462	XP_025572686.1
NW_020292134.1	140620	141606	XP_025572687.1
NW_020292134.1	141637	142789	XP_025572688.1
NW_020292134.1	143074	144590	XP_025572689.1
NW_020292134.1	146806	149742	XP_025572690.1
NW_020292134.1	150554	152559	XP_025572691.1
NW_020292134.1	153313	157207	XP_025572692.1
NW_020292134.1	159527	160552	XP_025572693.1
NW_020292134.1	160983	162577	XP_025572694.1
NW_020292134.1	162998	164545	XP_025572695.1
NW_020292134.1	164698	165589	XP_025572696.1
NW_020292134.1	165849	167559	XP_025572697.1
NW_020292134.1	168107	170893	XP_025572698.1
NW_020292134.1	170934	172491	XP_025572699.1
NW_020292134.1	175438	177282	XP_025572700.1
NW_020292134.1	178250	180921	XP_025572701.1
NW_020292134.1	180699	182194	XP_025572702.1
NW_020292134.1	182354	183251	XP_025572703.1
NW_020292134.1	182902	183734	XP_025572704.1
NW_020292134.1	184346	186297	XP_025572705.1
NW_020292134.1	186430	187092	XP_025572706.1
NW_020292134.1	187092	188711	XP_025572707.1
NW_020292134.1	188712	189912	XP_025572708.1
NW_020292134.1	197810	199661	XP_025572709.1
NW_020292134.1	202899	204502	XP_025572710.1
NW_020292134.1	204844	206144	XP_025572711.1
NW_020292134.1	210132	211466	XP_025572712.1
NW_020292134.1	212933	215713	XP_025572713.1
NW_020292134.1	215825	217309	XP_025572714.1
NW_020292134.1	217140	218921	XP_025572715.1
NW_020292134.1	219154	220333	XP_025572716.1
NW_020292134.1	220582	223790	XP_025572717.1
NW_020292134.1	223750	226498	XP_025572718.1
NW_020292134.1	227050	228508	XP_025572719.1
NW_020292134.1	228747	230640	XP_025572720.1
NW_020292134.1	230645	233938	XP_025572721.1
NW_020292134.1	239873	240695	XP_025572722.1
NW_020292134.1	242781	246983	XP_025572723.1
NW_020292134.1	248376	249490	XP_025572724.1
NW_020292134.1	250248	251126	XP_025572725.1
NW_020292134.1	251009	253661	XP_025572726.1
NW_020292134.1	254505	256484	XP_025572727.1
NW_020292134.1	256709	258032	XP_025572728.1
NW_020292134.1	258105	260575	XP_025572729.1
NW_020292134.1	260768	263239	XP_025572730.1
NW_020292134.1	263801	265429	XP_025572731.1
NW_020292134.1	265691	266406	XP_025572732.1
NW_020292134.1	266795	268738	XP_025572733.1
NW_020292134.1	268864	270544	XP_025572734.1
NW_020292134.1	270386	274610	XP_025572735.1
NW_020292134.1	275050	277931	XP_025572736.1
NW_020292134.1	278405	279867	XP_025572737.1
NW_020292134.1	279443	282963	XP_025572738.1
NW_020292134.1	283255	284047	XP_025572739.1
NW_020292134.1	284164	286178	XP_025572740.1
NW_020292134.1	288103	290296	XP_025572741.1
NW_020292134.1	290896	292843	XP_025572742.1
NW_020292134.1	292925	294505	XP_025572743.1
NW_020292134.1	294654	297421	XP_025572744.1
NW_020292134.1	299255	300536	XP_025572745.1
NW_020292134.1	304130	305871	XP_025572746.1
NW_020292134.1	306400	307544	XP_025572747.1
NW_020292134.1	308663	311585	XP_025572748.1
NW_020292134.1	312896	314180	XP_025572749.1
NW_020292134.1	314961	316023	XP_025572750.1
NW_020292134.1	316233	317536	XP_025572751.1
NW_020292134.1	318492	319119	XP_025572752.1
NW_020292134.1	319579	322515	XP_025572753.1
NW_020292134.1	324866	325528	XP_025572754.1
NW_020292134.1	327156	328673	XP_025572755.1
NW_020292134.1	328749	331339	XP_025572756.1
NW_020292134.1	331624	334310	XP_025572757.1
NW_020292134.1	334652	337476	XP_025572758.1
NW_020292134.1	337938	339057	XP_025572759.1
NW_020292134.1	339419	342729	XP_025572760.1
NW_020292134.1	342781	343651	XP_025572761.1
NW_020292134.1	343845	345749	XP_025572762.1
NW_020292134.1	347124	349614	XP_025572763.1
NW_020292134.1	350096	354502	XP_025572764.1
NW_020292134.1	355625	358396	XP_025572765.1
NW_020292134.1	358567	359967	XP_025572766.1
NW_020292135.1	44	1021	XP_025572521.1
NW_020292135.1	1051	4068	XP_025572522.1
NW_020292135.1	6645	11143	XP_025572523.1
NW_020292135.1	11355	14260	XP_025572524.1
NW_020292135.1	14413	16295	XP_025572525.1
NW_020292135.1	16787	17624	XP_025572526.1
NW_020292135.1	18646	19259	XP_025572527.1
NW_020292135.1	19280	20417	XP_025572528.1
NW_020292135.1	22170	23798	XP_025572529.1
NW_020292135.1	28467	30340	XP_025572530.1
NW_020292135.1	31674	33332	XP_025572531.1
NW_020292135.1	35109	39325	XP_025572532.1
NW_020292135.1	39196	39970	XP_025572533.1
NW_020292135.1	41502	44168	XP_025572534.1
NW_020292135.1	44763	46768	XP_025572535.1
NW_020292135.1	53611	54157	XP_025572536.1
NW_020292135.1	54255	56517	XP_025572537.1
NW_020292135.1	56893	57745	XP_025572538.1
NW_020292135.1	58135	61028	XP_025572539.1
NW_020292135.1	61019	62072	XP_025572540.1
NW_020292135.1	62709	62879	XP_025572541.1
NW_020292135.1	63007	65277	XP_025572542.1
NW_020292135.1	80223	82439	XP_025572543.1
NW_020292135.1	90945	92055	XP_025572544.1
NW_020292135.1	92365	93920	XP_025572545.1
NW_020292135.1	93562	97177	XP_025572546.1
NW_020292135.1	97476	98459	XP_025572547.1
NW_020292135.1	98463	100619	XP_025572548.1
NW_020292135.1	101190	102717	XP_025572549.1
NW_020292135.1	105012	106006	XP_025572550.1
NW_020292135.1	108463	108813	XP_025572551.1
NW_020292135.1	109768	116992	XP_025572552.1
NW_020292135.1	117146	119940	XP_025572553.1
NW_020292135.1	125825	128217	XP_025572554.1
NW_020292135.1	128467	130212	XP_025572555.1
NW_020292135.1	131035	131354	XP_025572556.1
NW_020292135.1	133523	134811	XP_025572557.1
NW_020292135.1	136043	138715	XP_025572558.1
NW_020292135.1	138842	141887	XP_025572559.1
NW_020292135.1	145085	146307	XP_025572560.1
NW_020292135.1	146734	148113	XP_025572561.1
NW_020292135.1	148461	149079	XP_025572562.1
NW_020292135.1	149167	151218	XP_025572563.1
NW_020292135.1	151397	153218	XP_025572564.1
NW_020292135.1	154201	156299	XP_025572565.1
NW_020292135.1	156807	158960	XP_025572566.1
NW_020292135.1	159160	160780	XP_025572567.1
NW_020292135.1	161164	162807	XP_025572568.1
NW_020292135.1	164278	165168	XP_025572569.1
NW_020292135.1	165149	167184	XP_025572570.1
NW_020292135.1	167514	168705	XP_025572571.1
NW_020292135.1	169106	170369	XP_025572572.1
NW_020292135.1	170579	171804	XP_025572573.1
NW_020292135.1	172728	176180	XP_025572574.1
NW_020292135.1	177177	179547	XP_025572575.1
NW_020292135.1	179494	181139	XP_025572576.1
NW_020292135.1	182544	184530	XP_025572577.1
NW_020292135.1	184672	186852	XP_025572578.1
NW_020292135.1	186852	188663	XP_025572579.1
NW_020292135.1	189299	193304	XP_025572580.1
NW_020292135.1	194215	194949	XP_025572581.1
NW_020292135.1	197902	200086	XP_025572582.1
NW_020292135.1	200431	202478	XP_025572583.1
NW_020292135.1	204327	205404	XP_025572584.1
NW_020292135.1	208873	209729	XP_025572585.1
NW_020292135.1	209769	210493	XP_025572586.1
NW_020292135.1	210725	212533	XP_025572587.1
NW_020292135.1	213060	215268	XP_025572588.1
NW_020292135.1	216544	219494	XP_025572589.1
NW_020292135.1	219893	220391	XP_025572590.1
NW_020292135.1	220909	223388	XP_025572591.1
NW_020292135.1	223806	224596	XP_025572592.1
NW_020292135.1	227589	229475	XP_025572593.1
NW_020292135.1	229840	231530	XP_025572594.1
NW_020292135.1	231769	233656	XP_025572595.1
NW_020292135.1	233626	234686	XP_025572596.1
NW_020292135.1	235291	236392	XP_025572597.1
NW_020292135.1	237324	238480	XP_025572598.1
NW_020292135.1	239426	243428	XP_025572599.1
NW_020292135.1	243428	244582	XP_025572600.1
NW_020292135.1	244506	246652	XP_025572601.1
NW_020292135.1	246683	247940	XP_025572602.1
NW_020292135.1	248371	249737	XP_025572603.1
NW_020292135.1	250068	251971	XP_025572604.1
NW_020292135.1	252207	254589	XP_025572605.1
NW_020292135.1	254762	256313	XP_025572606.1
NW_020292135.1	256720	260881	XP_025572607.1
NW_020292135.1	262726	264897	XP_025572608.1
NW_020292135.1	265478	266671	XP_025572609.1
NW_020292135.1	266805	268130	XP_025572610.1
NW_020292135.1	268775	271748	XP_025572611.1
NW_020292135.1	271668	278356	XP_025572612.1
NW_020292135.1	278546	281512	XP_025572613.1
NW_020292135.1	281926	282699	XP_025572614.1
NW_020292135.1	283861	284951	XP_025572615.1
NW_020292135.1	287747	290379	XP_025572616.1
NW_020292135.1	290426	292068	XP_025572617.1
NW_020292135.1	292269	293579	XP_025572618.1
NW_020292135.1	293633	295865	XP_025572619.1
NW_020292135.1	296435	297954	XP_025572620.1
NW_020292135.1	298032	300442	XP_025572621.1
NW_020292135.1	300880	303085	XP_025572622.1
NW_020292135.1	303367	307818	XP_025572623.1
NW_020292135.1	308722	311631	XP_025572624.1
NW_020292135.1	312566	314614	XP_025572625.1
NW_020292135.1	315179	316621	XP_025572626.1
NW_020292135.1	318262	319745	XP_025572627.1
NW_020292135.1	323513	325951	XP_025572628.1
NW_020292135.1	327761	329595	XP_025572629.1
NW_020292135.1	330788	333687	XP_025572630.1
NW_020292135.1	335539	336639	XP_025572631.1
NW_020292135.1	336926	339552	XP_025572632.1
NW_020292135.1	340288	342016	XP_025572633.1
NW_020292135.1	342720	344315	XP_025572634.1
NW_020292135.1	344523	345720	XP_025572635.1
NW_020292135.1	346362	347843	XP_025572636.1
NW_020292135.1	348395	348860	XP_025572637.1
NW_020292135.1	349623	350644	XP_025572638.1
NW_020292135.1	351216	352907	XP_025572639.1
NW_020292135.1	358048	358510	XP_025572640.1
NW_020292136.1	499	1996	XP_025572388.1
NW_020292136.1	2085	4056	XP_025572389.1
NW_020292136.1	4532	5292	XP_025572390.1
NW_020292136.1	5853	8711	XP_025572391.1
NW_020292136.1	9016	10074	XP_025572392.1
NW_020292136.1	10889	12652	XP_025572393.1
NW_020292136.1	12735	15012	XP_025572394.1
NW_020292136.1	15405	17421	XP_025572395.1
NW_020292136.1	17762	19147	XP_025572396.1
NW_020292136.1	19940	21909	XP_025572397.1
NW_020292136.1	22819	23908	XP_025572398.1
NW_020292136.1	24484	25750	XP_025572399.1
NW_020292136.1	26976	28506	XP_025572400.1
NW_020292136.1	30326	32073	XP_025572401.1
NW_020292136.1	32988	35255	XP_025572402.1
NW_020292136.1	35689	36912	XP_025572403.1
NW_020292136.1	37248	38524	XP_025572404.1
NW_020292136.1	39681	40832	XP_025572405.1
NW_020292136.1	41627	43746	XP_025572406.1
NW_020292136.1	43979	46352	XP_025572407.1
NW_020292136.1	47697	49660	XP_025572408.1
NW_020292136.1	50072	54158	XP_025572409.1
NW_020292136.1	55529	56050	XP_025572410.1
NW_020292136.1	58738	59859	XP_025572411.1
NW_020292136.1	61156	62936	XP_025572412.1
NW_020292136.1	65163	66549	XP_025572413.1
NW_020292136.1	67490	69416	XP_025572414.1
NW_020292136.1	69667	71231	XP_025572415.1
NW_020292136.1	71883	72772	XP_025572416.1
NW_020292136.1	73659	75600	XP_025572417.1
NW_020292136.1	76072	76931	XP_025572418.1
NW_020292136.1	77643	79130	XP_025572419.1
NW_020292136.1	79215	79674	XP_025572420.1
NW_020292136.1	80332	81650	XP_025572421.1
NW_020292136.1	83064	84308	XP_025572422.1
NW_020292136.1	84815	87317	XP_025572423.1
NW_020292136.1	88231	89022	XP_025572424.1
NW_020292136.1	90391	92555	XP_025572425.1
NW_020292136.1	92548	93041	XP_025572426.1
NW_020292136.1	93285	95606	XP_025572427.1
NW_020292136.1	95926	96820	XP_025572428.1
NW_020292136.1	97494	98394	XP_025572429.1
NW_020292136.1	98283	100354	XP_025572430.1
NW_020292136.1	101174	102036	XP_025572431.1
NW_020292136.1	102178	102770	XP_025572432.1
NW_020292136.1	103526	104539	XP_025572433.1
NW_020292136.1	106551	108079	XP_025572434.1
NW_020292136.1	108350	108710	XP_025572435.1
NW_020292136.1	109160	110605	XP_025572436.1
NW_020292136.1	111777	112902	XP_025572437.1
NW_020292136.1	113814	114781	XP_025572438.1
NW_020292136.1	115651	117573	XP_025572439.1
NW_020292136.1	118693	120442	XP_025572440.1
NW_020292136.1	120655	122722	XP_025572441.1
NW_020292136.1	124413	125803	XP_025572442.1
NW_020292136.1	126894	128860	XP_025572443.1
NW_020292136.1	129754	131543	XP_025572444.1
NW_020292136.1	131856	133029	XP_025572445.1
NW_020292136.1	134119	135301	XP_025572446.1
NW_020292136.1	135762	137624	XP_025572447.1
NW_020292136.1	138394	150701	XP_025572448.1
NW_020292136.1	151130	152204	XP_025572449.1
NW_020292136.1	152448	154459	XP_025572450.1
NW_020292136.1	155564	156605	XP_025572451.1
NW_020292136.1	156632	157961	XP_025572452.1
NW_020292136.1	165047	166523	XP_025572453.1
NW_020292136.1	167598	168607	XP_025572454.1
NW_020292136.1	171278	174007	XP_025572455.1
NW_020292136.1	174179	176221	XP_025572456.1
NW_020292136.1	177312	178906	XP_025572457.1
NW_020292136.1	178914	179964	XP_025572458.1
NW_020292136.1	180407	181655	XP_025572459.1
NW_020292136.1	182021	183733	XP_025572460.1
NW_020292136.1	182973	183989	XP_025572461.1
NW_020292136.1	184440	186372	XP_025572462.1
NW_020292136.1	187678	188781	XP_025572463.1
NW_020292136.1	190320	191744	XP_025572464.1
NW_020292136.1	191782	193607	XP_025572465.1
NW_020292136.1	193893	196594	XP_025572466.1
NW_020292136.1	197027	199016	XP_025572467.1
NW_020292136.1	199798	201892	XP_025572468.1
NW_020292136.1	202385	204091	XP_025572469.1
NW_020292136.1	204317	205543	XP_025572470.1
NW_020292136.1	206173	206634	XP_025572471.1
NW_020292136.1	209465	210068	XP_025572472.1
NW_020292136.1	210432	211353	XP_025572473.1
NW_020292136.1	212003	212615	XP_025572474.1
NW_020292136.1	213304	214202	XP_025572475.1
NW_020292136.1	214741	215934	XP_025572476.1
NW_020292136.1	216315	216885	XP_025572477.1
NW_020292136.1	217297	219561	XP_025572478.1
NW_020292136.1	220866	222727	XP_025572479.1
NW_020292136.1	223751	225394	XP_025572480.1
NW_020292136.1	225846	227517	XP_025572481.1
NW_020292136.1	230735	233052	XP_025572482.1
NW_020292136.1	236560	238634	XP_025572483.1
NW_020292136.1	238911	240114	XP_025572484.1
NW_020292136.1	241427	246300	XP_025572485.1
NW_020292136.1	247226	248888	XP_025572486.1
NW_020292136.1	249395	252040	XP_025572487.1
NW_020292136.1	253851	254377	XP_025572488.1
NW_020292136.1	255530	257371	XP_025572489.1
NW_020292136.1	257922	258921	XP_025572490.1
NW_020292136.1	260951	262610	XP_025572491.1
NW_020292136.1	262867	264957	XP_025572492.1
NW_020292136.1	265103	266723	XP_025572493.1
NW_020292136.1	266916	267769	XP_025572494.1
NW_020292136.1	268902	271208	XP_025572495.1
NW_020292136.1	271644	273005	XP_025572496.1
NW_020292136.1	274086	274926	XP_025572497.1
NW_020292136.1	275856	280137	XP_025572498.1
NW_020292136.1	280184	281200	XP_025572499.1
NW_020292136.1	281894	282554	XP_025572500.1
NW_020292136.1	282536	283992	XP_025572501.1
NW_020292136.1	288443	290630	XP_025572502.1
NW_020292136.1	293164	296803	XP_025572503.1
NW_020292136.1	299775	300322	XP_025572504.1
NW_020292136.1	301960	304801	XP_025572505.1
NW_020292136.1	308484	309117	XP_025572506.1
NW_020292136.1	310714	312809	XP_025572507.1
NW_020292136.1	313336	314198	XP_025572508.1
NW_020292136.1	314811	315932	XP_025572509.1
NW_020292136.1	320100	320418	XP_025572510.1
NW_020292136.1	322963	324517	XP_025572511.1
NW_020292136.1	325137	328141	XP_025572512.1
NW_020292136.1	329191	329572	XP_025572513.1
NW_020292136.1	330023	330870	XP_025572514.1
NW_020292136.1	332083	333723	XP_025572515.1
NW_020292136.1	335458	337895	XP_025572516.1
NW_020292136.1	338100	340015	XP_025572517.1
NW_020292136.1	340202	341827	XP_025572518.1
NW_020292136.1	342301	343939	XP_025572519.1
NW_020292136.1	344359	345559	XP_025572520.1
NW_020292137.1	0	828	XP_025572315.1
NW_020292137.1	1024	1990	XP_025572316.1
NW_020292137.1	2209	5659	XP_025572317.1
NW_020292137.1	6301	6604	XP_025572318.1
NW_020292137.1	7356	8239	XP_025572319.1
NW_020292137.1	8607	9432	XP_025572320.1
NW_020292137.1	9507	13186	XP_025572321.1
NW_020292137.1	13276	14092	XP_025572322.1
NW_020292137.1	13529	14752	XP_025572323.1
NW_020292137.1	15766	17889	XP_025572324.1
NW_020292137.1	21336	21893	XP_025572325.1
NW_020292137.1	26228	28592	XP_025572326.1
NW_020292137.1	28816	33618	XP_025572327.1
NW_020292137.1	33538	34908	XP_025572328.1
NW_020292137.1	35121	36891	XP_025572329.1
NW_020292137.1	36924	38633	XP_025572330.1
NW_020292137.1	38874	42874	XP_025572331.1
NW_020292137.1	43082	44458	XP_025572332.1
NW_020292137.1	44984	46161	XP_025572333.1
NW_020292137.1	47016	49044	XP_025572334.1
NW_020292137.1	49788	51108	XP_025572335.1
NW_020292137.1	51051	54356	XP_025572336.1
NW_020292137.1	55976	57758	XP_025572337.1
NW_020292137.1	58518	60061	XP_025572338.1
NW_020292137.1	60076	62497	XP_025572339.1
NW_020292137.1	62653	63617	XP_025572340.1
NW_020292137.1	63910	64806	XP_025572341.1
NW_020292137.1	65335	67668	XP_025572342.1
NW_020292137.1	68482	70205	XP_025572343.1
NW_020292137.1	70521	72609	XP_025572344.1
NW_020292137.1	72950	74368	XP_025572345.1
NW_020292137.1	76156	77837	XP_025572346.1
NW_020292137.1	78684	79822	XP_025572347.1
NW_020292137.1	80539	80968	XP_025572348.1
NW_020292137.1	81894	86826	XP_025572349.1
NW_020292137.1	87251	90808	XP_025572350.1
NW_020292137.1	90978	94167	XP_025572351.1
NW_020292137.1	94489	99242	XP_025572352.1
NW_020292137.1	102972	103641	XP_025572353.1
NW_020292137.1	103912	105822	XP_025572354.1
NW_020292137.1	106281	110676	XP_025572355.1
NW_020292137.1	110780	113228	XP_025572356.1
NW_020292137.1	113665	114592	XP_025572357.1
NW_020292137.1	114864	117109	XP_025572358.1
NW_020292137.1	117910	120364	XP_025572359.1
NW_020292137.1	120334	121484	XP_025572360.1
NW_020292137.1	122116	122943	XP_025572361.1
NW_020292137.1	123145	127004	XP_025572362.1
NW_020292137.1	127281	129655	XP_025572363.1
NW_020292137.1	129939	131888	XP_025572364.1
NW_020292137.1	132103	132893	XP_025572365.1
NW_020292137.1	133634	134759	XP_025572366.1
NW_020292137.1	134629	135758	XP_025572367.1
NW_020292137.1	136487	145476	XP_025572368.1
NW_020292137.1	145310	146833	XP_025572369.1
NW_020292137.1	147147	149453	XP_025572370.1
NW_020292137.1	150313	151853	XP_025572371.1
NW_020292137.1	152551	154664	XP_025572372.1
NW_020292137.1	155610	158365	XP_025572373.1
NW_020292137.1	160408	160582	XP_025572374.1
NW_020292137.1	169003	169177	XP_025572375.1
NW_020292137.1	173893	174106	XP_025572376.1
NW_020292137.1	241329	241482	XP_025572377.1
NW_020292137.1	241548	241698	XP_025572378.1
NW_020292137.1	255810	255981	XP_025572379.1
NW_020292137.1	307987	308200	XP_025572380.1
NW_020292137.1	319287	321265	XP_025572381.1
NW_020292137.1	321431	322273	XP_025572382.1
NW_020292137.1	322382	323856	XP_025572383.1
NW_020292137.1	324669	326588	XP_025572384.1
NW_020292137.1	327135	328327	XP_025572385.1
NW_020292137.1	328723	330307	XP_025572386.1
NW_020292137.1	335122	339080	XP_025572387.1
NW_020292138.1	4730	6270	XP_025572200.1
NW_020292138.1	6857	7484	XP_025572201.1
NW_020292138.1	8698	10092	XP_025572202.1
NW_020292138.1	10002	13676	XP_025572203.1
NW_020292138.1	13794	14338	XP_025572204.1
NW_020292138.1	15629	17157	XP_025572205.1
NW_020292138.1	17224	18986	XP_025572206.1
NW_020292138.1	19246	20045	XP_025572207.1
NW_020292138.1	20319	21757	XP_025572208.1
NW_020292138.1	21971	22623	XP_025572209.1
NW_020292138.1	24376	25043	XP_025572210.1
NW_020292138.1	25470	26294	XP_025572211.1
NW_020292138.1	27476	28545	XP_025572212.1
NW_020292138.1	28588	29792	XP_025572213.1
NW_020292138.1	30182	30913	XP_025572214.1
NW_020292138.1	32093	32702	XP_025572215.1
NW_020292138.1	33416	33782	XP_025572216.1
NW_020292138.1	34917	35720	XP_025572217.1
NW_020292138.1	35804	37106	XP_025572218.1
NW_020292138.1	38138	39137	XP_025572219.1
NW_020292138.1	39305	41073	XP_025572220.1
NW_020292138.1	42482	46130	XP_025572221.1
NW_020292138.1	46844	47305	XP_025572222.1
NW_020292138.1	47448	49519	XP_025572223.1
NW_020292138.1	50313	52280	XP_025572224.1
NW_020292138.1	52280	54668	XP_025572225.1
NW_020292138.1	55402	56853	XP_025572226.1
NW_020292138.1	59716	63303	XP_025572227.1
NW_020292138.1	64375	65583	XP_025572228.1
NW_020292138.1	66079	68186	XP_025572229.1
NW_020292138.1	68450	69884	XP_025572230.1
NW_020292138.1	70348	72304	XP_025572231.1
NW_020292138.1	72900	75545	XP_025572232.1
NW_020292138.1	77145	77985	XP_025572233.1
NW_020292138.1	78154	80892	XP_025572234.1
NW_020292138.1	81251	82292	XP_025572235.1
NW_020292138.1	82227	83387	XP_025572236.1
NW_020292138.1	83592	87114	XP_025572237.1
NW_020292138.1	87391	90769	XP_025572238.1
NW_020292138.1	90787	92562	XP_025572239.1
NW_020292138.1	93186	96048	XP_025572240.1
NW_020292138.1	98007	98415	XP_025572241.1
NW_020292138.1	102945	104696	XP_025572242.1
NW_020292138.1	104976	106295	XP_025572243.1
NW_020292138.1	106029	112377	XP_025572244.1
NW_020292138.1	112783	117543	XP_025572245.1
NW_020292138.1	118034	119495	XP_025572246.1
NW_020292138.1	120790	123774	XP_025572247.1
NW_020292138.1	124071	124879	XP_025572248.1
NW_020292138.1	126491	128453	XP_025572249.1
NW_020292138.1	128433	131973	XP_025572250.1
NW_020292138.1	132765	134498	XP_025572251.1
NW_020292138.1	135839	137723	XP_025572252.1
NW_020292138.1	138536	140646	XP_025572253.1
NW_020292138.1	142346	143639	XP_025572254.1
NW_020292138.1	144235	145354	XP_025572255.1
NW_020292138.1	147288	148898	XP_025572256.1
NW_020292138.1	149043	150484	XP_025572257.1
NW_020292138.1	150212	151153	XP_025572258.1
NW_020292138.1	151153	152589	XP_025572259.1
NW_020292138.1	152589	154415	XP_025572260.1
NW_020292138.1	155536	156654	XP_025572261.1
NW_020292138.1	156731	159552	XP_025572262.1
NW_020292138.1	160025	161464	XP_025572263.1
NW_020292138.1	164007	165738	XP_025572264.1
NW_020292138.1	169465	171325	XP_025572265.1
NW_020292138.1	171473	173075	XP_025572266.1
NW_020292138.1	175332	176399	XP_025572267.1
NW_020292138.1	177590	178481	XP_025572268.1
NW_020292138.1	179172	184119	XP_025572269.1
NW_020292138.1	187407	188273	XP_025572270.1
NW_020292138.1	188514	189162	XP_025572271.1
NW_020292138.1	192331	192805	XP_025572272.1
NW_020292138.1	199313	200234	XP_025572273.1
NW_020292138.1	203380	207189	XP_025572274.1
NW_020292138.1	208181	209114	XP_025572275.1
NW_020292138.1	211383	212882	XP_025572276.1
NW_020292138.1	215400	216656	XP_025572277.1
NW_020292138.1	216788	219146	XP_025572278.1
NW_020292138.1	219240	220521	XP_025572279.1
NW_020292138.1	220511	222316	XP_025572280.1
NW_020292138.1	222963	224570	XP_025572281.1
NW_020292138.1	224909	225922	XP_025572282.1
NW_020292138.1	226456	227027	XP_025572283.1
NW_020292138.1	227634	229313	XP_025572284.1
NW_020292138.1	229502	230337	XP_025572285.1
NW_020292138.1	230809	232312	XP_025572286.1
NW_020292138.1	234465	236535	XP_025572287.1
NW_020292138.1	236538	238918	XP_025572288.1
NW_020292138.1	239483	240957	XP_025572289.1
NW_020292138.1	243595	244456	XP_025572290.1
NW_020292138.1	245228	245846	XP_025572291.1
NW_020292138.1	245835	247160	XP_025572292.1
NW_020292138.1	247530	250963	XP_025572293.1
NW_020292138.1	252947	253346	XP_025572294.1
NW_020292138.1	254774	258873	XP_025572295.1
NW_020292138.1	258783	259827	XP_025572296.1
NW_020292138.1	259488	260672	XP_025572297.1
NW_020292138.1	260754	262050	XP_025572298.1
NW_020292138.1	261650	262866	XP_025572299.1
NW_020292138.1	262947	267875	XP_025572300.1
NW_020292138.1	268527	270188	XP_025572301.1
NW_020292138.1	273807	274576	XP_025572302.1
NW_020292138.1	279956	282311	XP_025572303.1
NW_020292138.1	282612	284510	XP_025572304.1
NW_020292138.1	284801	285662	XP_025572305.1
NW_020292138.1	285720	286258	XP_025572306.1
NW_020292138.1	286386	288333	XP_025572307.1
NW_020292138.1	288667	289968	XP_025572308.1
NW_020292138.1	290127	293368	XP_025572309.1
NW_020292138.1	296887	298616	XP_025572310.1
NW_020292138.1	299746	301107	XP_025572311.1
NW_020292138.1	303953	305662	XP_025572312.1
NW_020292138.1	306396	310970	XP_025572313.1
NW_020292138.1	318687	321171	XP_025572314.1
NW_020292139.1	0	636	XP_025572105.1
NW_020292139.1	4704	6702	XP_025572106.1
NW_020292139.1	7203	7813	XP_025572107.1
NW_020292139.1	8131	9684	XP_025572108.1
NW_020292139.1	9797	11956	XP_025572109.1
NW_020292139.1	13085	14562	XP_025572110.1
NW_020292139.1	14378	15161	XP_025572111.1
NW_020292139.1	15987	22415	XP_025572112.1
NW_020292139.1	22585	24613	XP_025572113.1
NW_020292139.1	26271	27606	XP_025572114.1
NW_020292139.1	29264	30946	XP_025572115.1
NW_020292139.1	34182	38188	XP_025572116.1
NW_020292139.1	38188	38887	XP_025572117.1
NW_020292139.1	40040	43164	XP_025572118.1
NW_020292139.1	43164	43452	XP_025572119.1
NW_020292139.1	44309	45268	XP_025572120.1
NW_020292139.1	46537	47799	XP_025572121.1
NW_020292139.1	47943	51098	XP_025572122.1
NW_020292139.1	51285	56483	XP_025572123.1
NW_020292139.1	57630	59538	XP_025572124.1
NW_020292139.1	60533	61535	XP_025572125.1
NW_020292139.1	62284	63043	XP_025572126.1
NW_020292139.1	63549	64832	XP_025572127.1
NW_020292139.1	65381	67282	XP_025572128.1
NW_020292139.1	67631	68824	XP_025572129.1
NW_020292139.1	70476	72028	XP_025572130.1
NW_020292139.1	73136	74761	XP_025572131.1
NW_020292139.1	82610	83399	XP_025572132.1
NW_020292139.1	90896	91159	XP_025572133.1
NW_020292139.1	93947	95735	XP_025572134.1
NW_020292139.1	96332	97240	XP_025572135.1
NW_020292139.1	104162	104419	XP_025572136.1
NW_020292139.1	104590	106171	XP_025572137.1
NW_020292139.1	107172	110727	XP_025572138.1
NW_020292139.1	110802	111870	XP_025572139.1
NW_020292139.1	111538	113601	XP_025572140.1
NW_020292139.1	115142	115864	XP_025572141.1
NW_020292139.1	116253	117342	XP_025572142.1
NW_020292139.1	117931	119144	XP_025572143.1
NW_020292139.1	120211	122316	XP_025572144.1
NW_020292139.1	122865	124252	XP_025572145.1
NW_020292139.1	125766	127991	XP_025572146.1
NW_020292139.1	131185	132629	XP_025572147.1
NW_020292139.1	136927	138962	XP_025572148.1
NW_020292139.1	139670	142917	XP_025572149.1
NW_020292139.1	143516	146323	XP_025572150.1
NW_020292139.1	146782	148149	XP_025572151.1
NW_020292139.1	148745	151923	XP_025572152.1
NW_020292139.1	152712	154159	XP_025572153.1
NW_020292139.1	154171	155851	XP_025572154.1
NW_020292139.1	163754	164725	XP_025572155.1
NW_020292139.1	166058	168687	XP_025572156.1
NW_020292139.1	171645	174392	XP_025572157.1
NW_020292139.1	175103	177096	XP_025572158.1
NW_020292139.1	177426	178696	XP_025572159.1
NW_020292139.1	178949	184127	XP_025572160.1
NW_020292139.1	184147	187703	XP_025572161.1
NW_020292139.1	190974	191839	XP_025572162.1
NW_020292139.1	191759	193645	XP_025572163.1
NW_020292139.1	195150	196773	XP_025572164.1
NW_020292139.1	198666	202263	XP_025572165.1
NW_020292139.1	202451	203809	XP_025572166.1
NW_020292139.1	204448	205647	XP_025572167.1
NW_020292139.1	207012	208469	XP_025572168.1
NW_020292139.1	208688	213294	XP_025572169.1
NW_020292139.1	213524	221569	XP_025572170.1
NW_020292139.1	222374	225251	XP_025572171.1
NW_020292139.1	226909	227491	XP_025572172.1
NW_020292139.1	228261	229632	XP_025572173.1
NW_020292139.1	230517	233159	XP_025572174.1
NW_020292139.1	234752	237532	XP_025572175.1
NW_020292139.1	237931	238778	XP_025572176.1
NW_020292139.1	238933	240914	XP_025572177.1
NW_020292139.1	241148	242080	XP_025572178.1
NW_020292139.1	245176	246912	XP_025572179.1
NW_020292139.1	248067	249882	XP_025572180.1
NW_020292139.1	250322	252253	XP_025572181.1
NW_020292139.1	252484	254991	XP_025572182.1
NW_020292139.1	255096	257514	XP_025572183.1
NW_020292139.1	258258	260606	XP_025572184.1
NW_020292139.1	261088	264763	XP_025572185.1
NW_020292139.1	264899	266908	XP_025572186.1
NW_020292139.1	267069	268456	XP_025572187.1
NW_020292139.1	268920	272922	XP_025572188.1
NW_020292139.1	273383	277377	XP_025572189.1
NW_020292139.1	277790	282074	XP_025572190.1
NW_020292139.1	282245	282953	XP_025572191.1
NW_020292139.1	283017	284177	XP_025572192.1
NW_020292139.1	284709	286130	XP_025572193.1
NW_020292139.1	286275	288969	XP_025572194.1
NW_020292139.1	289477	291312	XP_025572195.1
NW_020292139.1	291424	292653	XP_025572196.1
NW_020292139.1	294277	295559	XP_025572197.1
NW_020292139.1	301440	302155	XP_025572198.1
NW_020292139.1	303053	304248	XP_025572199.1
NW_020292140.1	50	1606	XP_025571986.1
NW_020292140.1	1840	3340	XP_025571987.1
NW_020292140.1	3575	6033	XP_025571988.1
NW_020292140.1	6496	8310	XP_025571989.1
NW_020292140.1	9001	11048	XP_025571990.1
NW_020292140.1	11779	14310	XP_025571991.1
NW_020292140.1	14623	17866	XP_025571992.1
NW_020292140.1	19352	21715	XP_025571993.1
NW_020292140.1	23854	26810	XP_025571994.1
NW_020292140.1	27470	28424	XP_025571995.1
NW_020292140.1	28470	28731	XP_025571996.1
NW_020292140.1	29894	31874	XP_025571997.1
NW_020292140.1	32098	33704	XP_025571998.1
NW_020292140.1	33978	35276	XP_025571999.1
NW_020292140.1	35606	36635	XP_025572000.1
NW_020292140.1	37128	39473	XP_025572001.1
NW_020292140.1	39660	42507	XP_025572002.1
NW_020292140.1	43003	44145	XP_025572003.1
NW_020292140.1	44478	47076	XP_025572004.1
NW_020292140.1	47398	51820	XP_025572005.1
NW_020292140.1	51944	53669	XP_025572006.1
NW_020292140.1	54753	56486	XP_025572007.1
NW_020292140.1	58680	59493	XP_025572008.1
NW_020292140.1	61628	62643	XP_025572009.1
NW_020292140.1	63440	64521	XP_025572010.1
NW_020292140.1	64792	66370	XP_025572011.1
NW_020292140.1	67139	68502	XP_025572012.1
NW_020292140.1	68629	70006	XP_025572013.1
NW_020292140.1	73135	74710	XP_025572014.1
NW_020292140.1	74880	78420	XP_025572015.1
NW_020292140.1	78616	79912	XP_025572016.1
NW_020292140.1	79877	80115	XP_025572017.1
NW_020292140.1	81932	84902	XP_025572018.1
NW_020292140.1	84961	86646	XP_025572019.1
NW_020292140.1	89956	91372	XP_025572020.1
NW_020292140.1	93678	96856	XP_025572021.1
NW_020292140.1	97275	99824	XP_025572022.1
NW_020292140.1	99424	101815	XP_025572023.1
NW_020292140.1	101934	103719	XP_025572024.1
NW_020292140.1	103860	105823	XP_025572025.1
NW_020292140.1	105474	105853	XP_025572026.1
NW_020292140.1	105916	106571	XP_025572027.1
NW_020292140.1	107239	107803	XP_025572028.1
NW_020292140.1	108897	110146	XP_025572029.1
NW_020292140.1	110532	113783	XP_025572030.1
NW_020292140.1	114314	115473	XP_025572031.1
NW_020292140.1	116586	118297	XP_025572032.1
NW_020292140.1	118298	120523	XP_025572033.1
NW_020292140.1	121551	123603	XP_025572034.1
NW_020292140.1	125009	125257	XP_025572035.1
NW_020292140.1	130349	131303	XP_025572036.1
NW_020292140.1	131993	134905	XP_025572037.1
NW_020292140.1	134800	135644	XP_025572038.1
NW_020292140.1	137173	138922	XP_025572039.1
NW_020292140.1	139258	141731	XP_025572040.1
NW_020292140.1	141732	142454	XP_025572041.1
NW_020292140.1	142388	144846	XP_025572042.1
NW_020292140.1	145936	147116	XP_025572043.1
NW_020292140.1	149232	151201	XP_025572044.1
NW_020292140.1	152684	155379	XP_025572045.1
NW_020292140.1	157246	158686	XP_025572046.1
NW_020292140.1	161298	162171	XP_025572047.1
NW_020292140.1	164699	168055	XP_025572048.1
NW_020292140.1	168798	169750	XP_025572049.1
NW_020292140.1	170791	173741	XP_025572050.1
NW_020292140.1	174147	176391	XP_025572051.1
NW_020292140.1	176789	179192	XP_025572052.1
NW_020292140.1	179353	180183	XP_025572053.1
NW_020292140.1	180517	182293	XP_025572054.1
NW_020292140.1	182201	184167	XP_025572055.1
NW_020292140.1	184495	186844	XP_025572056.1
NW_020292140.1	187264	189174	XP_025572057.1
NW_020292140.1	190835	192836	XP_025572058.1
NW_020292140.1	193435	194758	XP_025572059.1
NW_020292140.1	195788	198403	XP_025572060.1
NW_020292140.1	199727	200626	XP_025572061.1
NW_020292140.1	203722	206046	XP_025572062.1
NW_020292140.1	206906	209045	XP_025572063.1
NW_020292140.1	210496	212048	XP_025572064.1
NW_020292140.1	212010	214357	XP_025572065.1
NW_020292140.1	214318	216522	XP_025572066.1
NW_020292140.1	216333	218611	XP_025572067.1
NW_020292140.1	219297	220407	XP_025572068.1
NW_020292140.1	220941	222050	XP_025572069.1
NW_020292140.1	222347	223922	XP_025572070.1
NW_020292140.1	223944	225555	XP_025572071.1
NW_020292140.1	226454	227491	XP_025572072.1
NW_020292140.1	228009	229232	XP_025572073.1
NW_020292140.1	229113	232706	XP_025572074.1
NW_020292140.1	232706	235208	XP_025572075.1
NW_020292140.1	236124	237695	XP_025572076.1
NW_020292140.1	238200	239202	XP_025572077.1
NW_020292140.1	240486	241587	XP_025572078.1
NW_020292140.1	241942	244277	XP_025572079.1
NW_020292140.1	244700	247235	XP_025572080.1
NW_020292140.1	248119	250046	XP_025572081.1
NW_020292140.1	250030	251783	XP_025572082.1
NW_020292140.1	251138	251785	XP_025572083.1
NW_020292140.1	252383	254253	XP_025572084.1
NW_020292140.1	254334	255450	XP_025572085.1
NW_020292140.1	255523	256245	XP_025572086.1
NW_020292140.1	256925	258249	XP_025572087.1
NW_020292140.1	258167	262773	XP_025572088.1
NW_020292140.1	262912	264616	XP_025572089.1
NW_020292140.1	265024	266070	XP_025572090.1
NW_020292140.1	266348	268832	XP_025572091.1
NW_020292140.1	269395	271388	XP_025572092.1
NW_020292140.1	274002	274736	XP_025572093.1
NW_020292140.1	274067	274657	XP_025572094.1
NW_020292140.1	282400	284609	XP_025572095.1
NW_020292140.1	284609	285102	XP_025572096.1
NW_020292140.1	290147	290952	XP_025572097.1
NW_020292140.1	292715	294310	XP_025572098.1
NW_020292140.1	294605	297524	XP_025572099.1
NW_020292140.1	298795	299486	XP_025572100.1
NW_020292140.1	299480	301359	XP_025572101.1
NW_020292140.1	301554	302714	XP_025572102.1
NW_020292140.1	302638	304169	XP_025572103.1
NW_020292140.1	304469	305961	XP_025572104.1
NW_020292141.1	592	2039	XP_025571882.1
NW_020292141.1	3678	4500	XP_025571883.1
NW_020292141.1	14623	15328	XP_025571884.1
NW_020292141.1	16784	18870	XP_025571885.1
NW_020292141.1	20115	20690	XP_025571886.1
NW_020292141.1	22085	25042	XP_025571887.1
NW_020292141.1	25772	26297	XP_025571888.1
NW_020292141.1	26475	27526	XP_025571889.1
NW_020292141.1	28096	28983	XP_025571890.1
NW_020292141.1	30677	31259	XP_025571891.1
NW_020292141.1	31795	33916	XP_025571892.1
NW_020292141.1	34032	35246	XP_025571893.1
NW_020292141.1	35985	37357	XP_025571894.1
NW_020292141.1	38171	40852	XP_025571895.1
NW_020292141.1	41629	43983	XP_025571896.1
NW_020292141.1	44404	48301	XP_025571897.1
NW_020292141.1	48672	52552	XP_025571898.1
NW_020292141.1	52726	56162	XP_025571899.1
NW_020292141.1	58027	59360	XP_025571900.1
NW_020292141.1	60004	61074	XP_025571901.1
NW_020292141.1	60715	61885	XP_025571902.1
NW_020292141.1	62194	64250	XP_025571903.1
NW_020292141.1	64443	66503	XP_025571904.1
NW_020292141.1	66412	68163	XP_025571905.1
NW_020292141.1	73386	74852	XP_025571906.1
NW_020292141.1	76625	77534	XP_025571907.1
NW_020292141.1	79548	80492	XP_025571908.1
NW_020292141.1	82252	85414	XP_025571909.1
NW_020292141.1	88197	89889	XP_025571910.1
NW_020292141.1	90038	91041	XP_025571911.1
NW_020292141.1	91240	93836	XP_025571912.1
NW_020292141.1	94156	96048	XP_025571913.1
NW_020292141.1	98205	98394	XP_025571914.1
NW_020292141.1	99081	99719	XP_025571915.1
NW_020292141.1	100046	100490	XP_025571916.1
NW_020292141.1	100526	102158	XP_025571917.1
NW_020292141.1	102706	112802	XP_025571918.1
NW_020292141.1	114021	116677	XP_025571919.1
NW_020292141.1	117021	119024	XP_025571920.1
NW_020292141.1	119806	121159	XP_025571921.1
NW_020292141.1	121227	121697	XP_025571922.1
NW_020292141.1	121755	123208	XP_025571923.1
NW_020292141.1	124731	125653	XP_025571924.1
NW_020292141.1	125653	126160	XP_025571925.1
NW_020292141.1	126899	127829	XP_025571926.1
NW_020292141.1	127469	127902	XP_025571927.1
NW_020292141.1	132048	133065	XP_025571928.1
NW_020292141.1	137500	137988	XP_025571929.1
NW_020292141.1	138133	140881	XP_025571930.1
NW_020292141.1	141685	144520	XP_025571931.1
NW_020292141.1	144690	146467	XP_025571932.1
NW_020292141.1	147836	151454	XP_025571933.1
NW_020292141.1	153805	156824	XP_025571934.1
NW_020292141.1	157402	159058	XP_025571935.1
NW_020292141.1	159259	162672	XP_025571936.1
NW_020292141.1	163924	165590	XP_025571937.1
NW_020292141.1	166234	168216	XP_025571938.1
NW_020292141.1	171720	172705	XP_025571939.1
NW_020292141.1	172641	174342	XP_025571940.1
NW_020292141.1	174433	176379	XP_025571941.1
NW_020292141.1	176426	178083	XP_025571942.1
NW_020292141.1	178673	183571	XP_025571943.1
NW_020292141.1	186454	188174	XP_025571944.1
NW_020292141.1	188835	192001	XP_025571945.1
NW_020292141.1	192414	198439	XP_025571946.1
NW_020292141.1	199050	200873	XP_025571947.1
NW_020292141.1	203870	206216	XP_025571948.1
NW_020292141.1	207655	209626	XP_025571949.1
NW_020292141.1	209545	211101	XP_025571950.1
NW_020292141.1	212977	214122	XP_025571951.1
NW_020292141.1	214226	219030	XP_025571952.1
NW_020292141.1	219327	221832	XP_025571953.1
NW_020292141.1	222146	226799	XP_025571954.1
NW_020292141.1	227040	227361	XP_025571955.1
NW_020292141.1	227523	228069	XP_025571956.1
NW_020292141.1	228680	229871	XP_025571957.1
NW_020292141.1	230063	230821	XP_025571958.1
NW_020292141.1	232650	233450	XP_025571959.1
NW_020292141.1	233526	235573	XP_025571960.1
NW_020292141.1	236002	238264	XP_025571961.1
NW_020292141.1	240523	242938	XP_025571962.1
NW_020292141.1	243359	245176	XP_025571963.1
NW_020292141.1	245774	247767	XP_025571964.1
NW_020292141.1	247951	249447	XP_025571965.1
NW_020292141.1	249651	252069	XP_025571966.1
NW_020292141.1	252783	254717	XP_025571967.1
NW_020292141.1	256107	257193	XP_025571968.1
NW_020292141.1	258221	262496	XP_025571969.1
NW_020292141.1	263706	265222	XP_025571970.1
NW_020292141.1	269399	271720	XP_025571971.1
NW_020292141.1	272902	273220	XP_025571972.1
NW_020292141.1	273401	279982	XP_025571973.1
NW_020292141.1	281127	282961	XP_025571975.1
NW_020292141.1	283175	285842	XP_025571976.1
NW_020292141.1	286035	290278	XP_025571977.1
NW_020292141.1	290485	291233	XP_025571978.1
NW_020292141.1	291935	293268	XP_025571979.1
NW_020292141.1	293180	295030	XP_025571980.1
NW_020292141.1	296468	297162	XP_025571981.1
NW_020292141.1	297244	299887	XP_025571982.1
NW_020292141.1	300150	301386	XP_025571983.1
NW_020292141.1	301917	303415	XP_025571984.1
NW_020292141.1	303451	303995	XP_025571985.1
NW_020292142.1	418	1517	XP_025571783.1
NW_020292142.1	1801	3984	XP_025571784.1
NW_020292142.1	5093	5963	XP_025571785.1
NW_020292142.1	6410	7668	XP_025571786.1
NW_020292142.1	7620	12194	XP_025571787.1
NW_020292142.1	12795	16348	XP_025571788.1
NW_020292142.1	16494	16981	XP_025571789.1
NW_020292142.1	16931	20496	XP_025571790.1
NW_020292142.1	23257	24249	XP_025571791.1
NW_020292142.1	25339	25945	XP_025571792.1
NW_020292142.1	28743	29469	XP_025571793.1
NW_020292142.1	29215	34504	XP_025571794.1
NW_020292142.1	40561	42811	XP_025571795.1
NW_020292142.1	45307	47146	XP_025571796.1
NW_020292142.1	52268	52596	XP_025571797.1
NW_020292142.1	53495	54454	XP_025571798.1
NW_020292142.1	59079	59999	XP_025571799.1
NW_020292142.1	60534	62645	XP_025571800.1
NW_020292142.1	62632	63037	XP_025571801.1
NW_020292142.1	63104	64566	XP_025571802.1
NW_020292142.1	64760	66715	XP_025571803.1
NW_020292142.1	66965	70713	XP_025571804.1
NW_020292142.1	70919	73239	XP_025571805.1
NW_020292142.1	73199	75213	XP_025571806.1
NW_020292142.1	75367	80925	XP_025571807.1
NW_020292142.1	80924	83719	XP_025571808.1
NW_020292142.1	84046	89290	XP_025571809.1
NW_020292142.1	89383	90704	XP_025571810.1
NW_020292142.1	91126	91663	XP_025571811.1
NW_020292142.1	91749	92864	XP_025571812.1
NW_020292142.1	94524	94932	XP_025571813.1
NW_020292142.1	95096	96904	XP_025571814.1
NW_020292142.1	97093	98405	XP_025571815.1
NW_020292142.1	98200	98946	XP_025571816.1
NW_020292142.1	99613	100637	XP_025571817.1
NW_020292142.1	103897	104546	XP_025571818.1
NW_020292142.1	104929	106310	XP_025571819.1
NW_020292142.1	108818	114722	XP_025571820.1
NW_020292142.1	114983	116464	XP_025571821.1
NW_020292142.1	116653	119461	XP_025571822.1
NW_020292142.1	121626	122952	XP_025571823.1
NW_020292142.1	123815	125758	XP_025571824.1
NW_020292142.1	128205	131545	XP_025571825.1
NW_020292142.1	131787	134557	XP_025571826.1
NW_020292142.1	134933	138353	XP_025571827.1
NW_020292142.1	138660	140832	XP_025571828.1
NW_020292142.1	141604	142574	XP_025571829.1
NW_020292142.1	142773	145106	XP_025571830.1
NW_020292142.1	146301	148171	XP_025571831.1
NW_020292142.1	148005	149435	XP_025571832.1
NW_020292142.1	150660	151429	XP_025571833.1
NW_020292142.1	151586	152283	XP_025571834.1
NW_020292142.1	153422	160552	XP_025571835.1
NW_020292142.1	164151	167574	XP_025571836.1
NW_020292142.1	168204	170632	XP_025571837.1
NW_020292142.1	170753	172007	XP_025571838.1
NW_020292142.1	173126	175846	XP_025571839.1
NW_020292142.1	175675	176540	XP_025571840.1
NW_020292142.1	177421	179185	XP_025571841.1
NW_020292142.1	180388	184199	XP_025571842.1
NW_020292142.1	184483	186128	XP_025571843.1
NW_020292142.1	186472	189408	XP_025571844.1
NW_020292142.1	193803	199054	XP_025571845.1
NW_020292142.1	199223	199906	XP_025571846.1
NW_020292142.1	200013	203437	XP_025571847.1
NW_020292142.1	205265	206669	XP_025571848.1
NW_020292142.1	208335	208946	XP_025571849.1
NW_020292142.1	208947	210172	XP_025571850.1
NW_020292142.1	210336	210877	XP_025571851.1
NW_020292142.1	211728	213950	XP_025571852.1
NW_020292142.1	213933	215121	XP_025571853.1
NW_020292142.1	215286	218209	XP_025571854.1
NW_020292142.1	218225	221034	XP_025571855.1
NW_020292142.1	221221	222332	XP_025571856.1
NW_020292142.1	227092	227917	XP_025571857.1
NW_020292142.1	229625	232027	XP_025571858.1
NW_020292142.1	233469	235771	XP_025571859.1
NW_020292142.1	236228	239039	XP_025571860.1
NW_020292142.1	240550	242972	XP_025571861.1
NW_020292142.1	243092	245782	XP_025571862.1
NW_020292142.1	245911	246923	XP_025571863.1
NW_020292142.1	247153	248712	XP_025571864.1
NW_020292142.1	249178	250990	XP_025571865.1
NW_020292142.1	252055	255974	XP_025571866.1
NW_020292142.1	256975	259133	XP_025571867.1
NW_020292142.1	261555	270305	XP_025571868.1
NW_020292142.1	270691	271970	XP_025571869.1
NW_020292142.1	272712	274783	XP_025571870.1
NW_020292142.1	275968	277866	XP_025571871.1
NW_020292142.1	278554	281125	XP_025571872.1
NW_020292142.1	282302	283420	XP_025571873.1
NW_020292142.1	283691	284295	XP_025571874.1
NW_020292142.1	284980	286440	XP_025571875.1
NW_020292142.1	287461	287720	XP_025571876.1
NW_020292142.1	287534	288621	XP_025571877.1
NW_020292142.1	289289	290805	XP_025571878.1
NW_020292142.1	291573	293031	XP_025571879.1
NW_020292142.1	293619	294631	XP_025571880.1
NW_020292142.1	295025	296639	XP_025571881.1
NW_020292143.1	385	2567	XP_025571689.1
NW_020292143.1	3295	3829	XP_025571690.1
NW_020292143.1	4118	6136	XP_025571691.1
NW_020292143.1	8347	10158	XP_025571692.1
NW_020292143.1	11305	12972	XP_025571693.1
NW_020292143.1	15474	17122	XP_025571694.1
NW_020292143.1	18920	20321	XP_025571695.1
NW_020292143.1	20214	21883	XP_025571696.1
NW_020292143.1	24030	24743	XP_025571697.1
NW_020292143.1	24819	27571	XP_025571698.1
NW_020292143.1	28215	31270	XP_025571699.1
NW_020292143.1	31427	35516	XP_025571700.1
NW_020292143.1	36770	37675	XP_025571701.1
NW_020292143.1	37787	39010	XP_025571702.1
NW_020292143.1	39320	41510	XP_025571703.1
NW_020292143.1	42423	43434	XP_025571704.1
NW_020292143.1	43745	45423	XP_025571705.1
NW_020292143.1	45551	48590	XP_025571706.1
NW_020292143.1	49515	52309	XP_025571707.1
NW_020292143.1	56519	58465	XP_025571708.1
NW_020292143.1	59673	60226	XP_025571709.1
NW_020292143.1	60692	65240	XP_025571710.1
NW_020292143.1	65155	65715	XP_025571711.1
NW_020292143.1	65623	66259	XP_025571712.1
NW_020292143.1	67975	72111	XP_025571713.1
NW_020292143.1	72061	75205	XP_025571714.1
NW_020292143.1	75527	78310	XP_025571715.1
NW_020292143.1	78412	84241	XP_025571716.1
NW_020292143.1	87119	90601	XP_025571717.1
NW_020292143.1	90601	91205	XP_025571718.1
NW_020292143.1	91832	94086	XP_025571719.1
NW_020292143.1	94286	99773	XP_025571720.1
NW_020292143.1	101793	102914	XP_025571721.1
NW_020292143.1	102987	105633	XP_025571722.1
NW_020292143.1	105896	108594	XP_025571723.1
NW_020292143.1	108938	110432	XP_025571724.1
NW_020292143.1	110373	112660	XP_025571725.1
NW_020292143.1	113132	114936	XP_025571726.1
NW_020292143.1	115051	115707	XP_025571727.1
NW_020292143.1	123214	127838	XP_025571728.1
NW_020292143.1	128010	129352	XP_025571729.1
NW_020292143.1	129783	134300	XP_025571730.1
NW_020292143.1	134489	135575	XP_025571731.1
NW_020292143.1	135549	137450	XP_025571732.1
NW_020292143.1	138095	139394	XP_025571733.1
NW_020292143.1	139540	144323	XP_025571734.1
NW_020292143.1	144956	147303	XP_025571735.1
NW_020292143.1	148272	150263	XP_025571736.1
NW_020292143.1	150139	151066	XP_025571737.1
NW_020292143.1	151284	152076	XP_025571738.1
NW_020292143.1	152266	154274	XP_025571739.1
NW_020292143.1	154268	156478	XP_025571740.1
NW_020292143.1	156547	159005	XP_025571741.1
NW_020292143.1	158815	165246	XP_025571742.1
NW_020292143.1	165477	166306	XP_025571743.1
NW_020292143.1	166409	167411	XP_025571744.1
NW_020292143.1	167442	170139	XP_025571745.1
NW_020292143.1	170388	171239	XP_025571746.1
NW_020292143.1	172983	174258	XP_025571747.1
NW_020292143.1	175157	176690	XP_025571748.1
NW_020292143.1	177309	181168	XP_025571749.1
NW_020292143.1	181102	181849	XP_025571750.1
NW_020292143.1	182429	183212	XP_025571751.1
NW_020292143.1	183219	184057	XP_025571752.1
NW_020292143.1	185240	186567	XP_025571753.1
NW_020292143.1	186782	187535	XP_025571754.1
NW_020292143.1	187536	190599	XP_025571755.1
NW_020292143.1	190947	194179	XP_025571756.1
NW_020292143.1	194652	196890	XP_025571757.1
NW_020292143.1	199488	199740	XP_025571758.1
NW_020292143.1	206988	208119	XP_025571759.1
NW_020292143.1	208362	210635	XP_025571760.1
NW_020292143.1	211472	211640	XP_025571761.1
NW_020292143.1	211994	213974	XP_025571762.1
NW_020292143.1	216442	218494	XP_025571763.1
NW_020292143.1	219125	220054	XP_025571764.1
NW_020292143.1	220529	224527	XP_025571765.1
NW_020292143.1	224905	229656	XP_025571766.1
NW_020292143.1	230269	231413	XP_025571767.1
NW_020292143.1	232189	234118	XP_025571768.1
NW_020292143.1	234328	237293	XP_025571769.1
NW_020292143.1	239511	240947	XP_025571770.1
NW_020292143.1	241833	242822	XP_025571771.1
NW_020292143.1	242822	243736	XP_025571772.1
NW_020292143.1	245068	247310	XP_025571773.1
NW_020292143.1	247407	248547	XP_025571774.1
NW_020292143.1	250597	251798	XP_025571775.1
NW_020292143.1	252064	252709	XP_025571776.1
NW_020292143.1	254959	256941	XP_025571777.1
NW_020292143.1	256850	259847	XP_025571778.1
NW_020292143.1	260530	261671	XP_025571779.1
NW_020292143.1	262602	264295	XP_025571780.1
NW_020292143.1	265169	266693	XP_025571781.1
NW_020292143.1	266832	268895	XP_025571782.1
NW_020292144.1	14	842	XP_025571595.1
NW_020292144.1	1499	3110	XP_025571596.1
NW_020292144.1	3853	5447	XP_025571597.1
NW_020292144.1	6299	8412	XP_025571598.1
NW_020292144.1	9455	11728	XP_025571599.1
NW_020292144.1	12301	14333	XP_025571600.1
NW_020292144.1	14297	16780	XP_025571601.1
NW_020292144.1	18272	19574	XP_025571602.1
NW_020292144.1	20093	25690	XP_025571603.1
NW_020292144.1	26293	32809	XP_025571604.1
NW_020292144.1	32930	34461	XP_025571605.1
NW_020292144.1	35103	36876	XP_025571606.1
NW_020292144.1	37722	39192	XP_025571607.1
NW_020292144.1	39741	40594	XP_025571608.1
NW_020292144.1	40827	42882	XP_025571609.1
NW_020292144.1	43453	51758	XP_025571610.1
NW_020292144.1	51925	54084	XP_025571611.1
NW_020292144.1	54374	54902	XP_025571612.1
NW_020292144.1	55948	57432	XP_025571613.1
NW_020292144.1	57820	58295	XP_025571614.1
NW_020292144.1	58878	59142	XP_025571615.1
NW_020292144.1	59447	61236	XP_025571616.1
NW_020292144.1	61998	62851	XP_025571617.1
NW_020292144.1	63281	65041	XP_025571618.1
NW_020292144.1	65568	66423	XP_025571619.1
NW_020292144.1	66606	68586	XP_025571620.1
NW_020292144.1	69391	70620	XP_025571621.1
NW_020292144.1	70810	71932	XP_025571622.1
NW_020292144.1	72562	73669	XP_025571623.1
NW_020292144.1	74184	75377	XP_025571624.1
NW_020292144.1	76240	77314	XP_025571625.1
NW_020292144.1	84312	85197	XP_025571627.1
NW_020292144.1	85462	86978	XP_025571628.1
NW_020292144.1	88258	89797	XP_025571629.1
NW_020292144.1	90226	90881	XP_025571630.1
NW_020292144.1	92697	94458	XP_025571631.1
NW_020292144.1	94787	96274	XP_025571632.1
NW_020292144.1	96381	97113	XP_025571633.1
NW_020292144.1	97444	98192	XP_025571634.1
NW_020292144.1	98809	100424	XP_025571635.1
NW_020292144.1	101528	102104	XP_025571636.1
NW_020292144.1	102533	103505	XP_025571637.1
NW_020292144.1	103988	105153	XP_025571638.1
NW_020292144.1	108292	109836	XP_025571639.1
NW_020292144.1	110694	112286	XP_025571640.1
NW_020292144.1	112743	114205	XP_025571641.1
NW_020292144.1	114186	115417	XP_025571642.1
NW_020292144.1	116612	117722	XP_025571643.1
NW_020292144.1	118282	119670	XP_025571644.1
NW_020292144.1	121118	122885	XP_025571646.1
NW_020292144.1	123317	124559	XP_025571647.1
NW_020292144.1	124981	125791	XP_025571648.1
NW_020292144.1	127857	129104	XP_025571649.1
NW_020292144.1	132232	132970	XP_025571650.1
NW_020292144.1	133625	134343	XP_025571651.1
NW_020292144.1	136493	138590	XP_025571652.1
NW_020292144.1	140277	141333	XP_025571653.1
NW_020292144.1	141842	142425	XP_025571654.1
NW_020292144.1	143099	144886	XP_025571655.1
NW_020292144.1	145766	147304	XP_025571656.1
NW_020292144.1	148243	149656	XP_025571657.1
NW_020292144.1	149714	151337	XP_025571658.1
NW_020292144.1	152247	153461	XP_025571659.1
NW_020292144.1	153887	155494	XP_025571660.1
NW_020292144.1	156309	159086	XP_025571661.1
NW_020292144.1	159814	160740	XP_025571662.1
NW_020292144.1	161224	161649	XP_025571663.1
NW_020292144.1	162659	163660	XP_025571664.1
NW_020292144.1	164590	168501	XP_025571665.1
NW_020292144.1	168808	171058	XP_025571666.1
NW_020292144.1	171118	173541	XP_025571667.1
NW_020292144.1	173775	175904	XP_025571668.1
NW_020292144.1	176259	177162	XP_025571669.1
NW_020292144.1	177539	179891	XP_025571670.1
NW_020292144.1	179975	181057	XP_025571671.1
NW_020292144.1	183507	184930	XP_025571672.1
NW_020292144.1	184958	185766	XP_025571673.1
NW_020292144.1	186813	188954	XP_025571674.1
NW_020292144.1	189212	189907	XP_025571675.1
NW_020292144.1	190151	195089	XP_025571676.1
NW_020292144.1	195322	197784	XP_025571677.1
NW_020292144.1	199030	200472	XP_025571678.1
NW_020292144.1	201200	201619	XP_025571679.1
NW_020292144.1	201864	203449	XP_025571680.1
NW_020292144.1	207444	207651	XP_025571681.1
NW_020292144.1	217001	219800	XP_025571682.1
NW_020292144.1	221300	222326	XP_025571683.1
NW_020292144.1	222396	223898	XP_025571684.1
NW_020292144.1	226733	228525	XP_025571685.1
NW_020292144.1	229669	230010	XP_025571686.1
NW_020292144.1	230010	230893	XP_025571687.1
NW_020292144.1	232323	233412	XP_025571688.1
NW_020292145.1	26	661	XP_025571506.1
NW_020292145.1	8490	11999	XP_025571507.1
NW_020292145.1	12677	14340	XP_025571508.1
NW_020292145.1	14480	15763	XP_025571509.1
NW_020292145.1	16290	16956	XP_025571510.1
NW_020292145.1	20429	22662	XP_025571511.1
NW_020292145.1	23225	24657	XP_025571512.1
NW_020292145.1	25461	26980	XP_025571513.1
NW_020292145.1	27532	29017	XP_025571514.1
NW_020292145.1	30971	32546	XP_025571515.1
NW_020292145.1	33457	35705	XP_025571516.1
NW_020292145.1	35917	38236	XP_025571517.1
NW_020292145.1	38486	41275	XP_025571518.1
NW_020292145.1	41338	43561	XP_025571519.1
NW_020292145.1	43681	44712	XP_025571520.1
NW_020292145.1	45616	48571	XP_025571521.1
NW_020292145.1	49366	50042	XP_025571522.1
NW_020292145.1	50022	52006	XP_025571523.1
NW_020292145.1	52526	53815	XP_025571524.1
NW_020292145.1	53908	55885	XP_025571525.1
NW_020292145.1	57592	59763	XP_025571526.1
NW_020292145.1	60476	62400	XP_025571527.1
NW_020292145.1	62572	64106	XP_025571528.1
NW_020292145.1	64328	65848	XP_025571529.1
NW_020292145.1	65974	68259	XP_025571530.1
NW_020292145.1	68419	69885	XP_025571531.1
NW_020292145.1	70049	71083	XP_025571532.1
NW_020292145.1	71315	74638	XP_025571533.1
NW_020292145.1	74807	89657	XP_025571534.1
NW_020292145.1	89627	91274	XP_025571535.1
NW_020292145.1	91476	92968	XP_025571536.1
NW_020292145.1	92959	94672	XP_025571537.1
NW_020292145.1	94723	95637	XP_025571538.1
NW_020292145.1	95997	98064	XP_025571539.1
NW_020292145.1	99700	102382	XP_025571540.1
NW_020292145.1	102996	106795	XP_025571541.1
NW_020292145.1	107003	108142	XP_025571542.1
NW_020292145.1	107769	108711	XP_025571543.1
NW_020292145.1	108982	110457	XP_025571544.1
NW_020292145.1	110629	111984	XP_025571545.1
NW_020292145.1	113242	115525	XP_025571546.1
NW_020292145.1	116047	118246	XP_025571547.1
NW_020292145.1	118083	118925	XP_025571548.1
NW_020292145.1	119147	120141	XP_025571549.1
NW_020292145.1	120853	123653	XP_025571550.1
NW_020292145.1	123657	124971	XP_025571551.1
NW_020292145.1	125227	125614	XP_025571552.1
NW_020292145.1	126070	127332	XP_025571553.1
NW_020292145.1	129462	133065	XP_025571554.1
NW_020292145.1	133065	133807	XP_025571555.1
NW_020292145.1	134678	135906	XP_025571556.1
NW_020292145.1	136273	138852	XP_025571557.1
NW_020292145.1	139639	140703	XP_025571558.1
NW_020292145.1	140987	142319	XP_025571559.1
NW_020292145.1	142801	146379	XP_025571560.1
NW_020292145.1	148562	149380	XP_025571561.1
NW_020292145.1	152353	153302	XP_025571562.1
NW_020292145.1	153941	155451	XP_025571563.1
NW_020292145.1	156135	157640	XP_025571564.1
NW_020292145.1	158187	160959	XP_025571565.1
NW_020292145.1	161019	162577	XP_025571566.1
NW_020292145.1	162701	164060	XP_025571567.1
NW_020292145.1	163980	166240	XP_025571568.1
NW_020292145.1	166580	167000	XP_025571569.1
NW_020292145.1	167627	172097	XP_025571570.1
NW_020292145.1	172148	172634	XP_025571571.1
NW_020292145.1	172980	174754	XP_025571572.1
NW_020292145.1	175441	175756	XP_025571573.1
NW_020292145.1	176252	177180	XP_025571574.1
NW_020292145.1	177192	178867	XP_025571575.1
NW_020292145.1	179124	184372	XP_025571576.1
NW_020292145.1	186112	187131	XP_025571577.1
NW_020292145.1	187201	188825	XP_025571578.1
NW_020292145.1	189258	191032	XP_025571579.1
NW_020292145.1	192396	197468	XP_025571580.1
NW_020292145.1	197565	198981	XP_025571581.1
NW_020292145.1	199623	200072	XP_025571582.1
NW_020292145.1	201001	202183	XP_025571583.1
NW_020292145.1	202517	205340	XP_025571584.1
NW_020292145.1	206055	208490	XP_025571585.1
NW_020292145.1	209481	211252	XP_025571586.1
NW_020292145.1	213099	215167	XP_025571587.1
NW_020292145.1	219428	220857	XP_025571588.1
NW_020292145.1	220888	222253	XP_025571589.1
NW_020292145.1	222101	223786	XP_025571590.1
NW_020292145.1	223828	226222	XP_025571591.1
NW_020292145.1	226342	227189	XP_025571592.1
NW_020292145.1	231130	232709	XP_025571593.1
NW_020292145.1	233914	235900	XP_025571594.1
NW_020292146.1	149	1506	XP_025571411.1
NW_020292146.1	2388	4657	XP_025571412.1
NW_020292146.1	6244	8038	XP_025571413.1
NW_020292146.1	8848	9964	XP_025571414.1
NW_020292146.1	10469	10837	XP_025571415.1
NW_020292146.1	10620	13824	XP_025571416.1
NW_020292146.1	16288	17680	XP_025571417.1
NW_020292146.1	18296	18989	XP_025571418.1
NW_020292146.1	20600	20909	XP_025571419.1
NW_020292146.1	21057	22533	XP_025571420.1
NW_020292146.1	23555	24875	XP_025571421.1
NW_020292146.1	25399	27621	XP_025571422.1
NW_020292146.1	28382	29264	XP_025571423.1
NW_020292146.1	30329	31227	XP_025571424.1
NW_020292146.1	31307	34096	XP_025571425.1
NW_020292146.1	35322	36381	XP_025571426.1
NW_020292146.1	36809	37773	XP_025571427.1
NW_020292146.1	39527	41945	XP_025571428.1
NW_020292146.1	42267	44696	XP_025571429.1
NW_020292146.1	45774	46446	XP_025571430.1
NW_020292146.1	46896	49984	XP_025571431.1
NW_020292146.1	50999	53756	XP_025571432.1
NW_020292146.1	53725	54534	XP_025571433.1
NW_020292146.1	55587	57406	XP_025571434.1
NW_020292146.1	57774	59329	XP_025571435.1
NW_020292146.1	60134	61489	XP_025571436.1
NW_020292146.1	62982	65323	XP_025571437.1
NW_020292146.1	65765	66759	XP_025571438.1
NW_020292146.1	66777	68301	XP_025571439.1
NW_020292146.1	68521	69969	XP_025571440.1
NW_020292146.1	70084	70536	XP_025571441.1
NW_020292146.1	70536	71337	XP_025571442.1
NW_020292146.1	72711	74189	XP_025571443.1
NW_020292146.1	75056	77003	XP_025571444.1
NW_020292146.1	78178	79810	XP_025571445.1
NW_020292146.1	81854	83665	XP_025571446.1
NW_020292146.1	83860	84823	XP_025571447.1
NW_020292146.1	85870	87096	XP_025571448.1
NW_020292146.1	89092	89621	XP_025571449.1
NW_020292146.1	90682	93255	XP_025571450.1
NW_020292146.1	93474	95233	XP_025571451.1
NW_020292146.1	96464	97922	XP_025571452.1
NW_020292146.1	98729	100656	XP_025571453.1
NW_020292146.1	101568	102478	XP_025571454.1
NW_020292146.1	102737	104847	XP_025571455.1
NW_020292146.1	105305	107469	XP_025571456.1
NW_020292146.1	108259	108852	XP_025571457.1
NW_020292146.1	108852	111466	XP_025571458.1
NW_020292146.1	112309	114371	XP_025571459.1
NW_020292146.1	116180	117352	XP_025571460.1
NW_020292146.1	117798	120818	XP_025571461.1
NW_020292146.1	121601	123909	XP_025571462.1
NW_020292146.1	124246	125638	XP_025571463.1
NW_020292146.1	126160	128174	XP_025571464.1
NW_020292146.1	131325	131975	XP_025571465.1
NW_020292146.1	137016	138022	XP_025571466.1
NW_020292146.1	137987	138277	XP_025571467.1
NW_020292146.1	141933	142609	XP_025571468.1
NW_020292146.1	143270	145604	XP_025571469.1
NW_020292146.1	146036	149508	XP_025571470.1
NW_020292146.1	149675	151446	XP_025571471.1
NW_020292146.1	151435	152951	XP_025571472.1
NW_020292146.1	153632	155780	XP_025571473.1
NW_020292146.1	156788	157891	XP_025571474.1
NW_020292146.1	158978	159980	XP_025571475.1
NW_020292146.1	160928	163702	XP_025571476.1
NW_020292146.1	164118	165503	XP_025571477.1
NW_020292146.1	165611	166718	XP_025571478.1
NW_020292146.1	166717	168152	XP_025571479.1
NW_020292146.1	167945	168569	XP_025571480.1
NW_020292146.1	169608	170908	XP_025571481.1
NW_020292146.1	171861	173619	XP_025571482.1
NW_020292146.1	174810	176797	XP_025571483.1
NW_020292146.1	177373	180107	XP_025571484.1
NW_020292146.1	182598	183583	XP_025571485.1
NW_020292146.1	193917	195072	XP_025571486.1
NW_020292146.1	196197	197708	XP_025571487.1
NW_020292146.1	198198	198639	XP_025571488.1
NW_020292146.1	199084	200208	XP_025571489.1
NW_020292146.1	201022	201558	XP_025571490.1
NW_020292146.1	201827	202872	XP_025571491.1
NW_020292146.1	203507	205219	XP_025571492.1
NW_020292146.1	205587	206291	XP_025571493.1
NW_020292146.1	206306	208727	XP_025571494.1
NW_020292146.1	209121	210277	XP_025571495.1
NW_020292146.1	210662	211571	XP_025571496.1
NW_020292146.1	211568	213843	XP_025571497.1
NW_020292146.1	213974	215184	XP_025571498.1
NW_020292146.1	215364	217311	XP_025571499.1
NW_020292146.1	218090	220797	XP_025571500.1
NW_020292146.1	221174	223654	XP_025571501.1
NW_020292146.1	224211	229719	XP_025571502.1
NW_020292146.1	230978	231995	XP_025571503.1
NW_020292146.1	232199	233636	XP_025571504.1
NW_020292146.1	233614	234088	XP_025571505.1
NW_020292147.1	0	838	XP_025571331.1
NW_020292147.1	901	2058	XP_025571332.1
NW_020292147.1	3696	5435	XP_025571333.1
NW_020292147.1	7187	13715	XP_025571334.1
NW_020292147.1	14472	16176	XP_025571335.1
NW_020292147.1	17177	18816	XP_025571336.1
NW_020292147.1	22498	26808	XP_025571337.1
NW_020292147.1	27566	29699	XP_025571338.1
NW_020292147.1	30396	30850	XP_025571339.1
NW_020292147.1	32506	33487	XP_025571340.1
NW_020292147.1	34299	35307	XP_025571341.1
NW_020292147.1	35693	36884	XP_025571342.1
NW_020292147.1	37220	39845	XP_025571343.1
NW_020292147.1	39796	43631	XP_025571344.1
NW_020292147.1	43779	45989	XP_025571345.1
NW_020292147.1	46156	47640	XP_025571346.1
NW_020292147.1	47957	49508	XP_025571347.1
NW_020292147.1	50231	51221	XP_025571348.1
NW_020292147.1	51686	53066	XP_025571349.1
NW_020292147.1	53904	60639	XP_025571350.1
NW_020292147.1	61655	62688	XP_025571351.1
NW_020292147.1	62688	63379	XP_025571352.1
NW_020292147.1	63476	65490	XP_025571353.1
NW_020292147.1	67742	71632	XP_025571354.1
NW_020292147.1	72322	72750	XP_025571355.1
NW_020292147.1	72771	75564	XP_025571356.1
NW_020292147.1	76441	77722	XP_025571357.1
NW_020292147.1	77825	78145	XP_025571358.1
NW_020292147.1	78888	84063	XP_025571359.1
NW_020292147.1	85756	87169	XP_025571360.1
NW_020292147.1	87168	89031	XP_025571361.1
NW_020292147.1	90008	93097	XP_025571362.1
NW_020292147.1	93516	94632	XP_025571363.1
NW_020292147.1	95218	96389	XP_025571364.1
NW_020292147.1	97104	101948	XP_025571365.1
NW_020292147.1	105209	106931	XP_025571366.1
NW_020292147.1	107997	110140	XP_025571367.1
NW_020292147.1	110603	112351	XP_025571368.1
NW_020292147.1	113108	114509	XP_025571369.1
NW_020292147.1	115152	117545	XP_025571370.1
NW_020292147.1	118798	119315	XP_025571371.1
NW_020292147.1	120149	121647	XP_025571372.1
NW_020292147.1	121669	126526	XP_025571373.1
NW_020292147.1	127481	128067	XP_025571374.1
NW_020292147.1	129887	133829	XP_025571375.1
NW_020292147.1	134301	135042	XP_025571376.1
NW_020292147.1	135176	135572	XP_025571377.1
NW_020292147.1	136156	137555	XP_025571378.1
NW_020292147.1	138594	141076	XP_025571379.1
NW_020292147.1	141227	142239	XP_025571380.1
NW_020292147.1	142149	143805	XP_025571381.1
NW_020292147.1	144505	144832	XP_025571382.1
NW_020292147.1	145690	147596	XP_025571383.1
NW_020292147.1	147870	150982	XP_025571384.1
NW_020292147.1	151003	152767	XP_025571385.1
NW_020292147.1	153526	154725	XP_025571386.1
NW_020292147.1	155696	157328	XP_025571387.1
NW_020292147.1	158630	160588	XP_025571388.1
NW_020292147.1	163967	167595	XP_025571389.1
NW_020292147.1	167747	170056	XP_025571390.1
NW_020292147.1	170056	171265	XP_025571391.1
NW_020292147.1	171238	173292	XP_025571392.1
NW_020292147.1	173552	175598	XP_025571393.1
NW_020292147.1	177209	178362	XP_025571394.1
NW_020292147.1	178953	180204	XP_025571395.1
NW_020292147.1	180669	182043	XP_025571396.1
NW_020292147.1	185242	185978	XP_025571397.1
NW_020292147.1	186094	189257	XP_025571398.1
NW_020292147.1	189947	192596	XP_025571399.1
NW_020292147.1	192689	194559	XP_025571400.1
NW_020292147.1	194713	195990	XP_025571401.1
NW_020292147.1	195872	198994	XP_025571402.1
NW_020292147.1	199124	200957	XP_025571403.1
NW_020292147.1	201247	203370	XP_025571404.1
NW_020292147.1	205813	209718	XP_025571405.1
NW_020292147.1	209925	210690	XP_025571406.1
NW_020292147.1	210896	212464	XP_025571407.1
NW_020292147.1	212659	214478	XP_025571408.1
NW_020292147.1	215791	218077	XP_025571409.1
NW_020292147.1	220176	221292	XP_025571410.1
NW_020292148.1	466	2177	XP_025571253.1
NW_020292148.1	2342	4043	XP_025571254.1
NW_020292148.1	4450	4905	XP_025571255.1
NW_020292148.1	6085	11948	XP_025571256.1
NW_020292148.1	14793	16896	XP_025571257.1
NW_020292148.1	18730	19798	XP_025571258.1
NW_020292148.1	20019	21646	XP_025571259.1
NW_020292148.1	22704	24744	XP_025571260.1
NW_020292148.1	25401	26659	XP_025571261.1
NW_020292148.1	28530	29619	XP_025571262.1
NW_020292148.1	30367	32285	XP_025571263.1
NW_020292148.1	32446	33849	XP_025571264.1
NW_020292148.1	34044	34928	XP_025571265.1
NW_020292148.1	35196	36362	XP_025571266.1
NW_020292148.1	37663	40613	XP_025571267.1
NW_020292148.1	42975	46561	XP_025571268.1
NW_020292148.1	48932	51312	XP_025571269.1
NW_020292148.1	51668	53838	XP_025571270.1
NW_020292148.1	53900	57272	XP_025571271.1
NW_020292148.1	57769	58881	XP_025571272.1
NW_020292148.1	59572	62686	XP_025571273.1
NW_020292148.1	64452	66160	XP_025571274.1
NW_020292148.1	66724	69115	XP_025571275.1
NW_020292148.1	69124	69969	XP_025571276.1
NW_020292148.1	76797	77401	XP_025571277.1
NW_020292148.1	79150	80406	XP_025571278.1
NW_020292148.1	84434	87357	XP_025571279.1
NW_020292148.1	87357	89128	XP_025571280.1
NW_020292148.1	89330	94679	XP_025571281.1
NW_020292148.1	98830	100677	XP_025571282.1
NW_020292148.1	100879	101794	XP_025571283.1
NW_020292148.1	102864	103678	XP_025571284.1
NW_020292148.1	105255	111533	XP_025571285.1
NW_020292148.1	113324	114256	XP_025571286.1
NW_020292148.1	115769	117888	XP_025571287.1
NW_020292148.1	119686	121430	XP_025571288.1
NW_020292148.1	122188	122913	XP_025571289.1
NW_020292148.1	123226	125220	XP_025571290.1
NW_020292148.1	127039	127625	XP_025571291.1
NW_020292148.1	128254	130294	XP_025571292.1
NW_020292148.1	131759	133458	XP_025571293.1
NW_020292148.1	133847	136079	XP_025571294.1
NW_020292148.1	136035	137926	XP_025571295.1
NW_020292148.1	137926	140339	XP_025571296.1
NW_020292148.1	140200	142044	XP_025571297.1
NW_020292148.1	142419	144085	XP_025571298.1
NW_020292148.1	143917	144865	XP_025571299.1
NW_020292148.1	144934	146516	XP_025571300.1
NW_020292148.1	146795	148491	XP_025571301.1
NW_020292148.1	148692	150214	XP_025571302.1
NW_020292148.1	150557	152062	XP_025571303.1
NW_020292148.1	152614	154695	XP_025571304.1
NW_020292148.1	154167	155293	XP_025571305.1
NW_020292148.1	156382	157055	XP_025571306.1
NW_020292148.1	160074	162864	XP_025571307.1
NW_020292148.1	163325	164973	XP_025571308.1
NW_020292148.1	165096	166705	XP_025571309.1
NW_020292148.1	166532	168740	XP_025571310.1
NW_020292148.1	168886	171189	XP_025571311.1
NW_020292148.1	171675	174222	XP_025571312.1
NW_020292148.1	175709	177554	XP_025571313.1
NW_020292148.1	177953	179906	XP_025571314.1
NW_020292148.1	179884	182383	XP_025571315.1
NW_020292148.1	183534	184437	XP_025571316.1
NW_020292148.1	184977	186751	XP_025571317.1
NW_020292148.1	186984	189330	XP_025571318.1
NW_020292148.1	189748	191251	XP_025571319.1
NW_020292148.1	192454	193634	XP_025571320.1
NW_020292148.1	193634	194615	XP_025571321.1
NW_020292148.1	194535	195525	XP_025571322.1
NW_020292148.1	196967	201109	XP_025571323.1
NW_020292148.1	202729	206249	XP_025571324.1
NW_020292148.1	207223	210382	XP_025571325.1
NW_020292148.1	210651	211508	XP_025571326.1
NW_020292148.1	212366	213418	XP_025571327.1
NW_020292148.1	213781	215303	XP_025571328.1
NW_020292148.1	215931	219254	XP_025571329.1
NW_020292148.1	219501	222400	XP_025571330.1
NW_020292149.1	20	1855	XP_025571170.1
NW_020292149.1	6333	9017	XP_025571171.1
NW_020292149.1	12528	13666	XP_025571172.1
NW_020292149.1	14318	17240	XP_025571173.1
NW_020292149.1	17791	18349	XP_025571174.1
NW_020292149.1	18465	18845	XP_025571175.1
NW_020292149.1	19298	20385	XP_025571176.1
NW_020292149.1	20968	21781	XP_025571177.1
NW_020292149.1	22550	23335	XP_025571178.1
NW_020292149.1	25314	26820	XP_025571179.1
NW_020292149.1	26888	29823	XP_025571180.1
NW_020292149.1	30746	31818	XP_025571181.1
NW_020292149.1	32262	33124	XP_025571182.1
NW_020292149.1	33414	35681	XP_025571183.1
NW_020292149.1	36766	38792	XP_025571184.1
NW_020292149.1	41020	45853	XP_025571185.1
NW_020292149.1	46859	48231	XP_025571186.1
NW_020292149.1	50117	52217	XP_025571187.1
NW_020292149.1	52217	52717	XP_025571188.1
NW_020292149.1	54523	55182	XP_025571189.1
NW_020292149.1	56314	57351	XP_025571190.1
NW_020292149.1	58470	60159	XP_025571191.1
NW_020292149.1	60866	62179	XP_025571192.1
NW_020292149.1	62223	63203	XP_025571193.1
NW_020292149.1	63073	64123	XP_025571194.1
NW_020292149.1	65134	68010	XP_025571195.1
NW_020292149.1	70321	71441	XP_025571196.1
NW_020292149.1	73664	74317	XP_025571197.1
NW_020292149.1	75859	78702	XP_025571198.1
NW_020292149.1	79828	82932	XP_025571199.1
NW_020292149.1	84196	86303	XP_025571200.1
NW_020292149.1	86961	87411	XP_025571201.1
NW_020292149.1	87442	88761	XP_025571202.1
NW_020292149.1	90008	92284	XP_025571203.1
NW_020292149.1	92821	93434	XP_025571204.1
NW_020292149.1	97061	99794	XP_025571205.1
NW_020292149.1	99889	101311	XP_025571206.1
NW_020292149.1	101623	103264	XP_025571207.1
NW_020292149.1	103533	104387	XP_025571208.1
NW_020292149.1	105202	107390	XP_025571209.1
NW_020292149.1	108009	109185	XP_025571210.1
NW_020292149.1	113945	116439	XP_025571211.1
NW_020292149.1	116634	117548	XP_025571212.1
NW_020292149.1	118050	119200	XP_025571213.1
NW_020292149.1	120219	122176	XP_025571214.1
NW_020292149.1	122431	122993	XP_025571215.1
NW_020292149.1	123414	125504	XP_025571216.1
NW_020292149.1	126213	126966	XP_025571217.1
NW_020292149.1	127433	129095	XP_025571218.1
NW_020292149.1	130117	131429	XP_025571219.1
NW_020292149.1	132388	134058	XP_025571220.1
NW_020292149.1	134193	135514	XP_025571221.1
NW_020292149.1	135522	136482	XP_025571222.1
NW_020292149.1	136574	138326	XP_025571223.1
NW_020292149.1	138926	140297	XP_025571224.1
NW_020292149.1	140122	145136	XP_025571225.1
NW_020292149.1	145311	146567	XP_025571226.1
NW_020292149.1	147289	148897	XP_025571227.1
NW_020292149.1	149107	149953	XP_025571228.1
NW_020292149.1	151058	151698	XP_025571229.1
NW_020292149.1	152480	154543	XP_025571230.1
NW_020292149.1	154924	156528	XP_025571231.1
NW_020292149.1	157534	158893	XP_025571232.1
NW_020292149.1	159464	160826	XP_025571233.1
NW_020292149.1	161307	161796	XP_025571234.1
NW_020292149.1	162445	163097	XP_025571235.1
NW_020292149.1	163699	167057	XP_025571236.1
NW_020292149.1	167427	168142	XP_025571237.1
NW_020292149.1	168353	171269	XP_025571238.1
NW_020292149.1	172407	174280	XP_025571239.1
NW_020292149.1	174801	177299	XP_025571240.1
NW_020292149.1	183149	186250	XP_025571241.1
NW_020292149.1	187193	187556	XP_025571242.1
NW_020292149.1	187710	188914	XP_025571243.1
NW_020292149.1	189142	191593	XP_025571244.1
NW_020292149.1	191986	192800	XP_025571245.1
NW_020292149.1	193908	194603	XP_025571246.1
NW_020292149.1	196009	197394	XP_025571247.1
NW_020292149.1	198047	200697	XP_025571248.1
NW_020292149.1	200878	202875	XP_025571249.1
NW_020292149.1	203803	204933	XP_025571250.1
NW_020292149.1	212209	213000	XP_025571251.1
NW_020292149.1	213368	214045	XP_025571252.1
NW_020292150.1	2173	5771	XP_025571077.1
NW_020292150.1	6240	9078	XP_025571078.1
NW_020292150.1	9364	12719	XP_025571079.1
NW_020292150.1	14174	15631	XP_025571080.1
NW_020292150.1	16115	17475	XP_025571081.1
NW_020292150.1	18377	18949	XP_025571082.1
NW_020292150.1	19711	20493	XP_025571083.1
NW_020292150.1	20602	21639	XP_025571084.1
NW_020292150.1	21638	23024	XP_025571085.1
NW_020292150.1	23003	23701	XP_025571086.1
NW_020292150.1	24189	25481	XP_025571087.1
NW_020292150.1	25654	26360	XP_025571088.1
NW_020292150.1	26538	27581	XP_025571089.1
NW_020292150.1	27736	28255	XP_025571090.1
NW_020292150.1	29392	30261	XP_025571091.1
NW_020292150.1	30942	32770	XP_025571092.1
NW_020292150.1	32783	34827	XP_025571093.1
NW_020292150.1	35025	35627	XP_025571094.1
NW_020292150.1	35378	36755	XP_025571095.1
NW_020292150.1	36972	38162	XP_025571096.1
NW_020292150.1	38462	40051	XP_025571097.1
NW_020292150.1	40070	41500	XP_025571098.1
NW_020292150.1	43679	43978	XP_025571099.1
NW_020292150.1	44461	45921	XP_025571100.1
NW_020292150.1	46506	46764	XP_025571101.1
NW_020292150.1	46995	49124	XP_025571102.1
NW_020292150.1	49509	51091	XP_025571103.1
NW_020292150.1	54484	55444	XP_025571104.1
NW_020292150.1	57500	60814	XP_025571105.1
NW_020292150.1	64301	65714	XP_025571106.1
NW_020292150.1	67528	69409	XP_025571107.1
NW_020292150.1	70798	72367	XP_025571108.1
NW_020292150.1	73271	74433	XP_025571109.1
NW_020292150.1	75280	77138	XP_025571110.1
NW_020292150.1	77857	79390	XP_025571111.1
NW_020292150.1	80671	82073	XP_025571112.1
NW_020292150.1	82476	84357	XP_025571113.1
NW_020292150.1	84942	86198	XP_025571114.1
NW_020292150.1	88630	89887	XP_025571115.1
NW_020292150.1	90968	91328	XP_025571116.1
NW_020292150.1	92311	93572	XP_025571117.1
NW_020292150.1	93752	97988	XP_025571118.1
NW_020292150.1	102092	104377	XP_025571119.1
NW_020292150.1	106608	108815	XP_025571120.1
NW_020292150.1	109782	111147	XP_025571121.1
NW_020292150.1	112031	113052	XP_025571122.1
NW_020292150.1	114129	115059	XP_025571123.1
NW_020292150.1	118348	118717	XP_025571124.1
NW_020292150.1	121567	123976	XP_025571125.1
NW_020292150.1	124583	126724	XP_025571126.1
NW_020292150.1	126861	127981	XP_025571127.1
NW_020292150.1	128063	129909	XP_025571128.1
NW_020292150.1	130134	131751	XP_025571129.1
NW_020292150.1	134032	135387	XP_025571130.1
NW_020292150.1	137311	138630	XP_025571131.1
NW_020292150.1	139576	141705	XP_025571132.1
NW_020292150.1	143193	145153	XP_025571133.1
NW_020292150.1	145286	147005	XP_025571134.1
NW_020292150.1	147504	147873	XP_025571135.1
NW_020292150.1	148035	151917	XP_025571136.1
NW_020292150.1	153333	155105	XP_025571137.1
NW_020292150.1	155362	157248	XP_025571138.1
NW_020292150.1	157365	158107	XP_025571139.1
NW_020292150.1	158366	158786	XP_025571140.1
NW_020292150.1	160346	161841	XP_025571141.1
NW_020292150.1	161930	162772	XP_025571142.1
NW_020292150.1	163203	164298	XP_025571143.1
NW_020292150.1	164443	165548	XP_025571144.1
NW_020292150.1	165649	169976	XP_025571145.1
NW_020292150.1	171880	173429	XP_025571146.1
NW_020292150.1	173994	176342	XP_025571147.1
NW_020292150.1	176393	177023	XP_025571148.1
NW_020292150.1	176870	179199	XP_025571149.1
NW_020292150.1	179614	182754	XP_025571150.1
NW_020292150.1	183113	184661	XP_025571151.1
NW_020292150.1	184799	186131	XP_025571152.1
NW_020292150.1	186878	189085	XP_025571153.1
NW_020292150.1	189176	190874	XP_025571154.1
NW_020292150.1	192696	193895	XP_025571155.1
NW_020292150.1	193960	195030	XP_025571156.1
NW_020292150.1	195564	197122	XP_025571157.1
NW_020292150.1	199115	199914	XP_025571158.1
NW_020292150.1	200151	201780	XP_025571159.1
NW_020292150.1	202030	202677	XP_025571160.1
NW_020292150.1	202970	205030	XP_025571161.1
NW_020292150.1	204833	205746	XP_025571162.1
NW_020292150.1	205586	206323	XP_025571163.1
NW_020292150.1	206831	207499	XP_025571164.1
NW_020292150.1	209520	210693	XP_025571165.1
NW_020292150.1	210892	212093	XP_025571166.1
NW_020292150.1	212259	213136	XP_025571167.1
NW_020292150.1	212479	213356	XP_025571168.1
NW_020292150.1	213559	215675	XP_025571169.1
NW_020292151.1	8	1379	XP_025571002.1
NW_020292151.1	1448	2692	XP_025571003.1
NW_020292151.1	3051	4550	XP_025571004.1
NW_020292151.1	6933	7276	XP_025571005.1
NW_020292151.1	10446	11118	XP_025571006.1
NW_020292151.1	11218	12826	XP_025571007.1
NW_020292151.1	14932	16622	XP_025571008.1
NW_020292151.1	17019	18039	XP_025571009.1
NW_020292151.1	18285	21641	XP_025571010.1
NW_020292151.1	27936	28965	XP_025571011.1
NW_020292151.1	28621	29267	XP_025571012.1
NW_020292151.1	35814	37269	XP_025571013.1
NW_020292151.1	41245	41771	XP_025571014.1
NW_020292151.1	46084	49473	XP_025571015.1
NW_020292151.1	50064	50604	XP_025571016.1
NW_020292151.1	51117	52475	XP_025571017.1
NW_020292151.1	52428	54488	XP_025571018.1
NW_020292151.1	55141	56645	XP_025571019.1
NW_020292151.1	57125	58788	XP_025571020.1
NW_020292151.1	63631	65864	XP_025571021.1
NW_020292151.1	67256	67931	XP_025571022.1
NW_020292151.1	67938	68348	XP_025571023.1
NW_020292151.1	69272	70225	XP_025571024.1
NW_020292151.1	73246	74002	XP_025571025.1
NW_020292151.1	75888	78527	XP_025571026.1
NW_020292151.1	78675	79734	XP_025571027.1
NW_020292151.1	79734	80749	XP_025571028.1
NW_020292151.1	82104	88765	XP_025571029.1
NW_020292151.1	89643	94562	XP_025571030.1
NW_020292151.1	96228	96935	XP_025571031.1
NW_020292151.1	97940	100734	XP_025571032.1
NW_020292151.1	100714	102251	XP_025571033.1
NW_020292151.1	102117	104582	XP_025571034.1
NW_020292151.1	105621	107080	XP_025571035.1
NW_020292151.1	110240	112539	XP_025571036.1
NW_020292151.1	117651	118493	XP_025571037.1
NW_020292151.1	119332	121359	XP_025571038.1
NW_020292151.1	122187	123205	XP_025571039.1
NW_020292151.1	123390	124738	XP_025571040.1
NW_020292151.1	125370	126975	XP_025571041.1
NW_020292151.1	127871	128938	XP_025571042.1
NW_020292151.1	130462	132422	XP_025571043.1
NW_020292151.1	132677	134618	XP_025571044.1
NW_020292151.1	134723	136211	XP_025571045.1
NW_020292151.1	136172	138076	XP_025571046.1
NW_020292151.1	138979	140974	XP_025571047.1
NW_020292151.1	142321	143590	XP_025571048.1
NW_020292151.1	143618	146534	XP_025571049.1
NW_020292151.1	146889	147606	XP_025571050.1
NW_020292151.1	149374	152076	XP_025571051.1
NW_020292151.1	151996	152539	XP_025571052.1
NW_020292151.1	152724	153495	XP_025571053.1
NW_020292151.1	153676	154717	XP_025571054.1
NW_020292151.1	154625	159040	XP_025571055.1
NW_020292151.1	159609	160680	XP_025571056.1
NW_020292151.1	161217	163023	XP_025571057.1
NW_020292151.1	168592	169607	XP_025571058.1
NW_020292151.1	172657	173564	XP_025571059.1
NW_020292151.1	175860	179653	XP_025571060.1
NW_020292151.1	179688	181342	XP_025571061.1
NW_020292151.1	181755	183791	XP_025571062.1
NW_020292151.1	184597	185841	XP_025571063.1
NW_020292151.1	186117	188299	XP_025571064.1
NW_020292151.1	188403	189749	XP_025571065.1
NW_020292151.1	190137	192292	XP_025571066.1
NW_020292151.1	192462	194385	XP_025571067.1
NW_020292151.1	194861	195141	XP_025571068.1
NW_020292151.1	195387	195726	XP_025571069.1
NW_020292151.1	195754	196165	XP_025571070.1
NW_020292151.1	196765	198729	XP_025571071.1
NW_020292151.1	200058	201686	XP_025571072.1
NW_020292151.1	201733	205619	XP_025571073.1
NW_020292151.1	206213	206590	XP_025571074.1
NW_020292151.1	207340	211169	XP_025571075.1
NW_020292151.1	212076	213738	XP_025571076.1
NW_020292152.1	2530	3983	XP_025570927.1
NW_020292152.1	5114	6144	XP_025570928.1
NW_020292152.1	6747	8951	XP_025570929.1
NW_020292152.1	9881	12071	XP_025570930.1
NW_020292152.1	12602	14085	XP_025570931.1
NW_020292152.1	14320	16724	XP_025570932.1
NW_020292152.1	17131	21102	XP_025570933.1
NW_020292152.1	21810	23144	XP_025570934.1
NW_020292152.1	24345	26793	XP_025570935.1
NW_020292152.1	26574	27228	XP_025570936.1
NW_020292152.1	27228	28390	XP_025570937.1
NW_020292152.1	28956	30513	XP_025570938.1
NW_020292152.1	31663	33187	XP_025570939.1
NW_020292152.1	40577	44785	XP_025570940.1
NW_020292152.1	45637	48392	XP_025570941.1
NW_020292152.1	48776	49809	XP_025570942.1
NW_020292152.1	56717	57692	XP_025570943.1
NW_020292152.1	58929	60427	XP_025570944.1
NW_020292152.1	61033	63342	XP_025570945.1
NW_020292152.1	63875	65570	XP_025570946.1
NW_020292152.1	65796	66522	XP_025570947.1
NW_020292152.1	66775	67541	XP_025570948.1
NW_020292152.1	68698	69583	XP_025570949.1
NW_020292152.1	69887	70611	XP_025570950.1
NW_020292152.1	72650	74552	XP_025570951.1
NW_020292152.1	74652	75937	XP_025570952.1
NW_020292152.1	75884	77508	XP_025570953.1
NW_020292152.1	78079	79567	XP_025570954.1
NW_020292152.1	79675	81825	XP_025570955.1
NW_020292152.1	85730	87627	XP_025570956.1
NW_020292152.1	89535	90762	XP_025570957.1
NW_020292152.1	92364	93128	XP_025570958.1
NW_020292152.1	93821	95126	XP_025570959.1
NW_020292152.1	97410	99603	XP_025570960.1
NW_020292152.1	99603	100783	XP_025570961.1
NW_020292152.1	100962	105030	XP_025570962.1
NW_020292152.1	104538	105505	XP_025570963.1
NW_020292152.1	105495	107393	XP_025570964.1
NW_020292152.1	107653	109514	XP_025570965.1
NW_020292152.1	110540	112784	XP_025570966.1
NW_020292152.1	116915	119936	XP_025570967.1
NW_020292152.1	122052	123393	XP_025570968.1
NW_020292152.1	124341	126334	XP_025570969.1
NW_020292152.1	126697	129757	XP_025570970.1
NW_020292152.1	130484	132814	XP_025570971.1
NW_020292152.1	132564	133342	XP_025570972.1
NW_020292152.1	133873	134914	XP_025570973.1
NW_020292152.1	135772	137653	XP_025570974.1
NW_020292152.1	138058	140277	XP_025570975.1
NW_020292152.1	143152	144192	XP_025570976.1
NW_020292152.1	144317	146043	XP_025570977.1
NW_020292152.1	146172	147966	XP_025570978.1
NW_020292152.1	147981	149310	XP_025570979.1
NW_020292152.1	149254	152474	XP_025570980.1
NW_020292152.1	152578	153295	XP_025570981.1
NW_020292152.1	153418	154853	XP_025570982.1
NW_020292152.1	155227	159049	XP_025570983.1
NW_020292152.1	161106	162614	XP_025570984.1
NW_020292152.1	162838	165539	XP_025570985.1
NW_020292152.1	165753	165991	XP_025570986.1
NW_020292152.1	166458	168479	XP_025570987.1
NW_020292152.1	169101	171024	XP_025570988.1
NW_020292152.1	175446	176250	XP_025570989.1
NW_020292152.1	176656	177802	XP_025570990.1
NW_020292152.1	177973	179325	XP_025570991.1
NW_020292152.1	183977	185203	XP_025570992.1
NW_020292152.1	185517	186744	XP_025570993.1
NW_020292152.1	186833	187853	XP_025570994.1
NW_020292152.1	187852	189512	XP_025570995.1
NW_020292152.1	190589	193256	XP_025570996.1
NW_020292152.1	194441	196641	XP_025570997.1
NW_020292152.1	196696	197946	XP_025570998.1
NW_020292152.1	199056	201059	XP_025570999.1
NW_020292152.1	202395	204014	XP_025571000.1
NW_020292152.1	204008	205121	XP_025571001.1
NW_020292153.1	1072	3267	XP_025570859.1
NW_020292153.1	4558	7097	XP_025570860.1
NW_020292153.1	7199	9583	XP_025570861.1
NW_020292153.1	10926	12519	XP_025570862.1
NW_020292153.1	12707	13745	XP_025570863.1
NW_020292153.1	14052	15672	XP_025570864.1
NW_020292153.1	15813	21225	XP_025570865.1
NW_020292153.1	21413	25654	XP_025570866.1
NW_020292153.1	26600	30377	XP_025570867.1
NW_020292153.1	30919	33187	XP_025570868.1
NW_020292153.1	33570	34959	XP_025570869.1
NW_020292153.1	35143	36587	XP_025570870.1
NW_020292153.1	38183	39587	XP_025570871.1
NW_020292153.1	41834	43340	XP_025570872.1
NW_020292153.1	44062	44810	XP_025570873.1
NW_020292153.1	46713	48959	XP_025570874.1
NW_020292153.1	50188	50887	XP_025570875.1
NW_020292153.1	51054	52766	XP_025570876.1
NW_020292153.1	54250	56277	XP_025570877.1
NW_020292153.1	56257	57280	XP_025570878.1
NW_020292153.1	57639	59548	XP_025570879.1
NW_020292153.1	60417	62733	XP_025570880.1
NW_020292153.1	63019	66290	XP_025570881.1
NW_020292153.1	68950	69815	XP_025570882.1
NW_020292153.1	70121	71381	XP_025570883.1
NW_020292153.1	71792	73301	XP_025570884.1
NW_020292153.1	73304	73799	XP_025570885.1
NW_020292153.1	74031	79951	XP_025570886.1
NW_020292153.1	80105	82845	XP_025570887.1
NW_020292153.1	83113	83603	XP_025570888.1
NW_020292153.1	83632	85077	XP_025570889.1
NW_020292153.1	90796	92174	XP_025570890.1
NW_020292153.1	94298	95753	XP_025570891.1
NW_020292153.1	95991	98802	XP_025570892.1
NW_020292153.1	99388	99820	XP_025570893.1
NW_020292153.1	99865	101727	XP_025570894.1
NW_020292153.1	102066	106486	XP_025570895.1
NW_020292153.1	106705	109265	XP_025570896.1
NW_020292153.1	112031	115184	XP_025570897.1
NW_020292153.1	119333	121946	XP_025570898.1
NW_020292153.1	122039	124293	XP_025570899.1
NW_020292153.1	124490	126738	XP_025570900.1
NW_020292153.1	126723	127362	XP_025570901.1
NW_020292153.1	129836	131898	XP_025570902.1
NW_020292153.1	135336	136961	XP_025570903.1
NW_020292153.1	137978	138598	XP_025570904.1
NW_020292153.1	141348	143325	XP_025570905.1
NW_020292153.1	143628	144128	XP_025570906.1
NW_020292153.1	144607	145161	XP_025570907.1
NW_020292153.1	145420	147293	XP_025570908.1
NW_020292153.1	147655	148754	XP_025570909.1
NW_020292153.1	149967	151854	XP_025570910.1
NW_020292153.1	157531	159071	XP_025570911.1
NW_020292153.1	159571	161500	XP_025570912.1
NW_020292153.1	161970	163688	XP_025570913.1
NW_020292153.1	163937	165020	XP_025570914.1
NW_020292153.1	165699	166994	XP_025570915.1
NW_020292153.1	167881	170216	XP_025570916.1
NW_020292153.1	170390	173652	XP_025570917.1
NW_020292153.1	174203	175772	XP_025570918.1
NW_020292153.1	175678	177990	XP_025570919.1
NW_020292153.1	178259	179929	XP_025570920.1
NW_020292153.1	180773	182839	XP_025570921.1
NW_020292153.1	182937	184132	XP_025570922.1
NW_020292153.1	184683	186968	XP_025570923.1
NW_020292153.1	187746	188810	XP_025570924.1
NW_020292153.1	188926	190990	XP_025570925.1
NW_020292153.1	193894	194864	XP_025570926.1
NW_020292154.1	15	435	XP_025570788.1
NW_020292154.1	708	2097	XP_025570789.1
NW_020292154.1	2461	4007	XP_025570790.1
NW_020292154.1	4219	5299	XP_025570791.1
NW_020292154.1	5771	6954	XP_025570792.1
NW_020292154.1	7424	8501	XP_025570793.1
NW_020292154.1	11715	13650	XP_025570794.1
NW_020292154.1	14391	15615	XP_025570795.1
NW_020292154.1	15896	17162	XP_025570796.1
NW_020292154.1	17780	19437	XP_025570797.1
NW_020292154.1	20329	21449	XP_025570798.1
NW_020292154.1	21619	22818	XP_025570799.1
NW_020292154.1	22883	25435	XP_025570800.1
NW_020292154.1	25806	26890	XP_025570801.1
NW_020292154.1	27619	29518	XP_025570802.1
NW_020292154.1	31113	32311	XP_025570803.1
NW_020292154.1	33092	34337	XP_025570804.1
NW_020292154.1	42042	43887	XP_025570805.1
NW_020292154.1	45471	46381	XP_025570806.1
NW_020292154.1	48201	49105	XP_025570807.1
NW_020292154.1	50711	52707	XP_025570808.1
NW_020292154.1	54601	59142	XP_025570809.1
NW_020292154.1	59974	61034	XP_025570810.1
NW_020292154.1	61823	63532	XP_025570811.1
NW_020292154.1	64331	65017	XP_025570812.1
NW_020292154.1	66151	66545	XP_025570813.1
NW_020292154.1	66853	68259	XP_025570814.1
NW_020292154.1	68485	69175	XP_025570815.1
NW_020292154.1	69447	70719	XP_025570816.1
NW_020292154.1	70765	72377	XP_025570817.1
NW_020292154.1	73075	75029	XP_025570818.1
NW_020292154.1	74969	76274	XP_025570819.1
NW_020292154.1	76961	78458	XP_025570820.1
NW_020292154.1	79262	81678	XP_025570821.1
NW_020292154.1	82070	83988	XP_025570822.1
NW_020292154.1	84849	86149	XP_025570823.1
NW_020292154.1	86143	88277	XP_025570824.1
NW_020292154.1	90603	93427	XP_025570825.1
NW_020292154.1	94230	95388	XP_025570826.1
NW_020292154.1	95621	96284	XP_025570827.1
NW_020292154.1	97569	99328	XP_025570828.1
NW_020292154.1	99579	100454	XP_025570829.1
NW_020292154.1	100654	100981	XP_025570830.1
NW_020292154.1	101289	101926	XP_025570831.1
NW_020292154.1	102395	104674	XP_025570832.1
NW_020292154.1	104844	106277	XP_025570833.1
NW_020292154.1	107006	108440	XP_025570834.1
NW_020292154.1	110644	112263	XP_025570835.1
NW_020292154.1	112610	113850	XP_025570836.1
NW_020292154.1	114029	114990	XP_025570837.1
NW_020292154.1	115152	116329	XP_025570838.1
NW_020292154.1	116484	117126	XP_025570839.1
NW_020292154.1	118307	119183	XP_025570840.1
NW_020292154.1	120537	122608	XP_025570841.1
NW_020292154.1	122944	124593	XP_025570842.1
NW_020292154.1	129290	130518	XP_025570843.1
NW_020292154.1	130801	132061	XP_025570844.1
NW_020292154.1	133000	134641	XP_025570845.1
NW_020292154.1	136409	136785	XP_025570846.1
NW_020292154.1	138443	139463	XP_025570847.1
NW_020292154.1	148482	149025	XP_025570848.1
NW_020292154.1	151017	151749	XP_025570849.1
NW_020292154.1	152090	154275	XP_025570850.1
NW_020292154.1	156860	158584	XP_025570851.1
NW_020292154.1	160378	161718	XP_025570852.1
NW_020292154.1	163598	164171	XP_025570853.1
NW_020292154.1	165091	166063	XP_025570854.1
NW_020292154.1	167742	169609	XP_025570855.1
NW_020292154.1	170479	171690	XP_025570856.1
NW_020292154.1	173340	174371	XP_025570857.1
NW_020292154.1	187243	187417	XP_025570858.1
NW_020292155.1	3384	3540	XP_025570742.1
NW_020292155.1	26668	26890	XP_025570743.1
NW_020292155.1	64176	64338	XP_025570744.1
NW_020292155.1	71623	72805	XP_025570745.1
NW_020292155.1	73370	75667	XP_025570746.1
NW_020292155.1	76948	79996	XP_025570747.1
NW_020292155.1	80516	81834	XP_025570748.1
NW_020292155.1	81994	83024	XP_025570749.1
NW_020292155.1	83900	84889	XP_025570750.1
NW_020292155.1	84900	88277	XP_025570751.1
NW_020292155.1	89700	92527	XP_025570752.1
NW_020292155.1	93029	94169	XP_025570753.1
NW_020292155.1	94234	97194	XP_025570754.1
NW_020292155.1	97643	98496	XP_025570755.1
NW_020292155.1	98849	102355	XP_025570756.1
NW_020292155.1	102225	104390	XP_025570757.1
NW_020292155.1	104664	105639	XP_025570758.1
NW_020292155.1	105625	106509	XP_025570759.1
NW_020292155.1	106866	107714	XP_025570760.1
NW_020292155.1	107666	109434	XP_025570761.1
NW_020292155.1	109536	110425	XP_025570762.1
NW_020292155.1	110655	111825	XP_025570763.1
NW_020292155.1	112022	114206	XP_025570764.1
NW_020292155.1	122226	125230	XP_025570765.1
NW_020292155.1	126549	127681	XP_025570766.1
NW_020292155.1	128569	132009	XP_025570767.1
NW_020292155.1	132807	134899	XP_025570768.1
NW_020292155.1	141039	141795	XP_025570769.1
NW_020292155.1	143636	145250	XP_025570770.1
NW_020292155.1	146098	151775	XP_025570771.1
NW_020292155.1	152042	152946	XP_025570772.1
NW_020292155.1	153364	154931	XP_025570773.1
NW_020292155.1	155424	157125	XP_025570774.1
NW_020292155.1	157407	159056	XP_025570775.1
NW_020292155.1	158989	159631	XP_025570776.1
NW_020292155.1	160333	161632	XP_025570777.1
NW_020292155.1	161767	163339	XP_025570778.1
NW_020292155.1	163668	165547	XP_025570779.1
NW_020292155.1	166158	168830	XP_025570780.1
NW_020292155.1	168939	171027	XP_025570781.1
NW_020292155.1	171584	173499	XP_025570782.1
NW_020292155.1	174132	176009	XP_025570783.1
NW_020292155.1	176359	180358	XP_025570784.1
NW_020292155.1	180670	181296	XP_025570785.1
NW_020292155.1	185441	187293	XP_025570786.1
NW_020292155.1	188079	190199	XP_025570787.1
NW_020292156.1	0	312	XP_025570690.1
NW_020292156.1	2128	3774	XP_025570691.1
NW_020292156.1	9458	10268	XP_025570692.1
NW_020292156.1	15583	17279	XP_025570693.1
NW_020292156.1	17570	21584	XP_025570694.1
NW_020292156.1	22885	23763	XP_025570695.1
NW_020292156.1	25156	26817	XP_025570696.1
NW_020292156.1	27292	29793	XP_025570697.1
NW_020292156.1	29742	33201	XP_025570698.1
NW_020292156.1	33329	35306	XP_025570699.1
NW_020292156.1	35349	36618	XP_025570700.1
NW_020292156.1	36667	39001	XP_025570701.1
NW_020292156.1	39150	40593	XP_025570702.1
NW_020292156.1	40762	42809	XP_025570703.1
NW_020292156.1	44680	46333	XP_025570704.1
NW_020292156.1	46857	49588	XP_025570705.1
NW_020292156.1	52309	54555	XP_025570706.1
NW_020292156.1	56173	57617	XP_025570707.1
NW_020292156.1	57858	60295	XP_025570708.1
NW_020292156.1	60843	62927	XP_025570709.1
NW_020292156.1	63155	64763	XP_025570710.1
NW_020292156.1	64359	66519	XP_025570711.1
NW_020292156.1	68189	71193	XP_025570712.1
NW_020292156.1	84652	89831	XP_025570713.1
NW_020292156.1	89974	91321	XP_025570714.1
NW_020292156.1	91462	92652	XP_025570715.1
NW_020292156.1	93170	94393	XP_025570716.1
NW_020292156.1	94662	98691	XP_025570717.1
NW_020292156.1	99147	101076	XP_025570718.1
NW_020292156.1	101260	101999	XP_025570719.1
NW_020292156.1	103021	103834	XP_025570720.1
NW_020292156.1	103884	106787	XP_025570721.1
NW_020292156.1	106948	110255	XP_025570722.1
NW_020292156.1	111505	121544	XP_025570723.1
NW_020292156.1	121730	124282	XP_025570724.1
NW_020292156.1	125139	126591	XP_025570725.1
NW_020292156.1	128109	131731	XP_025570726.1
NW_020292156.1	135708	138684	XP_025570727.1
NW_020292156.1	139062	140389	XP_025570728.1
NW_020292156.1	140748	145362	XP_025570729.1
NW_020292156.1	145339	151773	XP_025570730.1
NW_020292156.1	154274	155047	XP_025570731.1
NW_020292156.1	154899	160720	XP_025570732.1
NW_020292156.1	161123	161875	XP_025570733.1
NW_020292156.1	161703	165327	XP_025570734.1
NW_020292156.1	165515	167192	XP_025570735.1
NW_020292156.1	167849	170512	XP_025570736.1
NW_020292156.1	170608	172025	XP_025570737.1
NW_020292156.1	172344	174324	XP_025570738.1
NW_020292156.1	174458	177225	XP_025570739.1
NW_020292156.1	178581	179619	XP_025570740.1
NW_020292156.1	182386	189013	XP_025570741.1
NW_020292157.1	273	1133	XP_025570617.1
NW_020292157.1	1133	2083	XP_025570618.1
NW_020292157.1	3069	4089	XP_025570619.1
NW_020292157.1	5134	5648	XP_025570620.1
NW_020292157.1	9036	9474	XP_025570621.1
NW_020292157.1	11510	12270	XP_025570622.1
NW_020292157.1	14710	16259	XP_025570623.1
NW_020292157.1	17040	17601	XP_025570624.1
NW_020292157.1	19176	19723	XP_025570625.1
NW_020292157.1	19347	23166	XP_025570626.1
NW_020292157.1	23657	25043	XP_025570627.1
NW_020292157.1	25377	25945	XP_025570628.1
NW_020292157.1	26226	27925	XP_025570629.1
NW_020292157.1	28168	28969	XP_025570630.1
NW_020292157.1	29101	31075	XP_025570631.1
NW_020292157.1	31922	34408	XP_025570632.1
NW_020292157.1	37174	37474	XP_025570633.1
NW_020292157.1	38545	39697	XP_025570634.1
NW_020292157.1	41712	43356	XP_025570635.1
NW_020292157.1	43909	44176	XP_025570636.1
NW_020292157.1	44858	45645	XP_025570637.1
NW_020292157.1	45167	46564	XP_025570638.1
NW_020292157.1	47331	48117	XP_025570639.1
NW_020292157.1	49048	50165	XP_025570640.1
NW_020292157.1	51404	52549	XP_025570641.1
NW_020292157.1	52435	55405	XP_025570642.1
NW_020292157.1	56360	59430	XP_025570643.1
NW_020292157.1	59872	60253	XP_025570644.1
NW_020292157.1	61554	62830	XP_025570645.1
NW_020292157.1	63480	65758	XP_025570646.1
NW_020292157.1	65992	69916	XP_025570647.1
NW_020292157.1	70426	72502	XP_025570648.1
NW_020292157.1	72506	74555	XP_025570649.1
NW_020292157.1	74722	77351	XP_025570650.1
NW_020292157.1	79728	80899	XP_025570651.1
NW_020292157.1	81490	83810	XP_025570652.1
NW_020292157.1	84767	86233	XP_025570653.1
NW_020292157.1	86613	87521	XP_025570654.1
NW_020292157.1	89135	89628	XP_025570655.1
NW_020292157.1	90184	92547	XP_025570656.1
NW_020292157.1	93126	94173	XP_025570657.1
NW_020292157.1	94335	99861	XP_025570658.1
NW_020292157.1	100132	101619	XP_025570659.1
NW_020292157.1	101739	102489	XP_025570660.1
NW_020292157.1	102637	103904	XP_025570661.1
NW_020292157.1	104095	111386	XP_025570662.1
NW_020292157.1	112276	113756	XP_025570663.1
NW_020292157.1	113936	115186	XP_025570664.1
NW_020292157.1	115522	116932	XP_025570665.1
NW_020292157.1	116955	120931	XP_025570666.1
NW_020292157.1	121757	125506	XP_025570667.1
NW_020292157.1	127696	130821	XP_025570668.1
NW_020292157.1	130810	133937	XP_025570669.1
NW_020292157.1	134172	137564	XP_025570670.1
NW_020292157.1	137944	141744	XP_025570671.1
NW_020292157.1	141850	143863	XP_025570672.1
NW_020292157.1	143609	144442	XP_025570673.1
NW_020292157.1	145186	147204	XP_025570674.1
NW_020292157.1	147366	148516	XP_025570675.1
NW_020292157.1	148477	150194	XP_025570676.1
NW_020292157.1	151175	152350	XP_025570677.1
NW_020292157.1	152517	154349	XP_025570678.1
NW_020292157.1	156231	157952	XP_025570679.1
NW_020292157.1	159299	160438	XP_025570680.1
NW_020292157.1	164295	167117	XP_025570681.1
NW_020292157.1	167454	168192	XP_025570682.1
NW_020292157.1	168458	169219	XP_025570683.1
NW_020292157.1	169331	170691	XP_025570684.1
NW_020292157.1	170851	172342	XP_025570685.1
NW_020292157.1	172927	174154	XP_025570686.1
NW_020292157.1	174886	176138	XP_025570687.1
NW_020292157.1	176432	178655	XP_025570688.1
NW_020292157.1	179500	183763	XP_025570689.1
NW_020292158.1	0	1178	XP_025570547.1
NW_020292158.1	1854	4762	XP_025570548.1
NW_020292158.1	5231	8247	XP_025570549.1
NW_020292158.1	8391	9835	XP_025570550.1
NW_020292158.1	9969	10338	XP_025570551.1
NW_020292158.1	10096	14587	XP_025570552.1
NW_020292158.1	14636	15773	XP_025570553.1
NW_020292158.1	16148	18477	XP_025570554.1
NW_020292158.1	19580	21663	XP_025570555.1
NW_020292158.1	24071	24848	XP_025570556.1
NW_020292158.1	27104	27871	XP_025570557.1
NW_020292158.1	29774	31300	XP_025570558.1
NW_020292158.1	31855	34078	XP_025570559.1
NW_020292158.1	34353	35527	XP_025570560.1
NW_020292158.1	35631	41055	XP_025570561.1
NW_020292158.1	41218	42410	XP_025570562.1
NW_020292158.1	44399	45918	XP_025570563.1
NW_020292158.1	46338	46971	XP_025570564.1
NW_020292158.1	47195	48264	XP_025570565.1
NW_020292158.1	48245	49609	XP_025570566.1
NW_020292158.1	51751	53503	XP_025570567.1
NW_020292158.1	54330	55542	XP_025570568.1
NW_020292158.1	57384	58074	XP_025570569.1
NW_020292158.1	58759	64389	XP_025570570.1
NW_020292158.1	68645	70012	XP_025570571.1
NW_020292158.1	70234	72024	XP_025570572.1
NW_020292158.1	73005	74055	XP_025570573.1
NW_020292158.1	74562	76796	XP_025570574.1
NW_020292158.1	78352	79322	XP_025570575.1
NW_020292158.1	80542	83479	XP_025570576.1
NW_020292158.1	84481	86104	XP_025570577.1
NW_020292158.1	86303	88404	XP_025570578.1
NW_020292158.1	88365	91063	XP_025570579.1
NW_020292158.1	91237	93066	XP_025570580.1
NW_020292158.1	93280	93730	XP_025570581.1
NW_020292158.1	95635	96530	XP_025570582.1
NW_020292158.1	97080	98388	XP_025570583.1
NW_020292158.1	101591	104883	XP_025570584.1
NW_020292158.1	105246	106689	XP_025570585.1
NW_020292158.1	106997	108569	XP_025570586.1
NW_020292158.1	108918	112031	XP_025570587.1
NW_020292158.1	112106	114131	XP_025570588.1
NW_020292158.1	114136	115228	XP_025570589.1
NW_020292158.1	115857	118307	XP_025570590.1
NW_020292158.1	120288	123548	XP_025570591.1
NW_020292158.1	123979	125194	XP_025570592.1
NW_020292158.1	125849	133101	XP_025570593.1
NW_020292158.1	133180	134016	XP_025570594.1
NW_020292158.1	134110	135403	XP_025570595.1
NW_020292158.1	135963	136482	XP_025570596.1
NW_020292158.1	136992	138375	XP_025570597.1
NW_020292158.1	138679	143161	XP_025570598.1
NW_020292158.1	143542	144060	XP_025570599.1
NW_020292158.1	144114	144993	XP_025570600.1
NW_020292158.1	145318	145982	XP_025570601.1
NW_020292158.1	146317	148353	XP_025570602.1
NW_020292158.1	149391	151150	XP_025570603.1
NW_020292158.1	151605	153323	XP_025570604.1
NW_020292158.1	154037	154917	XP_025570605.1
NW_020292158.1	155151	155791	XP_025570606.1
NW_020292158.1	158245	159760	XP_025570607.1
NW_020292158.1	159604	162307	XP_025570608.1
NW_020292158.1	166097	166882	XP_025570609.1
NW_020292158.1	167723	169486	XP_025570610.1
NW_020292158.1	170271	172430	XP_025570611.1
NW_020292158.1	174351	174581	XP_025570612.1
NW_020292158.1	174973	176065	XP_025570613.1
NW_020292158.1	176997	178160	XP_025570614.1
NW_020292158.1	177980	179838	XP_025570615.1
NW_020292158.1	180620	183404	XP_025570616.1
NW_020292159.1	0	400	XP_025570476.1
NW_020292159.1	1024	3063	XP_025570477.1
NW_020292159.1	3237	4877	XP_025570478.1
NW_020292159.1	6140	8319	XP_025570479.1
NW_020292159.1	8564	11545	XP_025570480.1
NW_020292159.1	11755	12154	XP_025570481.1
NW_020292159.1	12100	13626	XP_025570482.1
NW_020292159.1	13739	14873	XP_025570483.1
NW_020292159.1	14801	19239	XP_025570484.1
NW_020292159.1	19708	20799	XP_025570485.1
NW_020292159.1	20799	22546	XP_025570486.1
NW_020292159.1	22710	24659	XP_025570487.1
NW_020292159.1	25711	25921	XP_025570488.1
NW_020292159.1	25985	27001	XP_025570489.1
NW_020292159.1	28338	29028	XP_025570490.1
NW_020292159.1	29928	32591	XP_025570491.1
NW_020292159.1	33903	35781	XP_025570492.1
NW_020292159.1	35801	37215	XP_025570493.1
NW_020292159.1	38185	41717	XP_025570494.1
NW_020292159.1	41718	42648	XP_025570495.1
NW_020292159.1	44108	45920	XP_025570496.1
NW_020292159.1	46209	47366	XP_025570497.1
NW_020292159.1	47097	48767	XP_025570498.1
NW_020292159.1	49041	50322	XP_025570499.1
NW_020292159.1	51633	51945	XP_025570500.1
NW_020292159.1	52198	54110	XP_025570501.1
NW_020292159.1	55531	57212	XP_025570502.1
NW_020292159.1	57316	58926	XP_025570503.1
NW_020292159.1	58906	61978	XP_025570504.1
NW_020292159.1	62083	63504	XP_025570505.1
NW_020292159.1	63728	64395	XP_025570506.1
NW_020292159.1	64669	69161	XP_025570507.1
NW_020292159.1	69692	72680	XP_025570508.1
NW_020292159.1	72690	77356	XP_025570509.1
NW_020292159.1	77314	78325	XP_025570510.1
NW_020292159.1	78326	79379	XP_025570511.1
NW_020292159.1	79379	79731	XP_025570512.1
NW_020292159.1	79969	80787	XP_025570513.1
NW_020292159.1	82766	85188	XP_025570514.1
NW_020292159.1	88678	90289	XP_025570515.1
NW_020292159.1	92006	93124	XP_025570516.1
NW_020292159.1	95690	98377	XP_025570517.1
NW_020292159.1	98564	103442	XP_025570518.1
NW_020292159.1	104403	107039	XP_025570519.1
NW_020292159.1	107523	108905	XP_025570520.1
NW_020292159.1	109302	111131	XP_025570521.1
NW_020292159.1	111380	111969	XP_025570522.1
NW_020292159.1	112134	113541	XP_025570523.1
NW_020292159.1	115060	116912	XP_025570524.1
NW_020292159.1	116923	117686	XP_025570525.1
NW_020292159.1	118701	120979	XP_025570526.1
NW_020292159.1	121961	123339	XP_025570527.1
NW_020292159.1	124104	125936	XP_025570528.1
NW_020292159.1	126487	127544	XP_025570529.1
NW_020292159.1	127725	129186	XP_025570530.1
NW_020292159.1	130568	131914	XP_025570531.1
NW_020292159.1	132071	136122	XP_025570532.1
NW_020292159.1	136634	137444	XP_025570533.1
NW_020292159.1	138389	141943	XP_025570534.1
NW_020292159.1	142656	144548	XP_025570535.1
NW_020292159.1	145925	146738	XP_025570536.1
NW_020292159.1	147652	149195	XP_025570537.1
NW_020292159.1	150562	153048	XP_025570538.1
NW_020292159.1	159934	162473	XP_025570539.1
NW_020292159.1	162920	163664	XP_025570540.1
NW_020292159.1	164599	166022	XP_025570541.1
NW_020292159.1	166044	166989	XP_025570542.1
NW_020292159.1	166940	169753	XP_025570543.1
NW_020292159.1	170288	172334	XP_025570544.1
NW_020292159.1	172574	173428	XP_025570545.1
NW_020292159.1	175641	177391	XP_025570546.1
NW_020292160.1	30	285	XP_025570407.1
NW_020292160.1	1361	2206	XP_025570408.1
NW_020292160.1	2462	3991	XP_025570409.1
NW_020292160.1	3704	5262	XP_025570410.1
NW_020292160.1	6024	9318	XP_025570411.1
NW_020292160.1	9318	11485	XP_025570412.1
NW_020292160.1	11699	14047	XP_025570413.1
NW_020292160.1	14192	15479	XP_025570414.1
NW_020292160.1	15599	16807	XP_025570415.1
NW_020292160.1	17828	18732	XP_025570416.1
NW_020292160.1	19265	19750	XP_025570417.1
NW_020292160.1	21726	22825	XP_025570418.1
NW_020292160.1	22885	25657	XP_025570419.1
NW_020292160.1	25910	29158	XP_025570420.1
NW_020292160.1	29341	33112	XP_025570421.1
NW_020292160.1	33498	35094	XP_025570422.1
NW_020292160.1	35774	38688	XP_025570423.1
NW_020292160.1	39130	43317	XP_025570424.1
NW_020292160.1	43902	45124	XP_025570425.1
NW_020292160.1	45063	46528	XP_025570426.1
NW_020292160.1	46836	48583	XP_025570427.1
NW_020292160.1	49130	49910	XP_025570428.1
NW_020292160.1	49984	50951	XP_025570429.1
NW_020292160.1	51093	53757	XP_025570430.1
NW_020292160.1	55656	60311	XP_025570431.1
NW_020292160.1	61387	63980	XP_025570432.1
NW_020292160.1	64095	65776	XP_025570433.1
NW_020292160.1	65687	67138	XP_025570434.1
NW_020292160.1	69602	70809	XP_025570435.1
NW_020292160.1	71121	72971	XP_025570436.1
NW_020292160.1	73335	76641	XP_025570437.1
NW_020292160.1	76963	78513	XP_025570438.1
NW_020292160.1	78457	80374	XP_025570439.1
NW_020292160.1	80253	81796	XP_025570440.1
NW_020292160.1	81813	82710	XP_025570441.1
NW_020292160.1	82962	84369	XP_025570442.1
NW_020292160.1	84757	87911	XP_025570443.1
NW_020292160.1	88165	89633	XP_025570444.1
NW_020292160.1	89634	91991	XP_025570445.1
NW_020292160.1	93199	95449	XP_025570446.1
NW_020292160.1	97015	100150	XP_025570447.1
NW_020292160.1	100363	103646	XP_025570448.1
NW_020292160.1	103573	105114	XP_025570449.1
NW_020292160.1	105702	106676	XP_025570450.1
NW_020292160.1	107240	110161	XP_025570451.1
NW_020292160.1	110366	111041	XP_025570452.1
NW_020292160.1	114599	115912	XP_025570453.1
NW_020292160.1	116381	119763	XP_025570454.1
NW_020292160.1	120348	122360	XP_025570455.1
NW_020292160.1	123020	124794	XP_025570456.1
NW_020292160.1	125031	126164	XP_025570457.1
NW_020292160.1	126656	128051	XP_025570458.1
NW_020292160.1	129118	130108	XP_025570459.1
NW_020292160.1	131277	134319	XP_025570460.1
NW_020292160.1	136567	142359	XP_025570461.1
NW_020292160.1	142570	143805	XP_025570462.1
NW_020292160.1	146378	148946	XP_025570463.1
NW_020292160.1	149045	150613	XP_025570464.1
NW_020292160.1	150617	154002	XP_025570465.1
NW_020292160.1	154341	155311	XP_025570466.1
NW_020292160.1	155298	156126	XP_025570467.1
NW_020292160.1	159408	160296	XP_025570468.1
NW_020292160.1	161168	162395	XP_025570469.1
NW_020292160.1	162580	164555	XP_025570470.1
NW_020292160.1	164515	165779	XP_025570471.1
NW_020292160.1	166401	169428	XP_025570472.1
NW_020292160.1	169903	171084	XP_025570473.1
NW_020292160.1	171221	173829	XP_025570474.1
NW_020292160.1	173622	173847	XP_025570475.1
NW_020292161.1	564	2391	XP_025570342.1
NW_020292161.1	4300	5216	XP_025570343.1
NW_020292161.1	5233	6966	XP_025570344.1
NW_020292161.1	7135	12207	XP_025570345.1
NW_020292161.1	13205	13944	XP_025570346.1
NW_020292161.1	17512	18112	XP_025570347.1
NW_020292161.1	18519	21433	XP_025570348.1
NW_020292161.1	21562	22135	XP_025570349.1
NW_020292161.1	23144	23882	XP_025570350.1
NW_020292161.1	24649	29436	XP_025570351.1
NW_020292161.1	29957	31797	XP_025570352.1
NW_020292161.1	33917	34567	XP_025570353.1
NW_020292161.1	36242	36947	XP_025570354.1
NW_020292161.1	38668	42757	XP_025570355.1
NW_020292161.1	44655	45841	XP_025570356.1
NW_020292161.1	46617	49004	XP_025570357.1
NW_020292161.1	50546	52573	XP_025570358.1
NW_020292161.1	54012	55735	XP_025570359.1
NW_020292161.1	55674	57422	XP_025570360.1
NW_020292161.1	57513	58461	XP_025570361.1
NW_020292161.1	58947	60717	XP_025570362.1
NW_020292161.1	60445	62085	XP_025570363.1
NW_020292161.1	62587	63619	XP_025570364.1
NW_020292161.1	63755	65242	XP_025570365.1
NW_020292161.1	65750	66768	XP_025570366.1
NW_020292161.1	66740	68578	XP_025570367.1
NW_020292161.1	69007	70120	XP_025570368.1
NW_020292161.1	70283	70661	XP_025570369.1
NW_020292161.1	72430	73570	XP_025570370.1
NW_020292161.1	74154	75488	XP_025570371.1
NW_020292161.1	76381	77645	XP_025570372.1
NW_020292161.1	77774	78692	XP_025570373.1
NW_020292161.1	78933	80333	XP_025570374.1
NW_020292161.1	81636	83630	XP_025570375.1
NW_020292161.1	84756	86839	XP_025570376.1
NW_020292161.1	87301	89034	XP_025570377.1
NW_020292161.1	90445	92557	XP_025570378.1
NW_020292161.1	94477	96121	XP_025570379.1
NW_020292161.1	98291	99815	XP_025570380.1
NW_020292161.1	100096	101061	XP_025570381.1
NW_020292161.1	101237	102622	XP_025570382.1
NW_020292161.1	102622	104194	XP_025570383.1
NW_020292161.1	104194	105526	XP_025570384.1
NW_020292161.1	105856	106886	XP_025570385.1
NW_020292161.1	107454	112153	XP_025570386.1
NW_020292161.1	113718	115801	XP_025570387.1
NW_020292161.1	117382	118191	XP_025570388.1
NW_020292161.1	121625	122599	XP_025570389.1
NW_020292161.1	122570	123643	XP_025570390.1
NW_020292161.1	125919	126908	XP_025570391.1
NW_020292161.1	128845	131173	XP_025570392.1
NW_020292161.1	131213	133146	XP_025570393.1
NW_020292161.1	133850	139254	XP_025570394.1
NW_020292161.1	139663	142126	XP_025570395.1
NW_020292161.1	142109	143966	XP_025570396.1
NW_020292161.1	144886	146627	XP_025570397.1
NW_020292161.1	148583	150682	XP_025570398.1
NW_020292161.1	150815	152846	XP_025570399.1
NW_020292161.1	154673	156337	XP_025570400.1
NW_020292161.1	156751	157961	XP_025570401.1
NW_020292161.1	158289	159499	XP_025570402.1
NW_020292161.1	159566	161262	XP_025570403.1
NW_020292161.1	162931	164626	XP_025570404.1
NW_020292161.1	166267	167907	XP_025570405.1
NW_020292161.1	168061	171752	XP_025570406.1
NW_020292162.1	15113	16280	XP_025570275.1
NW_020292162.1	17571	18259	XP_025570276.1
NW_020292162.1	19491	20721	XP_025570277.1
NW_020292162.1	21033	29846	XP_025570278.1
NW_020292162.1	29931	31039	XP_025570279.1
NW_020292162.1	31523	32287	XP_025570280.1
NW_020292162.1	32732	34104	XP_025570281.1
NW_020292162.1	34975	36224	XP_025570282.1
NW_020292162.1	36591	39225	XP_025570283.1
NW_020292162.1	40852	42427	XP_025570284.1
NW_020292162.1	44865	46475	XP_025570285.1
NW_020292162.1	48471	49154	XP_025570286.1
NW_020292162.1	49654	50904	XP_025570287.1
NW_020292162.1	52477	54374	XP_025570288.1
NW_020292162.1	57236	59396	XP_025570289.1
NW_020292162.1	60510	60850	XP_025570290.1
NW_020292162.1	61073	62149	XP_025570291.1
NW_020292162.1	62612	64863	XP_025570292.1
NW_020292162.1	64768	66779	XP_025570293.1
NW_020292162.1	67003	68636	XP_025570294.1
NW_020292162.1	68899	70986	XP_025570295.1
NW_020292162.1	71254	74501	XP_025570296.1
NW_020292162.1	74814	76104	XP_025570297.1
NW_020292162.1	77250	78346	XP_025570298.1
NW_020292162.1	79898	81511	XP_025570299.1
NW_020292162.1	81672	83535	XP_025570300.1
NW_020292162.1	85225	87410	XP_025570301.1
NW_020292162.1	87566	88595	XP_025570302.1
NW_020292162.1	88297	89475	XP_025570303.1
NW_020292162.1	91000	92080	XP_025570304.1
NW_020292162.1	92968	93704	XP_025570305.1
NW_020292162.1	93969	96247	XP_025570306.1
NW_020292162.1	97197	99989	XP_025570307.1
NW_020292162.1	100634	101656	XP_025570308.1
NW_020292162.1	101841	103056	XP_025570309.1
NW_020292162.1	104523	106112	XP_025570310.1
NW_020292162.1	106125	107874	XP_025570311.1
NW_020292162.1	108914	111014	XP_025570312.1
NW_020292162.1	111155	112398	XP_025570313.1
NW_020292162.1	113082	114037	XP_025570314.1
NW_020292162.1	115223	117056	XP_025570315.1
NW_020292162.1	117785	119059	XP_025570316.1
NW_020292162.1	119099	122903	XP_025570317.1
NW_020292162.1	123725	125298	XP_025570318.1
NW_020292162.1	127577	128246	XP_025570319.1
NW_020292162.1	128800	129509	XP_025570320.1
NW_020292162.1	129624	130754	XP_025570321.1
NW_020292162.1	130942	133305	XP_025570322.1
NW_020292162.1	133716	135057	XP_025570323.1
NW_020292162.1	136291	136873	XP_025570324.1
NW_020292162.1	137132	138724	XP_025570325.1
NW_020292162.1	139044	140423	XP_025570326.1
NW_020292162.1	143383	143701	XP_025570327.1
NW_020292162.1	144705	146692	XP_025570328.1
NW_020292162.1	146835	147880	XP_025570329.1
NW_020292162.1	148246	150211	XP_025570330.1
NW_020292162.1	151054	152507	XP_025570331.1
NW_020292162.1	152238	152530	XP_025570332.1
NW_020292162.1	154908	156675	XP_025570333.1
NW_020292162.1	156956	158712	XP_025570334.1
NW_020292162.1	158961	159958	XP_025570335.1
NW_020292162.1	160005	162353	XP_025570336.1
NW_020292162.1	162578	163801	XP_025570337.1
NW_020292162.1	164195	166012	XP_025570338.1
NW_020292162.1	165968	167100	XP_025570339.1
NW_020292162.1	167727	170043	XP_025570340.1
NW_020292162.1	170243	170752	XP_025570341.1
NW_020292163.1	3776	5463	XP_025570204.1
NW_020292163.1	6367	8929	XP_025570205.1
NW_020292163.1	10025	12025	XP_025570206.1
NW_020292163.1	12655	13174	XP_025570207.1
NW_020292163.1	15318	17421	XP_025570208.1
NW_020292163.1	18922	20718	XP_025570209.1
NW_020292163.1	21365	23882	XP_025570210.1
NW_020292163.1	25552	27724	XP_025570211.1
NW_020292163.1	27985	29984	XP_025570212.1
NW_020292163.1	30164	32029	XP_025570213.1
NW_020292163.1	32648	33218	XP_025570214.1
NW_020292163.1	38578	39380	XP_025570215.1
NW_020292163.1	40696	42386	XP_025570216.1
NW_020292163.1	42435	43264	XP_025570217.1
NW_020292163.1	44737	46067	XP_025570218.1
NW_020292163.1	46199	47095	XP_025570219.1
NW_020292163.1	47538	48988	XP_025570220.1
NW_020292163.1	49311	49997	XP_025570221.1
NW_020292163.1	50970	52064	XP_025570222.1
NW_020292163.1	52448	52923	XP_025570223.1
NW_020292163.1	53146	53981	XP_025570224.1
NW_020292163.1	54190	55404	XP_025570225.1
NW_020292163.1	55838	56261	XP_025570226.1
NW_020292163.1	57029	59103	XP_025570227.1
NW_020292163.1	59043	60402	XP_025570228.1
NW_020292163.1	60565	62109	XP_025570229.1
NW_020292163.1	63258	64595	XP_025570230.1
NW_020292163.1	64896	66986	XP_025570231.1
NW_020292163.1	67117	69512	XP_025570232.1
NW_020292163.1	70660	73025	XP_025570233.1
NW_020292163.1	73057	74338	XP_025570234.1
NW_020292163.1	75058	76680	XP_025570235.1
NW_020292163.1	77636	79592	XP_025570236.1
NW_020292163.1	80662	82045	XP_025570237.1
NW_020292163.1	83354	84062	XP_025570238.1
NW_020292163.1	87034	87411	XP_025570239.1
NW_020292163.1	88293	88713	XP_025570240.1
NW_020292163.1	88811	89471	XP_025570241.1
NW_020292163.1	90651	92017	XP_025570242.1
NW_020292163.1	92616	94380	XP_025570243.1
NW_020292163.1	94465	96958	XP_025570244.1
NW_020292163.1	97679	98777	XP_025570245.1
NW_020292163.1	100451	101226	XP_025570246.1
NW_020292163.1	101584	102298	XP_025570247.1
NW_020292163.1	103970	105015	XP_025570248.1
NW_020292163.1	106083	107732	XP_025570249.1
NW_020292163.1	107883	111688	XP_025570250.1
NW_020292163.1	112197	113013	XP_025570251.1
NW_020292163.1	113391	114463	XP_025570252.1
NW_020292163.1	114721	115975	XP_025570253.1
NW_020292163.1	116653	118635	XP_025570254.1
NW_020292163.1	118506	120929	XP_025570255.1
NW_020292163.1	121253	123521	XP_025570256.1
NW_020292163.1	123545	126049	XP_025570257.1
NW_020292163.1	126326	128345	XP_025570258.1
NW_020292163.1	128380	128992	XP_025570259.1
NW_020292163.1	129742	131206	XP_025570260.1
NW_020292163.1	131351	131894	XP_025570261.1
NW_020292163.1	131987	134102	XP_025570262.1
NW_020292163.1	139478	140572	XP_025570263.1
NW_020292163.1	141277	143065	XP_025570264.1
NW_020292163.1	143362	144495	XP_025570265.1
NW_020292163.1	145224	145920	XP_025570266.1
NW_020292163.1	146957	147928	XP_025570267.1
NW_020292163.1	148040	150303	XP_025570268.1
NW_020292163.1	150112	150941	XP_025570269.1
NW_020292163.1	151812	154216	XP_025570270.1
NW_020292163.1	154633	156353	XP_025570271.1
NW_020292163.1	157188	158967	XP_025570272.1
NW_020292163.1	161011	161933	XP_025570273.1
NW_020292163.1	162652	164142	XP_025570274.1
NW_020292164.1	0	808	XP_025570134.1
NW_020292164.1	1180	2036	XP_025570135.1
NW_020292164.1	2184	3770	XP_025570136.1
NW_020292164.1	3877	5087	XP_025570137.1
NW_020292164.1	5266	6964	XP_025570138.1
NW_020292164.1	8028	8369	XP_025570139.1
NW_020292164.1	10048	11806	XP_025570140.1
NW_020292164.1	11443	12495	XP_025570141.1
NW_020292164.1	13316	13711	XP_025570142.1
NW_020292164.1	13681	14850	XP_025570143.1
NW_020292164.1	15282	16276	XP_025570144.1
NW_020292164.1	18314	21364	XP_025570145.1
NW_020292164.1	22346	24428	XP_025570146.1
NW_020292164.1	25567	26602	XP_025570147.1
NW_020292164.1	26792	28082	XP_025570148.1
NW_020292164.1	29464	32957	XP_025570149.1
NW_020292164.1	34184	36448	XP_025570150.1
NW_020292164.1	37020	37565	XP_025570151.1
NW_020292164.1	38078	39425	XP_025570152.1
NW_020292164.1	41826	42790	XP_025570153.1
NW_020292164.1	44552	45614	XP_025570154.1
NW_020292164.1	46202	47715	XP_025570155.1
NW_020292164.1	47984	49598	XP_025570156.1
NW_020292164.1	50225	50605	XP_025570157.1
NW_020292164.1	50921	52796	XP_025570158.1
NW_020292164.1	52924	56668	XP_025570159.1
NW_020292164.1	57141	57988	XP_025570160.1
NW_020292164.1	59204	60859	XP_025570161.1
NW_020292164.1	61165	63658	XP_025570162.1
NW_020292164.1	63763	64841	XP_025570163.1
NW_020292164.1	65201	67017	XP_025570164.1
NW_020292164.1	67466	68699	XP_025570165.1
NW_020292164.1	68502	70979	XP_025570166.1
NW_020292164.1	73526	74623	XP_025570167.1
NW_020292164.1	74828	76808	XP_025570168.1
NW_020292164.1	77318	78218	XP_025570169.1
NW_020292164.1	78568	79732	XP_025570170.1
NW_020292164.1	79261	81138	XP_025570171.1
NW_020292164.1	81308	83811	XP_025570172.1
NW_020292164.1	83889	84973	XP_025570173.1
NW_020292164.1	85174	86528	XP_025570174.1
NW_020292164.1	86533	88201	XP_025570175.1
NW_020292164.1	88399	89790	XP_025570176.1
NW_020292164.1	90911	94795	XP_025570177.1
NW_020292164.1	94699	95922	XP_025570178.1
NW_020292164.1	95922	96760	XP_025570179.1
NW_020292164.1	97112	97963	XP_025570180.1
NW_020292164.1	98952	101177	XP_025570181.1
NW_020292164.1	102239	103919	XP_025570182.1
NW_020292164.1	105210	106673	XP_025570183.1
NW_020292164.1	106838	108592	XP_025570184.1
NW_020292164.1	108655	111163	XP_025570185.1
NW_020292164.1	111877	113313	XP_025570186.1
NW_020292164.1	113451	114609	XP_025570187.1
NW_020292164.1	114950	117560	XP_025570188.1
NW_020292164.1	118058	118833	XP_025570189.1
NW_020292164.1	119134	119740	XP_025570190.1
NW_020292164.1	119900	121540	XP_025570191.1
NW_020292164.1	121766	123316	XP_025570192.1
NW_020292164.1	123355	125022	XP_025570193.1
NW_020292164.1	125348	126238	XP_025570194.1
NW_020292164.1	126200	126928	XP_025570195.1
NW_020292164.1	127756	128976	XP_025570196.1
NW_020292164.1	129918	131404	XP_025570197.1
NW_020292164.1	132109	133916	XP_025570198.1
NW_020292164.1	133571	134881	XP_025570199.1
NW_020292164.1	135842	137162	XP_025570200.1
NW_020292164.1	138357	139800	XP_025570201.1
NW_020292164.1	140388	141872	XP_025570202.1
NW_020292164.1	142332	143932	XP_025570203.1
NW_020292165.1	0	1160	XP_025570086.1
NW_020292165.1	974	3204	XP_025570087.1
NW_020292165.1	3665	3909	XP_025570088.1
NW_020292165.1	3839	5342	XP_025570089.1
NW_020292165.1	5586	6370	XP_025570090.1
NW_020292165.1	7039	8831	XP_025570091.1
NW_020292165.1	8863	11236	XP_025570092.1
NW_020292165.1	11926	13319	XP_025570093.1
NW_020292165.1	15709	17150	XP_025570094.1
NW_020292165.1	20493	22605	XP_025570095.1
NW_020292165.1	22741	23418	XP_025570096.1
NW_020292165.1	23248	25714	XP_025570097.1
NW_020292165.1	26504	27805	XP_025570098.1
NW_020292165.1	34865	35185	XP_025570099.1
NW_020292165.1	37580	38481	XP_025570100.1
NW_020292165.1	38571	40165	XP_025570101.1
NW_020292165.1	40606	42407	XP_025570102.1
NW_020292165.1	43111	47699	XP_025570103.1
NW_020292165.1	48842	51105	XP_025570104.1
NW_020292165.1	52833	55568	XP_025570105.1
NW_020292165.1	55845	57777	XP_025570106.1
NW_020292165.1	58372	59747	XP_025570107.1
NW_020292165.1	60260	62167	XP_025570108.1
NW_020292165.1	61885	62944	XP_025570109.1
NW_020292165.1	64022	66107	XP_025570110.1
NW_020292165.1	66780	68576	XP_025570111.1
NW_020292165.1	69192	69739	XP_025570112.1
NW_020292165.1	70105	71856	XP_025570113.1
NW_020292165.1	72336	91921	XP_025570114.1
NW_020292165.1	93363	94175	XP_025570115.1
NW_020292165.1	97046	102681	XP_025570116.1
NW_020292165.1	103750	108017	XP_025570117.1
NW_020292165.1	109068	109448	XP_025570118.1
NW_020292165.1	110517	111276	XP_025570119.1
NW_020292165.1	112566	113143	XP_025570120.1
NW_020292165.1	114274	115784	XP_025570121.1
NW_020292165.1	115986	118502	XP_025570122.1
NW_020292165.1	120004	122652	XP_025570123.1
NW_020292165.1	123354	123710	XP_025570124.1
NW_020292165.1	123654	126126	XP_025570125.1
NW_020292165.1	127070	129849	XP_025570126.1
NW_020292165.1	130468	133261	XP_025570127.1
NW_020292165.1	133414	134810	XP_025570128.1
NW_020292165.1	134860	135694	XP_025570129.1
NW_020292165.1	136050	136753	XP_025570130.1
NW_020292165.1	137356	140849	XP_025570131.1
NW_020292165.1	143409	145185	XP_025570132.1
NW_020292165.1	145510	146154	XP_025570133.1
NW_020292166.1	661	1705	XP_025570034.1
NW_020292166.1	1687	2624	XP_025570035.1
NW_020292166.1	4438	5613	XP_025570036.1
NW_020292166.1	6631	7114	XP_025570037.1
NW_020292166.1	9855	11126	XP_025570038.1
NW_020292166.1	12784	14296	XP_025570039.1
NW_020292166.1	14492	16091	XP_025570040.1
NW_020292166.1	16299	16814	XP_025570041.1
NW_020292166.1	16814	17351	XP_025570042.1
NW_020292166.1	18439	20304	XP_025570043.1
NW_020292166.1	20829	22082	XP_025570044.1
NW_020292166.1	22136	22910	XP_025570045.1
NW_020292166.1	23176	25131	XP_025570046.1
NW_020292166.1	25205	28017	XP_025570047.1
NW_020292166.1	28089	31361	XP_025570048.1
NW_020292166.1	33801	35994	XP_025570049.1
NW_020292166.1	35916	37234	XP_025570050.1
NW_020292166.1	37778	39171	XP_025570051.1
NW_020292166.1	40181	40639	XP_025570052.1
NW_020292166.1	43131	46741	XP_025570053.1
NW_020292166.1	47096	48418	XP_025570054.1
NW_020292166.1	48510	50172	XP_025570055.1
NW_020292166.1	51124	51971	XP_025570056.1
NW_020292166.1	51787	53671	XP_025570057.1
NW_020292166.1	54975	58815	XP_025570058.1
NW_020292166.1	59050	59708	XP_025570059.1
NW_020292166.1	60122	61580	XP_025570060.1
NW_020292166.1	64257	65357	XP_025570061.1
NW_020292166.1	67915	70058	XP_025570062.1
NW_020292166.1	69835	70843	XP_025570063.1
NW_020292166.1	70835	74209	XP_025570064.1
NW_020292166.1	74394	74694	XP_025570065.1
NW_020292166.1	75453	75785	XP_025570066.1
NW_020292166.1	75970	76986	XP_025570067.1
NW_020292166.1	76741	79865	XP_025570068.1
NW_020292166.1	80491	82542	XP_025570069.1
NW_020292166.1	82888	84830	XP_025570070.1
NW_020292166.1	84963	86284	XP_025570071.1
NW_020292166.1	86713	88644	XP_025570072.1
NW_020292166.1	88988	90052	XP_025570073.1
NW_020292166.1	90114	92835	XP_025570074.1
NW_020292166.1	101389	104855	XP_025570075.1
NW_020292166.1	105468	106046	XP_025570076.1
NW_020292166.1	106581	108889	XP_025570077.1
NW_020292166.1	108911	110165	XP_025570078.1
NW_020292166.1	110506	119143	XP_025570079.1
NW_020292166.1	119586	120654	XP_025570080.1
NW_020292166.1	120801	123036	XP_025570081.1
NW_020292166.1	123042	124110	XP_025570082.1
NW_020292166.1	125297	126124	XP_025570083.1
NW_020292166.1	127142	129824	XP_025570084.1
NW_020292166.1	129953	130472	XP_025570085.1
NW_020292167.1	251	1409	XP_025569978.1
NW_020292167.1	1606	2663	XP_025569979.1
NW_020292167.1	2936	5105	XP_025569980.1
NW_020292167.1	6951	11880	XP_025569981.1
NW_020292167.1	12582	14560	XP_025569982.1
NW_020292167.1	14598	15852	XP_025569983.1
NW_020292167.1	15951	16290	XP_025569984.1
NW_020292167.1	16997	17688	XP_025569985.1
NW_020292167.1	18630	19483	XP_025569986.1
NW_020292167.1	20375	22229	XP_025569987.1
NW_020292167.1	22529	23556	XP_025569988.1
NW_020292167.1	24111	24736	XP_025569989.1
NW_020292167.1	25228	26400	XP_025569990.1
NW_020292167.1	27334	28877	XP_025569991.1
NW_020292167.1	29733	30636	XP_025569992.1
NW_020292167.1	31180	32536	XP_025569993.1
NW_020292167.1	32547	33165	XP_025569994.1
NW_020292167.1	33271	35103	XP_025569995.1
NW_020292167.1	36537	38552	XP_025569996.1
NW_020292167.1	43410	45062	XP_025569997.1
NW_020292167.1	45508	46898	XP_025569998.1
NW_020292167.1	47344	48627	XP_025569999.1
NW_020292167.1	50586	52388	XP_025570000.1
NW_020292167.1	52434	53321	XP_025570001.1
NW_020292167.1	56819	58019	XP_025570002.1
NW_020292167.1	60437	61484	XP_025570003.1
NW_020292167.1	62017	63465	XP_025570004.1
NW_020292167.1	63442	65502	XP_025570005.1
NW_020292167.1	65789	66227	XP_025570006.1
NW_020292167.1	66670	68437	XP_025570007.1
NW_020292167.1	68630	70149	XP_025570008.1
NW_020292167.1	72036	72747	XP_025570009.1
NW_020292167.1	75207	77244	XP_025570010.1
NW_020292167.1	77544	78742	XP_025570011.1
NW_020292167.1	78965	80378	XP_025570012.1
NW_020292167.1	81044	83988	XP_025570013.1
NW_020292167.1	83856	84683	XP_025570014.1
NW_020292167.1	85835	88498	XP_025570015.1
NW_020292167.1	88674	94094	XP_025570016.1
NW_020292167.1	94598	95536	XP_025570017.1
NW_020292167.1	95807	97267	XP_025570018.1
NW_020292167.1	97122	97513	XP_025570019.1
NW_020292167.1	97923	98960	XP_025570020.1
NW_020292167.1	101162	102210	XP_025570021.1
NW_020292167.1	104817	105248	XP_025570022.1
NW_020292167.1	105783	106781	XP_025570023.1
NW_020292167.1	107343	107847	XP_025570024.1
NW_020292167.1	108852	110766	XP_025570025.1
NW_020292167.1	111471	112353	XP_025570026.1
NW_020292167.1	112718	116464	XP_025570027.1
NW_020292167.1	117370	118235	XP_025570028.1
NW_020292167.1	118461	119468	XP_025570029.1
NW_020292167.1	119872	121170	XP_025570030.1
NW_020292167.1	120864	121308	XP_025570031.1
NW_020292167.1	122146	123447	XP_025570032.1
NW_020292167.1	123696	124510	XP_025570033.1
NW_020292168.1	53	483	XP_025569931.1
NW_020292168.1	1167	2538	XP_025569932.1
NW_020292168.1	2566	4671	XP_025569933.1
NW_020292168.1	5403	6085	XP_025569934.1
NW_020292168.1	6441	8570	XP_025569935.1
NW_020292168.1	9876	10600	XP_025569936.1
NW_020292168.1	11247	12227	XP_025569937.1
NW_020292168.1	12410	13609	XP_025569938.1
NW_020292168.1	14194	15878	XP_025569939.1
NW_020292168.1	22505	23992	XP_025569940.1
NW_020292168.1	24540	24790	XP_025569941.1
NW_020292168.1	26925	27767	XP_025569942.1
NW_020292168.1	29004	29430	XP_025569943.1
NW_020292168.1	31554	31974	XP_025569944.1
NW_020292168.1	33108	34666	XP_025569945.1
NW_020292168.1	35141	37072	XP_025569946.1
NW_020292168.1	37241	38243	XP_025569947.1
NW_020292168.1	41405	42998	XP_025569948.1
NW_020292168.1	43015	44507	XP_025569949.1
NW_020292168.1	45033	45925	XP_025569950.1
NW_020292168.1	47071	49762	XP_025569951.1
NW_020292168.1	51357	52142	XP_025569952.1
NW_020292168.1	53302	54604	XP_025569953.1
NW_020292168.1	55754	57387	XP_025569954.1
NW_020292168.1	59936	61916	XP_025569955.1
NW_020292168.1	62462	63470	XP_025569956.1
NW_020292168.1	66478	68744	XP_025569957.1
NW_020292168.1	70419	72301	XP_025569958.1
NW_020292168.1	72319	73594	XP_025569959.1
NW_020292168.1	73911	75147	XP_025569960.1
NW_020292168.1	76130	79512	XP_025569961.1
NW_020292168.1	80147	81909	XP_025569962.1
NW_020292168.1	82203	83802	XP_025569963.1
NW_020292168.1	84040	84759	XP_025569964.1
NW_020292168.1	84912	86558	XP_025569965.1
NW_020292168.1	87436	89602	XP_025569966.1
NW_020292168.1	89787	90842	XP_025569967.1
NW_020292168.1	90918	91293	XP_025569968.1
NW_020292168.1	92743	93535	XP_025569969.1
NW_020292168.1	94602	96225	XP_025569970.1
NW_020292168.1	99437	101105	XP_025569971.1
NW_020292168.1	101443	101907	XP_025569972.1
NW_020292168.1	104501	105597	XP_025569973.1
NW_020292168.1	106035	107325	XP_025569974.1
NW_020292168.1	107732	109853	XP_025569975.1
NW_020292168.1	110390	113258	XP_025569976.1
NW_020292168.1	115464	117480	XP_025569977.1
NW_020292169.1	50	706	XP_025569892.1
NW_020292169.1	957	3364	XP_025569893.1
NW_020292169.1	3817	4991	XP_025569894.1
NW_020292169.1	5158	6389	XP_025569895.1
NW_020292169.1	6682	8493	XP_025569896.1
NW_020292169.1	8518	8868	XP_025569897.1
NW_020292169.1	9754	11660	XP_025569898.1
NW_020292169.1	11904	12531	XP_025569899.1
NW_020292169.1	12665	14336	XP_025569900.1
NW_020292169.1	15074	27853	XP_025569901.1
NW_020292169.1	27968	29541	XP_025569902.1
NW_020292169.1	30884	32193	XP_025569903.1
NW_020292169.1	31713	33778	XP_025569904.1
NW_020292169.1	33932	36576	XP_025569905.1
NW_020292169.1	36841	38096	XP_025569906.1
NW_020292169.1	37986	39383	XP_025569907.1
NW_020292169.1	40418	41335	XP_025569908.1
NW_020292169.1	41704	42690	XP_025569909.1
NW_020292169.1	42743	45087	XP_025569910.1
NW_020292169.1	45953	47321	XP_025569911.1
NW_020292169.1	47303	48490	XP_025569912.1
NW_020292169.1	48681	51520	XP_025569913.1
NW_020292169.1	53437	54331	XP_025569914.1
NW_020292169.1	54901	59055	XP_025569915.1
NW_020292169.1	59257	60531	XP_025569916.1
NW_020292169.1	60711	61287	XP_025569917.1
NW_020292169.1	62116	66716	XP_025569918.1
NW_020292169.1	66647	67552	XP_025569919.1
NW_020292169.1	67914	70357	XP_025569920.1
NW_020292169.1	71335	75044	XP_025569921.1
NW_020292169.1	77580	79419	XP_025569922.1
NW_020292169.1	79669	81674	XP_025569923.1
NW_020292169.1	81894	83358	XP_025569924.1
NW_020292169.1	83327	85256	XP_025569925.1
NW_020292169.1	88986	90699	XP_025569926.1
NW_020292169.1	90995	91634	XP_025569927.1
NW_020292169.1	93808	94832	XP_025569928.1
NW_020292169.1	94883	96659	XP_025569929.1
NW_020292169.1	97432	107103	XP_025569930.1
NW_020292170.1	2198	3918	XP_025569852.1
NW_020292170.1	4299	5483	XP_025569853.1
NW_020292170.1	6539	8326	XP_025569854.1
NW_020292170.1	10703	13330	XP_025569855.1
NW_020292170.1	16958	17786	XP_025569856.1
NW_020292170.1	18081	19357	XP_025569857.1
NW_020292170.1	19576	21645	XP_025569858.1
NW_020292170.1	22154	22599	XP_025569859.1
NW_020292170.1	22703	23758	XP_025569860.1
NW_020292170.1	37621	38905	XP_025569861.1
NW_020292170.1	39340	39721	XP_025569862.1
NW_020292170.1	41058	42112	XP_025569863.1
NW_020292170.1	42160	42908	XP_025569864.1
NW_020292170.1	50083	51750	XP_025569865.1
NW_020292170.1	52414	53307	XP_025569866.1
NW_020292170.1	53746	54380	XP_025569867.1
NW_020292170.1	54922	56175	XP_025569868.1
NW_020292170.1	56396	57596	XP_025569869.1
NW_020292170.1	57892	60001	XP_025569870.1
NW_020292170.1	61246	61568	XP_025569871.1
NW_020292170.1	62077	63424	XP_025569872.1
NW_020292170.1	63849	66991	XP_025569873.1
NW_020292170.1	67463	70647	XP_025569874.1
NW_020292170.1	71646	72875	XP_025569875.1
NW_020292170.1	73122	75021	XP_025569876.1
NW_020292170.1	75154	75716	XP_025569877.1
NW_020292170.1	75497	77521	XP_025569878.1
NW_020292170.1	77747	78872	XP_025569879.1
NW_020292170.1	78901	80806	XP_025569880.1
NW_020292170.1	81002	82693	XP_025569881.1
NW_020292170.1	83448	84539	XP_025569882.1
NW_020292170.1	84583	89185	XP_025569883.1
NW_020292170.1	91018	91794	XP_025569884.1
NW_020292170.1	92058	95486	XP_025569885.1
NW_020292170.1	97020	98164	XP_025569886.1
NW_020292170.1	99728	100773	XP_025569887.1
NW_020292170.1	101904	104414	XP_025569888.1
NW_020292170.1	104924	106290	XP_025569889.1
NW_020292170.1	106766	108903	XP_025569890.1
NW_020292170.1	109823	110583	XP_025569891.1
NW_020292171.1	3	1650	XP_025569809.1
NW_020292171.1	1879	4199	XP_025569810.1
NW_020292171.1	4347	5549	XP_025569811.1
NW_020292171.1	5846	6603	XP_025569812.1
NW_020292171.1	6627	7672	XP_025569813.1
NW_020292171.1	7915	9293	XP_025569814.1
NW_020292171.1	10307	11543	XP_025569815.1
NW_020292171.1	13704	14793	XP_025569816.1
NW_020292171.1	17662	19375	XP_025569817.1
NW_020292171.1	20274	22234	XP_025569818.1
NW_020292171.1	22414	23466	XP_025569819.1
NW_020292171.1	24356	24659	XP_025569820.1
NW_020292171.1	25180	26063	XP_025569821.1
NW_020292171.1	26341	28885	XP_025569822.1
NW_020292171.1	29242	31061	XP_025569823.1
NW_020292171.1	31576	36639	XP_025569824.1
NW_020292171.1	38595	39461	XP_025569825.1
NW_020292171.1	40360	41576	XP_025569826.1
NW_020292171.1	42518	44499	XP_025569827.1
NW_020292171.1	45116	46091	XP_025569828.1
NW_020292171.1	47645	48672	XP_025569829.1
NW_020292171.1	48808	51114	XP_025569830.1
NW_020292171.1	51813	53759	XP_025569831.1
NW_020292171.1	54410	55763	XP_025569832.1
NW_020292171.1	55763	56336	XP_025569833.1
NW_020292171.1	56957	58650	XP_025569834.1
NW_020292171.1	62801	63994	XP_025569835.1
NW_020292171.1	66775	67233	XP_025569836.1
NW_020292171.1	69818	71568	XP_025569837.1
NW_020292171.1	71845	73523	XP_025569838.1
NW_020292171.1	74389	76396	XP_025569839.1
NW_020292171.1	77058	79592	XP_025569840.1
NW_020292171.1	79834	82777	XP_025569841.1
NW_020292171.1	83551	85585	XP_025569842.1
NW_020292171.1	85916	87096	XP_025569843.1
NW_020292171.1	87520	88046	XP_025569844.1
NW_020292171.1	89013	91310	XP_025569845.1
NW_020292171.1	92087	93482	XP_025569846.1
NW_020292171.1	95496	96092	XP_025569847.1
NW_020292171.1	100788	101369	XP_025569848.1
NW_020292171.1	104170	104613	XP_025569849.1
NW_020292171.1	104736	107102	XP_025569850.1
NW_020292171.1	107793	108836	XP_025569851.1
NW_020292172.1	95	2180	XP_025569774.1
NW_020292172.1	2965	4661	XP_025569775.1
NW_020292172.1	5422	7533	XP_025569776.1
NW_020292172.1	8681	11824	XP_025569777.1
NW_020292172.1	12565	15486	XP_025569778.1
NW_020292172.1	18575	22241	XP_025569779.1
NW_020292172.1	22482	24257	XP_025569780.1
NW_020292172.1	24647	27363	XP_025569781.1
NW_020292172.1	27547	30058	XP_025569782.1
NW_020292172.1	30370	31204	XP_025569783.1
NW_020292172.1	31330	31883	XP_025569784.1
NW_020292172.1	31953	33019	XP_025569785.1
NW_020292172.1	33735	34385	XP_025569786.1
NW_020292172.1	34605	35298	XP_025569787.1
NW_020292172.1	35947	37726	XP_025569788.1
NW_020292172.1	38388	41985	XP_025569789.1
NW_020292172.1	43957	44946	XP_025569790.1
NW_020292172.1	46669	47644	XP_025569791.1
NW_020292172.1	48438	50086	XP_025569792.1
NW_020292172.1	50228	52918	XP_025569793.1
NW_020292172.1	53086	55264	XP_025569794.1
NW_020292172.1	55411	57721	XP_025569795.1
NW_020292172.1	62024	64798	XP_025569796.1
NW_020292172.1	65335	67690	XP_025569797.1
NW_020292172.1	68159	70552	XP_025569798.1
NW_020292172.1	70950	72522	XP_025569799.1
NW_020292172.1	72665	75245	XP_025569800.1
NW_020292172.1	75244	79322	XP_025569801.1
NW_020292172.1	81853	83315	XP_025569802.1
NW_020292172.1	84128	87743	XP_025569803.1
NW_020292172.1	89475	91154	XP_025569804.1
NW_020292172.1	94445	96221	XP_025569805.1
NW_020292172.1	98682	99255	XP_025569806.1
NW_020292172.1	100941	102762	XP_025569807.1
NW_020292172.1	103288	105180	XP_025569808.1
NW_020292173.1	3393	5106	XP_025569734.1
NW_020292173.1	6621	9244	XP_025569735.1
NW_020292173.1	9697	10924	XP_025569736.1
NW_020292173.1	11304	11922	XP_025569737.1
NW_020292173.1	13080	14748	XP_025569738.1
NW_020292173.1	15900	16918	XP_025569739.1
NW_020292173.1	17087	19522	XP_025569740.1
NW_020292173.1	21882	22740	XP_025569741.1
NW_020292173.1	22740	24636	XP_025569742.1
NW_020292173.1	24578	25888	XP_025569743.1
NW_020292173.1	26719	28776	XP_025569744.1
NW_020292173.1	28707	30147	XP_025569745.1
NW_020292173.1	30433	31808	XP_025569746.1
NW_020292173.1	31952	32781	XP_025569747.1
NW_020292173.1	32762	34890	XP_025569748.1
NW_020292173.1	35197	38580	XP_025569749.1
NW_020292173.1	39996	42874	XP_025569750.1
NW_020292173.1	46028	48096	XP_025569751.1
NW_020292173.1	49350	50548	XP_025569752.1
NW_020292173.1	51692	54357	XP_025569753.1
NW_020292173.1	54097	54967	XP_025569754.1
NW_020292173.1	55037	56071	XP_025569755.1
NW_020292173.1	56345	58913	XP_025569756.1
NW_020292173.1	59486	63640	XP_025569757.1
NW_020292173.1	63640	64513	XP_025569758.1
NW_020292173.1	65142	66327	XP_025569759.1
NW_020292173.1	74518	76608	XP_025569760.1
NW_020292173.1	76697	77944	XP_025569761.1
NW_020292173.1	78019	78605	XP_025569762.1
NW_020292173.1	78609	79680	XP_025569763.1
NW_020292173.1	80079	84990	XP_025569764.1
NW_020292173.1	85470	87578	XP_025569765.1
NW_020292173.1	88120	88747	XP_025569766.1
NW_020292173.1	89279	91421	XP_025569767.1
NW_020292173.1	91676	93224	XP_025569768.1
NW_020292173.1	93432	95478	XP_025569769.1
NW_020292173.1	96395	98453	XP_025569770.1
NW_020292173.1	99388	100624	XP_025569771.1
NW_020292173.1	101160	102189	XP_025569772.1
NW_020292173.1	102211	102909	XP_025569773.1
NW_020292174.1	943	2274	XP_025569700.1
NW_020292174.1	2932	3612	XP_025569701.1
NW_020292174.1	4167	5790	XP_025569702.1
NW_020292174.1	6032	7009	XP_025569703.1
NW_020292174.1	7912	9260	XP_025569704.1
NW_020292174.1	10238	11369	XP_025569705.1
NW_020292174.1	11745	13655	XP_025569706.1
NW_020292174.1	13798	15360	XP_025569707.1
NW_020292174.1	15368	18472	XP_025569708.1
NW_020292174.1	19009	23929	XP_025569709.1
NW_020292174.1	24742	26386	XP_025569710.1
NW_020292174.1	27482	28115	XP_025569711.1
NW_020292174.1	32175	33882	XP_025569712.1
NW_020292174.1	34748	36603	XP_025569713.1
NW_020292174.1	43959	47087	XP_025569714.1
NW_020292174.1	48104	51801	XP_025569715.1
NW_020292174.1	52486	54064	XP_025569716.1
NW_020292174.1	56578	57307	XP_025569717.1
NW_020292174.1	57285	60268	XP_025569718.1
NW_020292174.1	60394	62487	XP_025569719.1
NW_020292174.1	63788	67155	XP_025569720.1
NW_020292174.1	67543	69975	XP_025569721.1
NW_020292174.1	70808	72431	XP_025569722.1
NW_020292174.1	75083	76884	XP_025569723.1
NW_020292174.1	77238	79649	XP_025569724.1
NW_020292174.1	81221	83001	XP_025569725.1
NW_020292174.1	83488	85289	XP_025569726.1
NW_020292174.1	85890	87241	XP_025569727.1
NW_020292174.1	87788	89353	XP_025569728.1
NW_020292174.1	89388	91266	XP_025569729.1
NW_020292174.1	91565	93278	XP_025569730.1
NW_020292174.1	93441	95527	XP_025569731.1
NW_020292174.1	95339	97749	XP_025569732.1
NW_020292174.1	97865	98575	XP_025569733.1
NW_020292175.1	433	1555	XP_025569662.1
NW_020292175.1	2194	3235	XP_025569663.1
NW_020292175.1	3127	4605	XP_025569664.1
NW_020292175.1	5139	5936	XP_025569665.1
NW_020292175.1	7291	7561	XP_025569666.1
NW_020292175.1	8679	9809	XP_025569667.1
NW_020292175.1	12341	12797	XP_025569668.1
NW_020292175.1	12865	16511	XP_025569669.1
NW_020292175.1	16894	18034	XP_025569670.1
NW_020292175.1	19034	20739	XP_025569671.1
NW_020292175.1	21710	23306	XP_025569672.1
NW_020292175.1	23380	23993	XP_025569673.1
NW_020292175.1	24638	26889	XP_025569674.1
NW_020292175.1	27311	30522	XP_025569675.1
NW_020292175.1	30775	40028	XP_025569676.1
NW_020292175.1	40111	41426	XP_025569677.1
NW_020292175.1	41196	43325	XP_025569678.1
NW_020292175.1	44956	46846	XP_025569679.1
NW_020292175.1	48242	49527	XP_025569680.1
NW_020292175.1	50668	52332	XP_025569681.1
NW_020292175.1	53223	54990	XP_025569682.1
NW_020292175.1	55252	56746	XP_025569683.1
NW_020292175.1	57235	58494	XP_025569684.1
NW_020292175.1	58652	59592	XP_025569685.1
NW_020292175.1	59956	61793	XP_025569686.1
NW_020292175.1	61734	63474	XP_025569687.1
NW_020292175.1	63596	67859	XP_025569688.1
NW_020292175.1	68398	69553	XP_025569689.1
NW_020292175.1	70672	72543	XP_025569690.1
NW_020292175.1	72721	75506	XP_025569691.1
NW_020292175.1	76114	80237	XP_025569692.1
NW_020292175.1	81320	82795	XP_025569693.1
NW_020292175.1	83733	85308	XP_025569694.1
NW_020292175.1	85502	86279	XP_025569695.1
NW_020292175.1	86327	89079	XP_025569696.1
NW_020292175.1	89551	91131	XP_025569697.1
NW_020292175.1	92077	93285	XP_025569698.1
NW_020292175.1	93316	94367	XP_025569699.1
NW_020292176.1	9355	9988	XP_025569626.1
NW_020292176.1	10741	12234	XP_025569627.1
NW_020292176.1	12625	14556	XP_025569628.1
NW_020292176.1	15343	16262	XP_025569629.1
NW_020292176.1	16286	18034	XP_025569630.1
NW_020292176.1	18307	20011	XP_025569631.1
NW_020292176.1	20138	21674	XP_025569632.1
NW_020292176.1	22254	22936	XP_025569633.1
NW_020292176.1	23264	25251	XP_025569634.1
NW_020292176.1	26000	26289	XP_025569635.1
NW_020292176.1	26845	27818	XP_025569636.1
NW_020292176.1	27959	29819	XP_025569637.1
NW_020292176.1	30429	31700	XP_025569638.1
NW_020292176.1	32273	32991	XP_025569639.1
NW_020292176.1	33395	35062	XP_025569640.1
NW_020292176.1	35559	37371	XP_025569641.1
NW_020292176.1	37601	38661	XP_025569642.1
NW_020292176.1	38691	40109	XP_025569643.1
NW_020292176.1	40109	41194	XP_025569644.1
NW_020292176.1	41171	41833	XP_025569645.1
NW_020292176.1	43028	44786	XP_025569646.1
NW_020292176.1	45199	46576	XP_025569647.1
NW_020292176.1	47673	49756	XP_025569648.1
NW_020292176.1	50087	51434	XP_025569649.1
NW_020292176.1	52384	54336	XP_025569650.1
NW_020292176.1	55819	56817	XP_025569651.1
NW_020292176.1	58034	59981	XP_025569652.1
NW_020292176.1	60256	61131	XP_025569653.1
NW_020292176.1	61553	63837	XP_025569654.1
NW_020292176.1	64351	66370	XP_025569655.1
NW_020292176.1	67056	68667	XP_025569656.1
NW_020292176.1	70081	71544	XP_025569657.1
NW_020292176.1	72450	84628	XP_025569658.1
NW_020292176.1	85442	87825	XP_025569659.1
NW_020292176.1	88630	89359	XP_025569660.1
NW_020292176.1	90266	90517	XP_025569661.1
NW_020292177.1	825	1350	XP_025569592.1
NW_020292177.1	1334	3968	XP_025569593.1
NW_020292177.1	4497	5233	XP_025569594.1
NW_020292177.1	5524	6133	XP_025569595.1
NW_020292177.1	6821	7847	XP_025569596.1
NW_020292177.1	10004	11099	XP_025569597.1
NW_020292177.1	14773	16677	XP_025569598.1
NW_020292177.1	17297	17882	XP_025569599.1
NW_020292177.1	18185	19499	XP_025569600.1
NW_020292177.1	20212	21531	XP_025569601.1
NW_020292177.1	21847	23666	XP_025569602.1
NW_020292177.1	24360	26665	XP_025569603.1
NW_020292177.1	27989	29543	XP_025569604.1
NW_020292177.1	30888	31640	XP_025569605.1
NW_020292177.1	33541	34733	XP_025569606.1
NW_020292177.1	35119	37003	XP_025569607.1
NW_020292177.1	37861	39398	XP_025569608.1
NW_020292177.1	40601	42083	XP_025569609.1
NW_020292177.1	42894	43083	XP_025569610.1
NW_020292177.1	45668	48446	XP_025569611.1
NW_020292177.1	50824	52158	XP_025569612.1
NW_020292177.1	52668	54291	XP_025569613.1
NW_020292177.1	54785	56954	XP_025569614.1
NW_020292177.1	57680	59263	XP_025569615.1
NW_020292177.1	59542	62025	XP_025569616.1
NW_020292177.1	63806	65850	XP_025569617.1
NW_020292177.1	66699	68038	XP_025569618.1
NW_020292177.1	68335	70266	XP_025569619.1
NW_020292177.1	70548	72912	XP_025569620.1
NW_020292177.1	72929	73939	XP_025569621.1
NW_020292177.1	74262	75996	XP_025569622.1
NW_020292177.1	76905	78409	XP_025569623.1
NW_020292177.1	79439	81115	XP_025569624.1
NW_020292177.1	81794	82178	XP_025569625.1
NW_020292178.1	879	3394	XP_025569559.1
NW_020292178.1	5981	9629	XP_025569560.1
NW_020292178.1	10069	11215	XP_025569561.1
NW_020292178.1	13336	13660	XP_025569562.1
NW_020292178.1	15426	18118	XP_025569563.1
NW_020292178.1	19040	22051	XP_025569564.1
NW_020292178.1	22319	23603	XP_025569565.1
NW_020292178.1	23926	25640	XP_025569566.1
NW_020292178.1	27755	29818	XP_025569567.1
NW_020292178.1	30117	31731	XP_025569568.1
NW_020292178.1	31853	33386	XP_025569569.1
NW_020292178.1	33553	34828	XP_025569570.1
NW_020292178.1	35420	36841	XP_025569571.1
NW_020292178.1	37106	37964	XP_025569572.1
NW_020292178.1	37805	39793	XP_025569573.1
NW_020292178.1	40100	41754	XP_025569574.1
NW_020292178.1	41916	42907	XP_025569575.1
NW_020292178.1	43172	46732	XP_025569576.1
NW_020292178.1	47746	48993	XP_025569577.1
NW_020292178.1	49373	51417	XP_025569578.1
NW_020292178.1	52275	53039	XP_025569579.1
NW_020292178.1	53822	54679	XP_025569580.1
NW_020292178.1	54511	56720	XP_025569581.1
NW_020292178.1	58588	59911	XP_025569582.1
NW_020292178.1	62961	64821	XP_025569583.1
NW_020292178.1	65037	65553	XP_025569584.1
NW_020292178.1	65725	67187	XP_025569585.1
NW_020292178.1	67322	70520	XP_025569586.1
NW_020292178.1	70177	70811	XP_025569587.1
NW_020292178.1	70816	73419	XP_025569588.1
NW_020292178.1	73102	74352	XP_025569589.1
NW_020292178.1	74472	76516	XP_025569590.1
NW_020292178.1	78540	79413	XP_025569591.1
NW_020292179.1	12	1879	XP_025569528.1
NW_020292179.1	2126	3838	XP_025569529.1
NW_020292179.1	4133	5460	XP_025569530.1
NW_020292179.1	5796	7009	XP_025569531.1
NW_020292179.1	7866	10470	XP_025569532.1
NW_020292179.1	10878	12341	XP_025569533.1
NW_020292179.1	12574	13486	XP_025569534.1
NW_020292179.1	13749	15207	XP_025569535.1
NW_020292179.1	15761	17515	XP_025569536.1
NW_020292179.1	17909	19747	XP_025569537.1
NW_020292179.1	19869	21043	XP_025569538.1
NW_020292179.1	22098	24203	XP_025569539.1
NW_020292179.1	24674	25022	XP_025569540.1
NW_020292179.1	25023	27003	XP_025569541.1
NW_020292179.1	27242	29467	XP_025569542.1
NW_020292179.1	29557	31816	XP_025569543.1
NW_020292179.1	32472	34091	XP_025569544.1
NW_020292179.1	34229	35153	XP_025569545.1
NW_020292179.1	35433	38576	XP_025569546.1
NW_020292179.1	38249	38822	XP_025569547.1
NW_020292179.1	38576	41310	XP_025569548.1
NW_020292179.1	42070	43456	XP_025569549.1
NW_020292179.1	44428	45987	XP_025569550.1
NW_020292179.1	46225	47246	XP_025569551.1
NW_020292179.1	48151	49363	XP_025569552.1
NW_020292179.1	49865	52138	XP_025569553.1
NW_020292179.1	53398	55037	XP_025569554.1
NW_020292179.1	57054	58452	XP_025569555.1
NW_020292179.1	59745	62660	XP_025569556.1
NW_020292179.1	63331	64282	XP_025569557.1
NW_020292179.1	64500	72122	XP_025569558.1
NW_020292180.1	3258	3996	XP_025569503.1
NW_020292180.1	4982	6377	XP_025569504.1
NW_020292180.1	6361	7235	XP_025569505.1
NW_020292180.1	7865	9816	XP_025569506.1
NW_020292180.1	11033	13124	XP_025569507.1
NW_020292180.1	14738	15358	XP_025569508.1
NW_020292180.1	16884	19185	XP_025569509.1
NW_020292180.1	19895	21294	XP_025569510.1
NW_020292180.1	21803	24235	XP_025569511.1
NW_020292180.1	24515	26346	XP_025569512.1
NW_020292180.1	29318	30615	XP_025569513.1
NW_020292180.1	30542	31202	XP_025569514.1
NW_020292180.1	31670	33840	XP_025569515.1
NW_020292180.1	35391	37178	XP_025569516.1
NW_020292180.1	37200	38259	XP_025569517.1
NW_020292180.1	38498	39582	XP_025569518.1
NW_020292180.1	40043	40765	XP_025569519.1
NW_020292180.1	41283	42351	XP_025569520.1
NW_020292180.1	44149	46920	XP_025569521.1
NW_020292180.1	47285	49671	XP_025569522.1
NW_020292180.1	50186	50833	XP_025569523.1
NW_020292180.1	52585	55552	XP_025569524.1
NW_020292180.1	58101	61195	XP_025569525.1
NW_020292180.1	61253	62195	XP_025569526.1
NW_020292180.1	64332	65790	XP_025569527.1
NW_020292181.1	36	397	XP_025569473.1
NW_020292181.1	1191	2916	XP_025569474.1
NW_020292181.1	2944	4843	XP_025569475.1
NW_020292181.1	5340	6563	XP_025569476.1
NW_020292181.1	7199	9435	XP_025569477.1
NW_020292181.1	9921	11859	XP_025569478.1
NW_020292181.1	15422	18886	XP_025569479.1
NW_020292181.1	19056	20363	XP_025569480.1
NW_020292181.1	20537	22585	XP_025569481.1
NW_020292181.1	22713	24102	XP_025569482.1
NW_020292181.1	24729	26689	XP_025569483.1
NW_020292181.1	27545	29805	XP_025569484.1
NW_020292181.1	30705	32434	XP_025569485.1
NW_020292181.1	32446	33659	XP_025569486.1
NW_020292181.1	33839	35928	XP_025569487.1
NW_020292181.1	36749	38546	XP_025569488.1
NW_020292181.1	38678	39795	XP_025569489.1
NW_020292181.1	39857	40816	XP_025569490.1
NW_020292181.1	41866	43416	XP_025569491.1
NW_020292181.1	43935	45986	XP_025569492.1
NW_020292181.1	46519	48567	XP_025569493.1
NW_020292181.1	48584	49924	XP_025569494.1
NW_020292181.1	49854	55308	XP_025569495.1
NW_020292181.1	55559	58232	XP_025569496.1
NW_020292181.1	58510	60206	XP_025569497.1
NW_020292181.1	60259	62319	XP_025569498.1
NW_020292181.1	62725	63558	XP_025569499.1
NW_020292181.1	63497	65551	XP_025569500.1
NW_020292181.1	67619	69060	XP_025569501.1
NW_020292181.1	69270	70049	XP_025569502.1
NW_020292182.1	3581	4828	XP_025569456.1
NW_020292182.1	4828	5434	XP_025569457.1
NW_020292182.1	13721	16157	XP_025569458.1
NW_020292182.1	16068	16945	XP_025569459.1
NW_020292182.1	16980	20594	XP_025569460.1
NW_020292182.1	21575	23229	XP_025569461.1
NW_020292182.1	23691	26103	XP_025569462.1
NW_020292182.1	26478	31341	XP_025569463.1
NW_020292182.1	31561	40155	XP_025569464.1
NW_020292182.1	40775	41646	XP_025569465.1
NW_020292182.1	42917	44446	XP_025569466.1
NW_020292182.1	46159	48839	XP_025569467.1
NW_020292182.1	51604	51994	XP_025569468.1
NW_020292182.1	59519	63168	XP_025569469.1
NW_020292182.1	64237	65027	XP_025569470.1
NW_020292182.1	66115	71767	XP_025569471.1
NW_020292182.1	71802	74112	XP_025569472.1
NW_020292183.1	945	2573	XP_025569429.1
NW_020292183.1	5454	8272	XP_025569430.1
NW_020292183.1	9281	9974	XP_025569431.1
NW_020292183.1	10932	13607	XP_025569432.1
NW_020292183.1	13783	15272	XP_025569433.1
NW_020292183.1	17435	19681	XP_025569434.1
NW_020292183.1	19670	20310	XP_025569435.1
NW_020292183.1	20452	21660	XP_025569436.1
NW_020292183.1	22370	24666	XP_025569437.1
NW_020292183.1	24641	25492	XP_025569438.1
NW_020292183.1	28049	28539	XP_025569439.1
NW_020292183.1	29397	32175	XP_025569440.1
NW_020292183.1	35390	36050	XP_025569441.1
NW_020292183.1	36050	38786	XP_025569442.1
NW_020292183.1	43911	44951	XP_025569443.1
NW_020292183.1	45607	46464	XP_025569444.1
NW_020292183.1	49312	51069	XP_025569445.1
NW_020292183.1	51285	54783	XP_025569446.1
NW_020292183.1	55061	57018	XP_025569447.1
NW_020292183.1	57226	58696	XP_025569448.1
NW_020292183.1	58918	61392	XP_025569449.1
NW_020292183.1	61303	62953	XP_025569450.1
NW_020292183.1	63167	64594	XP_025569451.1
NW_020292183.1	64802	66008	XP_025569452.1
NW_020292183.1	66101	68008	XP_025569453.1
NW_020292183.1	68242	70297	XP_025569454.1
NW_020292183.1	70333	72003	XP_025569455.1
NW_020292184.1	43	862	XP_025569403.1
NW_020292184.1	1248	1506	XP_025569404.1
NW_020292184.1	2091	4221	XP_025569405.1
NW_020292184.1	5037	6902	XP_025569406.1
NW_020292184.1	7181	8153	XP_025569407.1
NW_020292184.1	9176	11375	XP_025569408.1
NW_020292184.1	13308	17139	XP_025569409.1
NW_020292184.1	17189	19006	XP_025569410.1
NW_020292184.1	21133	21523	XP_025569411.1
NW_020292184.1	21721	22435	XP_025569412.1
NW_020292184.1	24297	30265	XP_025569413.1
NW_020292184.1	30615	31418	XP_025569414.1
NW_020292184.1	31549	33076	XP_025569415.1
NW_020292184.1	34471	37605	XP_025569416.1
NW_020292184.1	38313	39339	XP_025569417.1
NW_020292184.1	39632	41246	XP_025569418.1
NW_020292184.1	41292	42497	XP_025569419.1
NW_020292184.1	43047	45151	XP_025569420.1
NW_020292184.1	46408	48644	XP_025569421.1
NW_020292184.1	49009	50412	XP_025569422.1
NW_020292184.1	51220	53488	XP_025569423.1
NW_020292184.1	53786	54773	XP_025569424.1
NW_020292184.1	54914	56285	XP_025569425.1
NW_020292184.1	56477	58119	XP_025569426.1
NW_020292184.1	58346	60278	XP_025569427.1
NW_020292184.1	61834	63160	XP_025569428.1
NW_020292185.1	121	588	XP_025569383.1
NW_020292185.1	948	1908	XP_025569384.1
NW_020292185.1	1858	2806	XP_025569385.1
NW_020292185.1	2787	3380	XP_025569386.1
NW_020292185.1	4065	5576	XP_025569387.1
NW_020292185.1	6295	13092	XP_025569388.1
NW_020292185.1	15598	17261	XP_025569389.1
NW_020292185.1	17289	18074	XP_025569390.1
NW_020292185.1	30064	32584	XP_025569391.1
NW_020292185.1	33346	35893	XP_025569392.1
NW_020292185.1	36148	38622	XP_025569393.1
NW_020292185.1	39203	40818	XP_025569394.1
NW_020292185.1	41025	43997	XP_025569395.1
NW_020292185.1	44870	45888	XP_025569396.1
NW_020292185.1	46140	47070	XP_025569397.1
NW_020292185.1	46968	48399	XP_025569398.1
NW_020292185.1	48816	49726	XP_025569399.1
NW_020292185.1	49982	50935	XP_025569400.1
NW_020292185.1	50850	53621	XP_025569401.1
NW_020292185.1	54084	55605	XP_025569402.1
NW_020292186.1	1890	2702	XP_025569362.1
NW_020292186.1	4250	4763	XP_025569363.1
NW_020292186.1	8764	10400	XP_025569364.1
NW_020292186.1	10621	13090	XP_025569365.1
NW_020292186.1	13447	15291	XP_025569366.1
NW_020292186.1	16459	17546	XP_025569367.1
NW_020292186.1	18166	20606	XP_025569368.1
NW_020292186.1	20747	23217	XP_025569369.1
NW_020292186.1	23602	25067	XP_025569370.1
NW_020292186.1	25312	26584	XP_025569371.1
NW_020292186.1	27100	28573	XP_025569372.1
NW_020292186.1	29119	30882	XP_025569373.1
NW_020292186.1	31425	33449	XP_025569374.1
NW_020292186.1	34441	36613	XP_025569375.1
NW_020292186.1	36864	39546	XP_025569376.1
NW_020292186.1	42327	47563	XP_025569377.1
NW_020292186.1	47485	48287	XP_025569378.1
NW_020292186.1	49250	50407	XP_025569379.1
NW_020292186.1	50689	52270	XP_025569380.1
NW_020292186.1	52343	54666	XP_025569381.1
NW_020292186.1	56530	57775	XP_025569382.1
NW_020292187.1	0	583	XP_025569344.1
NW_020292187.1	1698	3378	XP_025569345.1
NW_020292187.1	5956	10510	XP_025569346.1
NW_020292187.1	12285	13630	XP_025569347.1
NW_020292187.1	18696	22654	XP_025569348.1
NW_020292187.1	23235	28631	XP_025569349.1
NW_020292187.1	28674	30761	XP_025569350.1
NW_020292187.1	30889	32899	XP_025569351.1
NW_020292187.1	34625	35846	XP_025569352.1
NW_020292187.1	36106	38364	XP_025569353.1
NW_020292187.1	38803	41097	XP_025569354.1
NW_020292187.1	41932	42178	XP_025569355.1
NW_020292187.1	42742	43981	XP_025569356.1
NW_020292187.1	44869	45485	XP_025569357.1
NW_020292187.1	45666	47484	XP_025569358.1
NW_020292187.1	47709	49632	XP_025569359.1
NW_020292187.1	50043	51513	XP_025569360.1
NW_020292187.1	52482	55925	XP_025569361.1
NW_020292188.1	843	2047	XP_025569317.1
NW_020292188.1	3094	4683	XP_025569318.1
NW_020292188.1	5316	6343	XP_025569319.1
NW_020292188.1	6271	7811	XP_025569320.1
NW_020292188.1	7975	10292	XP_025569321.1
NW_020292188.1	10640	12545	XP_025569322.1
NW_020292188.1	13297	15329	XP_025569323.1
NW_020292188.1	16924	17417	XP_025569324.1
NW_020292188.1	17620	19023	XP_025569325.1
NW_020292188.1	19642	20975	XP_025569326.1
NW_020292188.1	21453	22543	XP_025569327.1
NW_020292188.1	23117	23503	XP_025569328.1
NW_020292188.1	24067	24821	XP_025569329.1
NW_020292188.1	24816	26622	XP_025569330.1
NW_020292188.1	26632	27223	XP_025569331.1
NW_020292188.1	28632	30830	XP_025569332.1
NW_020292188.1	31537	33780	XP_025569333.1
NW_020292188.1	33958	35469	XP_025569334.1
NW_020292188.1	35530	36851	XP_025569335.1
NW_020292188.1	37197	39004	XP_025569336.1
NW_020292188.1	39335	40600	XP_025569337.1
NW_020292188.1	40970	42056	XP_025569338.1
NW_020292188.1	42161	42815	XP_025569339.1
NW_020292188.1	43270	47369	XP_025569340.1
NW_020292188.1	47779	48930	XP_025569341.1
NW_020292188.1	49314	51507	XP_025569342.1
NW_020292188.1	51782	52895	XP_025569343.1
NW_020292189.1	819	1339	XP_025569291.1
NW_020292189.1	2224	3393	XP_025569292.1
NW_020292189.1	4416	5934	XP_025569293.1
NW_020292189.1	6376	6679	XP_025569294.1
NW_020292189.1	8353	9143	XP_025569295.1
NW_020292189.1	8637	10489	XP_025569296.1
NW_020292189.1	10912	12406	XP_025569297.1
NW_020292189.1	12862	14296	XP_025569298.1
NW_020292189.1	14569	16766	XP_025569299.1
NW_020292189.1	16860	18783	XP_025569300.1
NW_020292189.1	19856	21017	XP_025569301.1
NW_020292189.1	21885	23181	XP_025569302.1
NW_020292189.1	23275	24407	XP_025569303.1
NW_020292189.1	25473	26861	XP_025569304.1
NW_020292189.1	28212	31110	XP_025569305.1
NW_020292189.1	31439	32211	XP_025569306.1
NW_020292189.1	33668	35942	XP_025569307.1
NW_020292189.1	36246	38037	XP_025569308.1
NW_020292189.1	38071	40108	XP_025569309.1
NW_020292189.1	41211	42721	XP_025569310.1
NW_020292189.1	43133	43512	XP_025569311.1
NW_020292189.1	43875	45217	XP_025569312.1
NW_020292189.1	45108	47365	XP_025569313.1
NW_020292189.1	47294	48499	XP_025569314.1
NW_020292189.1	48738	48999	XP_025569315.1
NW_020292189.1	49406	50991	XP_025569316.1
NW_020292190.1	664	2658	XP_025569269.1
NW_020292190.1	4209	4731	XP_025569270.1
NW_020292190.1	5237	6079	XP_025569271.1
NW_020292190.1	6752	7484	XP_025569272.1
NW_020292190.1	8399	8918	XP_025569273.1
NW_020292190.1	9660	10053	XP_025569274.1
NW_020292190.1	11329	11640	XP_025569275.1
NW_020292190.1	11963	12727	XP_025569276.1
NW_020292190.1	14171	14956	XP_025569277.1
NW_020292190.1	15215	18014	XP_025569278.1
NW_020292190.1	18061	21030	XP_025569279.1
NW_020292190.1	21673	22857	XP_025569280.1
NW_020292190.1	24044	24920	XP_025569281.1
NW_020292190.1	25195	27039	XP_025569282.1
NW_020292190.1	28547	29006	XP_025569283.1
NW_020292190.1	28986	30733	XP_025569284.1
NW_020292190.1	30974	31856	XP_025569285.1
NW_020292190.1	37451	39250	XP_025569286.1
NW_020292190.1	39940	40481	XP_025569287.1
NW_020292190.1	42803	42956	XP_025569288.1
NW_020292190.1	50221	51476	XP_025569289.1
NW_020292190.1	51671	52831	XP_025569290.1
NW_020292191.1	1024	3088	XP_025569248.1
NW_020292191.1	3416	4978	XP_025569249.1
NW_020292191.1	5191	6005	XP_025569250.1
NW_020292191.1	6668	9313	XP_025569251.1
NW_020292191.1	11034	14787	XP_025569252.1
NW_020292191.1	17634	20326	XP_025569253.1
NW_020292191.1	22763	24455	XP_025569254.1
NW_020292191.1	24644	25370	XP_025569255.1
NW_020292191.1	25709	27339	XP_025569256.1
NW_020292191.1	27616	29598	XP_025569257.1
NW_020292191.1	31230	31422	XP_025569258.1
NW_020292191.1	32082	33735	XP_025569259.1
NW_020292191.1	33777	35167	XP_025569260.1
NW_020292191.1	35377	36846	XP_025569261.1
NW_020292191.1	36903	37723	XP_025569262.1
NW_020292191.1	38204	39309	XP_025569263.1
NW_020292191.1	39480	40724	XP_025569264.1
NW_020292191.1	40706	41184	XP_025569265.1
NW_020292191.1	41774	48940	XP_025569266.1
NW_020292191.1	49065	49654	XP_025569267.1
NW_020292191.1	50827	52200	XP_025569268.1
NW_020292192.1	7	1536	XP_025569232.1
NW_020292192.1	2140	2750	XP_025569233.1
NW_020292192.1	3597	6155	XP_025569234.1
NW_020292192.1	6557	7106	XP_025569235.1
NW_020292192.1	7787	9613	XP_025569236.1
NW_020292192.1	11471	12981	XP_025569237.1
NW_020292192.1	13029	15344	XP_025569238.1
NW_020292192.1	18370	20914	XP_025569239.1
NW_020292192.1	21868	23197	XP_025569240.1
NW_020292192.1	24155	25562	XP_025569241.1
NW_020292192.1	25860	26530	XP_025569242.1
NW_020292192.1	27065	39176	XP_025569243.1
NW_020292192.1	39608	40453	XP_025569244.1
NW_020292192.1	40665	42055	XP_025569245.1
NW_020292192.1	42551	43586	XP_025569246.1
NW_020292192.1	45666	46186	XP_025569247.1
NW_020292193.1	307	1245	XP_025569212.1
NW_020292193.1	2130	3724	XP_025569213.1
NW_020292193.1	3853	5661	XP_025569214.1
NW_020292193.1	5980	7262	XP_025569215.1
NW_020292193.1	9054	10274	XP_025569216.1
NW_020292193.1	10431	11448	XP_025569217.1
NW_020292193.1	11627	13645	XP_025569218.1
NW_020292193.1	15096	16473	XP_025569219.1
NW_020292193.1	16417	18342	XP_025569220.1
NW_020292193.1	19000	20664	XP_025569221.1
NW_020292193.1	21372	22567	XP_025569222.1
NW_020292193.1	22319	23163	XP_025569223.1
NW_020292193.1	23652	25954	XP_025569224.1
NW_020292193.1	27007	28003	XP_025569225.1
NW_020292193.1	33350	34534	XP_025569226.1
NW_020292193.1	34832	36270	XP_025569227.1
NW_020292193.1	36340	38405	XP_025569228.1
NW_020292193.1	38413	39455	XP_025569229.1
NW_020292193.1	40915	42559	XP_025569230.1
NW_020292193.1	42859	43159	XP_025569231.1
NW_020292194.1	0	1079	XP_025569199.1
NW_020292194.1	1395	2514	XP_025569200.1
NW_020292194.1	2845	8622	XP_025569201.1
NW_020292194.1	8774	13630	XP_025569202.1
NW_020292194.1	13898	16117	XP_025569203.1
NW_020292194.1	16236	18339	XP_025569204.1
NW_020292194.1	19476	21706	XP_025569205.1
NW_020292194.1	22961	23469	XP_025569206.1
NW_020292194.1	25126	26463	XP_025569207.1
NW_020292194.1	27022	30689	XP_025569208.1
NW_020292194.1	31956	33818	XP_025569209.1
NW_020292194.1	34885	35855	XP_025569210.1
NW_020292194.1	36039	39640	XP_025569211.1
NW_020292195.1	979	1988	XP_025569184.1
NW_020292195.1	2982	3753	XP_025569185.1
NW_020292195.1	5938	6504	XP_025569186.1
NW_020292195.1	12437	13022	XP_025569187.1
NW_020292195.1	13424	14567	XP_025569188.1
NW_020292195.1	14680	15778	XP_025569189.1
NW_020292195.1	15987	16245	XP_025569190.1
NW_020292195.1	16374	19408	XP_025569191.1
NW_020292195.1	19563	21878	XP_025569192.1
NW_020292195.1	21994	23925	XP_025569193.1
NW_020292195.1	24039	25893	XP_025569194.1
NW_020292195.1	26439	27316	XP_025569195.1
NW_020292195.1	30362	32781	XP_025569196.1
NW_020292195.1	32781	33436	XP_025569197.1
NW_020292195.1	33728	33996	XP_025569198.1
NW_020292196.1	0	793	XP_025569168.1
NW_020292196.1	949	2571	XP_025569169.1
NW_020292196.1	3322	4399	XP_025569170.1
NW_020292196.1	4893	6100	XP_025569171.1
NW_020292196.1	6007	6727	XP_025569172.1
NW_020292196.1	7713	9602	XP_025569173.1
NW_020292196.1	10032	11734	XP_025569174.1
NW_020292196.1	14343	14764	XP_025569175.1
NW_020292196.1	18292	20277	XP_025569176.1
NW_020292196.1	20734	21512	XP_025569177.1
NW_020292196.1	24309	25122	XP_025569178.1
NW_020292196.1	24963	25204	XP_025569179.1
NW_020292196.1	25122	25612	XP_025569180.1
NW_020292196.1	25512	27501	XP_025569181.1
NW_020292196.1	28406	29081	XP_025569182.1
NW_020292196.1	31330	32953	XP_025569183.1
NW_020292197.1	3	1805	XP_025569158.1
NW_020292197.1	8333	9576	XP_025569159.1
NW_020292197.1	9791	13368	XP_025569160.1
NW_020292197.1	14493	17679	XP_025569161.1
NW_020292197.1	20854	21556	XP_025569162.1
NW_020292197.1	22136	23917	XP_025569163.1
NW_020292197.1	24393	26661	XP_025569164.1
NW_020292197.1	26721	28596	XP_025569165.1
NW_020292197.1	28785	30664	XP_025569166.1
NW_020292197.1	30769	31617	XP_025569167.1
NW_020292198.1	115	1209	XP_025569147.1
NW_020292198.1	1608	2382	XP_025569148.1
NW_020292198.1	3452	4187	XP_025569149.1
NW_020292198.1	5549	7798	XP_025569150.1
NW_020292198.1	8003	8652	XP_025569151.1
NW_020292198.1	9387	10187	XP_025569152.1
NW_020292198.1	10665	11485	XP_025569153.1
NW_020292198.1	13830	14218	XP_025569154.1
NW_020292198.1	14492	16339	XP_025569155.1
NW_020292198.1	16833	19177	XP_025569156.1
NW_020292198.1	23611	25652	XP_025569157.1
NW_020292199.1	2060	3760	XP_025569139.1
NW_020292199.1	5746	6742	XP_025569140.1
NW_020292199.1	15884	16145	XP_025569141.1
NW_020292199.1	17518	18847	XP_025569142.1
NW_020292199.1	20441	20741	XP_025569143.1
NW_020292199.1	20970	21327	XP_025569144.1
NW_020292199.1	22172	22514	XP_025569145.1
NW_020292200.1	4310	5105	XP_025569133.1
NW_020292200.1	6667	8428	XP_025569134.1
NW_020292200.1	9011	9847	XP_025569135.1
NW_020292200.1	17767	18217	XP_025569136.1
NW_020292200.1	19689	20031	XP_025569137.1
NW_020292200.1	20183	21621	XP_025569138.1
NW_020292201.1	7	434	XP_025569128.1
NW_020292201.1	1016	2905	XP_025569129.1
NW_020292201.1	2983	4510	XP_025569130.1
NW_020292201.1	12231	14841	XP_025569131.1
NW_020292201.1	15529	15946	XP_025569132.1
NW_020292202.1	1428	1987	XP_025569119.1
NW_020292202.1	2402	3877	XP_025569120.1
NW_020292202.1	4022	5100	XP_025569121.1
NW_020292202.1	6959	8221	XP_025569122.1
NW_020292202.1	8617	10966	XP_025569123.1
NW_020292202.1	11412	11790	XP_025569124.1
NW_020292202.1	12119	12344	XP_025569125.1
NW_020292202.1	12427	13114	XP_025569126.1
NW_020292202.1	13905	15475	XP_025569127.1
NW_020292203.1	1814	1988	XP_025569117.1
NW_020292203.1	4819	5389	XP_025569118.1
NW_020292204.1	18	866	XP_025569110.1
NW_020292204.1	1077	2774	XP_025569111.1
NW_020292204.1	3373	4168	XP_025569112.1
NW_020292204.1	4158	4659	XP_025569113.1
NW_020292204.1	7429	8793	XP_025569114.1
NW_020292204.1	9558	11269	XP_025569115.1
NW_020292204.1	12021	12192	XP_025569116.1
NW_020292206.1	59	2581	XP_025569107.1
NW_020292206.1	2982	3243	XP_025569108.1
NW_020292206.1	5857	7704	XP_025569109.1
NW_020292210.1	642	3612	XP_025569105.1
NW_020292210.1	4463	5192	XP_025569106.1
NW_020292211.1	3005	3155	XP_025569104.1
NW_020292213.1	555	2196	XP_025569103.1
```
