## Supplementary File 2. BED files and Orthogroup tables for the Eurotiomycetes dataset generated using OrthoFinder and orthoSynAssign for "orthoSynAssign: refine orthogroups using synteny information": GCF_003184865.1.bed

```
NW_020291887.1	1604	3319	XP_025556295.1
NW_020291887.1	8148	10394	XP_025556296.1
NW_020291887.1	11052	12134	XP_025556297.1
NW_020291887.1	13526	18484	XP_025556298.1
NW_020291887.1	22049	22736	XP_025556299.1
NW_020291887.1	24488	25479	XP_025556300.1
NW_020291887.1	25630	27271	XP_025556301.1
NW_020291887.1	27330	30530	XP_025556302.1
NW_020291887.1	31905	33265	XP_025556303.1
NW_020291887.1	33816	37781	XP_025556304.1
NW_020291887.1	37871	39732	XP_025556305.1
NW_020291887.1	40069	45166	XP_025556306.1
NW_020291887.1	50857	53944	XP_025556307.1
NW_020291887.1	54101	56081	XP_025556308.1
NW_020291887.1	56043	56952	XP_025556309.1
NW_020291887.1	57830	59509	XP_025556310.1
NW_020291887.1	59736	61861	XP_025556311.1
NW_020291887.1	62998	64488	XP_025556312.1
NW_020291887.1	68507	70806	XP_025556313.1
NW_020291887.1	71494	72451	XP_025556314.1
NW_020291887.1	72614	74424	XP_025556315.1
NW_020291887.1	74914	76906	XP_025556316.1
NW_020291887.1	78797	80705	XP_025556317.1
NW_020291887.1	81050	82757	XP_025556318.1
NW_020291887.1	83576	84964	XP_025556319.1
NW_020291887.1	85011	88972	XP_025556320.1
NW_020291887.1	90361	92085	XP_025556321.1
NW_020291887.1	92941	95355	XP_025556322.1
NW_020291887.1	100455	102384	XP_025556323.1
NW_020291887.1	102542	102922	XP_025556324.1
NW_020291887.1	103429	105014	XP_025556325.1
NW_020291887.1	109436	113219	XP_025556326.1
NW_020291887.1	113633	114938	XP_025556327.1
NW_020291887.1	115077	115945	XP_025556328.1
NW_020291887.1	115958	118368	XP_025556329.1
NW_020291887.1	118626	119779	XP_025556330.1
NW_020291887.1	120235	122774	XP_025556331.1
NW_020291887.1	123530	125269	XP_025556332.1
NW_020291887.1	125498	126593	XP_025556333.1
NW_020291887.1	127163	128890	XP_025556334.1
NW_020291887.1	129393	133936	XP_025556335.1
NW_020291887.1	134006	135845	XP_025556336.1
NW_020291887.1	136000	137785	XP_025556337.1
NW_020291887.1	137949	139232	XP_025556338.1
NW_020291887.1	140674	144771	XP_025556339.1
NW_020291887.1	145446	147271	XP_025556340.1
NW_020291887.1	147440	149610	XP_025556341.1
NW_020291887.1	149701	153692	XP_025556342.1
NW_020291887.1	157154	160614	XP_025556343.1
NW_020291887.1	161515	163337	XP_025556344.1
NW_020291887.1	162977	163895	XP_025556345.1
NW_020291887.1	163337	163768	XP_025556346.1
NW_020291887.1	164196	165419	XP_025556347.1
NW_020291887.1	165966	167016	XP_025556348.1
NW_020291887.1	167301	168214	XP_025556349.1
NW_020291887.1	168214	169542	XP_025556350.1
NW_020291887.1	170669	171204	XP_025556351.1
NW_020291887.1	171087	173358	XP_025556352.1
NW_020291887.1	174243	177146	XP_025556353.1
NW_020291887.1	177298	179510	XP_025556354.1
NW_020291887.1	180928	181819	XP_025556355.1
NW_020291887.1	184911	186453	XP_025556356.1
NW_020291887.1	189266	191690	XP_025556357.1
NW_020291887.1	197141	198311	XP_025556358.1
NW_020291887.1	199107	202939	XP_025556359.1
NW_020291887.1	203567	204673	XP_025556360.1
NW_020291887.1	205128	206991	XP_025556361.1
NW_020291887.1	218898	219578	XP_025556362.1
NW_020291887.1	221228	224061	XP_025556363.1
NW_020291887.1	224446	225219	XP_025556364.1
NW_020291887.1	225219	226732	XP_025556365.1
NW_020291887.1	227505	229383	XP_025556366.1
NW_020291887.1	230307	231732	XP_025556367.1
NW_020291887.1	232429	233599	XP_025556368.1
NW_020291887.1	234049	234664	XP_025556369.1
NW_020291887.1	234230	235315	XP_025556370.1
NW_020291887.1	236853	237592	XP_025556371.1
NW_020291887.1	239563	241714	XP_025556372.1
NW_020291887.1	241709	243462	XP_025556373.1
NW_020291887.1	244299	245756	XP_025556374.1
NW_020291887.1	245946	247580	XP_025556375.1
NW_020291887.1	248517	251307	XP_025556376.1
NW_020291887.1	251475	252135	XP_025556377.1
NW_020291887.1	252377	253851	XP_025556378.1
NW_020291887.1	254029	257259	XP_025556379.1
NW_020291887.1	258036	260068	XP_025556380.1
NW_020291887.1	260252	263495	XP_025556381.1
NW_020291887.1	263616	264971	XP_025556382.1
NW_020291887.1	264891	265901	XP_025556383.1
NW_020291887.1	266356	268284	XP_025556384.1
NW_020291887.1	271934	273707	XP_025556385.1
NW_020291887.1	274094	275611	XP_025556386.1
NW_020291887.1	276702	278884	XP_025556387.1
NW_020291887.1	279455	281334	XP_025556388.1
NW_020291887.1	282631	284643	XP_025556389.1
NW_020291887.1	285520	286800	XP_025556390.1
NW_020291887.1	286949	292811	XP_025556391.1
NW_020291887.1	292976	293978	XP_025556392.1
NW_020291887.1	294423	295573	XP_025556393.1
NW_020291887.1	298208	303314	XP_025556394.1
NW_020291887.1	304548	306144	XP_025556395.1
NW_020291887.1	306361	308805	XP_025556396.1
NW_020291887.1	309022	310979	XP_025556397.1
NW_020291887.1	311133	312104	XP_025556398.1
NW_020291887.1	312497	313921	XP_025556399.1
NW_020291887.1	314140	315187	XP_025556400.1
NW_020291887.1	315549	317393	XP_025556401.1
NW_020291887.1	319168	319690	XP_025556402.1
NW_020291887.1	326345	326735	XP_025556403.1
NW_020291887.1	327014	327927	XP_025556404.1
NW_020291887.1	329965	330792	XP_025556405.1
NW_020291887.1	330962	332834	XP_025556406.1
NW_020291887.1	333968	334978	XP_025556407.1
NW_020291887.1	335424	338664	XP_025556408.1
NW_020291887.1	338850	339857	XP_025556409.1
NW_020291887.1	339764	347815	XP_025556410.1
NW_020291887.1	348040	350106	XP_025556411.1
NW_020291887.1	350866	352561	XP_025556412.1
NW_020291887.1	353753	355182	XP_025556413.1
NW_020291887.1	356960	358608	XP_025556414.1
NW_020291887.1	359764	363888	XP_025556415.1
NW_020291887.1	364126	365755	XP_025556416.1
NW_020291887.1	365921	367974	XP_025556417.1
NW_020291887.1	369791	372407	XP_025556418.1
NW_020291887.1	373463	375412	XP_025556419.1
NW_020291887.1	375522	377838	XP_025556420.1
NW_020291887.1	381642	383693	XP_025556421.1
NW_020291887.1	384298	384824	XP_025556422.1
NW_020291887.1	385698	387263	XP_025556423.1
NW_020291887.1	387582	389572	XP_025556424.1
NW_020291887.1	389686	390340	XP_025556425.1
NW_020291887.1	391142	392840	XP_025556426.1
NW_020291887.1	393021	395960	XP_025556427.1
NW_020291887.1	396534	397931	XP_025556428.1
NW_020291887.1	401203	406270	XP_025556429.1
NW_020291887.1	408625	409439	XP_025556430.1
NW_020291887.1	409785	414555	XP_025556431.1
NW_020291887.1	416432	420866	XP_025556432.1
NW_020291887.1	421649	423393	XP_025556433.1
NW_020291887.1	423662	425774	XP_025556434.1
NW_020291887.1	427505	428774	XP_025556435.1
NW_020291887.1	429798	431320	XP_025556436.1
NW_020291887.1	436924	443124	XP_025556437.1
NW_020291887.1	443688	446536	XP_025556438.1
NW_020291887.1	448301	449645	XP_025556439.1
NW_020291887.1	449645	450496	XP_025556440.1
NW_020291887.1	451347	457674	XP_025556441.1
NW_020291887.1	458021	461756	XP_025556442.1
NW_020291887.1	462065	463998	XP_025556443.1
NW_020291887.1	464540	467671	XP_025556444.1
NW_020291887.1	468622	472388	XP_025556445.1
NW_020291887.1	472881	473930	XP_025556446.1
NW_020291887.1	474137	475472	XP_025556447.1
NW_020291887.1	475636	476898	XP_025556448.1
NW_020291887.1	477042	479693	XP_025556449.1
NW_020291887.1	480162	482259	XP_025556450.1
NW_020291887.1	482240	487315	XP_025556451.1
NW_020291887.1	482315	482583	XP_025556452.1
NW_020291887.1	488129	490953	XP_025556453.1
NW_020291887.1	491049	492756	XP_025556454.1
NW_020291887.1	492768	494152	XP_025556455.1
NW_020291887.1	496255	497296	XP_025556456.1
NW_020291887.1	497816	500958	XP_025556457.1
NW_020291887.1	503399	504403	XP_025556458.1
NW_020291887.1	504557	506123	XP_025556459.1
NW_020291887.1	506943	507666	XP_025556460.1
NW_020291887.1	508651	509844	XP_025556461.1
NW_020291887.1	510915	512685	XP_025556462.1
NW_020291887.1	513354	514988	XP_025556463.1
NW_020291887.1	515243	516586	XP_025556464.1
NW_020291887.1	517718	518293	XP_025556465.1
NW_020291887.1	518485	521277	XP_025556466.1
NW_020291887.1	521353	522814	XP_025556467.1
NW_020291887.1	523625	525539	XP_025556468.1
NW_020291887.1	527428	530059	XP_025556469.1
NW_020291887.1	530480	532487	XP_025556470.1
NW_020291887.1	533045	536606	XP_025556471.1
NW_020291887.1	537116	543421	XP_025556472.1
NW_020291887.1	543679	546830	XP_025556473.1
NW_020291887.1	546924	549986	XP_025556474.1
NW_020291887.1	550100	551540	XP_025556475.1
NW_020291887.1	553096	555251	XP_025556476.1
NW_020291887.1	555792	556422	XP_025556477.1
NW_020291887.1	557000	559128	XP_025556478.1
NW_020291887.1	559401	560821	XP_025556479.1
NW_020291887.1	561024	563957	XP_025556480.1
NW_020291887.1	564224	565399	XP_025556481.1
NW_020291887.1	566100	569401	XP_025556482.1
NW_020291887.1	569444	570541	XP_025556483.1
NW_020291887.1	570794	572937	XP_025556484.1
NW_020291887.1	573840	574825	XP_025556485.1
NW_020291887.1	577515	583284	XP_025556486.1
NW_020291887.1	583713	584439	XP_025556487.1
NW_020291887.1	586384	586687	XP_025556488.1
NW_020291887.1	587474	589958	XP_025556489.1
NW_020291887.1	590115	591500	XP_025556490.1
NW_020291887.1	591610	593206	XP_025556491.1
NW_020291887.1	594484	595384	XP_025556492.1
NW_020291887.1	596883	600266	XP_025556493.1
NW_020291887.1	600401	601601	XP_025556494.1
NW_020291887.1	601739	602066	XP_025556495.1
NW_020291887.1	605993	606534	XP_025556496.1
NW_020291887.1	606533	606872	XP_025556497.1
NW_020291887.1	607773	608960	XP_025556498.1
NW_020291887.1	609121	611084	XP_025556499.1
NW_020291887.1	611287	612388	XP_025556500.1
NW_020291887.1	612926	616167	XP_025556501.1
NW_020291887.1	616484	617805	XP_025556502.1
NW_020291887.1	618189	620082	XP_025556503.1
NW_020291887.1	620067	620912	XP_025556504.1
NW_020291887.1	621421	623214	XP_025556505.1
NW_020291887.1	623891	625758	XP_025556506.1
NW_020291887.1	626552	628292	XP_025556507.1
NW_020291887.1	628787	629917	XP_025556508.1
NW_020291887.1	629899	631339	XP_025556509.1
NW_020291887.1	632022	633712	XP_025556510.1
NW_020291887.1	634654	636574	XP_025556511.1
NW_020291887.1	637495	639316	XP_025556512.1
NW_020291887.1	640937	641723	XP_025556513.1
NW_020291887.1	641885	643199	XP_025556514.1
NW_020291887.1	644057	644773	XP_025556515.1
NW_020291887.1	645281	647151	XP_025556516.1
NW_020291887.1	647313	648390	XP_025556517.1
NW_020291887.1	648462	649011	XP_025556518.1
NW_020291887.1	649778	650559	XP_025556519.1
NW_020291887.1	650792	652052	XP_025556520.1
NW_020291887.1	652968	653761	XP_025556521.1
NW_020291887.1	653761	656293	XP_025556522.1
NW_020291887.1	656774	659105	XP_025556523.1
NW_020291887.1	659408	660681	XP_025556524.1
NW_020291887.1	660860	662159	XP_025556525.1
NW_020291887.1	662449	666644	XP_025556526.1
NW_020291887.1	670713	671122	XP_025556527.1
NW_020291887.1	671132	671602	XP_025556528.1
NW_020291887.1	671602	671928	XP_025556529.1
NW_020291887.1	672644	675321	XP_025556530.1
NW_020291887.1	680997	682797	XP_025556531.1
NW_020291887.1	685900	689028	XP_025556532.1
NW_020291887.1	689252	692184	XP_025556533.1
NW_020291887.1	692310	694097	XP_025556534.1
NW_020291887.1	694890	696851	XP_025556535.1
NW_020291887.1	696886	704647	XP_025556536.1
NW_020291887.1	706629	708884	XP_025556537.1
NW_020291887.1	708807	713126	XP_025556538.1
NW_020291887.1	715212	717632	XP_025556539.1
NW_020291887.1	718330	718781	XP_025556540.1
NW_020291887.1	719354	720322	XP_025556541.1
NW_020291887.1	720803	721513	XP_025556542.1
NW_020291887.1	721808	726893	XP_025556543.1
NW_020291887.1	727037	727520	XP_025556544.1
NW_020291887.1	729232	730270	XP_025556545.1
NW_020291887.1	732034	733158	XP_025556546.1
NW_020291887.1	733900	737721	XP_025556547.1
NW_020291887.1	738223	740325	XP_025556548.1
NW_020291887.1	743946	745153	XP_025556549.1
NW_020291887.1	745931	750118	XP_025556550.1
NW_020291887.1	750716	752398	XP_025556551.1
NW_020291887.1	753996	756104	XP_025556552.1
NW_020291887.1	756987	757462	XP_025556553.1
NW_020291887.1	757739	758473	XP_025556554.1
NW_020291887.1	759380	760241	XP_025556555.1
NW_020291887.1	760888	762628	XP_025556556.1
NW_020291887.1	763221	764127	XP_025556557.1
NW_020291887.1	764715	767273	XP_025556558.1
NW_020291887.1	768435	768985	XP_025556559.1
NW_020291887.1	769423	770562	XP_025556560.1
NW_020291887.1	770765	772321	XP_025556561.1
NW_020291887.1	773377	774179	XP_025556562.1
NW_020291887.1	776088	777278	XP_025556563.1
NW_020291887.1	778680	779696	XP_025556564.1
NW_020291887.1	779897	781377	XP_025556565.1
NW_020291887.1	782002	783214	XP_025556566.1
NW_020291887.1	784380	784789	XP_025556567.1
NW_020291887.1	785203	787597	XP_025556568.1
NW_020291887.1	788825	789875	XP_025556569.1
NW_020291887.1	790052	792077	XP_025556570.1
NW_020291887.1	798799	801221	XP_025556571.1
NW_020291887.1	801572	802822	XP_025556572.1
NW_020291887.1	820224	821186	XP_025556573.1
NW_020291887.1	821876	823194	XP_025556574.1
NW_020291887.1	823155	824877	XP_025556575.1
NW_020291887.1	825490	826586	XP_025556576.1
NW_020291887.1	829042	832042	XP_025556577.1
NW_020291887.1	832581	833980	XP_025556578.1
NW_020291887.1	836051	837643	XP_025556579.1
NW_020291887.1	838117	839472	XP_025556580.1
NW_020291887.1	839691	841762	XP_025556581.1
NW_020291887.1	842855	843701	XP_025556582.1
NW_020291887.1	844913	845701	XP_025556583.1
NW_020291887.1	848563	849245	XP_025556584.1
NW_020291887.1	849710	850776	XP_025556585.1
NW_020291887.1	851230	852194	XP_025556586.1
NW_020291887.1	854152	854815	XP_025556587.1
NW_020291887.1	858686	859638	XP_025556588.1
NW_020291887.1	866597	867300	XP_025556589.1
NW_020291887.1	868904	869675	XP_025556590.1
NW_020291887.1	870173	873992	XP_025556591.1
NW_020291887.1	874835	875597	XP_025556592.1
NW_020291887.1	876673	877808	XP_025556593.1
NW_020291887.1	878226	883664	XP_025556594.1
NW_020291887.1	883949	886061	XP_025556595.1
NW_020291887.1	888355	889064	XP_025556596.1
NW_020291887.1	889550	892602	XP_025556597.1
NW_020291887.1	893593	895292	XP_025556598.1
NW_020291887.1	896948	897725	XP_025556599.1
NW_020291887.1	899312	900805	XP_025556600.1
NW_020291887.1	902292	904291	XP_025556601.1
NW_020291887.1	904328	905170	XP_025556602.1
NW_020291887.1	905678	906739	XP_025556603.1
NW_020291887.1	906729	907248	XP_025556604.1
NW_020291887.1	910887	911670	XP_025556605.1
NW_020291887.1	911686	913021	XP_025556606.1
NW_020291887.1	913791	915379	XP_025556607.1
NW_020291887.1	915622	915958	XP_025556608.1
NW_020291887.1	917125	918793	XP_025556609.1
NW_020291887.1	920006	921444	XP_025556610.1
NW_020291887.1	922324	923627	XP_025556611.1
NW_020291887.1	925262	926181	XP_025556612.1
NW_020291887.1	927174	928265	XP_025556613.1
NW_020291887.1	928324	930428	XP_025556614.1
NW_020291887.1	930857	932127	XP_025556615.1
NW_020291887.1	932367	933596	XP_025556616.1
NW_020291887.1	933968	936065	XP_025556617.1
NW_020291887.1	939396	941133	XP_025556618.1
NW_020291887.1	943079	943945	XP_025556619.1
NW_020291887.1	944383	945382	XP_025556620.1
NW_020291887.1	945353	946366	XP_025556621.1
NW_020291887.1	946738	947817	XP_025556622.1
NW_020291887.1	948002	949352	XP_025556623.1
NW_020291887.1	950442	951335	XP_025556624.1
NW_020291887.1	951681	954337	XP_025556625.1
NW_020291887.1	955474	955846	XP_025556626.1
NW_020291887.1	958090	958921	XP_025556627.1
NW_020291887.1	959368	960913	XP_025556628.1
NW_020291887.1	961536	962718	XP_025556629.1
NW_020291887.1	962744	964118	XP_025556630.1
NW_020291887.1	966332	968782	XP_025556631.1
NW_020291887.1	971649	973343	XP_025556632.1
NW_020291887.1	973503	974502	XP_025556633.1
NW_020291887.1	974679	976504	XP_025556634.1
NW_020291887.1	977166	978064	XP_025556635.1
NW_020291887.1	978838	981195	XP_025556636.1
NW_020291887.1	981877	983711	XP_025556637.1
NW_020291887.1	985501	987401	XP_025556638.1
NW_020291887.1	987780	988236	XP_025556639.1
NW_020291887.1	988749	990719	XP_025556640.1
NW_020291887.1	991638	993485	XP_025556641.1
NW_020291887.1	994189	997276	XP_025556642.1
NW_020291887.1	997852	998757	XP_025556643.1
NW_020291887.1	1002279	1005645	XP_025556644.1
NW_020291887.1	1006086	1009990	XP_025556645.1
NW_020291887.1	1010403	1014308	XP_025556646.1
NW_020291887.1	1014510	1017729	XP_025556647.1
NW_020291887.1	1018129	1018615	XP_025556648.1
NW_020291887.1	1018814	1019638	XP_025556649.1
NW_020291887.1	1021030	1022149	XP_025556650.1
NW_020291887.1	1022490	1024689	XP_025556651.1
NW_020291887.1	1025475	1026367	XP_025556652.1
NW_020291887.1	1028330	1031541	XP_025556653.1
NW_020291887.1	1032262	1034216	XP_025556654.1
NW_020291887.1	1035169	1036113	XP_025556655.1
NW_020291887.1	1037355	1038185	XP_025556656.1
NW_020291887.1	1039022	1040792	XP_025556657.1
NW_020291887.1	1041210	1043744	XP_025556658.1
NW_020291887.1	1048507	1050263	XP_025556659.1
NW_020291887.1	1050890	1060940	XP_025556660.1
NW_020291887.1	1061631	1064658	XP_025556661.1
NW_020291887.1	1064968	1065330	XP_025556662.1
NW_020291887.1	1066998	1067528	XP_025556663.1
NW_020291887.1	1071898	1072978	XP_025556664.1
NW_020291887.1	1075387	1075913	XP_025556665.1
NW_020291887.1	1084503	1086125	XP_025556666.1
NW_020291887.1	1086487	1088681	XP_025556667.1
NW_020291887.1	1089573	1090901	XP_025556668.1
NW_020291887.1	1091498	1094463	XP_025556669.1
NW_020291887.1	1095124	1096502	XP_025556670.1
NW_020291887.1	1096739	1100438	XP_025556671.1
NW_020291887.1	1101712	1105155	XP_025556672.1
NW_020291887.1	1107431	1110223	XP_025556673.1
NW_020291887.1	1111011	1112902	XP_025556674.1
NW_020291887.1	1112905	1115680	XP_025556675.1
NW_020291887.1	1117740	1119445	XP_025556676.1
NW_020291887.1	1120256	1122204	XP_025556677.1
NW_020291887.1	1123723	1125750	XP_025556678.1
NW_020291887.1	1125986	1127917	XP_025556679.1
NW_020291887.1	1128381	1129629	XP_025556680.1
NW_020291887.1	1130260	1134810	XP_025556681.1
NW_020291887.1	1137959	1139797	XP_025556682.1
NW_020291887.1	1140323	1143392	XP_025556683.1
NW_020291887.1	1143537	1150193	XP_025556684.1
NW_020291887.1	1150682	1152204	XP_025556685.1
NW_020291887.1	1155355	1157137	XP_025556686.1
NW_020291887.1	1157741	1159393	XP_025556687.1
NW_020291887.1	1161355	1162068	XP_025556688.1
NW_020291887.1	1162216	1165104	XP_025556689.1
NW_020291887.1	1165465	1169943	XP_025556690.1
NW_020291887.1	1170376	1172800	XP_025556691.1
NW_020291887.1	1172876	1177379	XP_025556692.1
NW_020291887.1	1177508	1179753	XP_025556693.1
NW_020291887.1	1181671	1185760	XP_025556694.1
NW_020291887.1	1185755	1187475	XP_025556695.1
NW_020291887.1	1188026	1191694	XP_025556696.1
NW_020291887.1	1192041	1194464	XP_025556697.1
NW_020291887.1	1195444	1197700	XP_025556698.1
NW_020291887.1	1198866	1200615	XP_025556699.1
NW_020291887.1	1201885	1206148	XP_025556700.1
NW_020291887.1	1207240	1208714	XP_025556701.1
NW_020291887.1	1210668	1211372	XP_025556702.1
NW_020291887.1	1214255	1217098	XP_025556703.1
NW_020291887.1	1218371	1225193	XP_025556704.1
NW_020291887.1	1226990	1227646	XP_025556705.1
NW_020291887.1	1229125	1229977	XP_025556706.1
NW_020291887.1	1230832	1235210	XP_025556707.1
NW_020291887.1	1235550	1237490	XP_025556708.1
NW_020291887.1	1237664	1240297	XP_025556709.1
NW_020291887.1	1240796	1244922	XP_025556710.1
NW_020291887.1	1246677	1247900	XP_025556711.1
NW_020291887.1	1247800	1250125	XP_025556712.1
NW_020291887.1	1251366	1254991	XP_025556713.1
NW_020291887.1	1254992	1256141	XP_025556714.1
NW_020291887.1	1256604	1258321	XP_025556715.1
NW_020291887.1	1258498	1259977	XP_025556716.1
NW_020291887.1	1260108	1261276	XP_025556717.1
NW_020291887.1	1261266	1262115	XP_025556718.1
NW_020291887.1	1262743	1266264	XP_025556719.1
NW_020291887.1	1267023	1268135	XP_025556720.1
NW_020291887.1	1268428	1273534	XP_025556721.1
NW_020291887.1	1278272	1284087	XP_025556722.1
NW_020291887.1	1284136	1285442	XP_025556723.1
NW_020291887.1	1285753	1287855	XP_025556724.1
NW_020291887.1	1288031	1288846	XP_025556725.1
NW_020291887.1	1289426	1292239	XP_025556726.1
NW_020291887.1	1292828	1294770	XP_025556727.1
NW_020291887.1	1296408	1297975	XP_025556728.1
NW_020291887.1	1298122	1300238	XP_025556729.1
NW_020291887.1	1300452	1301822	XP_025556730.1
NW_020291887.1	1303208	1304637	XP_025556731.1
NW_020291887.1	1306113	1308061	XP_025556732.1
NW_020291887.1	1308340	1311495	XP_025556733.1
NW_020291887.1	1311775	1314680	XP_025556734.1
NW_020291887.1	1316360	1317466	XP_025556735.1
NW_020291887.1	1317849	1319969	XP_025556736.1
NW_020291887.1	1320118	1322892	XP_025556737.1
NW_020291887.1	1323090	1323551	XP_025556738.1
NW_020291887.1	1323652	1325845	XP_025556739.1
NW_020291887.1	1327168	1329303	XP_025556740.1
NW_020291887.1	1331364	1334057	XP_025556741.1
NW_020291887.1	1339962	1341268	XP_025556742.1
NW_020291887.1	1343483	1344558	XP_025556743.1
NW_020291887.1	1346137	1349585	XP_025556744.1
NW_020291887.1	1349857	1350612	XP_025556745.1
NW_020291887.1	1350643	1352191	XP_025556746.1
NW_020291887.1	1352366	1353521	XP_025556747.1
NW_020291887.1	1355029	1356074	XP_025556748.1
NW_020291887.1	1357548	1358922	XP_025556749.1
NW_020291887.1	1359762	1361806	XP_025556750.1
NW_020291887.1	1362219	1364388	XP_025556751.1
NW_020291887.1	1364850	1367087	XP_025556752.1
NW_020291887.1	1367575	1368866	XP_025556753.1
NW_020291887.1	1370653	1374188	XP_025556754.1
NW_020291887.1	1374464	1377938	XP_025556755.1
NW_020291887.1	1378459	1381373	XP_025556756.1
NW_020291887.1	1382045	1382477	XP_025556757.1
NW_020291887.1	1383418	1384543	XP_025556758.1
NW_020291887.1	1386198	1387854	XP_025556759.1
NW_020291887.1	1389880	1391306	XP_025556760.1
NW_020291887.1	1392864	1393988	XP_025556761.1
NW_020291887.1	1413249	1414311	XP_025556762.1
NW_020291887.1	1414803	1416600	XP_025556763.1
NW_020291887.1	1417633	1418740	XP_025556764.1
NW_020291887.1	1419490	1420366	XP_025556765.1
NW_020291887.1	1421256	1423963	XP_025556766.1
NW_020291887.1	1425405	1427592	XP_025556767.1
NW_020291887.1	1427808	1430230	XP_025556768.1
NW_020291887.1	1430767	1431820	XP_025556769.1
NW_020291887.1	1432522	1434526	XP_025556770.1
NW_020291887.1	1435147	1436666	XP_025556771.1
NW_020291887.1	1437014	1438336	XP_025556772.1
NW_020291887.1	1438331	1439232	XP_025556773.1
NW_020291887.1	1440038	1440525	XP_025556774.1
NW_020291887.1	1442188	1443514	XP_025556775.1
NW_020291887.1	1443816	1444707	XP_025556776.1
NW_020291887.1	1445886	1446669	XP_025556777.1
NW_020291887.1	1447967	1449227	XP_025556778.1
NW_020291887.1	1451775	1452344	XP_025556779.1
NW_020291887.1	1452782	1454161	XP_025556780.1
NW_020291887.1	1455226	1455881	XP_025556781.1
NW_020291887.1	1455766	1458195	XP_025556782.1
NW_020291887.1	1459043	1460775	XP_025556783.1
NW_020291887.1	1461123	1461686	XP_025556784.1
NW_020291887.1	1465514	1468965	XP_025556785.1
NW_020291887.1	1469851	1470804	XP_025556786.1
NW_020291887.1	1471052	1471806	XP_025556787.1
NW_020291887.1	1471820	1473028	XP_025556788.1
NW_020291887.1	1473420	1474578	XP_025556789.1
NW_020291887.1	1475180	1476141	XP_025556790.1
NW_020291887.1	1479102	1479732	XP_025556791.1
NW_020291887.1	1481304	1482633	XP_025556792.1
NW_020291887.1	1483414	1483887	XP_025556793.1
NW_020291887.1	1485036	1486094	XP_025556794.1
NW_020291887.1	1486549	1487302	XP_025556795.1
NW_020291887.1	1488463	1490434	XP_025556796.1
NW_020291887.1	1491892	1493478	XP_025556797.1
NW_020291887.1	1495633	1496370	XP_025556798.1
NW_020291887.1	1498943	1499948	XP_025556799.1
NW_020291887.1	1500414	1502472	XP_025556800.1
NW_020291887.1	1503742	1505179	XP_025556801.1
NW_020291887.1	1505180	1510351	XP_025556802.1
NW_020291887.1	1510966	1512497	XP_025556803.1
NW_020291887.1	1512816	1513494	XP_025556804.1
NW_020291887.1	1514247	1515800	XP_025556805.1
NW_020291887.1	1516111	1517629	XP_025556806.1
NW_020291887.1	1520987	1521907	XP_025556807.1
NW_020291887.1	1523338	1525838	XP_025556808.1
NW_020291887.1	1526446	1527079	XP_025556809.1
NW_020291887.1	1528676	1530773	XP_025556810.1
NW_020291887.1	1531175	1532029	XP_025556811.1
NW_020291887.1	1532534	1533885	XP_025556812.1
NW_020291887.1	1534840	1535731	XP_025556813.1
NW_020291887.1	1536643	1538364	XP_025556814.1
NW_020291887.1	1539053	1540191	XP_025556815.1
NW_020291887.1	1541283	1541956	XP_025556816.1
NW_020291887.1	1541946	1543149	XP_025556817.1
NW_020291887.1	1543498	1545642	XP_025556818.1
NW_020291887.1	1545681	1548080	XP_025556819.1
NW_020291887.1	1548374	1549713	XP_025556820.1
NW_020291887.1	1549880	1551642	XP_025556821.1
NW_020291887.1	1552025	1552511	XP_025556822.1
NW_020291887.1	1552995	1554119	XP_025556823.1
NW_020291887.1	1558525	1560312	XP_025556824.1
NW_020291887.1	1560590	1560960	XP_025556825.1
NW_020291887.1	1562437	1565048	XP_025556826.1
NW_020291887.1	1565322	1566998	XP_025556827.1
NW_020291887.1	1568479	1569586	XP_025556828.1
NW_020291887.1	1569889	1571176	XP_025556829.1
NW_020291887.1	1571316	1572294	XP_025556830.1
NW_020291887.1	1574355	1575724	XP_025556831.1
NW_020291887.1	1576697	1576975	XP_025556832.1
NW_020291887.1	1577095	1579526	XP_025556833.1
NW_020291887.1	1579642	1582759	XP_025556834.1
NW_020291887.1	1582971	1585086	XP_025556835.1
NW_020291887.1	1585254	1586291	XP_025556836.1
NW_020291887.1	1586587	1587268	XP_025556837.1
NW_020291887.1	1587619	1589601	XP_025556838.1
NW_020291887.1	1589650	1591298	XP_025556839.1
NW_020291887.1	1591927	1595141	XP_025556840.1
NW_020291887.1	1597978	1604512	XP_025556841.1
NW_020291887.1	1604658	1608737	XP_025556842.1
NW_020291887.1	1609134	1609755	XP_025556843.1
NW_020291887.1	1611482	1612455	XP_025556844.1
NW_020291887.1	1618573	1619386	XP_025556845.1
NW_020291887.1	1626251	1627952	XP_025556846.1
NW_020291887.1	1628780	1630133	XP_025556847.1
NW_020291887.1	1630707	1632113	XP_025556848.1
NW_020291887.1	1632459	1637094	XP_025556849.1
NW_020291887.1	1638028	1638771	XP_025556850.1
NW_020291887.1	1641732	1643041	XP_025556851.1
NW_020291887.1	1650441	1653772	XP_025556852.1
NW_020291887.1	1654570	1656390	XP_025556853.1
NW_020291887.1	1656969	1657615	XP_025556854.1
NW_020291887.1	1660915	1663254	XP_025556855.1
NW_020291887.1	1663928	1667228	XP_025556856.1
NW_020291887.1	1667774	1668608	XP_025556857.1
NW_020291887.1	1669423	1670932	XP_025556858.1
NW_020291887.1	1671481	1673302	XP_025556859.1
NW_020291887.1	1676700	1678628	XP_025556860.1
NW_020291887.1	1678801	1679246	XP_025556861.1
NW_020291887.1	1679591	1681861	XP_025556862.1
NW_020291887.1	1682106	1684493	XP_025556863.1
NW_020291887.1	1684710	1687680	XP_025556864.1
NW_020291887.1	1687580	1689990	XP_025556865.1
NW_020291887.1	1690580	1691012	XP_025556866.1
NW_020291887.1	1692214	1694480	XP_025556867.1
NW_020291887.1	1694620	1695606	XP_025556868.1
NW_020291887.1	1695669	1696934	XP_025556869.1
NW_020291887.1	1696913	1698827	XP_025556870.1
NW_020291887.1	1700835	1702176	XP_025556871.1
NW_020291887.1	1702625	1703365	XP_025556872.1
NW_020291887.1	1704740	1706907	XP_025556873.1
NW_020291887.1	1708158	1709527	XP_025556874.1
NW_020291887.1	1710321	1711629	XP_025556875.1
NW_020291887.1	1712176	1713253	XP_025556876.1
NW_020291887.1	1713901	1716045	XP_025556877.1
NW_020291887.1	1716419	1717812	XP_025556878.1
NW_020291887.1	1718077	1719201	XP_025556879.1
NW_020291887.1	1719874	1723081	XP_025556880.1
NW_020291887.1	1723309	1738124	XP_025556881.1
NW_020291887.1	1738346	1740237	XP_025556882.1
NW_020291887.1	1740507	1742554	XP_025556883.1
NW_020291887.1	1745623	1747332	XP_025556884.1
NW_020291887.1	1747639	1748653	XP_025556885.1
NW_020291887.1	1748806	1750585	XP_025556886.1
NW_020291887.1	1750786	1751653	XP_025556887.1
NW_020291887.1	1752216	1754254	XP_025556888.1
NW_020291887.1	1755460	1755936	XP_025556889.1
NW_020291887.1	1756213	1759329	XP_025556890.1
NW_020291887.1	1759614	1763304	XP_025556891.1
NW_020291887.1	1763467	1764420	XP_025556892.1
NW_020291887.1	1764247	1765374	XP_025556893.1
NW_020291887.1	1765561	1768686	XP_025556894.1
NW_020291887.1	1769077	1771300	XP_025556895.1
NW_020291887.1	1772147	1774302	XP_025556896.1
NW_020291887.1	1774874	1776511	XP_025556897.1
NW_020291887.1	1776697	1779407	XP_025556898.1
NW_020291887.1	1779435	1780801	XP_025556899.1
NW_020291887.1	1780788	1783665	XP_025556900.1
NW_020291887.1	1783975	1787595	XP_025556901.1
NW_020291887.1	1789124	1789985	XP_025556902.1
NW_020291887.1	1790471	1793548	XP_025556903.1
NW_020291887.1	1793740	1795384	XP_025556904.1
NW_020291887.1	1795610	1797112	XP_025556905.1
NW_020291887.1	1797872	1801765	XP_025556906.1
NW_020291887.1	1803302	1804505	XP_025556907.1
NW_020291887.1	1807178	1810141	XP_025556908.1
NW_020291887.1	1810140	1811766	XP_025556909.1
NW_020291887.1	1812004	1819448	XP_025556910.1
NW_020291887.1	1819640	1821574	XP_025556911.1
NW_020291887.1	1822789	1823587	XP_025556912.1
NW_020291887.1	1824567	1825905	XP_025556913.1
NW_020291887.1	1827491	1828319	XP_025556914.1
NW_020291887.1	1828619	1832462	XP_025556915.1
NW_020291887.1	1834012	1835094	XP_025556916.1
NW_020291887.1	1838484	1840355	XP_025556917.1
NW_020291887.1	1841025	1841993	XP_025556918.1
NW_020291887.1	1843567	1845784	XP_025556919.1
NW_020291887.1	1856413	1857633	XP_025556920.1
NW_020291887.1	1858247	1858591	XP_025556921.1
NW_020291887.1	1858591	1859194	XP_025556922.1
NW_020291887.1	1861403	1862105	XP_025556923.1
NW_020291887.1	1862517	1863388	XP_025556924.1
NW_020291887.1	1863543	1865273	XP_025556925.1
NW_020291887.1	1865179	1873989	XP_025556926.1
NW_020291887.1	1874445	1875416	XP_025556927.1
NW_020291887.1	1876291	1878079	XP_025556928.1
NW_020291887.1	1878415	1879702	XP_025556929.1
NW_020291887.1	1879759	1880968	XP_025556930.1
NW_020291887.1	1883233	1884548	XP_025556931.1
NW_020291887.1	1884848	1886992	XP_025556932.1
NW_020291887.1	1887011	1889954	XP_025556933.1
NW_020291887.1	1890236	1892017	XP_025556934.1
NW_020291887.1	1895301	1896490	XP_025556935.1
NW_020291887.1	1899451	1900539	XP_025556936.1
NW_020291887.1	1900930	1904217	XP_025556937.1
NW_020291887.1	1904469	1906031	XP_025556938.1
NW_020291887.1	1906754	1907264	XP_025556939.1
NW_020291887.1	1907926	1908604	XP_025556940.1
NW_020291887.1	1911185	1911503	XP_025556941.1
NW_020291887.1	1913153	1915406	XP_025556942.1
NW_020291887.1	1923858	1927465	XP_025556943.1
NW_020291887.1	1928552	1935892	XP_025556944.1
NW_020291887.1	1936089	1937822	XP_025556945.1
NW_020291887.1	1938896	1939360	XP_025556946.1
NW_020291887.1	1941469	1943535	XP_025556947.1
NW_020291887.1	1943758	1945597	XP_025556948.1
NW_020291887.1	1945532	1945955	XP_025556949.1
NW_020291887.1	1945819	1948955	XP_025556950.1
NW_020291887.1	1951604	1954166	XP_025556951.1
NW_020291887.1	1955037	1956069	XP_025556952.1
NW_020291887.1	1956261	1958263	XP_025556953.1
NW_020291887.1	1958400	1961402	XP_025556954.1
NW_020291887.1	1961592	1962571	XP_025556955.1
NW_020291887.1	1962701	1964015	XP_025556956.1
NW_020291887.1	1965760	1967172	XP_025556957.1
NW_020291887.1	1967364	1971952	XP_025556958.1
NW_020291887.1	1972282	1972806	XP_025556959.1
NW_020291887.1	1973097	1973740	XP_025556960.1
NW_020291887.1	1974204	1974917	XP_025556961.1
NW_020291887.1	1975510	1977274	XP_025556962.1
NW_020291887.1	1977641	1979631	XP_025556963.1
NW_020291887.1	1980355	1981541	XP_025556964.1
NW_020291887.1	1982026	1983414	XP_025556965.1
NW_020291887.1	1984554	1986103	XP_025556966.1
NW_020291887.1	1986709	1987980	XP_025556967.1
NW_020291887.1	1988478	1990049	XP_025556968.1
NW_020291887.1	1993332	1995899	XP_025556969.1
NW_020291887.1	1997515	1999938	XP_025556970.1
NW_020291888.1	41	712	XP_025555801.1
NW_020291888.1	789	1770	XP_025555802.1
NW_020291888.1	2166	3004	XP_025555803.1
NW_020291888.1	3519	5114	XP_025555804.1
NW_020291888.1	6329	9290	XP_025555805.1
NW_020291888.1	9260	10545	XP_025555806.1
NW_020291888.1	10719	11670	XP_025555807.1
NW_020291888.1	11985	13247	XP_025555808.1
NW_020291888.1	13979	17069	XP_025555809.1
NW_020291888.1	17590	21009	XP_025555810.1
NW_020291888.1	21421	22834	XP_025555811.1
NW_020291888.1	22877	24003	XP_025555812.1
NW_020291888.1	31095	32339	XP_025555813.1
NW_020291888.1	32390	33085	XP_025555814.1
NW_020291888.1	33291	35260	XP_025555815.1
NW_020291888.1	35975	41476	XP_025555816.1
NW_020291888.1	42245	45276	XP_025555817.1
NW_020291888.1	45552	46732	XP_025555818.1
NW_020291888.1	46860	48676	XP_025555819.1
NW_020291888.1	49139	51911	XP_025555820.1
NW_020291888.1	52161	54553	XP_025555821.1
NW_020291888.1	58924	61415	XP_025555822.1
NW_020291888.1	62075	64375	XP_025555823.1
NW_020291888.1	65443	65981	XP_025555824.1
NW_020291888.1	65981	68550	XP_025555825.1
NW_020291888.1	74208	76780	XP_025555826.1
NW_020291888.1	76816	78466	XP_025555827.1
NW_020291888.1	78897	80807	XP_025555828.1
NW_020291888.1	82151	82769	XP_025555829.1
NW_020291888.1	83834	84327	XP_025555830.1
NW_020291888.1	87824	88244	XP_025555831.1
NW_020291888.1	88790	89535	XP_025555832.1
NW_020291888.1	93519	96878	XP_025555833.1
NW_020291888.1	99514	100050	XP_025555834.1
NW_020291888.1	103436	105372	XP_025555835.1
NW_020291888.1	106236	107175	XP_025555836.1
NW_020291888.1	109197	109670	XP_025555837.1
NW_020291888.1	112710	115699	XP_025555838.1
NW_020291888.1	116973	118382	XP_025555839.1
NW_020291888.1	121156	123078	XP_025555840.1
NW_020291888.1	123561	125845	XP_025555841.1
NW_020291888.1	126110	128554	XP_025555842.1
NW_020291888.1	130277	132339	XP_025555843.1
NW_020291888.1	133067	134610	XP_025555844.1
NW_020291888.1	138598	139023	XP_025555845.1
NW_020291888.1	140179	143273	XP_025555846.1
NW_020291888.1	144279	145480	XP_025555847.1
NW_020291888.1	146854	147830	XP_025555848.1
NW_020291888.1	149265	151313	XP_025555849.1
NW_020291888.1	151445	158603	XP_025555850.1
NW_020291888.1	160037	161064	XP_025555851.1
NW_020291888.1	162928	164631	XP_025555852.1
NW_020291888.1	165193	167967	XP_025555853.1
NW_020291888.1	168510	171119	XP_025555854.1
NW_020291888.1	172026	177952	XP_025555855.1
NW_020291888.1	180788	182197	XP_025555856.1
NW_020291888.1	182464	185025	XP_025555857.1
NW_020291888.1	185347	186757	XP_025555858.1
NW_020291888.1	186799	190445	XP_025555859.1
NW_020291888.1	190665	192475	XP_025555860.1
NW_020291888.1	192776	195252	XP_025555861.1
NW_020291888.1	195403	197855	XP_025555862.1
NW_020291888.1	198081	199492	XP_025555863.1
NW_020291888.1	200748	206513	XP_025555864.1
NW_020291888.1	206921	210327	XP_025555865.1
NW_020291888.1	210651	213165	XP_025555866.1
NW_020291888.1	213281	214131	XP_025555867.1
NW_020291888.1	215564	217426	XP_025555868.1
NW_020291888.1	220677	222938	XP_025555869.1
NW_020291888.1	223307	226575	XP_025555870.1
NW_020291888.1	228812	230664	XP_025555871.1
NW_020291888.1	231298	233277	XP_025555872.1
NW_020291888.1	233650	234650	XP_025555873.1
NW_020291888.1	235280	237926	XP_025555874.1
NW_020291888.1	247075	248219	XP_025555875.1
NW_020291888.1	248464	249889	XP_025555876.1
NW_020291888.1	251305	253649	XP_025555877.1
NW_020291888.1	255466	256643	XP_025555878.1
NW_020291888.1	260359	262148	XP_025555879.1
NW_020291888.1	262262	263775	XP_025555880.1
NW_020291888.1	264423	265409	XP_025555881.1
NW_020291888.1	268726	270185	XP_025555882.1
NW_020291888.1	271123	276323	XP_025555883.1
NW_020291888.1	277182	278709	XP_025555884.1
NW_020291888.1	279292	279875	XP_025555885.1
NW_020291888.1	279885	282181	XP_025555886.1
NW_020291888.1	282492	284124	XP_025555887.1
NW_020291888.1	284787	286071	XP_025555888.1
NW_020291888.1	287146	291025	XP_025555889.1
NW_020291888.1	291517	292750	XP_025555890.1
NW_020291888.1	293789	294202	XP_025555891.1
NW_020291888.1	296802	297830	XP_025555892.1
NW_020291888.1	298222	299136	XP_025555893.1
NW_020291888.1	299808	300731	XP_025555894.1
NW_020291888.1	309180	311911	XP_025555895.1
NW_020291888.1	312617	314526	XP_025555896.1
NW_020291888.1	314949	317708	XP_025555897.1
NW_020291888.1	318179	319405	XP_025555898.1
NW_020291888.1	319533	320872	XP_025555899.1
NW_020291888.1	321186	325643	XP_025555900.1
NW_020291888.1	325891	326248	XP_025555901.1
NW_020291888.1	326530	327826	XP_025555902.1
NW_020291888.1	327996	329609	XP_025555903.1
NW_020291888.1	330221	332834	XP_025555904.1
NW_020291888.1	335317	339306	XP_025555905.1
NW_020291888.1	340747	343290	XP_025555906.1
NW_020291888.1	357696	359623	XP_025555907.1
NW_020291888.1	359852	361606	XP_025555908.1
NW_020291888.1	362974	365924	XP_025555909.1
NW_020291888.1	366427	368423	XP_025555910.1
NW_020291888.1	368936	371214	XP_025555911.1
NW_020291888.1	371371	373217	XP_025555912.1
NW_020291888.1	373356	377347	XP_025555913.1
NW_020291888.1	378333	379669	XP_025555914.1
NW_020291888.1	379610	380472	XP_025555915.1
NW_020291888.1	380853	382158	XP_025555916.1
NW_020291888.1	384001	384831	XP_025555917.1
NW_020291888.1	385392	386471	XP_025555918.1
NW_020291888.1	389440	391339	XP_025555919.1
NW_020291888.1	392097	393677	XP_025555920.1
NW_020291888.1	393678	395324	XP_025555921.1
NW_020291888.1	395642	398149	XP_025555922.1
NW_020291888.1	398223	400105	XP_025555923.1
NW_020291888.1	401856	403263	XP_025555924.1
NW_020291888.1	403459	405965	XP_025555925.1
NW_020291888.1	406921	408244	XP_025555926.1
NW_020291888.1	408160	410158	XP_025555927.1
NW_020291888.1	412045	413816	XP_025555928.1
NW_020291888.1	413985	415704	XP_025555929.1
NW_020291888.1	416042	417689	XP_025555930.1
NW_020291888.1	417703	420000	XP_025555931.1
NW_020291888.1	420679	421786	XP_025555932.1
NW_020291888.1	421973	424567	XP_025555933.1
NW_020291888.1	425707	425984	XP_025555934.1
NW_020291888.1	427083	428812	XP_025555935.1
NW_020291888.1	429225	431342	XP_025555936.1
NW_020291888.1	432413	434246	XP_025555937.1
NW_020291888.1	434452	435838	XP_025555938.1
NW_020291888.1	436386	437329	XP_025555939.1
NW_020291888.1	438686	443441	XP_025555940.1
NW_020291888.1	444735	446521	XP_025555941.1
NW_020291888.1	447407	447788	XP_025555942.1
NW_020291888.1	448259	451329	XP_025555943.1
NW_020291888.1	451520	452834	XP_025555944.1
NW_020291888.1	453011	453855	XP_025555945.1
NW_020291888.1	454808	456359	XP_025555946.1
NW_020291888.1	457857	458541	XP_025555947.1
NW_020291888.1	458609	466296	XP_025555948.1
NW_020291888.1	466767	468525	XP_025555949.1
NW_020291888.1	468821	470806	XP_025555950.1
NW_020291888.1	470664	472234	XP_025555951.1
NW_020291888.1	473689	475337	XP_025555952.1
NW_020291888.1	476586	478401	XP_025555953.1
NW_020291888.1	478611	479643	XP_025555954.1
NW_020291888.1	479749	481036	XP_025555955.1
NW_020291888.1	482173	483239	XP_025555956.1
NW_020291888.1	486986	488722	XP_025555957.1
NW_020291888.1	489847	491340	XP_025555958.1
NW_020291888.1	492715	495437	XP_025555959.1
NW_020291888.1	495678	496985	XP_025555960.1
NW_020291888.1	497058	509139	XP_025555961.1
NW_020291888.1	510535	512964	XP_025555962.1
NW_020291888.1	514445	516935	XP_025555963.1
NW_020291888.1	517459	518634	XP_025555964.1
NW_020291888.1	521181	523765	XP_025555965.1
NW_020291888.1	524075	527789	XP_025555966.1
NW_020291888.1	528178	528512	XP_025555967.1
NW_020291888.1	529906	530437	XP_025555968.1
NW_020291888.1	530580	531507	XP_025555969.1
NW_020291888.1	533215	535531	XP_025555970.1
NW_020291888.1	536336	538056	XP_025555971.1
NW_020291888.1	538161	540632	XP_025555972.1
NW_020291888.1	541065	542193	XP_025555973.1
NW_020291888.1	542802	545019	XP_025555974.1
NW_020291888.1	545352	548502	XP_025555975.1
NW_020291888.1	548836	550732	XP_025555976.1
NW_020291888.1	550944	552314	XP_025555977.1
NW_020291888.1	553665	555797	XP_025555978.1
NW_020291888.1	560155	562251	XP_025555979.1
NW_020291888.1	562623	565469	XP_025555980.1
NW_020291888.1	567948	569320	XP_025555981.1
NW_020291888.1	570118	571651	XP_025555982.1
NW_020291888.1	572364	573554	XP_025555983.1
NW_020291888.1	573428	574973	XP_025555984.1
NW_020291888.1	578861	580349	XP_025555985.1
NW_020291888.1	581538	582612	XP_025555986.1
NW_020291888.1	583004	585324	XP_025555987.1
NW_020291888.1	590743	592467	XP_025555988.1
NW_020291888.1	592481	593325	XP_025555989.1
NW_020291888.1	593494	595570	XP_025555990.1
NW_020291888.1	596486	597840	XP_025555991.1
NW_020291888.1	598053	599978	XP_025555992.1
NW_020291888.1	600020	600725	XP_025555993.1
NW_020291888.1	600652	602619	XP_025555994.1
NW_020291888.1	602889	604141	XP_025555995.1
NW_020291888.1	604278	606562	XP_025555996.1
NW_020291888.1	606873	609046	XP_025555997.1
NW_020291888.1	610078	615178	XP_025555998.1
NW_020291888.1	618553	621169	XP_025555999.1
NW_020291888.1	623323	624624	XP_025556000.1
NW_020291888.1	630179	631343	XP_025556001.1
NW_020291888.1	631494	632470	XP_025556002.1
NW_020291888.1	632752	634072	XP_025556003.1
NW_020291888.1	634272	635761	XP_025556004.1
NW_020291888.1	636502	640198	XP_025556005.1
NW_020291888.1	640683	641588	XP_025556006.1
NW_020291888.1	642430	644609	XP_025556007.1
NW_020291888.1	645724	646588	XP_025556008.1
NW_020291888.1	649133	651501	XP_025556009.1
NW_020291888.1	651938	655170	XP_025556010.1
NW_020291888.1	656814	660164	XP_025556011.1
NW_020291888.1	661159	662442	XP_025556012.1
NW_020291888.1	662669	664167	XP_025556013.1
NW_020291888.1	664365	666633	XP_025556014.1
NW_020291888.1	666800	668622	XP_025556015.1
NW_020291888.1	668925	671063	XP_025556016.1
NW_020291888.1	671194	672787	XP_025556017.1
NW_020291888.1	673402	674615	XP_025556018.1
NW_020291888.1	675401	677378	XP_025556019.1
NW_020291888.1	678067	680270	XP_025556020.1
NW_020291888.1	680667	682604	XP_025556021.1
NW_020291888.1	685107	687025	XP_025556022.1
NW_020291888.1	687650	690421	XP_025556023.1
NW_020291888.1	690282	693203	XP_025556024.1
NW_020291888.1	694156	694623	XP_025556025.1
NW_020291888.1	695016	697172	XP_025556026.1
NW_020291888.1	697576	700128	XP_025556027.1
NW_020291888.1	702228	704437	XP_025556028.1
NW_020291888.1	705109	708237	XP_025556029.1
NW_020291888.1	709518	712988	XP_025556030.1
NW_020291888.1	714735	716953	XP_025556031.1
NW_020291888.1	726560	726862	XP_025556032.1
NW_020291888.1	732782	734794	XP_025556033.1
NW_020291888.1	737363	739611	XP_025556034.1
NW_020291888.1	739577	741345	XP_025556035.1
NW_020291888.1	744713	746982	XP_025556036.1
NW_020291888.1	748847	749619	XP_025556037.1
NW_020291888.1	751005	752962	XP_025556038.1
NW_020291888.1	754034	755059	XP_025556039.1
NW_020291888.1	756661	758146	XP_025556040.1
NW_020291888.1	758482	758917	XP_025556041.1
NW_020291888.1	764512	766304	XP_025556042.1
NW_020291888.1	766815	769043	XP_025556043.1
NW_020291888.1	769248	770826	XP_025556044.1
NW_020291888.1	771425	774483	XP_025556045.1
NW_020291888.1	774518	776618	XP_025556046.1
NW_020291888.1	777404	778745	XP_025556047.1
NW_020291888.1	779612	781013	XP_025556048.1
NW_020291888.1	781634	782941	XP_025556049.1
NW_020291888.1	783947	785135	XP_025556050.1
NW_020291888.1	786012	791645	XP_025556051.1
NW_020291888.1	791726	792844	XP_025556052.1
NW_020291888.1	794334	796448	XP_025556053.1
NW_020291888.1	796688	798449	XP_025556054.1
NW_020291888.1	798356	800397	XP_025556055.1
NW_020291888.1	802933	803956	XP_025556056.1
NW_020291888.1	806562	807108	XP_025556057.1
NW_020291888.1	807761	809400	XP_025556058.1
NW_020291888.1	810640	819433	XP_025556059.1
NW_020291888.1	818788	819849	XP_025556060.1
NW_020291888.1	821325	822171	XP_025556061.1
NW_020291888.1	823643	824549	XP_025556062.1
NW_020291888.1	825326	826653	XP_025556063.1
NW_020291888.1	827724	829230	XP_025556064.1
NW_020291888.1	829686	832032	XP_025556065.1
NW_020291888.1	832121	839714	XP_025556066.1
NW_020291888.1	839880	842415	XP_025556067.1
NW_020291888.1	842748	845709	XP_025556068.1
NW_020291888.1	846578	848881	XP_025556069.1
NW_020291888.1	849050	851955	XP_025556070.1
NW_020291888.1	852167	853572	XP_025556071.1
NW_020291888.1	855715	857009	XP_025556072.1
NW_020291888.1	857982	858324	XP_025556073.1
NW_020291888.1	861651	864423	XP_025556074.1
NW_020291888.1	865339	868251	XP_025556075.1
NW_020291888.1	868488	870738	XP_025556076.1
NW_020291888.1	871716	873450	XP_025556077.1
NW_020291888.1	874016	875156	XP_025556078.1
NW_020291888.1	875450	878587	XP_025556079.1
NW_020291888.1	878743	880734	XP_025556080.1
NW_020291888.1	880935	881873	XP_025556081.1
NW_020291888.1	882610	883303	XP_025556082.1
NW_020291888.1	883413	884732	XP_025556083.1
NW_020291888.1	885038	885821	XP_025556084.1
NW_020291888.1	886504	887681	XP_025556085.1
NW_020291888.1	887781	889148	XP_025556086.1
NW_020291888.1	890018	891143	XP_025556087.1
NW_020291888.1	894258	895441	XP_025556088.1
NW_020291888.1	895525	897179	XP_025556089.1
NW_020291888.1	897382	898886	XP_025556090.1
NW_020291888.1	899255	900329	XP_025556091.1
NW_020291888.1	901640	902377	XP_025556092.1
NW_020291888.1	906978	908704	XP_025556093.1
NW_020291888.1	920488	923751	XP_025556094.1
NW_020291888.1	924219	925856	XP_025556095.1
NW_020291888.1	926117	928234	XP_025556096.1
NW_020291888.1	928386	929752	XP_025556097.1
NW_020291888.1	929398	930806	XP_025556098.1
NW_020291888.1	940296	940852	XP_025556099.1
NW_020291888.1	940865	941602	XP_025556100.1
NW_020291888.1	941688	944279	XP_025556101.1
NW_020291888.1	944244	945012	XP_025556102.1
NW_020291888.1	946740	947655	XP_025556103.1
NW_020291888.1	947935	950388	XP_025556104.1
NW_020291888.1	951481	954797	XP_025556105.1
NW_020291888.1	956439	958148	XP_025556106.1
NW_020291888.1	959476	960969	XP_025556107.1
NW_020291888.1	961426	962389	XP_025556108.1
NW_020291888.1	965083	966431	XP_025556109.1
NW_020291888.1	967317	969053	XP_025556110.1
NW_020291888.1	969745	984150	XP_025556111.1
NW_020291888.1	985870	988141	XP_025556112.1
NW_020291888.1	988234	989545	XP_025556113.1
NW_020291888.1	990811	992878	XP_025556114.1
NW_020291888.1	993081	995400	XP_025556115.1
NW_020291888.1	996109	998017	XP_025556116.1
NW_020291888.1	998587	999871	XP_025556117.1
NW_020291888.1	1000137	1002058	XP_025556118.1
NW_020291888.1	1002095	1003409	XP_025556119.1
NW_020291888.1	1003775	1004041	XP_025556120.1
NW_020291888.1	1004040	1004425	XP_025556121.1
NW_020291888.1	1006225	1007659	XP_025556122.1
NW_020291888.1	1007703	1009490	XP_025556123.1
NW_020291888.1	1009632	1011749	XP_025556124.1
NW_020291888.1	1023824	1025102	XP_025556125.1
NW_020291888.1	1025506	1026391	XP_025556126.1
NW_020291888.1	1026824	1028726	XP_025556127.1
NW_020291888.1	1028814	1030266	XP_025556128.1
NW_020291888.1	1031506	1034880	XP_025556129.1
NW_020291888.1	1036157	1037176	XP_025556130.1
NW_020291888.1	1037460	1039689	XP_025556131.1
NW_020291888.1	1040435	1042819	XP_025556132.1
NW_020291888.1	1044027	1045533	XP_025556133.1
NW_020291888.1	1045690	1047052	XP_025556134.1
NW_020291888.1	1047067	1047871	XP_025556135.1
NW_020291888.1	1047986	1049012	XP_025556136.1
NW_020291888.1	1049104	1050616	XP_025556137.1
NW_020291888.1	1050661	1052740	XP_025556138.1
NW_020291888.1	1053281	1054741	XP_025556139.1
NW_020291888.1	1055130	1055991	XP_025556140.1
NW_020291888.1	1055980	1057916	XP_025556141.1
NW_020291888.1	1058023	1060819	XP_025556142.1
NW_020291888.1	1061186	1063629	XP_025556143.1
NW_020291888.1	1065464	1070260	XP_025556144.1
NW_020291888.1	1071468	1072917	XP_025556145.1
NW_020291888.1	1073343	1075096	XP_025556146.1
NW_020291888.1	1075766	1077182	XP_025556147.1
NW_020291888.1	1077593	1082964	XP_025556148.1
NW_020291888.1	1083712	1085606	XP_025556149.1
NW_020291888.1	1085703	1089090	XP_025556150.1
NW_020291888.1	1089258	1091622	XP_025556151.1
NW_020291888.1	1094364	1096621	XP_025556152.1
NW_020291888.1	1097379	1098621	XP_025556153.1
NW_020291888.1	1100314	1103017	XP_025556154.1
NW_020291888.1	1107876	1108996	XP_025556155.1
NW_020291888.1	1109612	1110929	XP_025556156.1
NW_020291888.1	1112555	1115003	XP_025556157.1
NW_020291888.1	1115968	1117624	XP_025556158.1
NW_020291888.1	1118360	1120020	XP_025556159.1
NW_020291888.1	1120503	1122915	XP_025556160.1
NW_020291888.1	1123030	1126617	XP_025556161.1
NW_020291888.1	1131252	1132674	XP_025556162.1
NW_020291888.1	1133602	1134266	XP_025556163.1
NW_020291888.1	1134585	1135566	XP_025556164.1
NW_020291888.1	1136188	1137424	XP_025556165.1
NW_020291888.1	1137992	1146369	XP_025556166.1
NW_020291888.1	1147744	1148772	XP_025556167.1
NW_020291888.1	1150446	1150827	XP_025556168.1
NW_020291888.1	1153783	1156162	XP_025556169.1
NW_020291888.1	1156560	1160819	XP_025556170.1
NW_020291888.1	1161582	1163404	XP_025556171.1
NW_020291888.1	1163944	1165726	XP_025556172.1
NW_020291888.1	1166211	1167106	XP_025556173.1
NW_020291888.1	1167264	1169866	XP_025556174.1
NW_020291888.1	1170450	1172691	XP_025556175.1
NW_020291888.1	1173202	1175446	XP_025556176.1
NW_020291888.1	1178662	1180930	XP_025556177.1
NW_020291888.1	1190125	1191919	XP_025556178.1
NW_020291888.1	1191919	1194927	XP_025556179.1
NW_020291888.1	1195152	1196377	XP_025556180.1
NW_020291888.1	1196439	1198856	XP_025556181.1
NW_020291888.1	1199636	1200790	XP_025556182.1
NW_020291888.1	1200647	1201957	XP_025556183.1
NW_020291888.1	1204841	1206549	XP_025556184.1
NW_020291888.1	1208138	1211881	XP_025556185.1
NW_020291888.1	1212887	1218032	XP_025556186.1
NW_020291888.1	1222248	1225495	XP_025556187.1
NW_020291888.1	1225673	1227387	XP_025556188.1
NW_020291888.1	1227659	1231370	XP_025556189.1
NW_020291888.1	1232543	1235156	XP_025556190.1
NW_020291888.1	1235428	1236170	XP_025556191.1
NW_020291888.1	1236584	1239126	XP_025556192.1
NW_020291888.1	1240492	1241822	XP_025556193.1
NW_020291888.1	1241721	1242334	XP_025556194.1
NW_020291888.1	1242570	1246020	XP_025556195.1
NW_020291888.1	1247968	1254857	XP_025556196.1
NW_020291888.1	1255714	1256582	XP_025556197.1
NW_020291888.1	1258995	1260662	XP_025556198.1
NW_020291888.1	1261331	1263104	XP_025556199.1
NW_020291888.1	1264016	1264835	XP_025556200.1
NW_020291888.1	1266013	1267861	XP_025556201.1
NW_020291888.1	1268852	1270723	XP_025556202.1
NW_020291888.1	1270665	1271291	XP_025556203.1
NW_020291888.1	1272107	1273471	XP_025556204.1
NW_020291888.1	1274588	1275263	XP_025556205.1
NW_020291888.1	1276850	1278106	XP_025556206.1
NW_020291888.1	1281228	1282791	XP_025556207.1
NW_020291888.1	1284019	1285371	XP_025556208.1
NW_020291888.1	1285968	1286739	XP_025556209.1
NW_020291888.1	1288070	1290296	XP_025556210.1
NW_020291888.1	1290848	1293287	XP_025556211.1
NW_020291888.1	1293452	1294201	XP_025556212.1
NW_020291888.1	1294998	1297398	XP_025556213.1
NW_020291888.1	1297615	1301588	XP_025556214.1
NW_020291888.1	1301788	1304497	XP_025556215.1
NW_020291888.1	1306729	1308605	XP_025556216.1
NW_020291888.1	1308890	1310437	XP_025556217.1
NW_020291888.1	1310688	1317597	XP_025556218.1
NW_020291888.1	1319924	1321557	XP_025556219.1
NW_020291888.1	1325694	1326768	XP_025556220.1
NW_020291888.1	1326933	1328116	XP_025556221.1
NW_020291888.1	1327946	1329167	XP_025556222.1
NW_020291888.1	1329324	1331235	XP_025556223.1
NW_020291888.1	1331156	1332431	XP_025556224.1
NW_020291888.1	1335067	1337824	XP_025556225.1
NW_020291888.1	1338226	1339733	XP_025556226.1
NW_020291888.1	1340649	1342642	XP_025556227.1
NW_020291888.1	1344617	1347895	XP_025556228.1
NW_020291888.1	1348138	1349545	XP_025556229.1
NW_020291888.1	1349944	1355393	XP_025556230.1
NW_020291888.1	1355549	1358478	XP_025556231.1
NW_020291888.1	1358479	1364000	XP_025556232.1
NW_020291888.1	1364216	1366200	XP_025556233.1
NW_020291888.1	1366200	1368400	XP_025556234.1
NW_020291888.1	1368644	1370640	XP_025556235.1
NW_020291888.1	1371165	1372685	XP_025556236.1
NW_020291888.1	1372866	1375106	XP_025556237.1
NW_020291888.1	1375361	1376728	XP_025556238.1
NW_020291888.1	1376951	1379612	XP_025556239.1
NW_020291888.1	1383584	1384214	XP_025556240.1
NW_020291888.1	1385811	1386674	XP_025556241.1
NW_020291888.1	1387569	1387909	XP_025556242.1
NW_020291888.1	1395664	1397914	XP_025556243.1
NW_020291888.1	1399087	1399727	XP_025556244.1
NW_020291888.1	1400805	1401826	XP_025556245.1
NW_020291888.1	1402656	1403261	XP_025556246.1
NW_020291888.1	1404977	1409876	XP_025556247.1
NW_020291888.1	1419187	1422765	XP_025556248.1
NW_020291888.1	1422715	1423205	XP_025556249.1
NW_020291888.1	1423346	1427027	XP_025556250.1
NW_020291888.1	1427295	1432070	XP_025556251.1
NW_020291888.1	1432092	1433335	XP_025556252.1
NW_020291888.1	1434504	1436734	XP_025556253.1
NW_020291888.1	1436995	1438144	XP_025556254.1
NW_020291888.1	1438363	1441232	XP_025556255.1
NW_020291888.1	1441964	1444144	XP_025556256.1
NW_020291888.1	1446098	1447504	XP_025556257.1
NW_020291888.1	1447978	1451712	XP_025556258.1
NW_020291888.1	1451855	1454553	XP_025556259.1
NW_020291888.1	1454663	1455945	XP_025556260.1
NW_020291888.1	1456200	1457711	XP_025556261.1
NW_020291888.1	1457961	1459075	XP_025556262.1
NW_020291888.1	1460028	1460520	XP_025556263.1
NW_020291888.1	1465226	1465641	XP_025556264.1
NW_020291888.1	1465366	1468805	XP_025556265.1
NW_020291888.1	1470764	1473642	XP_025556266.1
NW_020291888.1	1473868	1475690	XP_025556267.1
NW_020291888.1	1476292	1477257	XP_025556268.1
NW_020291888.1	1477372	1478517	XP_025556269.1
NW_020291888.1	1478545	1480129	XP_025556270.1
NW_020291888.1	1480748	1484004	XP_025556271.1
NW_020291888.1	1488169	1489791	XP_025556272.1
NW_020291888.1	1490053	1491493	XP_025556273.1
NW_020291888.1	1491788	1492834	XP_025556274.1
NW_020291888.1	1493532	1493751	XP_025556275.1
NW_020291888.1	1495165	1495906	XP_025556276.1
NW_020291888.1	1496176	1498493	XP_025556277.1
NW_020291888.1	1498451	1500813	XP_025556278.1
NW_020291888.1	1501163	1502409	XP_025556279.1
NW_020291888.1	1502522	1503874	XP_025556280.1
NW_020291888.1	1505385	1507756	XP_025556281.1
NW_020291888.1	1508139	1510701	XP_025556282.1
NW_020291888.1	1511077	1512930	XP_025556283.1
NW_020291888.1	1513504	1514950	XP_025556284.1
NW_020291888.1	1515012	1517177	XP_025556285.1
NW_020291888.1	1517654	1519357	XP_025556286.1
NW_020291888.1	1519547	1521805	XP_025556287.1
NW_020291888.1	1522217	1524032	XP_025556288.1
NW_020291888.1	1524084	1525738	XP_025556289.1
NW_020291888.1	1526584	1530528	XP_025556290.1
NW_020291888.1	1542683	1543395	XP_025556291.1
NW_020291888.1	1543377	1546317	XP_025556292.1
NW_020291888.1	1546308	1548366	XP_025556293.1
NW_020291888.1	1551462	1552584	XP_025556294.1
NW_020291889.1	212	4833	XP_025555365.1
NW_020291889.1	6060	10678	XP_025555366.1
NW_020291889.1	11822	13790	XP_025555367.1
NW_020291889.1	15071	16324	XP_025555368.1
NW_020291889.1	16595	17771	XP_025555369.1
NW_020291889.1	18493	19118	XP_025555370.1
NW_020291889.1	19497	21105	XP_025555371.1
NW_020291889.1	21525	22780	XP_025555372.1
NW_020291889.1	23495	24575	XP_025555373.1
NW_020291889.1	24846	26342	XP_025555374.1
NW_020291889.1	26723	28935	XP_025555375.1
NW_020291889.1	29629	31897	XP_025555376.1
NW_020291889.1	37271	37521	XP_025555377.1
NW_020291889.1	37376	39068	XP_025555378.1
NW_020291889.1	39979	42331	XP_025555379.1
NW_020291889.1	43280	45413	XP_025555380.1
NW_020291889.1	46993	47583	XP_025555381.1
NW_020291889.1	50789	52419	XP_025555382.1
NW_020291889.1	54885	56334	XP_025555383.1
NW_020291889.1	56563	59783	XP_025555384.1
NW_020291889.1	60543	61083	XP_025555385.1
NW_020291889.1	61304	62133	XP_025555386.1
NW_020291889.1	62756	64907	XP_025555387.1
NW_020291889.1	65622	67594	XP_025555388.1
NW_020291889.1	75599	76990	XP_025555389.1
NW_020291889.1	78081	81317	XP_025555390.1
NW_020291889.1	82127	84900	XP_025555391.1
NW_020291889.1	85404	86397	XP_025555392.1
NW_020291889.1	86498	87615	XP_025555393.1
NW_020291889.1	87710	88411	XP_025555394.1
NW_020291889.1	88529	90372	XP_025555395.1
NW_020291889.1	90510	91639	XP_025555396.1
NW_020291889.1	91766	95416	XP_025555397.1
NW_020291889.1	96350	98523	XP_025555398.1
NW_020291889.1	99040	100573	XP_025555399.1
NW_020291889.1	102912	103597	XP_025555400.1
NW_020291889.1	104066	106266	XP_025555401.1
NW_020291889.1	106393	107651	XP_025555402.1
NW_020291889.1	107838	108737	XP_025555403.1
NW_020291889.1	108955	115210	XP_025555404.1
NW_020291889.1	115393	118028	XP_025555405.1
NW_020291889.1	118172	120182	XP_025555406.1
NW_020291889.1	120321	122172	XP_025555407.1
NW_020291889.1	123124	124837	XP_025555408.1
NW_020291889.1	125050	126080	XP_025555409.1
NW_020291889.1	126040	129413	XP_025555410.1
NW_020291889.1	129576	132226	XP_025555411.1
NW_020291889.1	132340	134190	XP_025555412.1
NW_020291889.1	134350	136498	XP_025555413.1
NW_020291889.1	137086	138556	XP_025555414.1
NW_020291889.1	138697	148261	XP_025555415.1
NW_020291889.1	148699	151856	XP_025555416.1
NW_020291889.1	151932	153236	XP_025555417.1
NW_020291889.1	153419	158449	XP_025555418.1
NW_020291889.1	158644	159810	XP_025555419.1
NW_020291889.1	159742	161812	XP_025555420.1
NW_020291889.1	162514	164176	XP_025555421.1
NW_020291889.1	163706	168812	XP_025555422.1
NW_020291889.1	169252	171589	XP_025555423.1
NW_020291889.1	171864	173574	XP_025555424.1
NW_020291889.1	174373	176310	XP_025555425.1
NW_020291889.1	176547	177456	XP_025555426.1
NW_020291889.1	177910	183116	XP_025555427.1
NW_020291889.1	183434	185911	XP_025555428.1
NW_020291889.1	187301	190710	XP_025555429.1
NW_020291889.1	194279	199377	XP_025555430.1
NW_020291889.1	200320	202666	XP_025555431.1
NW_020291889.1	202666	203338	XP_025555432.1
NW_020291889.1	203370	206228	XP_025555433.1
NW_020291889.1	206451	210637	XP_025555434.1
NW_020291889.1	211829	212447	XP_025555435.1
NW_020291889.1	212476	213077	XP_025555436.1
NW_020291889.1	213839	217893	XP_025555437.1
NW_020291889.1	220096	222058	XP_025555438.1
NW_020291889.1	226206	228926	XP_025555439.1
NW_020291889.1	230176	233169	XP_025555440.1
NW_020291889.1	234297	238181	XP_025555441.1
NW_020291889.1	238430	241591	XP_025555442.1
NW_020291889.1	242423	244943	XP_025555443.1
NW_020291889.1	246483	247721	XP_025555444.1
NW_020291889.1	247854	249453	XP_025555445.1
NW_020291889.1	249541	251297	XP_025555446.1
NW_020291889.1	251796	252951	XP_025555447.1
NW_020291889.1	253312	253876	XP_025555448.1
NW_020291889.1	254528	256049	XP_025555449.1
NW_020291889.1	256581	258530	XP_025555450.1
NW_020291889.1	260032	262243	XP_025555451.1
NW_020291889.1	263596	265122	XP_025555452.1
NW_020291889.1	267805	269478	XP_025555453.1
NW_020291889.1	272199	273206	XP_025555454.1
NW_020291889.1	274936	279217	XP_025555455.1
NW_020291889.1	280088	282932	XP_025555456.1
NW_020291889.1	283217	284510	XP_025555457.1
NW_020291889.1	284518	286233	XP_025555458.1
NW_020291889.1	288092	289454	XP_025555459.1
NW_020291889.1	289692	294165	XP_025555460.1
NW_020291889.1	294497	296383	XP_025555461.1
NW_020291889.1	298045	300833	XP_025555462.1
NW_020291889.1	302117	303815	XP_025555463.1
NW_020291889.1	304796	308304	XP_025555464.1
NW_020291889.1	309617	312456	XP_025555465.1
NW_020291889.1	313356	315700	XP_025555466.1
NW_020291889.1	316420	318575	XP_025555467.1
NW_020291889.1	319603	323234	XP_025555468.1
NW_020291889.1	323736	325447	XP_025555469.1
NW_020291889.1	328005	329364	XP_025555470.1
NW_020291889.1	330425	331713	XP_025555471.1
NW_020291889.1	332628	334729	XP_025555472.1
NW_020291889.1	334887	336459	XP_025555473.1
NW_020291889.1	336873	338771	XP_025555474.1
NW_020291889.1	339926	343059	XP_025555475.1
NW_020291889.1	342952	345621	XP_025555476.1
NW_020291889.1	346069	347936	XP_025555477.1
NW_020291889.1	347983	349500	XP_025555478.1
NW_020291889.1	351936	353105	XP_025555479.1
NW_020291889.1	353669	356288	XP_025555480.1
NW_020291889.1	356846	359497	XP_025555481.1
NW_020291889.1	366624	367194	XP_025555482.1
NW_020291889.1	367949	371260	XP_025555483.1
NW_020291889.1	373356	375633	XP_025555484.1
NW_020291889.1	375925	378084	XP_025555485.1
NW_020291889.1	378996	381350	XP_025555486.1
NW_020291889.1	381751	382247	XP_025555487.1
NW_020291889.1	382247	383488	XP_025555488.1
NW_020291889.1	385173	387361	XP_025555489.1
NW_020291889.1	387610	389368	XP_025555490.1
NW_020291889.1	389833	392777	XP_025555491.1
NW_020291889.1	393531	395835	XP_025555492.1
NW_020291889.1	398029	400148	XP_025555493.1
NW_020291889.1	406172	409290	XP_025555494.1
NW_020291889.1	409417	411281	XP_025555495.1
NW_020291889.1	412398	414972	XP_025555496.1
NW_020291889.1	414972	415261	XP_025555497.1
NW_020291889.1	415892	418283	XP_025555498.1
NW_020291889.1	418768	420392	XP_025555499.1
NW_020291889.1	420669	422445	XP_025555500.1
NW_020291889.1	423260	424073	XP_025555501.1
NW_020291889.1	424790	425959	XP_025555502.1
NW_020291889.1	427195	429010	XP_025555503.1
NW_020291889.1	429437	435178	XP_025555504.1
NW_020291889.1	438655	439699	XP_025555505.1
NW_020291889.1	442137	444187	XP_025555506.1
NW_020291889.1	445518	448235	XP_025555507.1
NW_020291889.1	453207	455256	XP_025555508.1
NW_020291889.1	456672	458183	XP_025555509.1
NW_020291889.1	458605	461012	XP_025555510.1
NW_020291889.1	462262	464161	XP_025555511.1
NW_020291889.1	464591	467318	XP_025555512.1
NW_020291889.1	467534	469589	XP_025555513.1
NW_020291889.1	470026	470534	XP_025555514.1
NW_020291889.1	470720	471149	XP_025555515.1
NW_020291889.1	471471	471949	XP_025555516.1
NW_020291889.1	471949	472821	XP_025555517.1
NW_020291889.1	473452	475889	XP_025555518.1
NW_020291889.1	476211	477305	XP_025555519.1
NW_020291889.1	477716	479512	XP_025555520.1
NW_020291889.1	479860	481947	XP_025555521.1
NW_020291889.1	483491	485546	XP_025555522.1
NW_020291889.1	487988	489163	XP_025555523.1
NW_020291889.1	492264	500772	XP_025555524.1
NW_020291889.1	505269	506010	XP_025555525.1
NW_020291889.1	512368	514348	XP_025555526.1
NW_020291889.1	515005	518196	XP_025555527.1
NW_020291889.1	518557	521158	XP_025555528.1
NW_020291889.1	521320	522972	XP_025555529.1
NW_020291889.1	522977	524537	XP_025555530.1
NW_020291889.1	524912	529632	XP_025555531.1
NW_020291889.1	529692	531059	XP_025555532.1
NW_020291889.1	531213	533236	XP_025555533.1
NW_020291889.1	533416	534975	XP_025555534.1
NW_020291889.1	535211	537234	XP_025555535.1
NW_020291889.1	538589	539623	XP_025555536.1
NW_020291889.1	540422	542973	XP_025555537.1
NW_020291889.1	543434	545654	XP_025555538.1
NW_020291889.1	545858	546641	XP_025555539.1
NW_020291889.1	546874	550342	XP_025555540.1
NW_020291889.1	550601	552207	XP_025555541.1
NW_020291889.1	552373	554113	XP_025555542.1
NW_020291889.1	555212	557540	XP_025555543.1
NW_020291889.1	560076	565341	XP_025555544.1
NW_020291889.1	566497	568561	XP_025555545.1
NW_020291889.1	570082	571990	XP_025555546.1
NW_020291889.1	576199	577733	XP_025555547.1
NW_020291889.1	578158	580635	XP_025555548.1
NW_020291889.1	582143	583747	XP_025555549.1
NW_020291889.1	585069	587124	XP_025555550.1
NW_020291889.1	587484	591466	XP_025555551.1
NW_020291889.1	593216	595663	XP_025555552.1
NW_020291889.1	596318	597138	XP_025555553.1
NW_020291889.1	600063	601956	XP_025555554.1
NW_020291889.1	603608	604640	XP_025555555.1
NW_020291889.1	605556	606273	XP_025555556.1
NW_020291889.1	606376	607940	XP_025555557.1
NW_020291889.1	609828	611407	XP_025555558.1
NW_020291889.1	615566	618406	XP_025555559.1
NW_020291889.1	618585	620128	XP_025555560.1
NW_020291889.1	623740	627581	XP_025555561.1
NW_020291889.1	627771	628963	XP_025555562.1
NW_020291889.1	629215	632516	XP_025555563.1
NW_020291889.1	633658	635718	XP_025555564.1
NW_020291889.1	636364	638547	XP_025555565.1
NW_020291889.1	639985	641684	XP_025555566.1
NW_020291889.1	642153	643380	XP_025555567.1
NW_020291889.1	643382	644476	XP_025555568.1
NW_020291889.1	644607	646390	XP_025555569.1
NW_020291889.1	646267	646889	XP_025555570.1
NW_020291889.1	646871	649883	XP_025555571.1
NW_020291889.1	651417	653829	XP_025555572.1
NW_020291889.1	655253	656945	XP_025555573.1
NW_020291889.1	657692	658809	XP_025555574.1
NW_020291889.1	659399	660749	XP_025555575.1
NW_020291889.1	668342	676083	XP_025555576.1
NW_020291889.1	676906	677627	XP_025555577.1
NW_020291889.1	678093	678760	XP_025555578.1
NW_020291889.1	679297	680132	XP_025555579.1
NW_020291889.1	679871	681244	XP_025555580.1
NW_020291889.1	681269	681730	XP_025555581.1
NW_020291889.1	681730	684543	XP_025555582.1
NW_020291889.1	685228	686892	XP_025555583.1
NW_020291889.1	687132	688786	XP_025555584.1
NW_020291889.1	689237	690996	XP_025555585.1
NW_020291889.1	691412	692877	XP_025555586.1
NW_020291889.1	694345	697120	XP_025555587.1
NW_020291889.1	698164	699064	XP_025555588.1
NW_020291889.1	699960	702051	XP_025555589.1
NW_020291889.1	703985	706401	XP_025555590.1
NW_020291889.1	711100	711848	XP_025555591.1
NW_020291889.1	722319	724933	XP_025555592.1
NW_020291889.1	725769	726728	XP_025555593.1
NW_020291889.1	726804	729080	XP_025555594.1
NW_020291889.1	729678	730850	XP_025555595.1
NW_020291889.1	731303	734034	XP_025555596.1
NW_020291889.1	734123	735282	XP_025555597.1
NW_020291889.1	735970	740099	XP_025555598.1
NW_020291889.1	740231	741584	XP_025555599.1
NW_020291889.1	741648	742883	XP_025555600.1
NW_020291889.1	743148	745165	XP_025555601.1
NW_020291889.1	745250	747512	XP_025555602.1
NW_020291889.1	747284	748335	XP_025555603.1
NW_020291889.1	748708	749763	XP_025555604.1
NW_020291889.1	750726	751740	XP_025555605.1
NW_020291889.1	754033	755222	XP_025555606.1
NW_020291889.1	755517	757124	XP_025555607.1
NW_020291889.1	758184	760502	XP_025555608.1
NW_020291889.1	760899	763473	XP_025555609.1
NW_020291889.1	763578	765085	XP_025555610.1
NW_020291889.1	765629	767357	XP_025555611.1
NW_020291889.1	767647	769581	XP_025555612.1
NW_020291889.1	770805	771882	XP_025555613.1
NW_020291889.1	773175	773889	XP_025555614.1
NW_020291889.1	774073	776192	XP_025555615.1
NW_020291889.1	776806	778940	XP_025555616.1
NW_020291889.1	779609	782327	XP_025555617.1
NW_020291889.1	782542	785026	XP_025555618.1
NW_020291889.1	785294	786704	XP_025555619.1
NW_020291889.1	788494	789747	XP_025555620.1
NW_020291889.1	790823	794426	XP_025555621.1
NW_020291889.1	795229	796438	XP_025555622.1
NW_020291889.1	796641	798346	XP_025555623.1
NW_020291889.1	798605	801203	XP_025555624.1
NW_020291889.1	801689	803052	XP_025555625.1
NW_020291889.1	803649	804414	XP_025555626.1
NW_020291889.1	804535	806377	XP_025555627.1
NW_020291889.1	806893	808833	XP_025555628.1
NW_020291889.1	808869	810908	XP_025555629.1
NW_020291889.1	811699	812199	XP_025555630.1
NW_020291889.1	813101	814727	XP_025555631.1
NW_020291889.1	816020	817139	XP_025555632.1
NW_020291889.1	827658	829601	XP_025555633.1
NW_020291889.1	832779	833564	XP_025555634.1
NW_020291889.1	834268	835577	XP_025555635.1
NW_020291889.1	836080	836888	XP_025555636.1
NW_020291889.1	837223	839321	XP_025555637.1
NW_020291889.1	839824	840555	XP_025555638.1
NW_020291889.1	841147	842482	XP_025555639.1
NW_020291889.1	842870	845134	XP_025555640.1
NW_020291889.1	845719	850249	XP_025555641.1
NW_020291889.1	850934	852617	XP_025555642.1
NW_020291889.1	852942	854882	XP_025555643.1
NW_020291889.1	855245	856361	XP_025555644.1
NW_020291889.1	857956	859106	XP_025555645.1
NW_020291889.1	859306	862601	XP_025555646.1
NW_020291889.1	862696	864956	XP_025555647.1
NW_020291889.1	869257	870543	XP_025555648.1
NW_020291889.1	870515	872614	XP_025555649.1
NW_020291889.1	873376	876350	XP_025555650.1
NW_020291889.1	877332	879255	XP_025555651.1
NW_020291889.1	884914	886665	XP_025555652.1
NW_020291889.1	893744	897325	XP_025555653.1
NW_020291889.1	897942	898258	XP_025555654.1
NW_020291889.1	903354	903904	XP_025555655.1
NW_020291889.1	907436	911241	XP_025555656.1
NW_020291889.1	911773	915054	XP_025555657.1
NW_020291889.1	915382	915869	XP_025555658.1
NW_020291889.1	915579	917841	XP_025555659.1
NW_020291889.1	918096	920286	XP_025555660.1
NW_020291889.1	921717	923592	XP_025555661.1
NW_020291889.1	924049	925777	XP_025555662.1
NW_020291889.1	925979	927276	XP_025555663.1
NW_020291889.1	931967	935519	XP_025555664.1
NW_020291889.1	937976	940052	XP_025555665.1
NW_020291889.1	941020	943657	XP_025555666.1
NW_020291889.1	943763	945506	XP_025555667.1
NW_020291889.1	945644	949003	XP_025555668.1
NW_020291889.1	949190	950661	XP_025555669.1
NW_020291889.1	953576	955014	XP_025555670.1
NW_020291889.1	956456	957188	XP_025555671.1
NW_020291889.1	957464	958261	XP_025555672.1
NW_020291889.1	958398	960071	XP_025555673.1
NW_020291889.1	960921	962199	XP_025555674.1
NW_020291889.1	962307	963665	XP_025555675.1
NW_020291889.1	963986	964330	XP_025555676.1
NW_020291889.1	965915	968928	XP_025555677.1
NW_020291889.1	969068	972893	XP_025555678.1
NW_020291889.1	974056	975624	XP_025555679.1
NW_020291889.1	975703	976227	XP_025555680.1
NW_020291889.1	976338	979098	XP_025555681.1
NW_020291889.1	979961	981193	XP_025555682.1
NW_020291889.1	981610	983878	XP_025555683.1
NW_020291889.1	983878	984898	XP_025555684.1
NW_020291889.1	984818	985931	XP_025555685.1
NW_020291889.1	986371	987263	XP_025555686.1
NW_020291889.1	987177	989292	XP_025555687.1
NW_020291889.1	989219	990224	XP_025555688.1
NW_020291889.1	990357	991351	XP_025555689.1
NW_020291889.1	991684	994397	XP_025555690.1
NW_020291889.1	994886	996437	XP_025555691.1
NW_020291889.1	1000544	1002311	XP_025555692.1
NW_020291889.1	1010787	1012647	XP_025555693.1
NW_020291889.1	1012920	1016387	XP_025555694.1
NW_020291889.1	1016662	1022215	XP_025555695.1
NW_020291889.1	1022394	1024779	XP_025555696.1
NW_020291889.1	1026651	1028241	XP_025555697.1
NW_020291889.1	1028226	1029893	XP_025555698.1
NW_020291889.1	1030346	1032463	XP_025555699.1
NW_020291889.1	1032576	1035810	XP_025555700.1
NW_020291889.1	1040044	1043925	XP_025555701.1
NW_020291889.1	1066570	1068898	XP_025555702.1
NW_020291889.1	1071901	1073334	XP_025555703.1
NW_020291889.1	1075267	1079499	XP_025555704.1
NW_020291889.1	1079562	1080800	XP_025555705.1
NW_020291889.1	1081072	1082533	XP_025555706.1
NW_020291889.1	1082539	1083162	XP_025555707.1
NW_020291889.1	1083357	1084535	XP_025555708.1
NW_020291889.1	1084602	1087204	XP_025555709.1
NW_020291889.1	1087591	1088731	XP_025555710.1
NW_020291889.1	1088310	1089661	XP_025555711.1
NW_020291889.1	1104025	1105023	XP_025555712.1
NW_020291889.1	1104664	1106634	XP_025555713.1
NW_020291889.1	1107627	1108953	XP_025555714.1
NW_020291889.1	1109762	1110850	XP_025555715.1
NW_020291889.1	1111167	1112246	XP_025555716.1
NW_020291889.1	1112146	1113534	XP_025555717.1
NW_020291889.1	1153918	1155452	XP_025555718.1
NW_020291889.1	1155193	1156690	XP_025555719.1
NW_020291889.1	1156848	1158250	XP_025555720.1
NW_020291889.1	1158025	1159329	XP_025555721.1
NW_020291889.1	1162588	1164925	XP_025555722.1
NW_020291889.1	1164615	1165995	XP_025555723.1
NW_020291889.1	1229618	1234275	XP_025555724.1
NW_020291889.1	1290231	1291803	XP_025555725.1
NW_020291889.1	1319949	1322017	XP_025555726.1
NW_020291889.1	1322015	1324247	XP_025555727.1
NW_020291889.1	1325251	1327068	XP_025555728.1
NW_020291889.1	1332015	1334461	XP_025555729.1
NW_020291889.1	1335422	1336877	XP_025555730.1
NW_020291889.1	1337165	1339706	XP_025555731.1
NW_020291889.1	1341040	1344487	XP_025555732.1
NW_020291889.1	1345921	1347724	XP_025555733.1
NW_020291889.1	1349482	1350988	XP_025555734.1
NW_020291889.1	1351285	1353968	XP_025555735.1
NW_020291889.1	1354634	1356200	XP_025555736.1
NW_020291889.1	1356687	1358383	XP_025555737.1
NW_020291889.1	1358534	1359262	XP_025555738.1
NW_020291889.1	1359884	1361303	XP_025555739.1
NW_020291889.1	1361401	1362362	XP_025555740.1
NW_020291889.1	1364365	1365328	XP_025555741.1
NW_020291889.1	1366439	1366982	XP_025555742.1
NW_020291889.1	1368915	1369933	XP_025555743.1
NW_020291889.1	1370803	1372112	XP_025555744.1
NW_020291889.1	1372606	1373923	XP_025555745.1
NW_020291889.1	1375148	1375992	XP_025555746.1
NW_020291889.1	1376609	1379068	XP_025555747.1
NW_020291889.1	1379352	1381160	XP_025555748.1
NW_020291889.1	1381296	1381713	XP_025555749.1
NW_020291889.1	1381789	1383603	XP_025555750.1
NW_020291889.1	1384438	1385590	XP_025555751.1
NW_020291889.1	1386315	1387392	XP_025555752.1
NW_020291889.1	1387853	1389250	XP_025555753.1
NW_020291889.1	1389677	1391603	XP_025555754.1
NW_020291889.1	1391740	1394260	XP_025555755.1
NW_020291889.1	1398708	1399684	XP_025555756.1
NW_020291889.1	1402171	1404089	XP_025555757.1
NW_020291889.1	1404703	1408877	XP_025555758.1
NW_020291889.1	1409552	1410798	XP_025555759.1
NW_020291889.1	1412311	1413694	XP_025555760.1
NW_020291889.1	1413839	1414622	XP_025555761.1
NW_020291889.1	1415687	1416453	XP_025555762.1
NW_020291889.1	1418442	1420313	XP_025555763.1
NW_020291889.1	1422769	1424224	XP_025555764.1
NW_020291889.1	1425963	1427482	XP_025555765.1
NW_020291889.1	1428798	1430827	XP_025555766.1
NW_020291889.1	1431510	1433895	XP_025555767.1
NW_020291889.1	1439428	1440813	XP_025555768.1
NW_020291889.1	1441065	1442286	XP_025555769.1
NW_020291889.1	1442382	1444395	XP_025555770.1
NW_020291889.1	1446073	1448204	XP_025555771.1
NW_020291889.1	1448581	1453677	XP_025555772.1
NW_020291889.1	1455712	1458503	XP_025555773.1
NW_020291889.1	1458897	1459726	XP_025555774.1
NW_020291889.1	1463189	1464868	XP_025555775.1
NW_020291889.1	1465667	1466805	XP_025555776.1
NW_020291889.1	1469357	1469753	XP_025555777.1
NW_020291889.1	1470891	1471918	XP_025555778.1
NW_020291889.1	1472534	1472888	XP_025555779.1
NW_020291889.1	1473320	1474762	XP_025555780.1
NW_020291889.1	1477347	1478644	XP_025555781.1
NW_020291889.1	1479136	1483393	XP_025555782.1
NW_020291889.1	1483663	1484262	XP_025555783.1
NW_020291889.1	1485307	1485966	XP_025555784.1
NW_020291889.1	1488135	1489097	XP_025555785.1
NW_020291889.1	1490454	1491867	XP_025555786.1
NW_020291889.1	1492952	1493644	XP_025555787.1
NW_020291889.1	1495463	1496961	XP_025555788.1
NW_020291889.1	1497172	1498628	XP_025555789.1
NW_020291889.1	1498636	1501025	XP_025555790.1
NW_020291889.1	1501046	1501862	XP_025555791.1
NW_020291889.1	1502083	1503957	XP_025555792.1
NW_020291889.1	1503759	1505754	XP_025555793.1
NW_020291889.1	1505824	1506984	XP_025555794.1
NW_020291889.1	1507154	1513518	XP_025555795.1
NW_020291889.1	1513856	1514675	XP_025555796.1
NW_020291889.1	1517455	1519960	XP_025555797.1
NW_020291889.1	1522244	1524205	XP_025555799.1
NW_020291889.1	1524709	1526870	XP_025555800.1
NW_020291890.1	2873	4841	XP_025554851.1
NW_020291890.1	4780	6782	XP_025554852.1
NW_020291890.1	6881	8019	XP_025554853.1
NW_020291890.1	8333	11608	XP_025554854.1
NW_020291890.1	14084	15798	XP_025554855.1
NW_020291890.1	18901	22275	XP_025554856.1
NW_020291890.1	27704	28529	XP_025554857.1
NW_020291890.1	29102	30567	XP_025554858.1
NW_020291890.1	30705	32328	XP_025554859.1
NW_020291890.1	32921	34111	XP_025554860.1
NW_020291890.1	35090	36080	XP_025554861.1
NW_020291890.1	37043	38566	XP_025554862.1
NW_020291890.1	39442	41063	XP_025554863.1
NW_020291890.1	41369	42589	XP_025554864.1
NW_020291890.1	42477	45378	XP_025554865.1
NW_020291890.1	49063	51315	XP_025554866.1
NW_020291890.1	52618	58235	XP_025554867.1
NW_020291890.1	58026	58784	XP_025554868.1
NW_020291890.1	59801	61924	XP_025554869.1
NW_020291890.1	62116	65321	XP_025554870.1
NW_020291890.1	65589	66759	XP_025554871.1
NW_020291890.1	68136	70136	XP_025554872.1
NW_020291890.1	73471	74472	XP_025554873.1
NW_020291890.1	74506	76595	XP_025554874.1
NW_020291890.1	77565	78902	XP_025554875.1
NW_020291890.1	79320	79960	XP_025554876.1
NW_020291890.1	80647	81838	XP_025554877.1
NW_020291890.1	81839	83686	XP_025554878.1
NW_020291890.1	83857	87632	XP_025554879.1
NW_020291890.1	88173	91102	XP_025554880.1
NW_020291890.1	93564	94646	XP_025554881.1
NW_020291890.1	94958	96764	XP_025554882.1
NW_020291890.1	96874	98194	XP_025554883.1
NW_020291890.1	98323	100298	XP_025554884.1
NW_020291890.1	100614	101494	XP_025554885.1
NW_020291890.1	102650	104034	XP_025554886.1
NW_020291890.1	104829	107808	XP_025554887.1
NW_020291890.1	107952	109159	XP_025554888.1
NW_020291890.1	110314	112082	XP_025554889.1
NW_020291890.1	112618	113578	XP_025554890.1
NW_020291890.1	114068	115542	XP_025554891.1
NW_020291890.1	115960	117378	XP_025554892.1
NW_020291890.1	118797	121646	XP_025554893.1
NW_020291890.1	121840	123164	XP_025554894.1
NW_020291890.1	123703	124090	XP_025554895.1
NW_020291890.1	124531	126487	XP_025554896.1
NW_020291890.1	126611	127173	XP_025554897.1
NW_020291890.1	127262	129412	XP_025554898.1
NW_020291890.1	131356	132368	XP_025554899.1
NW_020291890.1	132550	133284	XP_025554900.1
NW_020291890.1	133507	134234	XP_025554901.1
NW_020291890.1	135133	136434	XP_025554902.1
NW_020291890.1	137358	140098	XP_025554903.1
NW_020291890.1	142344	145632	XP_025554904.1
NW_020291890.1	145907	148082	XP_025554905.1
NW_020291890.1	148110	149314	XP_025554906.1
NW_020291890.1	150436	152306	XP_025554907.1
NW_020291890.1	152306	153411	XP_025554908.1
NW_020291890.1	153575	154759	XP_025554909.1
NW_020291890.1	155702	158673	XP_025554910.1
NW_020291890.1	159433	161275	XP_025554911.1
NW_020291890.1	161437	163405	XP_025554912.1
NW_020291890.1	164330	165934	XP_025554913.1
NW_020291890.1	166155	167726	XP_025554914.1
NW_020291890.1	169322	171551	XP_025554915.1
NW_020291890.1	171091	172627	XP_025554916.1
NW_020291890.1	172597	175511	XP_025554917.1
NW_020291890.1	177374	179339	XP_025554918.1
NW_020291890.1	181314	184167	XP_025554919.1
NW_020291890.1	184360	185333	XP_025554920.1
NW_020291890.1	185450	186715	XP_025554921.1
NW_020291890.1	186851	188163	XP_025554922.1
NW_020291890.1	188280	189660	XP_025554923.1
NW_020291890.1	189902	191883	XP_025554924.1
NW_020291890.1	191971	194137	XP_025554925.1
NW_020291890.1	194573	196352	XP_025554926.1
NW_020291890.1	196739	198855	XP_025554927.1
NW_020291890.1	199185	201206	XP_025554928.1
NW_020291890.1	201487	202832	XP_025554929.1
NW_020291890.1	203559	205402	XP_025554930.1
NW_020291890.1	205913	208062	XP_025554931.1
NW_020291890.1	209151	213923	XP_025554932.1
NW_020291890.1	214385	217219	XP_025554933.1
NW_020291890.1	217412	220491	XP_025554934.1
NW_020291890.1	220470	223333	XP_025554935.1
NW_020291890.1	224579	225569	XP_025554936.1
NW_020291890.1	225987	229536	XP_025554937.1
NW_020291890.1	230617	231191	XP_025554938.1
NW_020291890.1	231872	232553	XP_025554939.1
NW_020291890.1	233561	234869	XP_025554940.1
NW_020291890.1	235997	239508	XP_025554941.1
NW_020291890.1	239599	241353	XP_025554942.1
NW_020291890.1	242989	243641	XP_025554943.1
NW_020291890.1	244823	246903	XP_025554944.1
NW_020291890.1	247684	248376	XP_025554945.1
NW_020291890.1	249000	249762	XP_025554946.1
NW_020291890.1	250469	252175	XP_025554947.1
NW_020291890.1	252521	254571	XP_025554948.1
NW_020291890.1	254879	255489	XP_025554949.1
NW_020291890.1	256204	259158	XP_025554950.1
NW_020291890.1	259615	261856	XP_025554951.1
NW_020291890.1	263488	266521	XP_025554952.1
NW_020291890.1	267110	268384	XP_025554953.1
NW_020291890.1	268990	270215	XP_025554954.1
NW_020291890.1	270507	271846	XP_025554955.1
NW_020291890.1	271851	272467	XP_025554956.1
NW_020291890.1	272779	273397	XP_025554957.1
NW_020291890.1	273434	274686	XP_025554958.1
NW_020291890.1	275161	276214	XP_025554959.1
NW_020291890.1	277496	278642	XP_025554960.1
NW_020291890.1	279005	279759	XP_025554961.1
NW_020291890.1	280418	280895	XP_025554962.1
NW_020291890.1	281071	281928	XP_025554963.1
NW_020291890.1	282974	283568	XP_025554964.1
NW_020291890.1	283707	285057	XP_025554965.1
NW_020291890.1	285754	287344	XP_025554966.1
NW_020291890.1	288349	289422	XP_025554967.1
NW_020291890.1	290704	291914	XP_025554968.1
NW_020291890.1	293597	294803	XP_025554969.1
NW_020291890.1	294894	296921	XP_025554970.1
NW_020291890.1	297848	298972	XP_025554971.1
NW_020291890.1	299821	301567	XP_025554972.1
NW_020291890.1	301764	303061	XP_025554973.1
NW_020291890.1	305020	305963	XP_025554974.1
NW_020291890.1	306735	307020	XP_025554975.1
NW_020291890.1	312441	313564	XP_025554976.1
NW_020291890.1	317993	320837	XP_025554977.1
NW_020291890.1	322480	323775	XP_025554978.1
NW_020291890.1	324867	331590	XP_025554979.1
NW_020291890.1	332086	332963	XP_025554980.1
NW_020291890.1	334736	335316	XP_025554981.1
NW_020291890.1	336093	337637	XP_025554982.1
NW_020291890.1	337889	338567	XP_025554983.1
NW_020291890.1	339364	342105	XP_025554984.1
NW_020291890.1	343337	345640	XP_025554985.1
NW_020291890.1	345702	347382	XP_025554986.1
NW_020291890.1	347566	349248	XP_025554987.1
NW_020291890.1	352257	353760	XP_025554988.1
NW_020291890.1	354526	355921	XP_025554989.1
NW_020291890.1	356021	357205	XP_025554990.1
NW_020291890.1	357633	359727	XP_025554991.1
NW_020291890.1	360781	361885	XP_025554992.1
NW_020291890.1	362815	364661	XP_025554993.1
NW_020291890.1	367621	368896	XP_025554994.1
NW_020291890.1	369390	370207	XP_025554995.1
NW_020291890.1	370279	371925	XP_025554996.1
NW_020291890.1	372978	376599	XP_025554997.1
NW_020291890.1	376710	379305	XP_025554998.1
NW_020291890.1	380704	382265	XP_025554999.1
NW_020291890.1	383382	385133	XP_025555000.1
NW_020291890.1	385677	388095	XP_025555001.1
NW_020291890.1	387763	388535	XP_025555002.1
NW_020291890.1	388555	389062	XP_025555003.1
NW_020291890.1	390330	391165	XP_025555004.1
NW_020291890.1	392846	395144	XP_025555005.1
NW_020291890.1	395021	396391	XP_025555006.1
NW_020291890.1	396544	397907	XP_025555007.1
NW_020291890.1	398681	399452	XP_025555008.1
NW_020291890.1	401411	403103	XP_025555009.1
NW_020291890.1	404198	404945	XP_025555010.1
NW_020291890.1	405528	407749	XP_025555011.1
NW_020291890.1	408225	410120	XP_025555012.1
NW_020291890.1	410714	412280	XP_025555013.1
NW_020291890.1	412371	414532	XP_025555014.1
NW_020291890.1	414737	415897	XP_025555015.1
NW_020291890.1	415897	416997	XP_025555016.1
NW_020291890.1	418795	419796	XP_025555017.1
NW_020291890.1	421947	422477	XP_025555018.1
NW_020291890.1	423214	424127	XP_025555019.1
NW_020291890.1	425208	425499	XP_025555020.1
NW_020291890.1	426228	428514	XP_025555021.1
NW_020291890.1	429067	430189	XP_025555022.1
NW_020291890.1	431929	433300	XP_025555023.1
NW_020291890.1	433681	434756	XP_025555024.1
NW_020291890.1	435279	435850	XP_025555025.1
NW_020291890.1	436887	438988	XP_025555026.1
NW_020291890.1	440579	442591	XP_025555027.1
NW_020291890.1	444485	445378	XP_025555028.1
NW_020291890.1	446478	448737	XP_025555029.1
NW_020291890.1	448704	450195	XP_025555030.1
NW_020291890.1	450823	451498	XP_025555031.1
NW_020291890.1	451551	453122	XP_025555032.1
NW_020291890.1	453559	455965	XP_025555033.1
NW_020291890.1	457093	458626	XP_025555034.1
NW_020291890.1	458437	460555	XP_025555035.1
NW_020291890.1	460772	462729	XP_025555036.1
NW_020291890.1	464088	466229	XP_025555037.1
NW_020291890.1	467672	469207	XP_025555038.1
NW_020291890.1	469339	469877	XP_025555039.1
NW_020291890.1	471127	471548	XP_025555040.1
NW_020291890.1	472173	472638	XP_025555041.1
NW_020291890.1	474441	476575	XP_025555042.1
NW_020291890.1	506704	508087	XP_025555043.1
NW_020291890.1	509622	512113	XP_025555044.1
NW_020291890.1	511908	513583	XP_025555045.1
NW_020291890.1	513580	514856	XP_025555046.1
NW_020291890.1	518195	520472	XP_025555047.1
NW_020291890.1	521211	523340	XP_025555048.1
NW_020291890.1	524641	525565	XP_025555049.1
NW_020291890.1	526629	528765	XP_025555050.1
NW_020291890.1	529189	536776	XP_025555051.1
NW_020291890.1	538041	538673	XP_025555052.1
NW_020291890.1	539380	540495	XP_025555053.1
NW_020291890.1	540969	542853	XP_025555054.1
NW_020291890.1	543030	545336	XP_025555055.1
NW_020291890.1	545717	546644	XP_025555056.1
NW_020291890.1	546772	548770	XP_025555057.1
NW_020291890.1	549336	550444	XP_025555058.1
NW_020291890.1	551312	553907	XP_025555059.1
NW_020291890.1	553842	555312	XP_025555060.1
NW_020291890.1	556286	557583	XP_025555061.1
NW_020291890.1	558066	559233	XP_025555062.1
NW_020291890.1	559473	559965	XP_025555063.1
NW_020291890.1	560052	560816	XP_025555064.1
NW_020291890.1	562016	564637	XP_025555065.1
NW_020291890.1	564935	567066	XP_025555066.1
NW_020291890.1	567068	569174	XP_025555067.1
NW_020291890.1	569780	570558	XP_025555068.1
NW_020291890.1	571346	572314	XP_025555069.1
NW_020291890.1	572755	573193	XP_025555070.1
NW_020291890.1	573556	574036	XP_025555071.1
NW_020291890.1	574561	576494	XP_025555072.1
NW_020291890.1	577315	577624	XP_025555073.1
NW_020291890.1	578158	581488	XP_025555074.1
NW_020291890.1	583415	583733	XP_025555075.1
NW_020291890.1	584801	585483	XP_025555076.1
NW_020291890.1	587266	595343	XP_025555077.1
NW_020291890.1	596247	597170	XP_025555078.1
NW_020291890.1	597561	600366	XP_025555079.1
NW_020291890.1	600543	602445	XP_025555080.1
NW_020291890.1	602692	604520	XP_025555081.1
NW_020291890.1	604836	607358	XP_025555082.1
NW_020291890.1	607676	610497	XP_025555083.1
NW_020291890.1	610693	612554	XP_025555084.1
NW_020291890.1	612691	615826	XP_025555085.1
NW_020291890.1	616557	617074	XP_025555086.1
NW_020291890.1	617107	618121	XP_025555087.1
NW_020291890.1	619008	621129	XP_025555088.1
NW_020291890.1	621464	621973	XP_025555089.1
NW_020291890.1	622691	624706	XP_025555090.1
NW_020291890.1	624820	626869	XP_025555091.1
NW_020291890.1	627534	629894	XP_025555092.1
NW_020291890.1	630070	631673	XP_025555093.1
NW_020291890.1	631738	632820	XP_025555094.1
NW_020291890.1	632997	634509	XP_025555095.1
NW_020291890.1	635828	637058	XP_025555096.1
NW_020291890.1	637298	640579	XP_025555097.1
NW_020291890.1	640579	642695	XP_025555098.1
NW_020291890.1	642952	643646	XP_025555099.1
NW_020291890.1	643830	644840	XP_025555100.1
NW_020291890.1	645072	646990	XP_025555101.1
NW_020291890.1	648991	649870	XP_025555102.1
NW_020291890.1	650024	651330	XP_025555103.1
NW_020291890.1	651603	653812	XP_025555104.1
NW_020291890.1	653668	655327	XP_025555105.1
NW_020291890.1	656161	657565	XP_025555106.1
NW_020291890.1	657513	659046	XP_025555107.1
NW_020291890.1	659181	660364	XP_025555108.1
NW_020291890.1	660712	661727	XP_025555109.1
NW_020291890.1	662115	666095	XP_025555110.1
NW_020291890.1	666425	668707	XP_025555111.1
NW_020291890.1	670915	672349	XP_025555112.1
NW_020291890.1	673559	675900	XP_025555113.1
NW_020291890.1	676401	677578	XP_025555114.1
NW_020291890.1	678376	679164	XP_025555115.1
NW_020291890.1	679508	683025	XP_025555116.1
NW_020291890.1	683702	685475	XP_025555117.1
NW_020291890.1	686149	688508	XP_025555118.1
NW_020291890.1	688653	690570	XP_025555119.1
NW_020291890.1	690740	691893	XP_025555120.1
NW_020291890.1	691502	693198	XP_025555121.1
NW_020291890.1	694230	695204	XP_025555122.1
NW_020291890.1	696442	697231	XP_025555123.1
NW_020291890.1	699330	700557	XP_025555124.1
NW_020291890.1	701342	703213	XP_025555125.1
NW_020291890.1	702711	703355	XP_025555126.1
NW_020291890.1	703159	704393	XP_025555127.1
NW_020291890.1	704393	704850	XP_025555128.1
NW_020291890.1	705550	708286	XP_025555129.1
NW_020291890.1	709319	711046	XP_025555130.1
NW_020291890.1	711523	713209	XP_025555131.1
NW_020291890.1	713344	717346	XP_025555132.1
NW_020291890.1	717795	720325	XP_025555133.1
NW_020291890.1	721061	724638	XP_025555134.1
NW_020291890.1	725271	728180	XP_025555135.1
NW_020291890.1	728570	730656	XP_025555136.1
NW_020291890.1	730855	733455	XP_025555137.1
NW_020291890.1	733657	735348	XP_025555138.1
NW_020291890.1	736544	738524	XP_025555139.1
NW_020291890.1	738492	741900	XP_025555140.1
NW_020291890.1	742851	743133	XP_025555142.1
NW_020291890.1	742851	744238	XP_025555141.1
NW_020291890.1	744464	746608	XP_025555143.1
NW_020291890.1	746716	748682	XP_025555144.1
NW_020291890.1	749403	751022	XP_025555145.1
NW_020291890.1	757345	758818	XP_025555146.1
NW_020291890.1	765568	766154	XP_025555147.1
NW_020291890.1	766753	768226	XP_025555148.1
NW_020291890.1	769713	771219	XP_025555149.1
NW_020291890.1	771807	773083	XP_025555150.1
NW_020291890.1	773423	774350	XP_025555151.1
NW_020291890.1	775397	779096	XP_025555152.1
NW_020291890.1	779766	781071	XP_025555153.1
NW_020291890.1	781264	782266	XP_025555154.1
NW_020291890.1	782357	784399	XP_025555155.1
NW_020291890.1	784759	787545	XP_025555156.1
NW_020291890.1	787783	788296	XP_025555157.1
NW_020291890.1	789176	791022	XP_025555158.1
NW_020291890.1	792795	794232	XP_025555159.1
NW_020291890.1	797748	800054	XP_025555160.1
NW_020291890.1	800120	801041	XP_025555161.1
NW_020291890.1	801391	805688	XP_025555162.1
NW_020291890.1	807069	808202	XP_025555163.1
NW_020291890.1	808980	810852	XP_025555164.1
NW_020291890.1	811443	817131	XP_025555165.1
NW_020291890.1	817479	819717	XP_025555166.1
NW_020291890.1	819919	820787	XP_025555167.1
NW_020291890.1	820944	829297	XP_025555168.1
NW_020291890.1	831172	835598	XP_025555169.1
NW_020291890.1	835686	836896	XP_025555170.1
NW_020291890.1	837317	839342	XP_025555171.1
NW_020291890.1	839824	845898	XP_025555172.1
NW_020291890.1	847301	848486	XP_025555173.1
NW_020291890.1	848888	850139	XP_025555174.1
NW_020291890.1	851895	853322	XP_025555175.1
NW_020291890.1	853925	855276	XP_025555176.1
NW_020291890.1	856689	859140	XP_025555177.1
NW_020291890.1	859287	861994	XP_025555178.1
NW_020291890.1	862148	863288	XP_025555179.1
NW_020291890.1	863289	864796	XP_025555180.1
NW_020291890.1	864956	866983	XP_025555181.1
NW_020291890.1	870670	873049	XP_025555182.1
NW_020291890.1	873831	876163	XP_025555183.1
NW_020291890.1	875918	876852	XP_025555184.1
NW_020291890.1	876554	877979	XP_025555185.1
NW_020291890.1	878231	878626	XP_025555186.1
NW_020291890.1	878694	882023	XP_025555187.1
NW_020291890.1	882977	883499	XP_025555188.1
NW_020291890.1	883855	887044	XP_025555189.1
NW_020291890.1	887101	888406	XP_025555190.1
NW_020291890.1	888649	891642	XP_025555191.1
NW_020291890.1	892058	894046	XP_025555192.1
NW_020291890.1	894806	895988	XP_025555193.1
NW_020291890.1	896160	898923	XP_025555194.1
NW_020291890.1	899199	899897	XP_025555195.1
NW_020291890.1	900384	901858	XP_025555196.1
NW_020291890.1	902459	903970	XP_025555197.1
NW_020291890.1	904477	906959	XP_025555198.1
NW_020291890.1	908340	910133	XP_025555199.1
NW_020291890.1	910735	911884	XP_025555200.1
NW_020291890.1	914065	915657	XP_025555201.1
NW_020291890.1	916170	916746	XP_025555202.1
NW_020291890.1	917437	918869	XP_025555203.1
NW_020291890.1	931131	931553	XP_025555204.1
NW_020291890.1	932274	932454	XP_025555205.1
NW_020291890.1	933084	935447	XP_025555206.1
NW_020291890.1	936654	942527	XP_025555207.1
NW_020291890.1	942783	944078	XP_025555208.1
NW_020291890.1	945017	948540	XP_025555209.1
NW_020291890.1	949447	952083	XP_025555210.1
NW_020291890.1	953108	955889	XP_025555211.1
NW_020291890.1	956310	959265	XP_025555212.1
NW_020291890.1	959775	961509	XP_025555213.1
NW_020291890.1	962901	967677	XP_025555214.1
NW_020291890.1	970077	971057	XP_025555215.1
NW_020291890.1	971608	972495	XP_025555216.1
NW_020291890.1	971885	973570	XP_025555217.1
NW_020291890.1	973582	974411	XP_025555218.1
NW_020291890.1	975501	976896	XP_025555219.1
NW_020291890.1	977473	980233	XP_025555220.1
NW_020291890.1	980471	981271	XP_025555221.1
NW_020291890.1	982611	984031	XP_025555222.1
NW_020291890.1	984234	985119	XP_025555223.1
NW_020291890.1	986608	988966	XP_025555224.1
NW_020291890.1	988766	990057	XP_025555225.1
NW_020291890.1	991714	992367	XP_025555226.1
NW_020291890.1	992163	993521	XP_025555227.1
NW_020291890.1	994076	995993	XP_025555228.1
NW_020291890.1	998120	999689	XP_025555229.1
NW_020291890.1	1002246	1003594	XP_025555230.1
NW_020291890.1	1003849	1004740	XP_025555231.1
NW_020291890.1	1006661	1007578	XP_025555232.1
NW_020291890.1	1009238	1010359	XP_025555233.1
NW_020291890.1	1015807	1016893	XP_025555234.1
NW_020291890.1	1019733	1020882	XP_025555235.1
NW_020291890.1	1020693	1022821	XP_025555236.1
NW_020291890.1	1023495	1024615	XP_025555237.1
NW_020291890.1	1026804	1029346	XP_025555238.1
NW_020291890.1	1032675	1033188	XP_025555239.1
NW_020291890.1	1033188	1036022	XP_025555240.1
NW_020291890.1	1036574	1037910	XP_025555241.1
NW_020291890.1	1037975	1039643	XP_025555242.1
NW_020291890.1	1039970	1040876	XP_025555243.1
NW_020291890.1	1040990	1042012	XP_025555244.1
NW_020291890.1	1042748	1044985	XP_025555245.1
NW_020291890.1	1050362	1052126	XP_025555246.1
NW_020291890.1	1052501	1053792	XP_025555247.1
NW_020291890.1	1054888	1059952	XP_025555248.1
NW_020291890.1	1062262	1065613	XP_025555249.1
NW_020291890.1	1066662	1068589	XP_025555250.1
NW_020291890.1	1068485	1071024	XP_025555251.1
NW_020291890.1	1073168	1074572	XP_025555252.1
NW_020291890.1	1075256	1077588	XP_025555253.1
NW_020291890.1	1078588	1079262	XP_025555254.1
NW_020291890.1	1079145	1082294	XP_025555255.1
NW_020291890.1	1082660	1084595	XP_025555256.1
NW_020291890.1	1085585	1087730	XP_025555257.1
NW_020291890.1	1094607	1095107	XP_025555258.1
NW_020291890.1	1097997	1098380	XP_025555259.1
NW_020291890.1	1099744	1100820	XP_025555260.1
NW_020291890.1	1113594	1115385	XP_025555261.1
NW_020291890.1	1115505	1118121	XP_025555262.1
NW_020291890.1	1123006	1123690	XP_025555263.1
NW_020291890.1	1124383	1127197	XP_025555264.1
NW_020291890.1	1127842	1129267	XP_025555265.1
NW_020291890.1	1129751	1130984	XP_025555266.1
NW_020291890.1	1132044	1133715	XP_025555267.1
NW_020291890.1	1133991	1135450	XP_025555268.1
NW_020291890.1	1135846	1137248	XP_025555269.1
NW_020291890.1	1137286	1139223	XP_025555270.1
NW_020291890.1	1139414	1142285	XP_025555271.1
NW_020291890.1	1142546	1144030	XP_025555272.1
NW_020291890.1	1144013	1144520	XP_025555273.1
NW_020291890.1	1144323	1146282	XP_025555274.1
NW_020291890.1	1146710	1148777	XP_025555275.1
NW_020291890.1	1150016	1152755	XP_025555276.1
NW_020291890.1	1153119	1154478	XP_025555277.1
NW_020291890.1	1155021	1156419	XP_025555278.1
NW_020291890.1	1157206	1158328	XP_025555279.1
NW_020291890.1	1160291	1161576	XP_025555280.1
NW_020291890.1	1161698	1163643	XP_025555281.1
NW_020291890.1	1163893	1166305	XP_025555282.1
NW_020291890.1	1166767	1167571	XP_025555283.1
NW_020291890.1	1167398	1169946	XP_025555284.1
NW_020291890.1	1171583	1172423	XP_025555285.1
NW_020291890.1	1173555	1174187	XP_025555286.1
NW_020291890.1	1174155	1174837	XP_025555287.1
NW_020291890.1	1174894	1177225	XP_025555288.1
NW_020291890.1	1179820	1182254	XP_025555289.1
NW_020291890.1	1183811	1184569	XP_025555290.1
NW_020291890.1	1185010	1187589	XP_025555291.1
NW_020291890.1	1188478	1189789	XP_025555292.1
NW_020291890.1	1191402	1193291	XP_025555293.1
NW_020291890.1	1195500	1198075	XP_025555294.1
NW_020291890.1	1198792	1202324	XP_025555295.1
NW_020291890.1	1203588	1204449	XP_025555296.1
NW_020291890.1	1205857	1206761	XP_025555297.1
NW_020291890.1	1209261	1212035	XP_025555298.1
NW_020291890.1	1213001	1214060	XP_025555299.1
NW_020291890.1	1214113	1214922	XP_025555300.1
NW_020291890.1	1215062	1216312	XP_025555301.1
NW_020291890.1	1217219	1218973	XP_025555302.1
NW_020291890.1	1219166	1221439	XP_025555303.1
NW_020291890.1	1223576	1225740	XP_025555304.1
NW_020291890.1	1226600	1229232	XP_025555305.1
NW_020291890.1	1230026	1231476	XP_025555306.1
NW_020291890.1	1234554	1235540	XP_025555307.1
NW_020291890.1	1235163	1237288	XP_025555308.1
NW_020291890.1	1238229	1238580	XP_025555309.1
NW_020291890.1	1239991	1241887	XP_025555310.1
NW_020291890.1	1242395	1243924	XP_025555311.1
NW_020291890.1	1244928	1246832	XP_025555312.1
NW_020291890.1	1250335	1251818	XP_025555313.1
NW_020291890.1	1253066	1256657	XP_025555314.1
NW_020291890.1	1256635	1258241	XP_025555315.1
NW_020291890.1	1258904	1259890	XP_025555316.1
NW_020291890.1	1260372	1261744	XP_025555317.1
NW_020291890.1	1262017	1263781	XP_025555318.1
NW_020291890.1	1267412	1268120	XP_025555319.1
NW_020291890.1	1268918	1270522	XP_025555320.1
NW_020291890.1	1270611	1274072	XP_025555321.1
NW_020291890.1	1275233	1276709	XP_025555322.1
NW_020291890.1	1277039	1279214	XP_025555323.1
NW_020291890.1	1280056	1281541	XP_025555324.1
NW_020291890.1	1282336	1283575	XP_025555325.1
NW_020291890.1	1287075	1288739	XP_025555326.1
NW_020291890.1	1289773	1290184	XP_025555327.1
NW_020291890.1	1292758	1293475	XP_025555328.1
NW_020291890.1	1293841	1294780	XP_025555329.1
NW_020291890.1	1296073	1297531	XP_025555330.1
NW_020291890.1	1297877	1299921	XP_025555331.1
NW_020291890.1	1300548	1302472	XP_025555332.1
NW_020291890.1	1302795	1304187	XP_025555333.1
NW_020291890.1	1305358	1305880	XP_025555334.1
NW_020291890.1	1306352	1308524	XP_025555335.1
NW_020291890.1	1310478	1311851	XP_025555336.1
NW_020291890.1	1312911	1313545	XP_025555337.1
NW_020291890.1	1316132	1316558	XP_025555338.1
NW_020291890.1	1317105	1318994	XP_025555339.1
NW_020291890.1	1321962	1324021	XP_025555340.1
NW_020291890.1	1324623	1325559	XP_025555341.1
NW_020291890.1	1326645	1327826	XP_025555342.1
NW_020291890.1	1329880	1330592	XP_025555343.1
NW_020291890.1	1332502	1333138	XP_025555344.1
NW_020291890.1	1335709	1338153	XP_025555345.1
NW_020291890.1	1338600	1340165	XP_025555346.1
NW_020291890.1	1340935	1341423	XP_025555347.1
NW_020291890.1	1341557	1346854	XP_025555348.1
NW_020291890.1	1347692	1349089	XP_025555349.1
NW_020291890.1	1352215	1354145	XP_025555350.1
NW_020291890.1	1355390	1356596	XP_025555351.1
NW_020291890.1	1356884	1357814	XP_025555352.1
NW_020291890.1	1358181	1358713	XP_025555353.1
NW_020291890.1	1358975	1359486	XP_025555354.1
NW_020291890.1	1359928	1360774	XP_025555355.1
NW_020291890.1	1361062	1362047	XP_025555356.1
NW_020291890.1	1362462	1367916	XP_025555357.1
NW_020291890.1	1368259	1368892	XP_025555358.1
NW_020291890.1	1370158	1371772	XP_025555359.1
NW_020291890.1	1372101	1373045	XP_025555360.1
NW_020291890.1	1373132	1374570	XP_025555361.1
NW_020291890.1	1374782	1375393	XP_025555362.1
NW_020291890.1	1375961	1376866	XP_025555363.1
NW_020291890.1	1376961	1378494	XP_025555364.1
NW_020291891.1	1235	2883	XP_025554458.1
NW_020291891.1	11217	12459	XP_025554459.1
NW_020291891.1	16296	17928	XP_025554460.1
NW_020291891.1	18280	20375	XP_025554461.1
NW_020291891.1	20961	21669	XP_025554462.1
NW_020291891.1	23090	25183	XP_025554463.1
NW_020291891.1	25778	27928	XP_025554464.1
NW_020291891.1	28178	30749	XP_025554465.1
NW_020291891.1	32171	32649	XP_025554466.1
NW_020291891.1	33756	34213	XP_025554467.1
NW_020291891.1	34639	35826	XP_025554468.1
NW_020291891.1	36134	37996	XP_025554469.1
NW_020291891.1	38354	41054	XP_025554470.1
NW_020291891.1	40820	42666	XP_025554471.1
NW_020291891.1	43080	44739	XP_025554472.1
NW_020291891.1	44840	47018	XP_025554473.1
NW_020291891.1	47372	48718	XP_025554474.1
NW_020291891.1	49038	50121	XP_025554475.1
NW_020291891.1	50338	51655	XP_025554476.1
NW_020291891.1	54840	56288	XP_025554477.1
NW_020291891.1	62010	63365	XP_025554478.1
NW_020291891.1	64299	65844	XP_025554479.1
NW_020291891.1	66047	67647	XP_025554480.1
NW_020291891.1	67862	69560	XP_025554481.1
NW_020291891.1	72250	73197	XP_025554482.1
NW_020291891.1	73935	76394	XP_025554483.1
NW_020291891.1	76715	77686	XP_025554484.1
NW_020291891.1	79902	81312	XP_025554485.1
NW_020291891.1	86255	88302	XP_025554486.1
NW_020291891.1	88444	90848	XP_025554487.1
NW_020291891.1	91206	91716	XP_025554488.1
NW_020291891.1	92646	93797	XP_025554489.1
NW_020291891.1	93884	95601	XP_025554490.1
NW_020291891.1	95505	96896	XP_025554491.1
NW_020291891.1	97396	98378	XP_025554492.1
NW_020291891.1	100087	102730	XP_025554493.1
NW_020291891.1	105734	106956	XP_025554494.1
NW_020291891.1	107380	108005	XP_025554495.1
NW_020291891.1	108727	109230	XP_025554496.1
NW_020291891.1	109594	110255	XP_025554497.1
NW_020291891.1	113518	115467	XP_025554498.1
NW_020291891.1	117658	119505	XP_025554499.1
NW_020291891.1	120289	122828	XP_025554500.1
NW_020291891.1	123482	125263	XP_025554501.1
NW_020291891.1	125885	127225	XP_025554502.1
NW_020291891.1	128670	130934	XP_025554503.1
NW_020291891.1	131023	131369	XP_025554504.1
NW_020291891.1	134532	138913	XP_025554505.1
NW_020291891.1	139092	140096	XP_025554506.1
NW_020291891.1	140391	142725	XP_025554507.1
NW_020291891.1	144063	144868	XP_025554508.1
NW_020291891.1	146105	147845	XP_025554509.1
NW_020291891.1	148699	151741	XP_025554510.1
NW_020291891.1	151903	155075	XP_025554511.1
NW_020291891.1	156556	159384	XP_025554512.1
NW_020291891.1	159567	161428	XP_025554513.1
NW_020291891.1	163498	167298	XP_025554514.1
NW_020291891.1	167500	168640	XP_025554515.1
NW_020291891.1	170841	172790	XP_025554516.1
NW_020291891.1	175467	177688	XP_025554517.1
NW_020291891.1	179880	182170	XP_025554518.1
NW_020291891.1	182355	183333	XP_025554519.1
NW_020291891.1	183507	184936	XP_025554520.1
NW_020291891.1	186195	189354	XP_025554521.1
NW_020291891.1	189532	191395	XP_025554522.1
NW_020291891.1	191723	192842	XP_025554523.1
NW_020291891.1	193570	195135	XP_025554524.1
NW_020291891.1	196951	199019	XP_025554525.1
NW_020291891.1	199386	201069	XP_025554526.1
NW_020291891.1	206130	208497	XP_025554527.1
NW_020291891.1	208770	210456	XP_025554528.1
NW_020291891.1	210603	212691	XP_025554529.1
NW_020291891.1	212968	213955	XP_025554530.1
NW_020291891.1	214860	215661	XP_025554531.1
NW_020291891.1	216061	216853	XP_025554532.1
NW_020291891.1	217441	219510	XP_025554533.1
NW_020291891.1	219512	221849	XP_025554534.1
NW_020291891.1	222003	223284	XP_025554535.1
NW_020291891.1	223990	224796	XP_025554536.1
NW_020291891.1	225277	225508	XP_025554537.1
NW_020291891.1	225563	226606	XP_025554538.1
NW_020291891.1	227883	228296	XP_025554539.1
NW_020291891.1	228708	230424	XP_025554540.1
NW_020291891.1	231372	231907	XP_025554541.1
NW_020291891.1	235184	237270	XP_025554542.1
NW_020291891.1	238119	240959	XP_025554543.1
NW_020291891.1	243017	244617	XP_025554544.1
NW_020291891.1	248599	250995	XP_025554545.1
NW_020291891.1	251594	254569	XP_025554546.1
NW_020291891.1	255627	258408	XP_025554547.1
NW_020291891.1	258630	260861	XP_025554548.1
NW_020291891.1	261242	262726	XP_025554549.1
NW_020291891.1	264633	266642	XP_025554550.1
NW_020291891.1	266802	267857	XP_025554551.1
NW_020291891.1	268246	269803	XP_025554552.1
NW_020291891.1	272732	273546	XP_025554553.1
NW_020291891.1	273342	276916	XP_025554554.1
NW_020291891.1	277770	278946	XP_025554555.1
NW_020291891.1	280446	285446	XP_025554556.1
NW_020291891.1	286586	288434	XP_025554557.1
NW_020291891.1	292806	295981	XP_025554558.1
NW_020291891.1	297726	299546	XP_025554559.1
NW_020291891.1	300506	301154	XP_025554560.1
NW_020291891.1	301355	303396	XP_025554561.1
NW_020291891.1	303523	304070	XP_025554562.1
NW_020291891.1	303639	304531	XP_025554563.1
NW_020291891.1	305785	306268	XP_025554564.1
NW_020291891.1	310004	311046	XP_025554565.1
NW_020291891.1	311182	315768	XP_025554566.1
NW_020291891.1	316120	317980	XP_025554567.1
NW_020291891.1	318997	320909	XP_025554568.1
NW_020291891.1	321565	323238	XP_025554569.1
NW_020291891.1	323919	324712	XP_025554570.1
NW_020291891.1	325671	330574	XP_025554571.1
NW_020291891.1	332244	333407	XP_025554572.1
NW_020291891.1	333591	337249	XP_025554573.1
NW_020291891.1	337825	340881	XP_025554574.1
NW_020291891.1	341609	343684	XP_025554575.1
NW_020291891.1	344356	345064	XP_025554576.1
NW_020291891.1	345590	347648	XP_025554577.1
NW_020291891.1	347648	348572	XP_025554578.1
NW_020291891.1	348741	350870	XP_025554579.1
NW_020291891.1	351258	352643	XP_025554580.1
NW_020291891.1	353100	354553	XP_025554581.1
NW_020291891.1	354404	354836	XP_025554582.1
NW_020291891.1	354719	357749	XP_025554583.1
NW_020291891.1	358571	360506	XP_025554584.1
NW_020291891.1	361123	362944	XP_025554585.1
NW_020291891.1	365329	367848	XP_025554586.1
NW_020291891.1	367599	368718	XP_025554587.1
NW_020291891.1	369017	369412	XP_025554588.1
NW_020291891.1	370427	373797	XP_025554589.1
NW_020291891.1	374976	375768	XP_025554590.1
NW_020291891.1	376250	377720	XP_025554591.1
NW_020291891.1	378523	379137	XP_025554592.1
NW_020291891.1	380776	381927	XP_025554593.1
NW_020291891.1	383432	384209	XP_025554594.1
NW_020291891.1	385215	387996	XP_025554595.1
NW_020291891.1	388648	392212	XP_025554596.1
NW_020291891.1	392599	394399	XP_025554597.1
NW_020291891.1	394574	395853	XP_025554598.1
NW_020291891.1	397589	398354	XP_025554599.1
NW_020291891.1	400222	401039	XP_025554600.1
NW_020291891.1	401929	403911	XP_025554601.1
NW_020291891.1	403890	404931	XP_025554602.1
NW_020291891.1	405864	409008	XP_025554603.1
NW_020291891.1	409863	411884	XP_025554604.1
NW_020291891.1	413227	414164	XP_025554605.1
NW_020291891.1	414368	415929	XP_025554606.1
NW_020291891.1	416138	420778	XP_025554607.1
NW_020291891.1	420486	421280	XP_025554608.1
NW_020291891.1	421054	422319	XP_025554609.1
NW_020291891.1	424283	425110	XP_025554610.1
NW_020291891.1	429117	431975	XP_025554611.1
NW_020291891.1	433565	433959	XP_025554612.1
NW_020291891.1	436738	437250	XP_025554613.1
NW_020291891.1	439142	439919	XP_025554614.1
NW_020291891.1	444143	446766	XP_025554615.1
NW_020291891.1	451467	453109	XP_025554616.1
NW_020291891.1	453930	455741	XP_025554617.1
NW_020291891.1	455611	458573	XP_025554618.1
NW_020291891.1	458687	461535	XP_025554619.1
NW_020291891.1	461639	463568	XP_025554620.1
NW_020291891.1	464001	465913	XP_025554621.1
NW_020291891.1	466068	468863	XP_025554622.1
NW_020291891.1	469150	474383	XP_025554623.1
NW_020291891.1	475825	477016	XP_025554624.1
NW_020291891.1	477400	479469	XP_025554625.1
NW_020291891.1	480171	481927	XP_025554626.1
NW_020291891.1	483277	488519	XP_025554627.1
NW_020291891.1	489477	490861	XP_025554628.1
NW_020291891.1	491140	495078	XP_025554629.1
NW_020291891.1	500000	500271	XP_025554630.1
NW_020291891.1	505418	508441	XP_025554631.1
NW_020291891.1	510780	515280	XP_025554632.1
NW_020291891.1	515616	516869	XP_025554633.1
NW_020291891.1	517631	519925	XP_025554634.1
NW_020291891.1	520751	521411	XP_025554635.1
NW_020291891.1	525214	526512	XP_025554636.1
NW_020291891.1	526450	527299	XP_025554637.1
NW_020291891.1	528129	529882	XP_025554638.1
NW_020291891.1	530116	531602	XP_025554639.1
NW_020291891.1	531626	533454	XP_025554640.1
NW_020291891.1	536841	538832	XP_025554641.1
NW_020291891.1	539840	542079	XP_025554642.1
NW_020291891.1	543198	546095	XP_025554643.1
NW_020291891.1	548234	549570	XP_025554644.1
NW_020291891.1	549890	551773	XP_025554645.1
NW_020291891.1	552295	555119	XP_025554646.1
NW_020291891.1	555304	557960	XP_025554647.1
NW_020291891.1	558169	559481	XP_025554648.1
NW_020291891.1	562178	564457	XP_025554649.1
NW_020291891.1	564457	565321	XP_025554650.1
NW_020291891.1	566375	569646	XP_025554651.1
NW_020291891.1	570048	574878	XP_025554652.1
NW_020291891.1	576435	579755	XP_025554653.1
NW_020291891.1	580593	582090	XP_025554654.1
NW_020291891.1	583293	586482	XP_025554655.1
NW_020291891.1	586650	588873	XP_025554656.1
NW_020291891.1	595291	595886	XP_025554657.1
NW_020291891.1	601844	603411	XP_025554658.1
NW_020291891.1	603662	605312	XP_025554659.1
NW_020291891.1	606182	608678	XP_025554660.1
NW_020291891.1	608929	610260	XP_025554661.1
NW_020291891.1	609910	611464	XP_025554662.1
NW_020291891.1	611612	615988	XP_025554663.1
NW_020291891.1	618870	620273	XP_025554664.1
NW_020291891.1	621182	623279	XP_025554665.1
NW_020291891.1	623558	625967	XP_025554666.1
NW_020291891.1	627269	629343	XP_025554667.1
NW_020291891.1	632379	635079	XP_025554668.1
NW_020291891.1	636920	640368	XP_025554669.1
NW_020291891.1	643374	644192	XP_025554670.1
NW_020291891.1	644490	645230	XP_025554671.1
NW_020291891.1	646038	647770	XP_025554672.1
NW_020291891.1	648134	651606	XP_025554673.1
NW_020291891.1	651804	652924	XP_025554674.1
NW_020291891.1	652897	654009	XP_025554675.1
NW_020291891.1	655389	657750	XP_025554676.1
NW_020291891.1	658505	659635	XP_025554677.1
NW_020291891.1	659928	660811	XP_025554678.1
NW_020291891.1	661251	661818	XP_025554679.1
NW_020291891.1	662798	670526	XP_025554680.1
NW_020291891.1	671539	673249	XP_025554681.1
NW_020291891.1	673439	674635	XP_025554682.1
NW_020291891.1	675070	676791	XP_025554683.1
NW_020291891.1	676810	679197	XP_025554684.1
NW_020291891.1	679193	680309	XP_025554685.1
NW_020291891.1	681442	683194	XP_025554686.1
NW_020291891.1	683524	684471	XP_025554687.1
NW_020291891.1	684632	687326	XP_025554688.1
NW_020291891.1	689440	690086	XP_025554689.1
NW_020291891.1	692758	694068	XP_025554690.1
NW_020291891.1	695259	698657	XP_025554691.1
NW_020291891.1	700085	701045	XP_025554692.1
NW_020291891.1	701386	702603	XP_025554693.1
NW_020291891.1	702520	704253	XP_025554694.1
NW_020291891.1	704353	705695	XP_025554695.1
NW_020291891.1	706602	706994	XP_025554696.1
NW_020291891.1	709654	712848	XP_025554697.1
NW_020291891.1	714350	718691	XP_025554698.1
NW_020291891.1	719638	720745	XP_025554699.1
NW_020291891.1	723595	724470	XP_025554700.1
NW_020291891.1	726321	728383	XP_025554701.1
NW_020291891.1	728695	730790	XP_025554702.1
NW_020291891.1	730980	731985	XP_025554703.1
NW_020291891.1	732601	734068	XP_025554704.1
NW_020291891.1	735554	737110	XP_025554705.1
NW_020291891.1	738045	740659	XP_025554706.1
NW_020291891.1	741324	742719	XP_025554707.1
NW_020291891.1	743980	747137	XP_025554708.1
NW_020291891.1	747368	749189	XP_025554709.1
NW_020291891.1	749424	750462	XP_025554710.1
NW_020291891.1	751652	753303	XP_025554711.1
NW_020291891.1	753681	756063	XP_025554712.1
NW_020291891.1	756590	760584	XP_025554713.1
NW_020291891.1	761693	769531	XP_025554714.1
NW_020291891.1	769798	771292	XP_025554715.1
NW_020291891.1	771428	774231	XP_025554716.1
NW_020291891.1	774231	777713	XP_025554717.1
NW_020291891.1	778004	780774	XP_025554718.1
NW_020291891.1	781493	784166	XP_025554719.1
NW_020291891.1	784715	785372	XP_025554720.1
NW_020291891.1	785372	788603	XP_025554721.1
NW_020291891.1	788603	789720	XP_025554722.1
NW_020291891.1	789720	791878	XP_025554723.1
NW_020291891.1	796582	798283	XP_025554724.1
NW_020291891.1	798376	798932	XP_025554725.1
NW_020291891.1	798932	799274	XP_025554726.1
NW_020291891.1	799951	801878	XP_025554727.1
NW_020291891.1	802577	803050	XP_025554728.1
NW_020291891.1	804218	805399	XP_025554729.1
NW_020291891.1	805537	807216	XP_025554730.1
NW_020291891.1	808834	810165	XP_025554731.1
NW_020291891.1	810075	813019	XP_025554732.1
NW_020291891.1	814797	815870	XP_025554733.1
NW_020291891.1	816609	818632	XP_025554734.1
NW_020291891.1	819327	819997	XP_025554735.1
NW_020291891.1	821550	823692	XP_025554736.1
NW_020291891.1	824200	826214	XP_025554737.1
NW_020291891.1	827202	828050	XP_025554738.1
NW_020291891.1	828710	829455	XP_025554739.1
NW_020291891.1	831690	833217	XP_025554740.1
NW_020291891.1	835181	837005	XP_025554741.1
NW_020291891.1	837503	839457	XP_025554742.1
NW_020291891.1	845303	848097	XP_025554743.1
NW_020291891.1	849266	851582	XP_025554744.1
NW_020291891.1	852723	854170	XP_025554745.1
NW_020291891.1	854966	858676	XP_025554746.1
NW_020291891.1	859346	860973	XP_025554747.1
NW_020291891.1	861119	862417	XP_025554748.1
NW_020291891.1	864382	866363	XP_025554749.1
NW_020291891.1	868611	870235	XP_025554750.1
NW_020291891.1	870787	871978	XP_025554751.1
NW_020291891.1	872782	879069	XP_025554752.1
NW_020291891.1	881688	883020	XP_025554753.1
NW_020291891.1	890847	893163	XP_025554754.1
NW_020291891.1	893674	894958	XP_025554755.1
NW_020291891.1	894996	896568	XP_025554756.1
NW_020291891.1	896729	898058	XP_025554757.1
NW_020291891.1	898319	901494	XP_025554758.1
NW_020291891.1	902112	903089	XP_025554759.1
NW_020291891.1	903998	905739	XP_025554760.1
NW_020291891.1	905662	908796	XP_025554761.1
NW_020291891.1	909227	910851	XP_025554762.1
NW_020291891.1	911068	912002	XP_025554763.1
NW_020291891.1	912372	916285	XP_025554764.1
NW_020291891.1	916723	918511	XP_025554765.1
NW_020291891.1	918980	920841	XP_025554766.1
NW_020291891.1	924177	926726	XP_025554767.1
NW_020291891.1	927164	928416	XP_025554768.1
NW_020291891.1	928599	930607	XP_025554769.1
NW_020291891.1	930347	930818	XP_025554770.1
NW_020291891.1	930579	933702	XP_025554771.1
NW_020291891.1	934426	938663	XP_025554772.1
NW_020291891.1	939975	941459	XP_025554773.1
NW_020291891.1	943042	944522	XP_025554774.1
NW_020291891.1	944538	945555	XP_025554775.1
NW_020291891.1	946066	947485	XP_025554776.1
NW_020291891.1	947953	951362	XP_025554777.1
NW_020291891.1	951922	954564	XP_025554778.1
NW_020291891.1	955197	957599	XP_025554779.1
NW_020291891.1	957835	960178	XP_025554780.1
NW_020291891.1	961009	964065	XP_025554781.1
NW_020291891.1	964972	967690	XP_025554782.1
NW_020291891.1	971845	972729	XP_025554783.1
NW_020291891.1	972757	974818	XP_025554784.1
NW_020291891.1	974886	976259	XP_025554785.1
NW_020291891.1	976512	978267	XP_025554786.1
NW_020291891.1	978600	980213	XP_025554787.1
NW_020291891.1	980482	981970	XP_025554788.1
NW_020291891.1	982208	982932	XP_025554789.1
NW_020291891.1	982901	984188	XP_025554790.1
NW_020291891.1	984426	986060	XP_025554791.1
NW_020291891.1	987122	989410	XP_025554792.1
NW_020291891.1	989241	992137	XP_025554793.1
NW_020291891.1	992560	994740	XP_025554794.1
NW_020291891.1	994806	997266	XP_025554795.1
NW_020291891.1	997600	998449	XP_025554796.1
NW_020291891.1	998990	1000586	XP_025554797.1
NW_020291891.1	1001217	1003564	XP_025554798.1
NW_020291891.1	1003763	1005266	XP_025554799.1
NW_020291891.1	1007853	1009972	XP_025554800.1
NW_020291891.1	1010107	1011295	XP_025554801.1
NW_020291891.1	1011478	1012976	XP_025554802.1
NW_020291891.1	1013174	1014705	XP_025554803.1
NW_020291891.1	1015018	1016484	XP_025554804.1
NW_020291891.1	1016799	1018254	XP_025554805.1
NW_020291891.1	1019965	1021886	XP_025554806.1
NW_020291891.1	1021940	1023605	XP_025554807.1
NW_020291891.1	1023703	1024820	XP_025554808.1
NW_020291891.1	1025081	1027419	XP_025554809.1
NW_020291891.1	1027758	1028562	XP_025554810.1
NW_020291891.1	1029038	1029767	XP_025554811.1
NW_020291891.1	1032112	1033473	XP_025554812.1
NW_020291891.1	1036387	1038722	XP_025554813.1
NW_020291891.1	1039405	1040442	XP_025554814.1
NW_020291891.1	1040602	1042681	XP_025554815.1
NW_020291891.1	1043017	1044428	XP_025554816.1
NW_020291891.1	1044058	1044763	XP_025554817.1
NW_020291891.1	1044770	1045539	XP_025554818.1
NW_020291891.1	1045833	1046743	XP_025554819.1
NW_020291891.1	1046847	1047961	XP_025554820.1
NW_020291891.1	1048274	1051895	XP_025554821.1
NW_020291891.1	1052602	1053824	XP_025554822.1
NW_020291891.1	1054037	1055319	XP_025554823.1
NW_020291891.1	1055978	1058250	XP_025554824.1
NW_020291891.1	1061831	1063326	XP_025554825.1
NW_020291891.1	1063805	1067088	XP_025554826.1
NW_020291891.1	1067318	1070641	XP_025554827.1
NW_020291891.1	1070873	1077717	XP_025554828.1
NW_020291891.1	1078715	1081713	XP_025554829.1
NW_020291891.1	1083698	1086332	XP_025554830.1
NW_020291891.1	1086434	1090291	XP_025554831.1
NW_020291891.1	1091252	1093116	XP_025554832.1
NW_020291891.1	1094781	1098740	XP_025554833.1
NW_020291891.1	1106879	1108357	XP_025554834.1
NW_020291891.1	1108410	1109021	XP_025554835.1
NW_020291891.1	1109793	1111556	XP_025554836.1
NW_020291891.1	1111489	1118527	XP_025554837.1
NW_020291891.1	1119633	1125117	XP_025554838.1
NW_020291891.1	1125314	1126510	XP_025554839.1
NW_020291891.1	1126779	1128107	XP_025554840.1
NW_020291891.1	1130056	1133422	XP_025554841.1
NW_020291891.1	1133881	1135593	XP_025554842.1
NW_020291891.1	1136035	1137364	XP_025554843.1
NW_020291891.1	1138538	1142147	XP_025554844.1
NW_020291891.1	1142390	1143525	XP_025554845.1
NW_020291891.1	1144768	1146780	XP_025554846.1
NW_020291891.1	1147390	1151529	XP_025554847.1
NW_020291891.1	1203423	1205654	XP_025554848.1
NW_020291891.1	1205694	1207416	XP_025554849.1
NW_020291891.1	1207651	1210172	XP_025554850.1
NW_020291892.1	38993	41509	XP_025554167.1
NW_020291892.1	42030	43403	XP_025554168.1
NW_020291892.1	43693	45593	XP_025554169.1
NW_020291892.1	45239	47334	XP_025554170.1
NW_020291892.1	117046	120127	XP_025554171.1
NW_020291892.1	160963	161831	XP_025554172.1
NW_020291892.1	162805	166949	XP_025554173.1
NW_020291892.1	166486	169386	XP_025554174.1
NW_020291892.1	171265	173111	XP_025554175.1
NW_020291892.1	174216	176080	XP_025554176.1
NW_020291892.1	176301	177921	XP_025554177.1
NW_020291892.1	178210	179498	XP_025554178.1
NW_020291892.1	187331	190278	XP_025554179.1
NW_020291892.1	190138	191502	XP_025554180.1
NW_020291892.1	191971	192977	XP_025554181.1
NW_020291892.1	193172	194770	XP_025554182.1
NW_020291892.1	194702	195781	XP_025554183.1
NW_020291892.1	195944	197921	XP_025554184.1
NW_020291892.1	197872	199417	XP_025554185.1
NW_020291892.1	199704	201143	XP_025554186.1
NW_020291892.1	200950	201677	XP_025554187.1
NW_020291892.1	201872	203745	XP_025554188.1
NW_020291892.1	205041	206899	XP_025554189.1
NW_020291892.1	207180	209046	XP_025554190.1
NW_020291892.1	209360	210798	XP_025554191.1
NW_020291892.1	211901	214531	XP_025554192.1
NW_020291892.1	217823	219702	XP_025554193.1
NW_020291892.1	225001	225600	XP_025554194.1
NW_020291892.1	228862	232745	XP_025554195.1
NW_020291892.1	237379	238491	XP_025554196.1
NW_020291892.1	238601	242630	XP_025554197.1
NW_020291892.1	245630	246268	XP_025554198.1
NW_020291892.1	246268	247436	XP_025554199.1
NW_020291892.1	247224	247683	XP_025554200.1
NW_020291892.1	254186	254969	XP_025554201.1
NW_020291892.1	255158	255845	XP_025554202.1
NW_020291892.1	259012	260137	XP_025554203.1
NW_020291892.1	261396	263479	XP_025554204.1
NW_020291892.1	263755	266203	XP_025554205.1
NW_020291892.1	266814	269091	XP_025554206.1
NW_020291892.1	269219	270972	XP_025554207.1
NW_020291892.1	271638	272106	XP_025554208.1
NW_020291892.1	273277	274000	XP_025554209.1
NW_020291892.1	283548	284606	XP_025554210.1
NW_020291892.1	285448	287951	XP_025554211.1
NW_020291892.1	287968	288749	XP_025554212.1
NW_020291892.1	289501	290125	XP_025554213.1
NW_020291892.1	290555	292204	XP_025554214.1
NW_020291892.1	292518	295252	XP_025554215.1
NW_020291892.1	295915	300883	XP_025554216.1
NW_020291892.1	301294	311443	XP_025554217.1
NW_020291892.1	317026	319440	XP_025554218.1
NW_020291892.1	325807	326450	XP_025554219.1
NW_020291892.1	331442	332209	XP_025554220.1
NW_020291892.1	332194	336002	XP_025554221.1
NW_020291892.1	337750	356805	XP_025554222.1
NW_020291892.1	357765	361099	XP_025554223.1
NW_020291892.1	362607	365863	XP_025554224.1
NW_020291892.1	366300	368594	XP_025554225.1
NW_020291892.1	371110	373708	XP_025554226.1
NW_020291892.1	374920	377235	XP_025554227.1
NW_020291892.1	378725	381281	XP_025554228.1
NW_020291892.1	381477	382834	XP_025554229.1
NW_020291892.1	383391	384755	XP_025554230.1
NW_020291892.1	385100	386002	XP_025554231.1
NW_020291892.1	385947	387180	XP_025554232.1
NW_020291892.1	393034	397186	XP_025554233.1
NW_020291892.1	397322	399130	XP_025554234.1
NW_020291892.1	399241	401886	XP_025554235.1
NW_020291892.1	405109	407882	XP_025554236.1
NW_020291892.1	408680	410948	XP_025554237.1
NW_020291892.1	411214	412322	XP_025554238.1
NW_020291892.1	412322	413729	XP_025554239.1
NW_020291892.1	414738	416757	XP_025554240.1
NW_020291892.1	417110	418124	XP_025554241.1
NW_020291892.1	418736	420785	XP_025554242.1
NW_020291892.1	421139	422281	XP_025554243.1
NW_020291892.1	426589	427297	XP_025554244.1
NW_020291892.1	428233	430272	XP_025554245.1
NW_020291892.1	431297	432535	XP_025554246.1
NW_020291892.1	432832	433633	XP_025554247.1
NW_020291892.1	433908	435965	XP_025554248.1
NW_020291892.1	436414	438970	XP_025554249.1
NW_020291892.1	438805	439501	XP_025554250.1
NW_020291892.1	439697	442143	XP_025554251.1
NW_020291892.1	442341	443586	XP_025554252.1
NW_020291892.1	444062	444750	XP_025554253.1
NW_020291892.1	447181	455622	XP_025554254.1
NW_020291892.1	455936	458098	XP_025554255.1
NW_020291892.1	458309	460568	XP_025554256.1
NW_020291892.1	460967	465964	XP_025554257.1
NW_020291892.1	467046	469172	XP_025554258.1
NW_020291892.1	469190	471008	XP_025554259.1
NW_020291892.1	471229	473960	XP_025554260.1
NW_020291892.1	474199	474932	XP_025554261.1
NW_020291892.1	475055	475937	XP_025554262.1
NW_020291892.1	476102	477165	XP_025554263.1
NW_020291892.1	477429	478218	XP_025554264.1
NW_020291892.1	479724	482517	XP_025554265.1
NW_020291892.1	482859	483627	XP_025554266.1
NW_020291892.1	483664	484732	XP_025554267.1
NW_020291892.1	484939	486103	XP_025554268.1
NW_020291892.1	487657	488942	XP_025554269.1
NW_020291892.1	489659	492600	XP_025554270.1
NW_020291892.1	493188	494069	XP_025554271.1
NW_020291892.1	494321	497607	XP_025554272.1
NW_020291892.1	499232	504538	XP_025554273.1
NW_020291892.1	505131	509023	XP_025554274.1
NW_020291892.1	510563	511763	XP_025554275.1
NW_020291892.1	514127	515646	XP_025554276.1
NW_020291892.1	516401	517944	XP_025554277.1
NW_020291892.1	517944	519355	XP_025554278.1
NW_020291892.1	520979	521714	XP_025554279.1
NW_020291892.1	523747	531147	XP_025554280.1
NW_020291892.1	535186	537139	XP_025554281.1
NW_020291892.1	538191	539356	XP_025554282.1
NW_020291892.1	540716	541175	XP_025554283.1
NW_020291892.1	541586	542984	XP_025554284.1
NW_020291892.1	545289	546657	XP_025554285.1
NW_020291892.1	547119	547935	XP_025554286.1
NW_020291892.1	548102	549625	XP_025554287.1
NW_020291892.1	549617	551642	XP_025554288.1
NW_020291892.1	553604	557197	XP_025554289.1
NW_020291892.1	557922	558600	XP_025554290.1
NW_020291892.1	558738	559578	XP_025554291.1
NW_020291892.1	560351	562112	XP_025554292.1
NW_020291892.1	565605	566032	XP_025554293.1
NW_020291892.1	566477	567215	XP_025554294.1
NW_020291892.1	567577	568968	XP_025554295.1
NW_020291892.1	568995	570762	XP_025554296.1
NW_020291892.1	573251	574043	XP_025554297.1
NW_020291892.1	575030	577528	XP_025554298.1
NW_020291892.1	577604	579700	XP_025554299.1
NW_020291892.1	581051	582436	XP_025554300.1
NW_020291892.1	583199	584459	XP_025554301.1
NW_020291892.1	586360	589401	XP_025554302.1
NW_020291892.1	591265	593009	XP_025554303.1
NW_020291892.1	593141	593765	XP_025554304.1
NW_020291892.1	598659	601242	XP_025554305.1
NW_020291892.1	602271	606852	XP_025554306.1
NW_020291892.1	609484	610165	XP_025554307.1
NW_020291892.1	611149	613307	XP_025554308.1
NW_020291892.1	614040	616116	XP_025554309.1
NW_020291892.1	616547	617628	XP_025554310.1
NW_020291892.1	618005	620122	XP_025554311.1
NW_020291892.1	620789	622146	XP_025554312.1
NW_020291892.1	622655	624228	XP_025554313.1
NW_020291892.1	626676	627699	XP_025554314.1
NW_020291892.1	627872	630157	XP_025554315.1
NW_020291892.1	630375	632121	XP_025554316.1
NW_020291892.1	633225	633867	XP_025554317.1
NW_020291892.1	634874	635222	XP_025554318.1
NW_020291892.1	636778	637443	XP_025554319.1
NW_020291892.1	638570	639365	XP_025554320.1
NW_020291892.1	639641	641323	XP_025554321.1
NW_020291892.1	642251	644283	XP_025554322.1
NW_020291892.1	644629	646506	XP_025554323.1
NW_020291892.1	647151	648787	XP_025554324.1
NW_020291892.1	652386	653145	XP_025554325.1
NW_020291892.1	656009	656612	XP_025554327.1
NW_020291892.1	658551	658914	XP_025554328.1
NW_020291892.1	659974	664185	XP_025554329.1
NW_020291892.1	664480	666122	XP_025554330.1
NW_020291892.1	666601	668449	XP_025554331.1
NW_020291892.1	669849	671325	XP_025554332.1
NW_020291892.1	672495	674117	XP_025554333.1
NW_020291892.1	679974	681058	XP_025554335.1
NW_020291892.1	688820	689787	XP_025554336.1
NW_020291892.1	690274	691318	XP_025554337.1
NW_020291892.1	692594	693697	XP_025554338.1
NW_020291892.1	694533	698969	XP_025554339.1
NW_020291892.1	700781	702782	XP_025554340.1
NW_020291892.1	702999	703662	XP_025554341.1
NW_020291892.1	704165	704816	XP_025554342.1
NW_020291892.1	705556	706856	XP_025554343.1
NW_020291892.1	707184	709538	XP_025554344.1
NW_020291892.1	710016	712526	XP_025554345.1
NW_020291892.1	712397	720534	XP_025554346.1
NW_020291892.1	721402	723214	XP_025554347.1
NW_020291892.1	723923	725586	XP_025554348.1
NW_020291892.1	726186	728133	XP_025554349.1
NW_020291892.1	728337	729537	XP_025554350.1
NW_020291892.1	729643	730643	XP_025554351.1
NW_020291892.1	730910	732814	XP_025554352.1
NW_020291892.1	735778	736641	XP_025554353.1
NW_020291892.1	737491	737866	XP_025554354.1
NW_020291892.1	738120	739929	XP_025554355.1
NW_020291892.1	745041	746824	XP_025554356.1
NW_020291892.1	748352	749947	XP_025554357.1
NW_020291892.1	751895	752900	XP_025554358.1
NW_020291892.1	753226	754530	XP_025554359.1
NW_020291892.1	754861	755510	XP_025554360.1
NW_020291892.1	758421	759442	XP_025554361.1
NW_020291892.1	760135	760549	XP_025554362.1
NW_020291892.1	760886	762034	XP_025554363.1
NW_020291892.1	762630	763546	XP_025554364.1
NW_020291892.1	763909	765671	XP_025554365.1
NW_020291892.1	765965	768137	XP_025554366.1
NW_020291892.1	768781	769510	XP_025554367.1
NW_020291892.1	769978	772120	XP_025554368.1
NW_020291892.1	772659	775791	XP_025554369.1
NW_020291892.1	776227	777767	XP_025554370.1
NW_020291892.1	778315	778740	XP_025554371.1
NW_020291892.1	778966	780101	XP_025554372.1
NW_020291892.1	780363	780917	XP_025554373.1
NW_020291892.1	781930	785665	XP_025554374.1
NW_020291892.1	789349	790139	XP_025554375.1
NW_020291892.1	790732	792739	XP_025554376.1
NW_020291892.1	792900	794660	XP_025554377.1
NW_020291892.1	796034	796880	XP_025554378.1
NW_020291892.1	798228	799215	XP_025554379.1
NW_020291892.1	800124	802125	XP_025554380.1
NW_020291892.1	802547	804677	XP_025554381.1
NW_020291892.1	804827	809358	XP_025554382.1
NW_020291892.1	812303	813441	XP_025554383.1
NW_020291892.1	813660	815872	XP_025554384.1
NW_020291892.1	816210	817002	XP_025554385.1
NW_020291892.1	817304	820135	XP_025554386.1
NW_020291892.1	820712	823120	XP_025554387.1
NW_020291892.1	823430	824936	XP_025554388.1
NW_020291892.1	825894	827753	XP_025554389.1
NW_020291892.1	827910	829081	XP_025554390.1
NW_020291892.1	829266	831194	XP_025554391.1
NW_020291892.1	832700	834534	XP_025554392.1
NW_020291892.1	835887	836706	XP_025554393.1
NW_020291892.1	838498	840222	XP_025554394.1
NW_020291892.1	842618	843827	XP_025554395.1
NW_020291892.1	844856	846592	XP_025554396.1
NW_020291892.1	846883	847865	XP_025554397.1
NW_020291892.1	848027	849942	XP_025554398.1
NW_020291892.1	850761	851511	XP_025554399.1
NW_020291892.1	851488	853161	XP_025554400.1
NW_020291892.1	853225	856882	XP_025554401.1
NW_020291892.1	857723	860586	XP_025554402.1
NW_020291892.1	861058	863913	XP_025554403.1
NW_020291892.1	864107	873485	XP_025554404.1
NW_020291892.1	874214	878594	XP_025554405.1
NW_020291892.1	878594	880275	XP_025554406.1
NW_020291892.1	880253	881800	XP_025554407.1
NW_020291892.1	881932	883409	XP_025554408.1
NW_020291892.1	884905	891557	XP_025554409.1
NW_020291892.1	892046	893406	XP_025554410.1
NW_020291892.1	893579	894343	XP_025554411.1
NW_020291892.1	894652	895717	XP_025554412.1
NW_020291892.1	896298	902607	XP_025554413.1
NW_020291892.1	902608	903636	XP_025554414.1
NW_020291892.1	904132	905103	XP_025554415.1
NW_020291892.1	905871	908827	XP_025554416.1
NW_020291892.1	910394	912405	XP_025554417.1
NW_020291892.1	914774	915641	XP_025554418.1
NW_020291892.1	915898	917270	XP_025554419.1
NW_020291892.1	918369	920202	XP_025554420.1
NW_020291892.1	921059	924135	XP_025554421.1
NW_020291892.1	924554	926569	XP_025554422.1
NW_020291892.1	926755	928806	XP_025554423.1
NW_020291892.1	929117	930577	XP_025554424.1
NW_020291892.1	930767	931570	XP_025554425.1
NW_020291892.1	931849	932992	XP_025554426.1
NW_020291892.1	934759	936509	XP_025554427.1
NW_020291892.1	938217	939441	XP_025554428.1
NW_020291892.1	939410	939890	XP_025554429.1
NW_020291892.1	940229	941404	XP_025554430.1
NW_020291892.1	942031	943842	XP_025554431.1
NW_020291892.1	944728	945064	XP_025554432.1
NW_020291892.1	945887	947922	XP_025554433.1
NW_020291892.1	948664	949358	XP_025554434.1
NW_020291892.1	951030	959470	XP_025554435.1
NW_020291892.1	959855	962266	XP_025554436.1
NW_020291892.1	962350	964812	XP_025554437.1
NW_020291892.1	965437	969892	XP_025554438.1
NW_020291892.1	970108	972016	XP_025554439.1
NW_020291892.1	972159	973773	XP_025554440.1
NW_020291892.1	973743	974743	XP_025554441.1
NW_020291892.1	974966	976835	XP_025554442.1
NW_020291892.1	977521	978441	XP_025554443.1
NW_020291892.1	978757	980395	XP_025554444.1
NW_020291892.1	987908	989880	XP_025554445.1
NW_020291892.1	989976	992829	XP_025554446.1
NW_020291892.1	993465	994080	XP_025554447.1
NW_020291892.1	994956	996241	XP_025554448.1
NW_020291892.1	998085	1000550	XP_025554449.1
NW_020291892.1	1000992	1002950	XP_025554450.1
NW_020291892.1	1003549	1004153	XP_025554451.1
NW_020291892.1	1004444	1007192	XP_025554452.1
NW_020291892.1	1009102	1011879	XP_025554453.1
NW_020291892.1	1017763	1020247	XP_025554454.1
NW_020291892.1	1020663	1022307	XP_025554455.1
NW_020291892.1	1024609	1025137	XP_025554456.1
NW_020291892.1	1025755	1027033	XP_025554457.1
NW_020291893.1	6615	8424	XP_025553893.1
NW_020291893.1	26770	28368	XP_025553894.1
NW_020291893.1	28405	29337	XP_025553895.1
NW_020291893.1	32484	35288	XP_025553896.1
NW_020291893.1	35896	37757	XP_025553897.1
NW_020291893.1	38218	39386	XP_025553898.1
NW_020291893.1	39867	41050	XP_025553899.1
NW_020291893.1	41397	43042	XP_025553900.1
NW_020291893.1	43100	44848	XP_025553901.1
NW_020291893.1	45475	48181	XP_025553902.1
NW_020291893.1	48270	49114	XP_025553903.1
NW_020291893.1	49318	49690	XP_025553904.1
NW_020291893.1	50381	51723	XP_025553905.1
NW_020291893.1	52406	53943	XP_025553906.1
NW_020291893.1	54623	55065	XP_025553907.1
NW_020291893.1	55336	56230	XP_025553908.1
NW_020291893.1	58176	60541	XP_025553909.1
NW_020291893.1	63347	64617	XP_025553910.1
NW_020291893.1	64837	66130	XP_025553911.1
NW_020291893.1	66550	67507	XP_025553912.1
NW_020291893.1	67950	69931	XP_025553913.1
NW_020291893.1	70129	72133	XP_025553914.1
NW_020291893.1	73258	74230	XP_025553915.1
NW_020291893.1	75513	77234	XP_025553916.1
NW_020291893.1	77480	78461	XP_025553917.1
NW_020291893.1	78727	81319	XP_025553918.1
NW_020291893.1	81520	82583	XP_025553919.1
NW_020291893.1	82417	84908	XP_025553920.1
NW_020291893.1	85327	86616	XP_025553921.1
NW_020291893.1	88390	90216	XP_025553922.1
NW_020291893.1	90427	93922	XP_025553923.1
NW_020291893.1	95532	96683	XP_025553924.1
NW_020291893.1	97004	98993	XP_025553925.1
NW_020291893.1	99390	101941	XP_025553926.1
NW_020291893.1	102834	104558	XP_025553927.1
NW_020291893.1	105162	105993	XP_025553928.1
NW_020291893.1	107151	109069	XP_025553929.1
NW_020291893.1	110841	111483	XP_025553930.1
NW_020291893.1	112494	113446	XP_025553931.1
NW_020291893.1	116169	119344	XP_025553932.1
NW_020291893.1	121093	122219	XP_025553933.1
NW_020291893.1	123021	124279	XP_025553934.1
NW_020291893.1	124357	126796	XP_025553935.1
NW_020291893.1	127762	130009	XP_025553936.1
NW_020291893.1	131223	132354	XP_025553937.1
NW_020291893.1	132837	133414	XP_025553938.1
NW_020291893.1	134202	134716	XP_025553939.1
NW_020291893.1	135888	137566	XP_025553940.1
NW_020291893.1	138961	141010	XP_025553941.1
NW_020291893.1	141541	142785	XP_025553942.1
NW_020291893.1	143059	144760	XP_025553943.1
NW_020291893.1	144982	146812	XP_025553944.1
NW_020291893.1	147945	150181	XP_025553945.1
NW_020291893.1	153328	155735	XP_025553946.1
NW_020291893.1	155867	156378	XP_025553947.1
NW_020291893.1	157182	158383	XP_025553948.1
NW_020291893.1	160748	161386	XP_025553949.1
NW_020291893.1	167553	171714	XP_025553950.1
NW_020291893.1	172459	175398	XP_025553951.1
NW_020291893.1	175828	179541	XP_025553952.1
NW_020291893.1	180156	182614	XP_025553953.1
NW_020291893.1	183578	184237	XP_025553954.1
NW_020291893.1	185371	188563	XP_025553955.1
NW_020291893.1	192013	194125	XP_025553956.1
NW_020291893.1	203624	204490	XP_025553957.1
NW_020291893.1	206852	208449	XP_025553958.1
NW_020291893.1	211396	212612	XP_025553959.1
NW_020291893.1	212775	215963	XP_025553960.1
NW_020291893.1	216684	217699	XP_025553961.1
NW_020291893.1	218007	219451	XP_025553962.1
NW_020291893.1	224714	225597	XP_025553963.1
NW_020291893.1	226000	227894	XP_025553964.1
NW_020291893.1	228205	229441	XP_025553965.1
NW_020291893.1	229594	231736	XP_025553966.1
NW_020291893.1	232360	236453	XP_025553967.1
NW_020291893.1	239147	241891	XP_025553968.1
NW_020291893.1	242857	244882	XP_025553969.1
NW_020291893.1	247762	253330	XP_025553970.1
NW_020291893.1	255827	257041	XP_025553971.1
NW_020291893.1	258984	259968	XP_025553972.1
NW_020291893.1	259948	264028	XP_025553973.1
NW_020291893.1	264240	265858	XP_025553974.1
NW_020291893.1	265976	267985	XP_025553975.1
NW_020291893.1	269946	271160	XP_025553976.1
NW_020291893.1	271696	273159	XP_025553977.1
NW_020291893.1	272984	273861	XP_025553978.1
NW_020291893.1	274127	275676	XP_025553979.1
NW_020291893.1	276093	277685	XP_025553980.1
NW_020291893.1	277481	279601	XP_025553981.1
NW_020291893.1	280201	281054	XP_025553982.1
NW_020291893.1	281899	284257	XP_025553983.1
NW_020291893.1	286339	288724	XP_025553984.1
NW_020291893.1	289571	294344	XP_025553985.1
NW_020291893.1	294475	295032	XP_025553986.1
NW_020291893.1	296068	298627	XP_025553987.1
NW_020291893.1	300176	301450	XP_025553988.1
NW_020291893.1	302508	303589	XP_025553989.1
NW_020291893.1	303607	305525	XP_025553990.1
NW_020291893.1	306752	308951	XP_025553991.1
NW_020291893.1	311375	314530	XP_025553992.1
NW_020291893.1	315513	318038	XP_025553993.1
NW_020291893.1	318299	320116	XP_025553994.1
NW_020291893.1	322325	323301	XP_025553995.1
NW_020291893.1	322740	326586	XP_025553996.1
NW_020291893.1	327300	329145	XP_025553997.1
NW_020291893.1	329415	330704	XP_025553998.1
NW_020291893.1	331141	335823	XP_025553999.1
NW_020291893.1	335939	337921	XP_025554000.1
NW_020291893.1	338086	340004	XP_025554001.1
NW_020291893.1	340242	341803	XP_025554002.1
NW_020291893.1	341886	343675	XP_025554003.1
NW_020291893.1	344091	346699	XP_025554004.1
NW_020291893.1	347312	351249	XP_025554005.1
NW_020291893.1	351385	354873	XP_025554006.1
NW_020291893.1	356881	357767	XP_025554007.1
NW_020291893.1	358046	360230	XP_025554008.1
NW_020291893.1	361270	362455	XP_025554009.1
NW_020291893.1	362653	363525	XP_025554010.1
NW_020291893.1	364465	365716	XP_025554011.1
NW_020291893.1	365894	369520	XP_025554012.1
NW_020291893.1	370424	371546	XP_025554013.1
NW_020291893.1	371776	373145	XP_025554014.1
NW_020291893.1	375620	376115	XP_025554015.1
NW_020291893.1	376997	380991	XP_025554016.1
NW_020291893.1	382867	384447	XP_025554017.1
NW_020291893.1	386083	388890	XP_025554018.1
NW_020291893.1	389385	391621	XP_025554019.1
NW_020291893.1	393184	394703	XP_025554020.1
NW_020291893.1	394894	396631	XP_025554021.1
NW_020291893.1	398260	399032	XP_025554022.1
NW_020291893.1	400471	402788	XP_025554023.1
NW_020291893.1	402874	404125	XP_025554024.1
NW_020291893.1	406166	407279	XP_025554025.1
NW_020291893.1	409111	410016	XP_025554026.1
NW_020291893.1	411791	412586	XP_025554027.1
NW_020291893.1	413013	414745	XP_025554028.1
NW_020291893.1	415166	415947	XP_025554029.1
NW_020291893.1	417911	422251	XP_025554030.1
NW_020291893.1	424545	427037	XP_025554031.1
NW_020291893.1	427691	430186	XP_025554032.1
NW_020291893.1	430027	430473	XP_025554033.1
NW_020291893.1	431224	433323	XP_025554034.1
NW_020291893.1	434865	436033	XP_025554035.1
NW_020291893.1	435502	436411	XP_025554036.1
NW_020291893.1	437093	439234	XP_025554037.1
NW_020291893.1	439396	441375	XP_025554038.1
NW_020291893.1	441664	442350	XP_025554039.1
NW_020291893.1	444199	445407	XP_025554040.1
NW_020291893.1	445774	452138	XP_025554041.1
NW_020291893.1	454190	455947	XP_025554042.1
NW_020291893.1	456008	457330	XP_025554043.1
NW_020291893.1	457344	459199	XP_025554044.1
NW_020291893.1	459807	468994	XP_025554045.1
NW_020291893.1	469933	471162	XP_025554046.1
NW_020291893.1	473661	475610	XP_025554047.1
NW_020291893.1	476949	478847	XP_025554048.1
NW_020291893.1	479268	481257	XP_025554049.1
NW_020291893.1	481989	484600	XP_025554050.1
NW_020291893.1	484917	486325	XP_025554051.1
NW_020291893.1	487061	487530	XP_025554052.1
NW_020291893.1	488668	490357	XP_025554053.1
NW_020291893.1	491171	491997	XP_025554054.1
NW_020291893.1	492466	493514	XP_025554055.1
NW_020291893.1	493956	494717	XP_025554056.1
NW_020291893.1	496082	498188	XP_025554057.1
NW_020291893.1	499219	500701	XP_025554058.1
NW_020291893.1	501127	503572	XP_025554059.1
NW_020291893.1	504058	505466	XP_025554060.1
NW_020291893.1	506564	509198	XP_025554061.1
NW_020291893.1	509895	511407	XP_025554062.1
NW_020291893.1	512862	516807	XP_025554063.1
NW_020291893.1	520254	521299	XP_025554064.1
NW_020291893.1	528894	529602	XP_025554065.1
NW_020291893.1	531602	534569	XP_025554066.1
NW_020291893.1	535318	536958	XP_025554067.1
NW_020291893.1	536987	538198	XP_025554068.1
NW_020291893.1	538205	539171	XP_025554069.1
NW_020291893.1	540326	540716	XP_025554070.1
NW_020291893.1	542483	543673	XP_025554071.1
NW_020291893.1	545680	547850	XP_025554072.1
NW_020291893.1	551066	551704	XP_025554073.1
NW_020291893.1	552484	555011	XP_025554074.1
NW_020291893.1	555920	560438	XP_025554075.1
NW_020291893.1	560696	561776	XP_025554076.1
NW_020291893.1	561857	563165	XP_025554077.1
NW_020291893.1	563687	565362	XP_025554078.1
NW_020291893.1	565707	568078	XP_025554079.1
NW_020291893.1	568722	570706	XP_025554080.1
NW_020291893.1	574466	575829	XP_025554081.1
NW_020291893.1	575919	576370	XP_025554082.1
NW_020291893.1	576359	577769	XP_025554083.1
NW_020291893.1	578734	582940	XP_025554084.1
NW_020291893.1	583194	584618	XP_025554085.1
NW_020291893.1	584580	590279	XP_025554086.1
NW_020291893.1	590541	593225	XP_025554087.1
NW_020291893.1	593375	595575	XP_025554088.1
NW_020291893.1	595726	598251	XP_025554089.1
NW_020291893.1	598869	600912	XP_025554090.1
NW_020291893.1	601652	602495	XP_025554091.1
NW_020291893.1	603726	605584	XP_025554092.1
NW_020291893.1	605601	606148	XP_025554093.1
NW_020291893.1	606712	607729	XP_025554094.1
NW_020291893.1	608173	609351	XP_025554095.1
NW_020291893.1	611184	614947	XP_025554096.1
NW_020291893.1	614979	615573	XP_025554097.1
NW_020291893.1	616377	617678	XP_025554098.1
NW_020291893.1	619418	621014	XP_025554099.1
NW_020291893.1	621433	623031	XP_025554100.1
NW_020291893.1	623468	625261	XP_025554101.1
NW_020291893.1	627516	628263	XP_025554102.1
NW_020291893.1	628359	631844	XP_025554103.1
NW_020291893.1	632405	633908	XP_025554104.1
NW_020291893.1	633974	635356	XP_025554105.1
NW_020291893.1	636659	639346	XP_025554106.1
NW_020291893.1	641569	642403	XP_025554107.1
NW_020291893.1	642462	643115	XP_025554108.1
NW_020291893.1	647559	650896	XP_025554109.1
NW_020291893.1	652874	654355	XP_025554110.1
NW_020291893.1	654623	655763	XP_025554111.1
NW_020291893.1	656891	660015	XP_025554112.1
NW_020291893.1	660954	662715	XP_025554113.1
NW_020291893.1	662874	664266	XP_025554114.1
NW_020291893.1	664464	665487	XP_025554115.1
NW_020291893.1	666463	667316	XP_025554116.1
NW_020291893.1	667536	668222	XP_025554117.1
NW_020291893.1	674908	675929	XP_025554118.1
NW_020291893.1	676748	678958	XP_025554119.1
NW_020291893.1	679534	685121	XP_025554120.1
NW_020291893.1	685506	688195	XP_025554121.1
NW_020291893.1	690252	691318	XP_025554122.1
NW_020291893.1	692131	694204	XP_025554123.1
NW_020291893.1	694186	695711	XP_025554124.1
NW_020291893.1	696135	697311	XP_025554125.1
NW_020291893.1	700942	702871	XP_025554126.1
NW_020291893.1	703048	703777	XP_025554127.1
NW_020291893.1	703900	704851	XP_025554128.1
NW_020291893.1	705019	706707	XP_025554129.1
NW_020291893.1	706557	706981	XP_025554130.1
NW_020291893.1	709243	710389	XP_025554131.1
NW_020291893.1	710545	711918	XP_025554132.1
NW_020291893.1	712671	715451	XP_025554133.1
NW_020291893.1	717333	718587	XP_025554134.1
NW_020291893.1	718496	720217	XP_025554135.1
NW_020291893.1	720949	723874	XP_025554136.1
NW_020291893.1	725466	730167	XP_025554137.1
NW_020291893.1	730562	732105	XP_025554138.1
NW_020291893.1	732312	737536	XP_025554139.1
NW_020291893.1	738718	739872	XP_025554140.1
NW_020291893.1	741210	742441	XP_025554141.1
NW_020291893.1	742577	743828	XP_025554142.1
NW_020291893.1	744015	746383	XP_025554143.1
NW_020291893.1	746621	750280	XP_025554144.1
NW_020291893.1	750835	752089	XP_025554145.1
NW_020291893.1	754085	758567	XP_025554146.1
NW_020291893.1	761330	762722	XP_025554147.1
NW_020291893.1	763768	765934	XP_025554148.1
NW_020291893.1	766106	767788	XP_025554149.1
NW_020291893.1	768613	769913	XP_025554150.1
NW_020291893.1	770266	771235	XP_025554151.1
NW_020291893.1	772029	772797	XP_025554152.1
NW_020291893.1	773441	777897	XP_025554153.1
NW_020291893.1	778185	780755	XP_025554154.1
NW_020291893.1	780544	781922	XP_025554155.1
NW_020291893.1	783314	784097	XP_025554156.1
NW_020291893.1	784449	786190	XP_025554157.1
NW_020291893.1	791615	794328	XP_025554158.1
NW_020291893.1	796906	799237	XP_025554159.1
NW_020291893.1	799860	800850	XP_025554160.1
NW_020291893.1	801967	802694	XP_025554161.1
NW_020291893.1	803495	806102	XP_025554162.1
NW_020291893.1	806230	807296	XP_025554163.1
NW_020291893.1	807595	809190	XP_025554164.1
NW_020291893.1	813090	813723	XP_025554165.1
NW_020291893.1	814415	817091	XP_025554166.1
NW_020291894.1	1371	3866	XP_025553604.1
NW_020291894.1	3957	5591	XP_025553605.1
NW_020291894.1	5909	7456	XP_025553606.1
NW_020291894.1	9197	9785	XP_025553607.1
NW_020291894.1	9386	13831	XP_025553608.1
NW_020291894.1	13924	15525	XP_025553609.1
NW_020291894.1	15744	16592	XP_025553610.1
NW_020291894.1	16770	19767	XP_025553611.1
NW_020291894.1	20130	21051	XP_025553612.1
NW_020291894.1	21661	22674	XP_025553613.1
NW_020291894.1	23230	25115	XP_025553614.1
NW_020291894.1	25316	26594	XP_025553615.1
NW_020291894.1	29550	31285	XP_025553616.1
NW_020291894.1	32508	34058	XP_025553617.1
NW_020291894.1	34399	35798	XP_025553618.1
NW_020291894.1	36898	39584	XP_025553619.1
NW_020291894.1	41535	41769	XP_025553620.1
NW_020291894.1	43639	46648	XP_025553621.1
NW_020291894.1	47244	49359	XP_025553622.1
NW_020291894.1	50560	51569	XP_025553623.1
NW_020291894.1	53996	56544	XP_025553624.1
NW_020291894.1	59008	59915	XP_025553625.1
NW_020291894.1	60588	62397	XP_025553626.1
NW_020291894.1	63244	65158	XP_025553627.1
NW_020291894.1	65980	67870	XP_025553628.1
NW_020291894.1	68233	69345	XP_025553629.1
NW_020291894.1	70788	71991	XP_025553630.1
NW_020291894.1	72468	74346	XP_025553631.1
NW_020291894.1	74622	76045	XP_025553632.1
NW_020291894.1	76125	80088	XP_025553633.1
NW_020291894.1	81274	82739	XP_025553634.1
NW_020291894.1	85811	87505	XP_025553635.1
NW_020291894.1	88163	91383	XP_025553636.1
NW_020291894.1	91668	93235	XP_025553637.1
NW_020291894.1	93549	94485	XP_025553638.1
NW_020291894.1	97557	98115	XP_025553639.1
NW_020291894.1	98544	99426	XP_025553640.1
NW_020291894.1	101772	102302	XP_025553641.1
NW_020291894.1	102344	104796	XP_025553642.1
NW_020291894.1	104944	107510	XP_025553643.1
NW_020291894.1	107689	108786	XP_025553644.1
NW_020291894.1	108979	111345	XP_025553645.1
NW_020291894.1	111606	112878	XP_025553646.1
NW_020291894.1	112646	113389	XP_025553647.1
NW_020291894.1	113148	114530	XP_025553648.1
NW_020291894.1	115165	115885	XP_025553649.1
NW_020291894.1	116085	117288	XP_025553650.1
NW_020291894.1	118061	118470	XP_025553651.1
NW_020291894.1	118272	119112	XP_025553652.1
NW_020291894.1	119810	121148	XP_025553653.1
NW_020291894.1	121375	123904	XP_025553654.1
NW_020291894.1	124703	127017	XP_025553655.1
NW_020291894.1	127150	128741	XP_025553656.1
NW_020291894.1	129593	130703	XP_025553657.1
NW_020291894.1	130342	130925	XP_025553658.1
NW_020291894.1	131403	133125	XP_025553659.1
NW_020291894.1	132831	133610	XP_025553660.1
NW_020291894.1	135050	136420	XP_025553661.1
NW_020291894.1	139331	140130	XP_025553662.1
NW_020291894.1	141877	143886	XP_025553663.1
NW_020291894.1	150348	152341	XP_025553664.1
NW_020291894.1	152770	154013	XP_025553665.1
NW_020291894.1	153899	155189	XP_025553666.1
NW_020291894.1	155854	157011	XP_025553667.1
NW_020291894.1	158721	159022	XP_025553668.1
NW_020291894.1	159463	160116	XP_025553669.1
NW_020291894.1	160671	163553	XP_025553670.1
NW_020291894.1	164227	165928	XP_025553671.1
NW_020291894.1	166079	167149	XP_025553672.1
NW_020291894.1	167423	168764	XP_025553673.1
NW_020291894.1	170213	172648	XP_025553674.1
NW_020291894.1	176181	177367	XP_025553675.1
NW_020291894.1	178420	179392	XP_025553676.1
NW_020291894.1	181122	182702	XP_025553677.1
NW_020291894.1	183573	185294	XP_025553678.1
NW_020291894.1	185368	186759	XP_025553679.1
NW_020291894.1	187150	188615	XP_025553680.1
NW_020291894.1	188982	193945	XP_025553681.1
NW_020291894.1	196803	199547	XP_025553682.1
NW_020291894.1	199875	201588	XP_025553683.1
NW_020291894.1	203358	205133	XP_025553684.1
NW_020291894.1	205426	207352	XP_025553685.1
NW_020291894.1	207720	209861	XP_025553686.1
NW_020291894.1	210151	211534	XP_025553687.1
NW_020291894.1	212148	213550	XP_025553688.1
NW_020291894.1	213863	216552	XP_025553689.1
NW_020291894.1	216605	219181	XP_025553690.1
NW_020291894.1	219919	221739	XP_025553691.1
NW_020291894.1	221950	224511	XP_025553692.1
NW_020291894.1	225831	226636	XP_025553693.1
NW_020291894.1	238697	239761	XP_025553694.1
NW_020291894.1	242056	244278	XP_025553695.1
NW_020291894.1	244479	245252	XP_025553696.1
NW_020291894.1	245604	247933	XP_025553697.1
NW_020291894.1	248079	249049	XP_025553698.1
NW_020291894.1	248822	251646	XP_025553699.1
NW_020291894.1	251919	253593	XP_025553700.1
NW_020291894.1	253977	255625	XP_025553701.1
NW_020291894.1	256269	257676	XP_025553702.1
NW_020291894.1	260023	261988	XP_025553703.1
NW_020291894.1	263548	265855	XP_025553704.1
NW_020291894.1	268829	271229	XP_025553705.1
NW_020291894.1	271627	272559	XP_025553706.1
NW_020291894.1	273722	277620	XP_025553707.1
NW_020291894.1	277855	278747	XP_025553708.1
NW_020291894.1	278885	280785	XP_025553709.1
NW_020291894.1	281004	282584	XP_025553710.1
NW_020291894.1	282584	283453	XP_025553711.1
NW_020291894.1	283841	285251	XP_025553712.1
NW_020291894.1	285888	287278	XP_025553713.1
NW_020291894.1	287436	289138	XP_025553714.1
NW_020291894.1	289214	290860	XP_025553715.1
NW_020291894.1	291005	293437	XP_025553716.1
NW_020291894.1	293939	294842	XP_025553717.1
NW_020291894.1	295964	297331	XP_025553718.1
NW_020291894.1	297344	298851	XP_025553719.1
NW_020291894.1	299170	302731	XP_025553720.1
NW_020291894.1	305118	306301	XP_025553721.1
NW_020291894.1	309223	310979	XP_025553722.1
NW_020291894.1	311768	313978	XP_025553723.1
NW_020291894.1	314345	317364	XP_025553724.1
NW_020291894.1	317539	319402	XP_025553725.1
NW_020291894.1	322866	324308	XP_025553726.1
NW_020291894.1	326031	329806	XP_025553727.1
NW_020291894.1	331154	333050	XP_025553728.1
NW_020291894.1	333454	334892	XP_025553729.1
NW_020291894.1	335777	337567	XP_025553730.1
NW_020291894.1	338685	343941	XP_025553731.1
NW_020291894.1	344585	347159	XP_025553732.1
NW_020291894.1	347591	348531	XP_025553733.1
NW_020291894.1	348917	351138	XP_025553734.1
NW_020291894.1	351652	354826	XP_025553735.1
NW_020291894.1	355223	356854	XP_025553736.1
NW_020291894.1	358887	359987	XP_025553737.1
NW_020291894.1	360985	365193	XP_025553738.1
NW_020291894.1	365981	368364	XP_025553739.1
NW_020291894.1	369056	371176	XP_025553740.1
NW_020291894.1	371276	373065	XP_025553741.1
NW_020291894.1	373695	379195	XP_025553742.1
NW_020291894.1	384514	386104	XP_025553743.1
NW_020291894.1	386811	389506	XP_025553744.1
NW_020291894.1	390603	393458	XP_025553745.1
NW_020291894.1	393824	395137	XP_025553746.1
NW_020291894.1	395790	397661	XP_025553747.1
NW_020291894.1	397885	399812	XP_025553748.1
NW_020291894.1	399993	402002	XP_025553749.1
NW_020291894.1	402567	405377	XP_025553750.1
NW_020291894.1	406346	407528	XP_025553751.1
NW_020291894.1	409287	412055	XP_025553752.1
NW_020291894.1	412426	414417	XP_025553753.1
NW_020291894.1	415211	416826	XP_025553754.1
NW_020291894.1	417061	419235	XP_025553755.1
NW_020291894.1	420549	422616	XP_025553756.1
NW_020291894.1	423139	425422	XP_025553757.1
NW_020291894.1	426008	426632	XP_025553758.1
NW_020291894.1	427665	428937	XP_025553759.1
NW_020291894.1	430670	431184	XP_025553760.1
NW_020291894.1	431184	432736	XP_025553761.1
NW_020291894.1	434298	434919	XP_025553762.1
NW_020291894.1	438127	441140	XP_025553763.1
NW_020291894.1	441640	443631	XP_025553764.1
NW_020291894.1	443903	444672	XP_025553765.1
NW_020291894.1	446803	447995	XP_025553766.1
NW_020291894.1	448115	449976	XP_025553767.1
NW_020291894.1	450300	451307	XP_025553768.1
NW_020291894.1	451592	453072	XP_025553769.1
NW_020291894.1	453003	453860	XP_025553770.1
NW_020291894.1	454436	455398	XP_025553771.1
NW_020291894.1	455716	459160	XP_025553772.1
NW_020291894.1	459343	461153	XP_025553773.1
NW_020291894.1	463017	464109	XP_025553774.1
NW_020291894.1	466731	467635	XP_025553775.1
NW_020291894.1	473299	475520	XP_025553776.1
NW_020291894.1	476633	478082	XP_025553777.1
NW_020291894.1	477992	479760	XP_025553778.1
NW_020291894.1	480014	480955	XP_025553779.1
NW_020291894.1	481280	484966	XP_025553780.1
NW_020291894.1	485856	486737	XP_025553781.1
NW_020291894.1	487500	489544	XP_025553782.1
NW_020291894.1	489645	490439	XP_025553783.1
NW_020291894.1	492234	501298	XP_025553784.1
NW_020291894.1	501444	510899	XP_025553785.1
NW_020291894.1	511152	513025	XP_025553786.1
NW_020291894.1	513189	516982	XP_025553787.1
NW_020291894.1	517246	518127	XP_025553788.1
NW_020291894.1	518758	521195	XP_025553789.1
NW_020291894.1	521509	526603	XP_025553790.1
NW_020291894.1	526900	528909	XP_025553791.1
NW_020291894.1	529069	531741	XP_025553792.1
NW_020291894.1	531802	532909	XP_025553793.1
NW_020291894.1	533484	535212	XP_025553794.1
NW_020291894.1	535608	536614	XP_025553795.1
NW_020291894.1	536703	537152	XP_025553796.1
NW_020291894.1	541414	542340	XP_025553797.1
NW_020291894.1	542340	544378	XP_025553798.1
NW_020291894.1	545092	547196	XP_025553799.1
NW_020291894.1	548565	551172	XP_025553800.1
NW_020291894.1	554988	556348	XP_025553801.1
NW_020291894.1	557108	558568	XP_025553802.1
NW_020291894.1	559656	560908	XP_025553803.1
NW_020291894.1	561115	562427	XP_025553804.1
NW_020291894.1	562789	564178	XP_025553805.1
NW_020291894.1	564352	565985	XP_025553806.1
NW_020291894.1	566716	567997	XP_025553807.1
NW_020291894.1	568251	569663	XP_025553808.1
NW_020291894.1	569729	572891	XP_025553809.1
NW_020291894.1	573370	574293	XP_025553810.1
NW_020291894.1	574423	575614	XP_025553811.1
NW_020291894.1	575821	578200	XP_025553812.1
NW_020291894.1	578777	580388	XP_025553813.1
NW_020291894.1	580579	581802	XP_025553814.1
NW_020291894.1	582402	583848	XP_025553815.1
NW_020291894.1	585261	587009	XP_025553816.1
NW_020291894.1	587375	588023	XP_025553817.1
NW_020291894.1	588572	591755	XP_025553818.1
NW_020291894.1	592604	594548	XP_025553819.1
NW_020291894.1	595908	596400	XP_025553820.1
NW_020291894.1	597602	600134	XP_025553821.1
NW_020291894.1	600729	602780	XP_025553822.1
NW_020291894.1	603828	604854	XP_025553823.1
NW_020291894.1	605291	606275	XP_025553824.1
NW_020291894.1	607464	608544	XP_025553825.1
NW_020291894.1	609350	611175	XP_025553826.1
NW_020291894.1	613210	613800	XP_025553827.1
NW_020291894.1	616619	618836	XP_025553828.1
NW_020291894.1	619762	620960	XP_025553829.1
NW_020291894.1	621132	623289	XP_025553830.1
NW_020291894.1	623501	625030	XP_025553831.1
NW_020291894.1	625499	626767	XP_025553832.1
NW_020291894.1	628128	632307	XP_025553833.1
NW_020291894.1	632602	633259	XP_025553834.1
NW_020291894.1	633788	638965	XP_025553835.1
NW_020291894.1	640327	641692	XP_025553836.1
NW_020291894.1	641794	643954	XP_025553837.1
NW_020291894.1	644567	646091	XP_025553838.1
NW_020291894.1	648909	650606	XP_025553839.1
NW_020291894.1	651272	653107	XP_025553840.1
NW_020291894.1	653331	654563	XP_025553841.1
NW_020291894.1	654744	655304	XP_025553842.1
NW_020291894.1	656207	658000	XP_025553843.1
NW_020291894.1	658253	659224	XP_025553844.1
NW_020291894.1	660677	662411	XP_025553845.1
NW_020291894.1	663063	664379	XP_025553846.1
NW_020291894.1	664819	666633	XP_025553847.1
NW_020291894.1	670419	672162	XP_025553848.1
NW_020291894.1	673783	674776	XP_025553849.1
NW_020291894.1	675077	676158	XP_025553850.1
NW_020291894.1	676525	678477	XP_025553851.1
NW_020291894.1	679307	681222	XP_025553852.1
NW_020291894.1	681432	691241	XP_025553853.1
NW_020291894.1	692120	693086	XP_025553854.1
NW_020291894.1	693821	695043	XP_025553855.1
NW_020291894.1	695535	696931	XP_025553856.1
NW_020291894.1	698572	700405	XP_025553857.1
NW_020291894.1	700446	702429	XP_025553858.1
NW_020291894.1	702401	703328	XP_025553859.1
NW_020291894.1	703465	704825	XP_025553860.1
NW_020291894.1	707073	708978	XP_025553861.1
NW_020291894.1	709935	710478	XP_025553862.1
NW_020291894.1	711304	712102	XP_025553863.1
NW_020291894.1	712505	714117	XP_025553864.1
NW_020291894.1	714254	715869	XP_025553865.1
NW_020291894.1	716139	717291	XP_025553866.1
NW_020291894.1	718716	719948	XP_025553867.1
NW_020291894.1	720627	722509	XP_025553868.1
NW_020291894.1	722629	723798	XP_025553869.1
NW_020291894.1	723980	725995	XP_025553870.1
NW_020291894.1	726594	728424	XP_025553871.1
NW_020291894.1	728718	729615	XP_025553872.1
NW_020291894.1	730639	731791	XP_025553873.1
NW_020291894.1	734312	735039	XP_025553874.1
NW_020291894.1	735137	736373	XP_025553875.1
NW_020291894.1	737104	739057	XP_025553876.1
NW_020291894.1	741156	742270	XP_025553877.1
NW_020291894.1	743360	744486	XP_025553878.1
NW_020291894.1	744888	745716	XP_025553879.1
NW_020291894.1	746921	749354	XP_025553880.1
NW_020291894.1	750271	752203	XP_025553881.1
NW_020291894.1	753339	753996	XP_025553882.1
NW_020291894.1	754147	755767	XP_025553883.1
NW_020291894.1	756170	756708	XP_025553884.1
NW_020291894.1	756729	772291	XP_025553885.1
NW_020291894.1	772807	773876	XP_025553886.1
NW_020291894.1	774203	776075	XP_025553887.1
NW_020291894.1	777905	780457	XP_025553888.1
NW_020291894.1	782914	784378	XP_025553889.1
NW_020291894.1	786399	787398	XP_025553890.1
NW_020291894.1	793205	794253	XP_025553891.1
NW_020291894.1	794434	797461	XP_025553892.1
NW_020291895.1	0	687	XP_025553349.1
NW_020291895.1	426	1483	XP_025553350.1
NW_020291895.1	3683	5635	XP_025553351.1
NW_020291895.1	5090	7060	XP_025553352.1
NW_020291895.1	10227	11656	XP_025553353.1
NW_020291895.1	11710	13022	XP_025553354.1
NW_020291895.1	13174	16873	XP_025553355.1
NW_020291895.1	17530	19433	XP_025553356.1
NW_020291895.1	21321	22871	XP_025553357.1
NW_020291895.1	23497	24655	XP_025553358.1
NW_020291895.1	26706	30701	XP_025553359.1
NW_020291895.1	30882	35685	XP_025553360.1
NW_020291895.1	36706	38854	XP_025553361.1
NW_020291895.1	54205	54673	XP_025553362.1
NW_020291895.1	57649	62782	XP_025553363.1
NW_020291895.1	64856	67092	XP_025553364.1
NW_020291895.1	67249	69416	XP_025553365.1
NW_020291895.1	69834	72362	XP_025553366.1
NW_020291895.1	75544	77089	XP_025553367.1
NW_020291895.1	77612	79455	XP_025553368.1
NW_020291895.1	79722	80051	XP_025553369.1
NW_020291895.1	80051	81251	XP_025553370.1
NW_020291895.1	82266	84239	XP_025553371.1
NW_020291895.1	86973	88225	XP_025553372.1
NW_020291895.1	89691	90732	XP_025553373.1
NW_020291895.1	91801	93282	XP_025553374.1
NW_020291895.1	93861	100969	XP_025553375.1
NW_020291895.1	101960	105393	XP_025553376.1
NW_020291895.1	105649	107449	XP_025553377.1
NW_020291895.1	107396	108307	XP_025553378.1
NW_020291895.1	108898	110181	XP_025553379.1
NW_020291895.1	110826	112079	XP_025553380.1
NW_020291895.1	112228	113941	XP_025553381.1
NW_020291895.1	114285	116202	XP_025553382.1
NW_020291895.1	116665	118547	XP_025553383.1
NW_020291895.1	119026	121036	XP_025553384.1
NW_020291895.1	122126	124497	XP_025553385.1
NW_020291895.1	125212	127404	XP_025553386.1
NW_020291895.1	127561	128925	XP_025553387.1
NW_020291895.1	129183	130948	XP_025553388.1
NW_020291895.1	131258	133374	XP_025553389.1
NW_020291895.1	133359	135311	XP_025553390.1
NW_020291895.1	136934	137621	XP_025553391.1
NW_020291895.1	138726	140163	XP_025553392.1
NW_020291895.1	141162	143656	XP_025553393.1
NW_020291895.1	148384	149271	XP_025553394.1
NW_020291895.1	151293	152825	XP_025553395.1
NW_020291895.1	155082	156006	XP_025553396.1
NW_020291895.1	155894	157145	XP_025553397.1
NW_020291895.1	158231	158980	XP_025553398.1
NW_020291895.1	160700	162726	XP_025553399.1
NW_020291895.1	162851	163577	XP_025553400.1
NW_020291895.1	164907	165561	XP_025553401.1
NW_020291895.1	166073	167983	XP_025553402.1
NW_020291895.1	168735	171675	XP_025553403.1
NW_020291895.1	172594	173901	XP_025553404.1
NW_020291895.1	174617	176946	XP_025553405.1
NW_020291895.1	177457	177693	XP_025553406.1
NW_020291895.1	178288	179490	XP_025553407.1
NW_020291895.1	180501	181173	XP_025553408.1
NW_020291895.1	181663	186806	XP_025553409.1
NW_020291895.1	187330	188766	XP_025553410.1
NW_020291895.1	189472	191061	XP_025553411.1
NW_020291895.1	192590	195439	XP_025553412.1
NW_020291895.1	195585	197593	XP_025553413.1
NW_020291895.1	197833	200083	XP_025553414.1
NW_020291895.1	200687	203531	XP_025553415.1
NW_020291895.1	203473	204951	XP_025553416.1
NW_020291895.1	205111	206054	XP_025553417.1
NW_020291895.1	210127	212397	XP_025553418.1
NW_020291895.1	213622	214879	XP_025553419.1
NW_020291895.1	215923	216439	XP_025553420.1
NW_020291895.1	216439	219756	XP_025553421.1
NW_020291895.1	220946	222325	XP_025553422.1
NW_020291895.1	223547	224681	XP_025553423.1
NW_020291895.1	228398	231467	XP_025553424.1
NW_020291895.1	233374	236288	XP_025553425.1
NW_020291895.1	237142	237823	XP_025553426.1
NW_020291895.1	238015	238964	XP_025553427.1
NW_020291895.1	238962	240731	XP_025553428.1
NW_020291895.1	241995	243772	XP_025553429.1
NW_020291895.1	244163	248492	XP_025553430.1
NW_020291895.1	253146	255433	XP_025553431.1
NW_020291895.1	256856	259451	XP_025553432.1
NW_020291895.1	259548	260678	XP_025553433.1
NW_020291895.1	261287	262676	XP_025553434.1
NW_020291895.1	263344	264182	XP_025553435.1
NW_020291895.1	264527	265462	XP_025553436.1
NW_020291895.1	269510	270889	XP_025553437.1
NW_020291895.1	271338	271863	XP_025553438.1
NW_020291895.1	273904	275560	XP_025553439.1
NW_020291895.1	276437	277714	XP_025553440.1
NW_020291895.1	277984	279811	XP_025553441.1
NW_020291895.1	281487	283932	XP_025553442.1
NW_020291895.1	284145	285948	XP_025553443.1
NW_020291895.1	292454	299417	XP_025553444.1
NW_020291895.1	299856	301078	XP_025553445.1
NW_020291895.1	303306	304849	XP_025553446.1
NW_020291895.1	305425	306184	XP_025553447.1
NW_020291895.1	306891	309636	XP_025553448.1
NW_020291895.1	310055	310501	XP_025553449.1
NW_020291895.1	311565	314506	XP_025553450.1
NW_020291895.1	315240	316288	XP_025553451.1
NW_020291895.1	317409	318791	XP_025553452.1
NW_020291895.1	319791	320757	XP_025553453.1
NW_020291895.1	321571	322697	XP_025553454.1
NW_020291895.1	322904	324554	XP_025553455.1
NW_020291895.1	324606	326477	XP_025553456.1
NW_020291895.1	327955	329324	XP_025553457.1
NW_020291895.1	332532	332999	XP_025553458.1
NW_020291895.1	333694	334657	XP_025553459.1
NW_020291895.1	335193	336822	XP_025553460.1
NW_020291895.1	337256	338927	XP_025553461.1
NW_020291895.1	338982	340148	XP_025553462.1
NW_020291895.1	340502	341054	XP_025553463.1
NW_020291895.1	341922	342776	XP_025553464.1
NW_020291895.1	343616	344497	XP_025553465.1
NW_020291895.1	346948	355598	XP_025553466.1
NW_020291895.1	356246	359579	XP_025553467.1
NW_020291895.1	359532	361023	XP_025553468.1
NW_020291895.1	361471	362311	XP_025553469.1
NW_020291895.1	362377	363083	XP_025553470.1
NW_020291895.1	363295	365788	XP_025553471.1
NW_020291895.1	365790	366798	XP_025553472.1
NW_020291895.1	367014	368831	XP_025553473.1
NW_020291895.1	369133	371526	XP_025553474.1
NW_020291895.1	373588	377149	XP_025553475.1
NW_020291895.1	378718	380107	XP_025553476.1
NW_020291895.1	380640	381967	XP_025553477.1
NW_020291895.1	382451	383124	XP_025553478.1
NW_020291895.1	383823	385262	XP_025553479.1
NW_020291895.1	385614	387455	XP_025553480.1
NW_020291895.1	387692	388548	XP_025553481.1
NW_020291895.1	388983	392160	XP_025553482.1
NW_020291895.1	395685	397847	XP_025553483.1
NW_020291895.1	397849	398968	XP_025553484.1
NW_020291895.1	399457	401065	XP_025553485.1
NW_020291895.1	402380	402865	XP_025553486.1
NW_020291895.1	405958	409782	XP_025553487.1
NW_020291895.1	409854	411428	XP_025553488.1
NW_020291895.1	411051	412121	XP_025553489.1
NW_020291895.1	412526	413133	XP_025553490.1
NW_020291895.1	413378	414284	XP_025553491.1
NW_020291895.1	414562	416878	XP_025553492.1
NW_020291895.1	417319	420113	XP_025553493.1
NW_020291895.1	421689	425063	XP_025553494.1
NW_020291895.1	425228	426263	XP_025553495.1
NW_020291895.1	426355	428226	XP_025553496.1
NW_020291895.1	430000	430984	XP_025553497.1
NW_020291895.1	434106	435544	XP_025553498.1
NW_020291895.1	436595	437044	XP_025553499.1
NW_020291895.1	437101	439982	XP_025553500.1
NW_020291895.1	441465	442626	XP_025553501.1
NW_020291895.1	445410	446706	XP_025553502.1
NW_020291895.1	447787	450765	XP_025553503.1
NW_020291895.1	451138	453396	XP_025553504.1
NW_020291895.1	454149	456050	XP_025553505.1
NW_020291895.1	457495	459130	XP_025553506.1
NW_020291895.1	461111	461962	XP_025553507.1
NW_020291895.1	462359	462945	XP_025553508.1
NW_020291895.1	464071	465564	XP_025553509.1
NW_020291895.1	466044	466992	XP_025553510.1
NW_020291895.1	467293	468250	XP_025553511.1
NW_020291895.1	469212	470049	XP_025553512.1
NW_020291895.1	471685	472526	XP_025553513.1
NW_020291895.1	473892	475671	XP_025553514.1
NW_020291895.1	475810	477862	XP_025553515.1
NW_020291895.1	479910	480615	XP_025553516.1
NW_020291895.1	480840	482060	XP_025553517.1
NW_020291895.1	482834	483898	XP_025553518.1
NW_020291895.1	486025	486429	XP_025553519.1
NW_020291895.1	488170	490138	XP_025553520.1
NW_020291895.1	493014	494625	XP_025553521.1
NW_020291895.1	498053	499803	XP_025553522.1
NW_020291895.1	501072	502153	XP_025553523.1
NW_020291895.1	504606	505778	XP_025553524.1
NW_020291895.1	506754	507642	XP_025553525.1
NW_020291895.1	507442	507995	XP_025553526.1
NW_020291895.1	507809	508229	XP_025553527.1
NW_020291895.1	509295	509855	XP_025553528.1
NW_020291895.1	509970	511502	XP_025553529.1
NW_020291895.1	511990	512767	XP_025553530.1
NW_020291895.1	514052	515632	XP_025553531.1
NW_020291895.1	516910	517585	XP_025553532.1
NW_020291895.1	518409	519104	XP_025553533.1
NW_020291895.1	520141	521230	XP_025553534.1
NW_020291895.1	523265	525173	XP_025553535.1
NW_020291895.1	528477	528886	XP_025553536.1
NW_020291895.1	530298	530976	XP_025553537.1
NW_020291895.1	531391	532637	XP_025553538.1
NW_020291895.1	532656	533483	XP_025553539.1
NW_020291895.1	534392	535003	XP_025553540.1
NW_020291895.1	535351	536756	XP_025553541.1
NW_020291895.1	537137	538566	XP_025553542.1
NW_020291895.1	541355	542839	XP_025553543.1
NW_020291895.1	545899	547887	XP_025553544.1
NW_020291895.1	551910	552369	XP_025553545.1
NW_020291895.1	553314	554469	XP_025553546.1
NW_020291895.1	555803	557930	XP_025553547.1
NW_020291895.1	558247	559912	XP_025553548.1
NW_020291895.1	560352	561512	XP_025553549.1
NW_020291895.1	561281	562586	XP_025553550.1
NW_020291895.1	562667	564516	XP_025553551.1
NW_020291895.1	566902	569004	XP_025553552.1
NW_020291895.1	569346	571137	XP_025553553.1
NW_020291895.1	571643	572632	XP_025553554.1
NW_020291895.1	572790	575160	XP_025553555.1
NW_020291895.1	576008	578169	XP_025553556.1
NW_020291895.1	581231	581777	XP_025553557.1
NW_020291895.1	585330	586300	XP_025553558.1
NW_020291895.1	586433	588142	XP_025553559.1
NW_020291895.1	588998	591030	XP_025553560.1
NW_020291895.1	592008	593397	XP_025553561.1
NW_020291895.1	593674	595170	XP_025553562.1
NW_020291895.1	595756	597183	XP_025553563.1
NW_020291895.1	597986	600136	XP_025553564.1
NW_020291895.1	600136	600544	XP_025553565.1
NW_020291895.1	600806	602314	XP_025553566.1
NW_020291895.1	602480	604039	XP_025553567.1
NW_020291895.1	604261	608546	XP_025553568.1
NW_020291895.1	609171	611749	XP_025553569.1
NW_020291895.1	612696	615608	XP_025553570.1
NW_020291895.1	616894	619156	XP_025553571.1
NW_020291895.1	619463	621284	XP_025553572.1
NW_020291895.1	621347	622759	XP_025553573.1
NW_020291895.1	622802	624969	XP_025553574.1
NW_020291895.1	625447	630101	XP_025553575.1
NW_020291895.1	631627	634176	XP_025553576.1
NW_020291895.1	636077	638386	XP_025553577.1
NW_020291895.1	638641	640436	XP_025553578.1
NW_020291895.1	640974	643762	XP_025553579.1
NW_020291895.1	643834	646847	XP_025553580.1
NW_020291895.1	647029	649298	XP_025553581.1
NW_020291895.1	649242	649880	XP_025553582.1
NW_020291895.1	649446	651157	XP_025553583.1
NW_020291895.1	651362	659258	XP_025553584.1
NW_020291895.1	659665	662963	XP_025553585.1
NW_020291895.1	663108	665414	XP_025553586.1
NW_020291895.1	667700	669824	XP_025553587.1
NW_020291895.1	670003	672069	XP_025553588.1
NW_020291895.1	672536	673629	XP_025553589.1
NW_020291895.1	673878	676348	XP_025553590.1
NW_020291895.1	676198	678023	XP_025553591.1
NW_020291895.1	678916	681550	XP_025553592.1
NW_020291895.1	682628	684607	XP_025553593.1
NW_020291895.1	685607	687197	XP_025553594.1
NW_020291895.1	687358	689401	XP_025553595.1
NW_020291895.1	693217	694264	XP_025553596.1
NW_020291895.1	694784	698595	XP_025553597.1
NW_020291895.1	699264	699804	XP_025553598.1
NW_020291895.1	700349	701224	XP_025553599.1
NW_020291895.1	703951	704744	XP_025553600.1
NW_020291895.1	705998	707513	XP_025553601.1
NW_020291895.1	708802	710864	XP_025553602.1
NW_020291895.1	712022	713537	XP_025553603.1
NW_020291896.1	14	1860	XP_025553103.1
NW_020291896.1	4611	9134	XP_025553104.1
NW_020291896.1	9104	10756	XP_025553105.1
NW_020291896.1	11077	13818	XP_025553106.1
NW_020291896.1	13875	15347	XP_025553107.1
NW_020291896.1	15894	17238	XP_025553108.1
NW_020291896.1	17397	17978	XP_025553109.1
NW_020291896.1	18357	18948	XP_025553110.1
NW_020291896.1	19271	21150	XP_025553111.1
NW_020291896.1	25398	27063	XP_025553112.1
NW_020291896.1	27980	29798	XP_025553113.1
NW_020291896.1	36792	38454	XP_025553114.1
NW_020291896.1	40986	42793	XP_025553115.1
NW_020291896.1	44146	47828	XP_025553116.1
NW_020291896.1	48458	51020	XP_025553117.1
NW_020291896.1	52686	54749	XP_025553118.1
NW_020291896.1	57942	59800	XP_025553119.1
NW_020291896.1	60364	62278	XP_025553120.1
NW_020291896.1	62427	63986	XP_025553121.1
NW_020291896.1	64139	65459	XP_025553122.1
NW_020291896.1	65479	67559	XP_025553123.1
NW_020291896.1	68220	71096	XP_025553124.1
NW_020291896.1	71216	74670	XP_025553125.1
NW_020291896.1	75289	78416	XP_025553126.1
NW_020291896.1	79383	81281	XP_025553127.1
NW_020291896.1	82601	85944	XP_025553128.1
NW_020291896.1	86326	90306	XP_025553129.1
NW_020291896.1	91571	93374	XP_025553130.1
NW_020291896.1	93371	94284	XP_025553131.1
NW_020291896.1	95907	98834	XP_025553132.1
NW_020291896.1	99600	101403	XP_025553133.1
NW_020291896.1	102257	104524	XP_025553134.1
NW_020291896.1	104697	105169	XP_025553135.1
NW_020291896.1	106128	107631	XP_025553136.1
NW_020291896.1	108960	112781	XP_025553137.1
NW_020291896.1	114673	115932	XP_025553138.1
NW_020291896.1	117002	118862	XP_025553139.1
NW_020291896.1	119478	123680	XP_025553140.1
NW_020291896.1	124292	127470	XP_025553141.1
NW_020291896.1	127624	129172	XP_025553142.1
NW_020291896.1	129078	130468	XP_025553143.1
NW_020291896.1	130897	136264	XP_025553144.1
NW_020291896.1	136411	137323	XP_025553145.1
NW_020291896.1	138071	142819	XP_025553146.1
NW_020291896.1	143540	146274	XP_025553147.1
NW_020291896.1	146580	156566	XP_025553148.1
NW_020291896.1	159796	160651	XP_025553149.1
NW_020291896.1	161014	162693	XP_025553150.1
NW_020291896.1	162923	164035	XP_025553151.1
NW_020291896.1	164728	178347	XP_025553152.1
NW_020291896.1	178739	184106	XP_025553153.1
NW_020291896.1	184591	185919	XP_025553154.1
NW_020291896.1	185971	187370	XP_025553155.1
NW_020291896.1	187828	191223	XP_025553156.1
NW_020291896.1	191312	192403	XP_025553157.1
NW_020291896.1	192911	194417	XP_025553158.1
NW_020291896.1	194919	197930	XP_025553159.1
NW_020291896.1	199064	199879	XP_025553160.1
NW_020291896.1	200508	202919	XP_025553161.1
NW_020291896.1	203934	206575	XP_025553162.1
NW_020291896.1	206729	207765	XP_025553163.1
NW_020291896.1	207601	209363	XP_025553164.1
NW_020291896.1	209517	211890	XP_025553165.1
NW_020291896.1	212080	215873	XP_025553166.1
NW_020291896.1	218792	221102	XP_025553167.1
NW_020291896.1	222071	224663	XP_025553168.1
NW_020291896.1	224877	228097	XP_025553169.1
NW_020291896.1	228843	229795	XP_025553170.1
NW_020291896.1	230646	233833	XP_025553171.1
NW_020291896.1	233833	234542	XP_025553172.1
NW_020291896.1	238921	239472	XP_025553173.1
NW_020291896.1	239579	243334	XP_025553174.1
NW_020291896.1	243327	244882	XP_025553175.1
NW_020291896.1	245703	247472	XP_025553176.1
NW_020291896.1	247587	249355	XP_025553177.1
NW_020291896.1	250328	252304	XP_025553178.1
NW_020291896.1	252404	254357	XP_025553179.1
NW_020291896.1	254515	256159	XP_025553180.1
NW_020291896.1	256309	257067	XP_025553181.1
NW_020291896.1	257779	259923	XP_025553182.1
NW_020291896.1	262108	266059	XP_025553183.1
NW_020291896.1	266216	268468	XP_025553184.1
NW_020291896.1	269204	270340	XP_025553185.1
NW_020291896.1	271345	274650	XP_025553186.1
NW_020291896.1	274847	276791	XP_025553187.1
NW_020291896.1	276950	277656	XP_025553188.1
NW_020291896.1	277957	281154	XP_025553189.1
NW_020291896.1	281334	282538	XP_025553190.1
NW_020291896.1	282947	283937	XP_025553191.1
NW_020291896.1	284110	286043	XP_025553192.1
NW_020291896.1	286843	288542	XP_025553193.1
NW_020291896.1	288728	289924	XP_025553194.1
NW_020291896.1	291800	294104	XP_025553195.1
NW_020291896.1	294255	295062	XP_025553196.1
NW_020291896.1	295710	297747	XP_025553197.1
NW_020291896.1	298252	300325	XP_025553198.1
NW_020291896.1	301770	303327	XP_025553199.1
NW_020291896.1	303452	305382	XP_025553200.1
NW_020291896.1	305529	308335	XP_025553201.1
NW_020291896.1	308424	309324	XP_025553202.1
NW_020291896.1	309324	311081	XP_025553203.1
NW_020291896.1	311237	312640	XP_025553204.1
NW_020291896.1	322251	325081	XP_025553205.1
NW_020291896.1	326515	326919	XP_025553206.1
NW_020291896.1	327785	330308	XP_025553207.1
NW_020291896.1	334162	336660	XP_025553208.1
NW_020291896.1	338415	339993	XP_025553209.1
NW_020291896.1	341537	343014	XP_025553210.1
NW_020291896.1	344013	346032	XP_025553211.1
NW_020291896.1	351391	353870	XP_025553212.1
NW_020291896.1	356450	357853	XP_025553213.1
NW_020291896.1	360918	362209	XP_025553214.1
NW_020291896.1	363129	364508	XP_025553215.1
NW_020291896.1	368859	370413	XP_025553216.1
NW_020291896.1	371030	372515	XP_025553217.1
NW_020291896.1	372614	373567	XP_025553218.1
NW_020291896.1	377311	378985	XP_025553219.1
NW_020291896.1	383210	385993	XP_025553220.1
NW_020291896.1	387114	388255	XP_025553221.1
NW_020291896.1	388487	389894	XP_025553222.1
NW_020291896.1	390439	390751	XP_025553223.1
NW_020291896.1	390439	392029	XP_025553224.1
NW_020291896.1	392212	393090	XP_025553225.1
NW_020291896.1	392931	394259	XP_025553226.1
NW_020291896.1	394437	395454	XP_025553227.1
NW_020291896.1	395942	398224	XP_025553228.1
NW_020291896.1	399196	401404	XP_025553229.1
NW_020291896.1	402348	403571	XP_025553230.1
NW_020291896.1	403669	405016	XP_025553231.1
NW_020291896.1	405523	407469	XP_025553232.1
NW_020291896.1	408513	410611	XP_025553233.1
NW_020291896.1	410997	413749	XP_025553234.1
NW_020291896.1	414178	415714	XP_025553235.1
NW_020291896.1	415698	418313	XP_025553236.1
NW_020291896.1	418486	420020	XP_025553237.1
NW_020291896.1	420253	423377	XP_025553238.1
NW_020291896.1	423470	425270	XP_025553239.1
NW_020291896.1	426346	427038	XP_025553240.1
NW_020291896.1	429072	432989	XP_025553241.1
NW_020291896.1	433726	437492	XP_025553242.1
NW_020291896.1	439348	441693	XP_025553243.1
NW_020291896.1	443334	444922	XP_025553244.1
NW_020291896.1	445141	447253	XP_025553245.1
NW_020291896.1	448422	450254	XP_025553246.1
NW_020291896.1	450318	451386	XP_025553247.1
NW_020291896.1	452229	453813	XP_025553248.1
NW_020291896.1	454492	455824	XP_025553249.1
NW_020291896.1	458751	461222	XP_025553250.1
NW_020291896.1	462305	463845	XP_025553251.1
NW_020291896.1	463920	465063	XP_025553252.1
NW_020291896.1	465626	467520	XP_025553253.1
NW_020291896.1	467854	469142	XP_025553254.1
NW_020291896.1	469326	472198	XP_025553255.1
NW_020291896.1	472681	473843	XP_025553256.1
NW_020291896.1	474524	476653	XP_025553257.1
NW_020291896.1	477545	479877	XP_025553258.1
NW_020291896.1	480491	482261	XP_025553259.1
NW_020291896.1	482596	484308	XP_025553260.1
NW_020291896.1	484640	485339	XP_025553261.1
NW_020291896.1	487521	488619	XP_025553262.1
NW_020291896.1	489177	490831	XP_025553263.1
NW_020291896.1	490845	492307	XP_025553264.1
NW_020291896.1	493339	494898	XP_025553265.1
NW_020291896.1	495419	497107	XP_025553266.1
NW_020291896.1	497520	498843	XP_025553267.1
NW_020291896.1	499231	499807	XP_025553268.1
NW_020291896.1	499866	500957	XP_025553269.1
NW_020291896.1	501330	502932	XP_025553270.1
NW_020291896.1	504327	507628	XP_025553271.1
NW_020291896.1	507783	509303	XP_025553272.1
NW_020291896.1	510004	512003	XP_025553273.1
NW_020291896.1	512223	513621	XP_025553274.1
NW_020291896.1	514877	516773	XP_025553275.1
NW_020291896.1	517870	519799	XP_025553276.1
NW_020291896.1	521752	523895	XP_025553277.1
NW_020291896.1	524208	525456	XP_025553278.1
NW_020291896.1	525847	526173	XP_025553279.1
NW_020291896.1	526784	528040	XP_025553280.1
NW_020291896.1	529810	532092	XP_025553281.1
NW_020291896.1	532584	533730	XP_025553282.1
NW_020291896.1	534334	535745	XP_025553283.1
NW_020291896.1	536080	538401	XP_025553284.1
NW_020291896.1	540150	542048	XP_025553285.1
NW_020291896.1	542953	543719	XP_025553286.1
NW_020291896.1	543843	545653	XP_025553287.1
NW_020291896.1	552521	553513	XP_025553288.1
NW_020291896.1	554161	554602	XP_025553289.1
NW_020291896.1	554692	556581	XP_025553290.1
NW_020291896.1	557339	558198	XP_025553291.1
NW_020291896.1	558305	560597	XP_025553292.1
NW_020291896.1	561565	563046	XP_025553293.1
NW_020291896.1	564926	566419	XP_025553294.1
NW_020291896.1	566807	568208	XP_025553295.1
NW_020291896.1	570013	570565	XP_025553296.1
NW_020291896.1	572059	576596	XP_025553297.1
NW_020291896.1	577676	578407	XP_025553298.1
NW_020291896.1	578507	579808	XP_025553299.1
NW_020291896.1	580070	582046	XP_025553300.1
NW_020291896.1	583022	585382	XP_025553301.1
NW_020291896.1	586695	587330	XP_025553302.1
NW_020291896.1	587582	590639	XP_025553303.1
NW_020291896.1	591087	592164	XP_025553304.1
NW_020291896.1	592329	593702	XP_025553305.1
NW_020291896.1	593571	595040	XP_025553306.1
NW_020291896.1	595097	596789	XP_025553307.1
NW_020291896.1	597798	599763	XP_025553308.1
NW_020291896.1	600446	602868	XP_025553309.1
NW_020291896.1	605678	607676	XP_025553310.1
NW_020291896.1	607857	608995	XP_025553311.1
NW_020291896.1	609151	609549	XP_025553312.1
NW_020291896.1	609517	610095	XP_025553313.1
NW_020291896.1	612015	614342	XP_025553314.1
NW_020291896.1	614446	615601	XP_025553315.1
NW_020291896.1	615860	616511	XP_025553316.1
NW_020291896.1	618012	618333	XP_025553317.1
NW_020291896.1	618748	619805	XP_025553318.1
NW_020291896.1	620219	620735	XP_025553319.1
NW_020291896.1	621197	622385	XP_025553320.1
NW_020291896.1	624147	625161	XP_025553321.1
NW_020291896.1	625478	626838	XP_025553322.1
NW_020291896.1	627106	628166	XP_025553323.1
NW_020291896.1	629755	630801	XP_025553324.1
NW_020291896.1	631806	633862	XP_025553325.1
NW_020291896.1	633997	634936	XP_025553326.1
NW_020291896.1	635348	637621	XP_025553327.1
NW_020291896.1	638242	639160	XP_025553328.1
NW_020291896.1	639881	641277	XP_025553329.1
NW_020291896.1	642004	643225	XP_025553330.1
NW_020291896.1	643746	645145	XP_025553331.1
NW_020291896.1	646012	648181	XP_025553332.1
NW_020291896.1	648855	650451	XP_025553333.1
NW_020291896.1	651668	654739	XP_025553334.1
NW_020291896.1	659735	660601	XP_025553335.1
NW_020291896.1	661043	661874	XP_025553336.1
NW_020291896.1	662014	668476	XP_025553337.1
NW_020291896.1	670070	671248	XP_025553338.1
NW_020291896.1	671660	673320	XP_025553339.1
NW_020291896.1	673210	674921	XP_025553340.1
NW_020291896.1	676181	677674	XP_025553341.1
NW_020291896.1	677758	678766	XP_025553342.1
NW_020291896.1	680387	682650	XP_025553343.1
NW_020291896.1	683403	684806	XP_025553344.1
NW_020291896.1	684972	685938	XP_025553345.1
NW_020291896.1	686218	687823	XP_025553346.1
NW_020291896.1	687910	688764	XP_025553347.1
NW_020291896.1	688937	689883	XP_025553348.1
NW_020291897.1	406	2809	XP_025552891.1
NW_020291897.1	4856	10161	XP_025552892.1
NW_020291897.1	19298	19880	XP_025552893.1
NW_020291897.1	22170	23184	XP_025552894.1
NW_020291897.1	28038	30040	XP_025552895.1
NW_020291897.1	33243	34027	XP_025552896.1
NW_020291897.1	33601	35864	XP_025552897.1
NW_020291897.1	36238	38230	XP_025552898.1
NW_020291897.1	38364	40678	XP_025552899.1
NW_020291897.1	43312	44404	XP_025552900.1
NW_020291897.1	45030	47944	XP_025552901.1
NW_020291897.1	53132	56836	XP_025552902.1
NW_020291897.1	56944	59941	XP_025552903.1
NW_020291897.1	59979	64082	XP_025552904.1
NW_020291897.1	65171	74421	XP_025552905.1
NW_020291897.1	74835	76244	XP_025552906.1
NW_020291897.1	76890	77735	XP_025552907.1
NW_020291897.1	77898	78825	XP_025552908.1
NW_020291897.1	78858	79881	XP_025552909.1
NW_020291897.1	80052	80899	XP_025552910.1
NW_020291897.1	81182	88625	XP_025552911.1
NW_020291897.1	91093	92365	XP_025552912.1
NW_020291897.1	93541	95767	XP_025552913.1
NW_020291897.1	96037	98860	XP_025552914.1
NW_020291897.1	99047	104342	XP_025552915.1
NW_020291897.1	104610	105532	XP_025552916.1
NW_020291897.1	106062	106722	XP_025552917.1
NW_020291897.1	106838	112532	XP_025552918.1
NW_020291897.1	116084	122134	XP_025552919.1
NW_020291897.1	123034	127374	XP_025552920.1
NW_020291897.1	128036	129823	XP_025552921.1
NW_020291897.1	130100	130808	XP_025552922.1
NW_020291897.1	130588	134319	XP_025552923.1
NW_020291897.1	135241	135997	XP_025552924.1
NW_020291897.1	138393	141459	XP_025552925.1
NW_020291897.1	141871	142942	XP_025552926.1
NW_020291897.1	143280	145620	XP_025552927.1
NW_020291897.1	146193	148673	XP_025552928.1
NW_020291897.1	149060	158830	XP_025552929.1
NW_020291897.1	160207	163612	XP_025552930.1
NW_020291897.1	163831	167232	XP_025552931.1
NW_020291897.1	168807	169915	XP_025552932.1
NW_020291897.1	171242	175323	XP_025552933.1
NW_020291897.1	175612	176805	XP_025552934.1
NW_020291897.1	179109	180017	XP_025552935.1
NW_020291897.1	180359	181982	XP_025552936.1
NW_020291897.1	182472	185106	XP_025552937.1
NW_020291897.1	185379	186111	XP_025552938.1
NW_020291897.1	187250	188508	XP_025552939.1
NW_020291897.1	188581	192007	XP_025552940.1
NW_020291897.1	193887	196172	XP_025552941.1
NW_020291897.1	198908	202010	XP_025552942.1
NW_020291897.1	202727	204090	XP_025552943.1
NW_020291897.1	206047	207879	XP_025552944.1
NW_020291897.1	208685	209832	XP_025552945.1
NW_020291897.1	210239	212341	XP_025552946.1
NW_020291897.1	212616	214121	XP_025552947.1
NW_020291897.1	214131	216011	XP_025552948.1
NW_020291897.1	216145	219455	XP_025552949.1
NW_020291897.1	219567	222041	XP_025552950.1
NW_020291897.1	222416	224021	XP_025552951.1
NW_020291897.1	225501	226211	XP_025552952.1
NW_020291897.1	236200	238058	XP_025552953.1
NW_020291897.1	239613	240493	XP_025552954.1
NW_020291897.1	242825	244336	XP_025552955.1
NW_020291897.1	246350	247851	XP_025552956.1
NW_020291897.1	248304	252360	XP_025552957.1
NW_020291897.1	253141	254691	XP_025552958.1
NW_020291897.1	256820	257506	XP_025552959.1
NW_020291897.1	257397	262478	XP_025552960.1
NW_020291897.1	264076	265139	XP_025552961.1
NW_020291897.1	271896	272370	XP_025552962.1
NW_020291897.1	273796	275878	XP_025552963.1
NW_020291897.1	277429	278165	XP_025552964.1
NW_020291897.1	279026	289049	XP_025552965.1
NW_020291897.1	289613	290336	XP_025552966.1
NW_020291897.1	290915	292412	XP_025552967.1
NW_020291897.1	295645	296164	XP_025552968.1
NW_020291897.1	296614	298803	XP_025552969.1
NW_020291897.1	299048	300296	XP_025552970.1
NW_020291897.1	302629	304578	XP_025552971.1
NW_020291897.1	305767	309138	XP_025552972.1
NW_020291897.1	310018	311227	XP_025552973.1
NW_020291897.1	312724	313567	XP_025552974.1
NW_020291897.1	315466	316300	XP_025552975.1
NW_020291897.1	322926	323676	XP_025552976.1
NW_020291897.1	323818	324862	XP_025552977.1
NW_020291897.1	325173	328643	XP_025552978.1
NW_020291897.1	329078	331338	XP_025552979.1
NW_020291897.1	332538	334276	XP_025552980.1
NW_020291897.1	335393	337352	XP_025552981.1
NW_020291897.1	342841	344714	XP_025552982.1
NW_020291897.1	345158	348112	XP_025552983.1
NW_020291897.1	351729	353166	XP_025552984.1
NW_020291897.1	354052	356214	XP_025552985.1
NW_020291897.1	356690	358128	XP_025552986.1
NW_020291897.1	357908	359553	XP_025552987.1
NW_020291897.1	359615	360960	XP_025552988.1
NW_020291897.1	360960	365245	XP_025552989.1
NW_020291897.1	365400	367442	XP_025552990.1
NW_020291897.1	367619	369762	XP_025552991.1
NW_020291897.1	370615	373519	XP_025552992.1
NW_020291897.1	376675	377447	XP_025552993.1
NW_020291897.1	378843	379305	XP_025552994.1
NW_020291897.1	381851	388710	XP_025552995.1
NW_020291897.1	389695	390855	XP_025552996.1
NW_020291897.1	391023	392626	XP_025552997.1
NW_020291897.1	392253	393443	XP_025552998.1
NW_020291897.1	394406	395030	XP_025552999.1
NW_020291897.1	395530	397707	XP_025553000.1
NW_020291897.1	398355	400817	XP_025553001.1
NW_020291897.1	401006	401838	XP_025553002.1
NW_020291897.1	401986	407391	XP_025553003.1
NW_020291897.1	407707	408990	XP_025553004.1
NW_020291897.1	410893	412495	XP_025553005.1
NW_020291897.1	413375	413989	XP_025553006.1
NW_020291897.1	414610	415135	XP_025553007.1
NW_020291897.1	415569	416454	XP_025553008.1
NW_020291897.1	417145	417709	XP_025553009.1
NW_020291897.1	418159	419123	XP_025553010.1
NW_020291897.1	422201	423355	XP_025553011.1
NW_020291897.1	425710	428244	XP_025553012.1
NW_020291897.1	429416	433561	XP_025553013.1
NW_020291897.1	434867	435800	XP_025553014.1
NW_020291897.1	435997	439103	XP_025553015.1
NW_020291897.1	439308	439908	XP_025553016.1
NW_020291897.1	439700	440880	XP_025553017.1
NW_020291897.1	442831	446674	XP_025553018.1
NW_020291897.1	446892	449549	XP_025553019.1
NW_020291897.1	450092	453442	XP_025553020.1
NW_020291897.1	454146	455705	XP_025553021.1
NW_020291897.1	456087	457065	XP_025553022.1
NW_020291897.1	457726	459586	XP_025553023.1
NW_020291897.1	460214	460859	XP_025553024.1
NW_020291897.1	461521	462338	XP_025553025.1
NW_020291897.1	464883	465205	XP_025553026.1
NW_020291897.1	465546	466764	XP_025553027.1
NW_020291897.1	467356	468561	XP_025553028.1
NW_020291897.1	471185	472294	XP_025553029.1
NW_020291897.1	472414	473731	XP_025553030.1
NW_020291897.1	473722	475130	XP_025553031.1
NW_020291897.1	475542	477083	XP_025553032.1
NW_020291897.1	478529	479593	XP_025553033.1
NW_020291897.1	480047	480422	XP_025553034.1
NW_020291897.1	481277	481996	XP_025553035.1
NW_020291897.1	481753	482209	XP_025553036.1
NW_020291897.1	483507	485514	XP_025553037.1
NW_020291897.1	486220	487976	XP_025553038.1
NW_020291897.1	491063	492017	XP_025553039.1
NW_020291897.1	494964	496569	XP_025553040.1
NW_020291897.1	500600	504089	XP_025553041.1
NW_020291897.1	504311	505485	XP_025553042.1
NW_020291897.1	505632	507192	XP_025553043.1
NW_020291897.1	507518	510237	XP_025553044.1
NW_020291897.1	510298	511774	XP_025553045.1
NW_020291897.1	513825	514756	XP_025553046.1
NW_020291897.1	515145	516270	XP_025553047.1
NW_020291897.1	516734	518630	XP_025553048.1
NW_020291897.1	519428	522270	XP_025553049.1
NW_020291897.1	523663	525229	XP_025553050.1
NW_020291897.1	530274	532984	XP_025553051.1
NW_020291897.1	533177	535378	XP_025553052.1
NW_020291897.1	537774	542255	XP_025553053.1
NW_020291897.1	543874	545605	XP_025553054.1
NW_020291897.1	545809	547503	XP_025553055.1
NW_020291897.1	548492	550262	XP_025553056.1
NW_020291897.1	552173	553977	XP_025553057.1
NW_020291897.1	554780	555887	XP_025553058.1
NW_020291897.1	561895	563549	XP_025553059.1
NW_020291897.1	564729	565903	XP_025553060.1
NW_020291897.1	566151	567336	XP_025553061.1
NW_020291897.1	567715	575910	XP_025553062.1
NW_020291897.1	576973	579787	XP_025553063.1
NW_020291897.1	580264	581423	XP_025553064.1
NW_020291897.1	582377	583591	XP_025553065.1
NW_020291897.1	584322	586304	XP_025553066.1
NW_020291897.1	589455	590673	XP_025553067.1
NW_020291897.1	590743	592891	XP_025553068.1
NW_020291897.1	594196	596056	XP_025553069.1
NW_020291897.1	596809	598061	XP_025553070.1
NW_020291897.1	598320	599670	XP_025553071.1
NW_020291897.1	601108	603298	XP_025553072.1
NW_020291897.1	604293	605999	XP_025553073.1
NW_020291897.1	607507	608686	XP_025553074.1
NW_020291897.1	608745	612931	XP_025553075.1
NW_020291897.1	614042	614663	XP_025553076.1
NW_020291897.1	614792	615675	XP_025553077.1
NW_020291897.1	615598	616607	XP_025553078.1
NW_020291897.1	617654	619715	XP_025553079.1
NW_020291897.1	621306	623239	XP_025553080.1
NW_020291897.1	624196	624969	XP_025553081.1
NW_020291897.1	626151	627209	XP_025553082.1
NW_020291897.1	627647	630505	XP_025553083.1
NW_020291897.1	630828	631452	XP_025553084.1
NW_020291897.1	632432	633351	XP_025553085.1
NW_020291897.1	633380	635552	XP_025553086.1
NW_020291897.1	637576	638836	XP_025553087.1
NW_020291897.1	638763	639488	XP_025553088.1
NW_020291897.1	641311	642113	XP_025553089.1
NW_020291897.1	643564	652724	XP_025553090.1
NW_020291897.1	655781	656270	XP_025553091.1
NW_020291897.1	656648	657693	XP_025553092.1
NW_020291897.1	658018	659520	XP_025553093.1
NW_020291897.1	659696	660503	XP_025553094.1
NW_020291897.1	660855	667632	XP_025553095.1
NW_020291897.1	668211	670107	XP_025553096.1
NW_020291897.1	674895	676862	XP_025553097.1
NW_020291897.1	677039	678891	XP_025553098.1
NW_020291897.1	679581	681521	XP_025553099.1
NW_020291897.1	682855	684664	XP_025553100.1
NW_020291897.1	687022	689624	XP_025553101.1
NW_020291897.1	690104	692342	XP_025553102.1
NW_020291898.1	0	537	XP_025552702.1
NW_020291898.1	5315	6737	XP_025552703.1
NW_020291898.1	7817	8320	XP_025552704.1
NW_020291898.1	9039	11041	XP_025552705.1
NW_020291898.1	11458	13423	XP_025552706.1
NW_020291898.1	15057	15815	XP_025552707.1
NW_020291898.1	18085	19237	XP_025552708.1
NW_020291898.1	19311	20332	XP_025552709.1
NW_020291898.1	20823	22374	XP_025552710.1
NW_020291898.1	22212	23012	XP_025552711.1
NW_020291898.1	23348	24016	XP_025552712.1
NW_020291898.1	24510	26617	XP_025552713.1
NW_020291898.1	27286	28506	XP_025552714.1
NW_020291898.1	28986	30570	XP_025552715.1
NW_020291898.1	31234	31954	XP_025552716.1
NW_020291898.1	36606	37474	XP_025552717.1
NW_020291898.1	41884	42521	XP_025552718.1
NW_020291898.1	44279	47239	XP_025552719.1
NW_020291898.1	47652	49136	XP_025552720.1
NW_020291898.1	52720	56340	XP_025552721.1
NW_020291898.1	56477	57408	XP_025552722.1
NW_020291898.1	57552	61525	XP_025552723.1
NW_020291898.1	62020	64211	XP_025552724.1
NW_020291898.1	64615	67168	XP_025552725.1
NW_020291898.1	67571	68997	XP_025552726.1
NW_020291898.1	70279	70852	XP_025552727.1
NW_020291898.1	70393	71654	XP_025552728.1
NW_020291898.1	72323	74370	XP_025552729.1
NW_020291898.1	74675	76105	XP_025552730.1
NW_020291898.1	76666	78396	XP_025552731.1
NW_020291898.1	78956	81924	XP_025552732.1
NW_020291898.1	82914	87229	XP_025552733.1
NW_020291898.1	91275	91928	XP_025552734.1
NW_020291898.1	92084	93086	XP_025552735.1
NW_020291898.1	93613	94629	XP_025552736.1
NW_020291898.1	95085	96298	XP_025552737.1
NW_020291898.1	97384	101039	XP_025552738.1
NW_020291898.1	101219	102538	XP_025552739.1
NW_020291898.1	102895	103863	XP_025552740.1
NW_020291898.1	104694	105168	XP_025552741.1
NW_020291898.1	105419	109172	XP_025552742.1
NW_020291898.1	109158	109933	XP_025552743.1
NW_020291898.1	110231	113662	XP_025552744.1
NW_020291898.1	113820	114755	XP_025552745.1
NW_020291898.1	114785	117269	XP_025552746.1
NW_020291898.1	117428	119451	XP_025552747.1
NW_020291898.1	119352	122797	XP_025552748.1
NW_020291898.1	122957	124394	XP_025552749.1
NW_020291898.1	127447	127912	XP_025552750.1
NW_020291898.1	128055	128334	XP_025552751.1
NW_020291898.1	129525	132296	XP_025552752.1
NW_020291898.1	134969	136716	XP_025552753.1
NW_020291898.1	140191	140728	XP_025552754.1
NW_020291898.1	141037	143546	XP_025552755.1
NW_020291898.1	143533	144597	XP_025552756.1
NW_020291898.1	144791	149354	XP_025552757.1
NW_020291898.1	151954	154140	XP_025552758.1
NW_020291898.1	154476	155867	XP_025552759.1
NW_020291898.1	304334	307244	XP_025552760.1
NW_020291898.1	307578	308594	XP_025552761.1
NW_020291898.1	308324	308728	XP_025552762.1
NW_020291898.1	309832	312081	XP_025552763.1
NW_020291898.1	313034	313775	XP_025552764.1
NW_020291898.1	314840	317563	XP_025552765.1
NW_020291898.1	317718	319166	XP_025552766.1
NW_020291898.1	319016	328072	XP_025552767.1
NW_020291898.1	328406	329566	XP_025552768.1
NW_020291898.1	329619	330669	XP_025552769.1
NW_020291898.1	330892	331994	XP_025552770.1
NW_020291898.1	332108	334007	XP_025552771.1
NW_020291898.1	334618	336394	XP_025552772.1
NW_020291898.1	336896	340638	XP_025552773.1
NW_020291898.1	340886	341356	XP_025552774.1
NW_020291898.1	343365	345602	XP_025552775.1
NW_020291898.1	346082	348348	XP_025552776.1
NW_020291898.1	348943	349635	XP_025552777.1
NW_020291898.1	350054	352528	XP_025552778.1
NW_020291898.1	352511	356323	XP_025552779.1
NW_020291898.1	357035	358954	XP_025552780.1
NW_020291898.1	358442	359155	XP_025552781.1
NW_020291898.1	360187	360939	XP_025552782.1
NW_020291898.1	360782	362879	XP_025552783.1
NW_020291898.1	365955	369175	XP_025552784.1
NW_020291898.1	369349	370814	XP_025552785.1
NW_020291898.1	370983	372515	XP_025552786.1
NW_020291898.1	372590	375037	XP_025552787.1
NW_020291898.1	375183	376811	XP_025552788.1
NW_020291898.1	377004	379200	XP_025552789.1
NW_020291898.1	379947	380742	XP_025552790.1
NW_020291898.1	381278	382281	XP_025552791.1
NW_020291898.1	383730	385224	XP_025552792.1
NW_020291898.1	385391	387817	XP_025552793.1
NW_020291898.1	387613	389640	XP_025552794.1
NW_020291898.1	391166	393615	XP_025552795.1
NW_020291898.1	394437	396083	XP_025552796.1
NW_020291898.1	396621	398942	XP_025552797.1
NW_020291898.1	399060	400697	XP_025552798.1
NW_020291898.1	401115	403132	XP_025552799.1
NW_020291898.1	403445	404737	XP_025552800.1
NW_020291898.1	404936	408389	XP_025552801.1
NW_020291898.1	408664	410473	XP_025552802.1
NW_020291898.1	411245	412900	XP_025552803.1
NW_020291898.1	412873	414312	XP_025552804.1
NW_020291898.1	414562	418280	XP_025552805.1
NW_020291898.1	418571	420011	XP_025552806.1
NW_020291898.1	420140	424469	XP_025552807.1
NW_020291898.1	425295	426351	XP_025552808.1
NW_020291898.1	427400	430650	XP_025552809.1
NW_020291898.1	432258	434411	XP_025552810.1
NW_020291898.1	437859	439167	XP_025552811.1
NW_020291898.1	442174	442529	XP_025552812.1
NW_020291898.1	444915	446051	XP_025552813.1
NW_020291898.1	446250	447501	XP_025552814.1
NW_020291898.1	448237	451162	XP_025552815.1
NW_020291898.1	452060	452393	XP_025552816.1
NW_020291898.1	455665	458800	XP_025552817.1
NW_020291898.1	459880	460795	XP_025552818.1
NW_020291898.1	461482	463561	XP_025552819.1
NW_020291898.1	472693	475025	XP_025552820.1
NW_020291898.1	475301	479967	XP_025552821.1
NW_020291898.1	480017	481428	XP_025552822.1
NW_020291898.1	481656	483229	XP_025552823.1
NW_020291898.1	483398	485455	XP_025552824.1
NW_020291898.1	486293	488304	XP_025552825.1
NW_020291898.1	489049	490584	XP_025552826.1
NW_020291898.1	491079	493349	XP_025552827.1
NW_020291898.1	494112	496674	XP_025552828.1
NW_020291898.1	497120	500076	XP_025552829.1
NW_020291898.1	504318	506626	XP_025552830.1
NW_020291898.1	506903	508927	XP_025552831.1
NW_020291898.1	511898	512547	XP_025552832.1
NW_020291898.1	513311	514817	XP_025552833.1
NW_020291898.1	515891	518475	XP_025552834.1
NW_020291898.1	518602	520467	XP_025552835.1
NW_020291898.1	526053	526682	XP_025552836.1
NW_020291898.1	531576	535719	XP_025552837.1
NW_020291898.1	536505	539616	XP_025552838.1
NW_020291898.1	539711	540571	XP_025552839.1
NW_020291898.1	541469	542971	XP_025552840.1
NW_020291898.1	543508	544149	XP_025552841.1
NW_020291898.1	544416	545343	XP_025552842.1
NW_020291898.1	546169	547473	XP_025552843.1
NW_020291898.1	548223	550393	XP_025552844.1
NW_020291898.1	551019	552730	XP_025552845.1
NW_020291898.1	552989	556417	XP_025552846.1
NW_020291898.1	558695	562906	XP_025552847.1
NW_020291898.1	563356	566508	XP_025552848.1
NW_020291898.1	567660	570004	XP_025552849.1
NW_020291898.1	570682	572818	XP_025552850.1
NW_020291898.1	573303	575256	XP_025552851.1
NW_020291898.1	576422	576779	XP_025552852.1
NW_020291898.1	577225	580019	XP_025552853.1
NW_020291898.1	580179	583582	XP_025552854.1
NW_020291898.1	584828	585940	XP_025552855.1
NW_020291898.1	586745	587987	XP_025552856.1
NW_020291898.1	588099	591300	XP_025552857.1
NW_020291898.1	592230	595728	XP_025552858.1
NW_020291898.1	597500	598634	XP_025552859.1
NW_020291898.1	599907	601474	XP_025552860.1
NW_020291898.1	601827	603188	XP_025552861.1
NW_020291898.1	604566	606641	XP_025552862.1
NW_020291898.1	606836	608710	XP_025552863.1
NW_020291898.1	611779	612199	XP_025552864.1
NW_020291898.1	613028	615119	XP_025552865.1
NW_020291898.1	615556	617764	XP_025552866.1
NW_020291898.1	618021	620473	XP_025552867.1
NW_020291898.1	620823	622995	XP_025552868.1
NW_020291898.1	624584	626204	XP_025552869.1
NW_020291898.1	626582	628354	XP_025552870.1
NW_020291898.1	628475	631496	XP_025552871.1
NW_020291898.1	632135	633472	XP_025552872.1
NW_020291898.1	633453	635153	XP_025552873.1
NW_020291898.1	635394	636910	XP_025552874.1
NW_020291898.1	637427	639312	XP_025552875.1
NW_020291898.1	639329	641439	XP_025552876.1
NW_020291898.1	642129	643910	XP_025552877.1
NW_020291898.1	644701	645913	XP_025552878.1
NW_020291898.1	647727	648740	XP_025552879.1
NW_020291898.1	653326	655840	XP_025552880.1
NW_020291898.1	657592	657958	XP_025552881.1
NW_020291898.1	658924	659432	XP_025552882.1
NW_020291898.1	659486	660500	XP_025552883.1
NW_020291898.1	661049	661532	XP_025552884.1
NW_020291898.1	662307	663007	XP_025552885.1
NW_020291898.1	663175	671074	XP_025552886.1
NW_020291898.1	673061	674039	XP_025552887.1
NW_020291898.1	674630	675421	XP_025552888.1
NW_020291898.1	676728	677478	XP_025552889.1
NW_020291898.1	679258	680733	XP_025552890.1
NW_020291899.1	40	1438	XP_025552458.1
NW_020291899.1	1588	2323	XP_025552459.1
NW_020291899.1	3528	4346	XP_025552460.1
NW_020291899.1	4588	6096	XP_025552461.1
NW_020291899.1	6097	8620	XP_025552462.1
NW_020291899.1	9268	11774	XP_025552463.1
NW_020291899.1	11956	13605	XP_025552464.1
NW_020291899.1	14584	18354	XP_025552465.1
NW_020291899.1	18547	19597	XP_025552466.1
NW_020291899.1	19369	22430	XP_025552467.1
NW_020291899.1	22557	23668	XP_025552468.1
NW_020291899.1	24380	26319	XP_025552469.1
NW_020291899.1	26500	28722	XP_025552470.1
NW_020291899.1	28984	29850	XP_025552471.1
NW_020291899.1	29984	32249	XP_025552472.1
NW_020291899.1	33129	34849	XP_025552473.1
NW_020291899.1	35050	36031	XP_025552474.1
NW_020291899.1	36356	38101	XP_025552475.1
NW_020291899.1	38862	40680	XP_025552476.1
NW_020291899.1	42096	43209	XP_025552477.1
NW_020291899.1	43313	45209	XP_025552478.1
NW_020291899.1	45424	49500	XP_025552479.1
NW_020291899.1	49648	50348	XP_025552480.1
NW_020291899.1	50081	50924	XP_025552481.1
NW_020291899.1	51386	52412	XP_025552482.1
NW_020291899.1	52644	54125	XP_025552483.1
NW_020291899.1	54906	56690	XP_025552484.1
NW_020291899.1	56715	57917	XP_025552485.1
NW_020291899.1	60522	60892	XP_025552486.1
NW_020291899.1	62637	63244	XP_025552487.1
NW_020291899.1	64633	66540	XP_025552488.1
NW_020291899.1	67450	68862	XP_025552489.1
NW_020291899.1	69221	69975	XP_025552490.1
NW_020291899.1	70195	72274	XP_025552491.1
NW_020291899.1	75385	76318	XP_025552492.1
NW_020291899.1	78340	79450	XP_025552493.1
NW_020291899.1	80015	80919	XP_025552494.1
NW_020291899.1	81840	83123	XP_025552495.1
NW_020291899.1	83063	83905	XP_025552496.1
NW_020291899.1	85277	86397	XP_025552497.1
NW_020291899.1	86953	89070	XP_025552498.1
NW_020291899.1	90431	92199	XP_025552499.1
NW_020291899.1	94547	95360	XP_025552500.1
NW_020291899.1	95805	96902	XP_025552501.1
NW_020291899.1	98360	98644	XP_025552502.1
NW_020291899.1	99491	100878	XP_025552503.1
NW_020291899.1	101688	103278	XP_025552504.1
NW_020291899.1	104344	105645	XP_025552505.1
NW_020291899.1	106327	107912	XP_025552506.1
NW_020291899.1	108017	109011	XP_025552507.1
NW_020291899.1	110469	111144	XP_025552508.1
NW_020291899.1	111261	112791	XP_025552509.1
NW_020291899.1	114910	116079	XP_025552510.1
NW_020291899.1	116188	117327	XP_025552511.1
NW_020291899.1	117911	119631	XP_025552512.1
NW_020291899.1	119857	120462	XP_025552513.1
NW_020291899.1	121219	123005	XP_025552514.1
NW_020291899.1	123164	124715	XP_025552515.1
NW_020291899.1	125203	127877	XP_025552516.1
NW_020291899.1	128142	130774	XP_025552517.1
NW_020291899.1	131769	132759	XP_025552518.1
NW_020291899.1	133824	134928	XP_025552519.1
NW_020291899.1	135521	136195	XP_025552520.1
NW_020291899.1	136737	139067	XP_025552521.1
NW_020291899.1	141611	143475	XP_025552522.1
NW_020291899.1	145264	146323	XP_025552523.1
NW_020291899.1	146728	148682	XP_025552524.1
NW_020291899.1	149135	150144	XP_025552525.1
NW_020291899.1	150325	152285	XP_025552526.1
NW_020291899.1	152768	154278	XP_025552527.1
NW_020291899.1	155080	160413	XP_025552528.1
NW_020291899.1	161153	164245	XP_025552529.1
NW_020291899.1	166502	171072	XP_025552530.1
NW_020291899.1	171672	172589	XP_025552531.1
NW_020291899.1	173509	175422	XP_025552532.1
NW_020291899.1	175537	177141	XP_025552533.1
NW_020291899.1	177662	178307	XP_025552534.1
NW_020291899.1	180198	181374	XP_025552535.1
NW_020291899.1	181650	182472	XP_025552536.1
NW_020291899.1	184444	186772	XP_025552537.1
NW_020291899.1	186959	188611	XP_025552538.1
NW_020291899.1	189260	190813	XP_025552539.1
NW_020291899.1	191048	192899	XP_025552540.1
NW_020291899.1	193965	195662	XP_025552541.1
NW_020291899.1	195785	198014	XP_025552542.1
NW_020291899.1	198310	200046	XP_025552543.1
NW_020291899.1	201619	203208	XP_025552544.1
NW_020291899.1	203275	205121	XP_025552545.1
NW_020291899.1	208297	209452	XP_025552546.1
NW_020291899.1	209746	212832	XP_025552547.1
NW_020291899.1	215071	216326	XP_025552548.1
NW_020291899.1	218552	220294	XP_025552549.1
NW_020291899.1	220294	222013	XP_025552550.1
NW_020291899.1	222046	223142	XP_025552551.1
NW_020291899.1	223827	224412	XP_025552552.1
NW_020291899.1	225442	226264	XP_025552553.1
NW_020291899.1	227703	228573	XP_025552554.1
NW_020291899.1	229110	230079	XP_025552555.1
NW_020291899.1	231528	235729	XP_025552556.1
NW_020291899.1	236196	237896	XP_025552557.1
NW_020291899.1	238702	240820	XP_025552558.1
NW_020291899.1	241241	241764	XP_025552559.1
NW_020291899.1	243940	245115	XP_025552560.1
NW_020291899.1	248186	249735	XP_025552561.1
NW_020291899.1	253278	253726	XP_025552562.1
NW_020291899.1	254210	255059	XP_025552563.1
NW_020291899.1	255589	256441	XP_025552564.1
NW_020291899.1	257484	258040	XP_025552565.1
NW_020291899.1	260040	262025	XP_025552566.1
NW_020291899.1	271007	273027	XP_025552567.1
NW_020291899.1	273508	275020	XP_025552568.1
NW_020291899.1	275218	276597	XP_025552569.1
NW_020291899.1	282251	284014	XP_025552570.1
NW_020291899.1	284555	285742	XP_025552571.1
NW_020291899.1	286107	287885	XP_025552572.1
NW_020291899.1	288049	289022	XP_025552573.1
NW_020291899.1	289723	290491	XP_025552574.1
NW_020291899.1	291931	293589	XP_025552575.1
NW_020291899.1	297289	299638	XP_025552576.1
NW_020291899.1	301615	303008	XP_025552577.1
NW_020291899.1	304215	305107	XP_025552578.1
NW_020291899.1	307279	307786	XP_025552579.1
NW_020291899.1	308814	310458	XP_025552580.1
NW_020291899.1	310741	311923	XP_025552581.1
NW_020291899.1	313334	315227	XP_025552582.1
NW_020291899.1	315540	316658	XP_025552583.1
NW_020291899.1	316832	318328	XP_025552584.1
NW_020291899.1	318322	319889	XP_025552585.1
NW_020291899.1	320237	321895	XP_025552586.1
NW_020291899.1	322930	324086	XP_025552587.1
NW_020291899.1	325926	329234	XP_025552588.1
NW_020291899.1	329296	331117	XP_025552589.1
NW_020291899.1	335710	337541	XP_025552590.1
NW_020291899.1	338706	340963	XP_025552591.1
NW_020291899.1	341619	343488	XP_025552592.1
NW_020291899.1	347574	348036	XP_025552593.1
NW_020291899.1	348491	350463	XP_025552594.1
NW_020291899.1	350709	351626	XP_025552595.1
NW_020291899.1	351999	353639	XP_025552596.1
NW_020291899.1	355317	357014	XP_025552597.1
NW_020291899.1	357441	358058	XP_025552598.1
NW_020291899.1	360127	360901	XP_025552599.1
NW_020291899.1	361309	363237	XP_025552600.1
NW_020291899.1	363523	364493	XP_025552601.1
NW_020291899.1	364748	366280	XP_025552602.1
NW_020291899.1	366776	368753	XP_025552603.1
NW_020291899.1	369419	373769	XP_025552604.1
NW_020291899.1	374629	376241	XP_025552605.1
NW_020291899.1	376397	378197	XP_025552606.1
NW_020291899.1	378164	379136	XP_025552607.1
NW_020291899.1	379991	382135	XP_025552608.1
NW_020291899.1	382422	384537	XP_025552609.1
NW_020291899.1	387044	389436	XP_025552610.1
NW_020291899.1	389739	392091	XP_025552611.1
NW_020291899.1	393635	394885	XP_025552612.1
NW_020291899.1	395615	397342	XP_025552613.1
NW_020291899.1	397603	398503	XP_025552614.1
NW_020291899.1	399924	402067	XP_025552615.1
NW_020291899.1	402708	403688	XP_025552616.1
NW_020291899.1	404040	406448	XP_025552617.1
NW_020291899.1	406465	407006	XP_025552618.1
NW_020291899.1	408240	410416	XP_025552619.1
NW_020291899.1	410567	413461	XP_025552620.1
NW_020291899.1	413709	415040	XP_025552621.1
NW_020291899.1	415296	417425	XP_025552622.1
NW_020291899.1	420009	421569	XP_025552623.1
NW_020291899.1	421807	424315	XP_025552624.1
NW_020291899.1	425132	425776	XP_025552625.1
NW_020291899.1	425859	428477	XP_025552626.1
NW_020291899.1	428958	432203	XP_025552627.1
NW_020291899.1	433885	435325	XP_025552628.1
NW_020291899.1	436990	437403	XP_025552629.1
NW_020291899.1	444295	449508	XP_025552630.1
NW_020291899.1	449782	451190	XP_025552631.1
NW_020291899.1	451516	452595	XP_025552632.1
NW_020291899.1	452746	453645	XP_025552633.1
NW_020291899.1	454630	456926	XP_025552634.1
NW_020291899.1	457122	459535	XP_025552635.1
NW_020291899.1	460449	461236	XP_025552636.1
NW_020291899.1	461734	465592	XP_025552637.1
NW_020291899.1	466925	469227	XP_025552638.1
NW_020291899.1	479655	481854	XP_025552639.1
NW_020291899.1	482488	483307	XP_025552640.1
NW_020291899.1	483393	484361	XP_025552641.1
NW_020291899.1	485237	488147	XP_025552642.1
NW_020291899.1	489188	490055	XP_025552643.1
NW_020291899.1	490083	491845	XP_025552644.1
NW_020291899.1	492021	492669	XP_025552645.1
NW_020291899.1	493183	495032	XP_025552646.1
NW_020291899.1	495249	496170	XP_025552647.1
NW_020291899.1	496671	498191	XP_025552648.1
NW_020291899.1	499626	503199	XP_025552649.1
NW_020291899.1	503930	505431	XP_025552650.1
NW_020291899.1	505900	507674	XP_025552651.1
NW_020291899.1	508142	510434	XP_025552652.1
NW_020291899.1	511064	512529	XP_025552653.1
NW_020291899.1	512620	514381	XP_025552654.1
NW_020291899.1	514691	516533	XP_025552655.1
NW_020291899.1	516518	518709	XP_025552656.1
NW_020291899.1	521821	524690	XP_025552657.1
NW_020291899.1	525565	527801	XP_025552658.1
NW_020291899.1	528552	534752	XP_025552659.1
NW_020291899.1	539792	540341	XP_025552660.1
NW_020291899.1	540488	543303	XP_025552661.1
NW_020291899.1	543471	544319	XP_025552662.1
NW_020291899.1	544362	545929	XP_025552663.1
NW_020291899.1	546091	548603	XP_025552664.1
NW_020291899.1	551193	555159	XP_025552665.1
NW_020291899.1	556687	558366	XP_025552666.1
NW_020291899.1	558507	560029	XP_025552667.1
NW_020291899.1	560282	561207	XP_025552668.1
NW_020291899.1	562830	564539	XP_025552669.1
NW_020291899.1	565621	567354	XP_025552670.1
NW_020291899.1	567491	568819	XP_025552671.1
NW_020291899.1	570298	575124	XP_025552672.1
NW_020291899.1	576655	578577	XP_025552673.1
NW_020291899.1	579554	581385	XP_025552674.1
NW_020291899.1	583144	583648	XP_025552675.1
NW_020291899.1	585425	587567	XP_025552676.1
NW_020291899.1	593519	594441	XP_025552677.1
NW_020291899.1	595496	596600	XP_025552678.1
NW_020291899.1	597075	598162	XP_025552679.1
NW_020291899.1	599207	602792	XP_025552680.1
NW_020291899.1	604817	605306	XP_025552681.1
NW_020291899.1	606355	609259	XP_025552682.1
NW_020291899.1	609619	611715	XP_025552683.1
NW_020291899.1	611911	612518	XP_025552684.1
NW_020291899.1	613377	614703	XP_025552685.1
NW_020291899.1	615376	617389	XP_025552686.1
NW_020291899.1	618141	621076	XP_025552687.1
NW_020291899.1	621320	623115	XP_025552688.1
NW_020291899.1	628109	629223	XP_025552689.1
NW_020291899.1	630641	631208	XP_025552690.1
NW_020291899.1	632553	634478	XP_025552691.1
NW_020291899.1	634576	637693	XP_025552692.1
NW_020291899.1	643179	644786	XP_025552693.1
NW_020291899.1	645915	646788	XP_025552694.1
NW_020291899.1	647458	647911	XP_025552695.1
NW_020291899.1	653650	655130	XP_025552696.1
NW_020291899.1	656000	657151	XP_025552697.1
NW_020291899.1	658327	659083	XP_025552698.1
NW_020291899.1	661472	663387	XP_025552699.1
NW_020291899.1	663619	664565	XP_025552700.1
NW_020291899.1	665782	667737	XP_025552701.1
NW_020291900.1	3125	5017	XP_025552196.1
NW_020291900.1	6259	6992	XP_025552197.1
NW_020291900.1	7838	9202	XP_025552198.1
NW_020291900.1	9626	11769	XP_025552199.1
NW_020291900.1	13310	15089	XP_025552200.1
NW_020291900.1	15619	17728	XP_025552201.1
NW_020291900.1	18906	20190	XP_025552202.1
NW_020291900.1	20912	22708	XP_025552203.1
NW_020291900.1	22649	23174	XP_025552204.1
NW_020291900.1	23300	24110	XP_025552205.1
NW_020291900.1	25406	26633	XP_025552206.1
NW_020291900.1	27295	27902	XP_025552207.1
NW_020291900.1	28395	28692	XP_025552208.1
NW_020291900.1	28664	30100	XP_025552209.1
NW_020291900.1	31946	33603	XP_025552210.1
NW_020291900.1	33760	41818	XP_025552211.1
NW_020291900.1	43789	44615	XP_025552212.1
NW_020291900.1	44528	45744	XP_025552213.1
NW_020291900.1	46376	46685	XP_025552214.1
NW_020291900.1	46958	48141	XP_025552215.1
NW_020291900.1	48469	48959	XP_025552216.1
NW_020291900.1	49286	50244	XP_025552217.1
NW_020291900.1	50445	51146	XP_025552218.1
NW_020291900.1	52710	54150	XP_025552219.1
NW_020291900.1	53976	55184	XP_025552220.1
NW_020291900.1	56067	58149	XP_025552221.1
NW_020291900.1	59097	61167	XP_025552222.1
NW_020291900.1	61446	64121	XP_025552223.1
NW_020291900.1	64114	66806	XP_025552224.1
NW_020291900.1	67087	69037	XP_025552225.1
NW_020291900.1	69459	76176	XP_025552226.1
NW_020291900.1	76319	78048	XP_025552227.1
NW_020291900.1	77882	79565	XP_025552228.1
NW_020291900.1	79902	81657	XP_025552229.1
NW_020291900.1	82475	83222	XP_025552230.1
NW_020291900.1	83488	84126	XP_025552231.1
NW_020291900.1	85210	88320	XP_025552232.1
NW_020291900.1	88410	90568	XP_025552233.1
NW_020291900.1	91578	92384	XP_025552234.1
NW_020291900.1	93698	94998	XP_025552235.1
NW_020291900.1	95706	97303	XP_025552236.1
NW_020291900.1	100581	101436	XP_025552237.1
NW_020291900.1	102777	103707	XP_025552238.1
NW_020291900.1	106047	107317	XP_025552239.1
NW_020291900.1	107627	109299	XP_025552240.1
NW_020291900.1	110026	111329	XP_025552241.1
NW_020291900.1	111658	112356	XP_025552242.1
NW_020291900.1	112769	114440	XP_025552243.1
NW_020291900.1	114802	116763	XP_025552244.1
NW_020291900.1	117270	117730	XP_025552245.1
NW_020291900.1	118971	119648	XP_025552246.1
NW_020291900.1	120949	121738	XP_025552247.1
NW_020291900.1	122102	124298	XP_025552248.1
NW_020291900.1	131285	134688	XP_025552249.1
NW_020291900.1	135285	136005	XP_025552250.1
NW_020291900.1	139740	140630	XP_025552251.1
NW_020291900.1	146348	147173	XP_025552252.1
NW_020291900.1	154274	155814	XP_025552253.1
NW_020291900.1	159032	159529	XP_025552254.1
NW_020291900.1	159993	160548	XP_025552255.1
NW_020291900.1	161471	163609	XP_025552256.1
NW_020291900.1	163993	165882	XP_025552257.1
NW_020291900.1	166457	166889	XP_025552258.1
NW_020291900.1	167600	168328	XP_025552259.1
NW_020291900.1	169138	171499	XP_025552260.1
NW_020291900.1	172281	172723	XP_025552261.1
NW_020291900.1	172557	174734	XP_025552262.1
NW_020291900.1	175587	176371	XP_025552263.1
NW_020291900.1	176707	181557	XP_025552264.1
NW_020291900.1	181717	182656	XP_025552265.1
NW_020291900.1	184730	186012	XP_025552266.1
NW_020291900.1	187390	188666	XP_025552267.1
NW_020291900.1	188666	189252	XP_025552268.1
NW_020291900.1	189684	191866	XP_025552269.1
NW_020291900.1	192627	195281	XP_025552270.1
NW_020291900.1	196353	197832	XP_025552271.1
NW_020291900.1	198586	200663	XP_025552272.1
NW_020291900.1	201216	202646	XP_025552273.1
NW_020291900.1	204303	206600	XP_025552274.1
NW_020291900.1	206383	207058	XP_025552275.1
NW_020291900.1	208191	210235	XP_025552276.1
NW_020291900.1	210747	212918	XP_025552277.1
NW_020291900.1	213264	215956	XP_025552278.1
NW_020291900.1	216818	218697	XP_025552279.1
NW_020291900.1	219913	221587	XP_025552280.1
NW_020291900.1	222698	225393	XP_025552281.1
NW_020291900.1	225544	227174	XP_025552282.1
NW_020291900.1	227644	228442	XP_025552283.1
NW_020291900.1	229048	230443	XP_025552284.1
NW_020291900.1	230918	232495	XP_025552285.1
NW_020291900.1	232796	235039	XP_025552286.1
NW_020291900.1	235860	237863	XP_025552287.1
NW_020291900.1	238074	239855	XP_025552288.1
NW_020291900.1	240448	241848	XP_025552289.1
NW_020291900.1	242319	244268	XP_025552290.1
NW_020291900.1	244317	245630	XP_025552291.1
NW_020291900.1	245884	248107	XP_025552292.1
NW_020291900.1	248378	250079	XP_025552293.1
NW_020291900.1	250932	253057	XP_025552294.1
NW_020291900.1	254144	256074	XP_025552295.1
NW_020291900.1	255788	256168	XP_025552296.1
NW_020291900.1	256886	259045	XP_025552297.1
NW_020291900.1	259055	261095	XP_025552298.1
NW_020291900.1	262037	263020	XP_025552299.1
NW_020291900.1	263632	264178	XP_025552300.1
NW_020291900.1	265940	268059	XP_025552301.1
NW_020291900.1	268799	269210	XP_025552302.1
NW_020291900.1	269562	270690	XP_025552303.1
NW_020291900.1	270902	272839	XP_025552304.1
NW_020291900.1	273391	275350	XP_025552305.1
NW_020291900.1	275850	276873	XP_025552306.1
NW_020291900.1	277648	278542	XP_025552307.1
NW_020291900.1	280177	280636	XP_025552308.1
NW_020291900.1	281394	282524	XP_025552309.1
NW_020291900.1	284149	286486	XP_025552310.1
NW_020291900.1	287781	288275	XP_025552312.1
NW_020291900.1	289760	290143	XP_025552313.1
NW_020291900.1	291461	292765	XP_025552314.1
NW_020291900.1	293525	294239	XP_025552315.1
NW_020291900.1	294589	295660	XP_025552316.1
NW_020291900.1	296026	297145	XP_025552317.1
NW_020291900.1	297948	300648	XP_025552318.1
NW_020291900.1	302293	304048	XP_025552319.1
NW_020291900.1	304068	305206	XP_025552320.1
NW_020291900.1	305547	307709	XP_025552321.1
NW_020291900.1	315360	316274	XP_025552322.1
NW_020291900.1	316881	318942	XP_025552323.1
NW_020291900.1	319576	321078	XP_025552324.1
NW_020291900.1	322982	324188	XP_025552325.1
NW_020291900.1	324698	326016	XP_025552326.1
NW_020291900.1	326494	328421	XP_025552327.1
NW_020291900.1	329203	331059	XP_025552328.1
NW_020291900.1	331868	335727	XP_025552329.1
NW_020291900.1	336470	337645	XP_025552330.1
NW_020291900.1	338846	341419	XP_025552331.1
NW_020291900.1	341811	343117	XP_025552332.1
NW_020291900.1	344166	346798	XP_025552333.1
NW_020291900.1	348360	349799	XP_025552334.1
NW_020291900.1	350327	352636	XP_025552335.1
NW_020291900.1	353059	353567	XP_025552336.1
NW_020291900.1	355261	356521	XP_025552337.1
NW_020291900.1	358424	360327	XP_025552338.1
NW_020291900.1	362447	363178	XP_025552339.1
NW_020291900.1	364626	365634	XP_025552340.1
NW_020291900.1	365881	366250	XP_025552341.1
NW_020291900.1	366564	367742	XP_025552342.1
NW_020291900.1	367760	370747	XP_025552343.1
NW_020291900.1	371228	372557	XP_025552344.1
NW_020291900.1	372521	374015	XP_025552345.1
NW_020291900.1	374082	375296	XP_025552346.1
NW_020291900.1	375169	375895	XP_025552347.1
NW_020291900.1	376069	377069	XP_025552348.1
NW_020291900.1	378057	379326	XP_025552349.1
NW_020291900.1	379065	379275	XP_025552350.1
NW_020291900.1	380142	381332	XP_025552351.1
NW_020291900.1	382334	383572	XP_025552352.1
NW_020291900.1	384576	386152	XP_025552353.1
NW_020291900.1	387262	389317	XP_025552354.1
NW_020291900.1	398675	406423	XP_025552355.1
NW_020291900.1	407175	408855	XP_025552356.1
NW_020291900.1	419037	420984	XP_025552357.1
NW_020291900.1	421186	421967	XP_025552358.1
NW_020291900.1	421702	423796	XP_025552359.1
NW_020291900.1	424058	424955	XP_025552360.1
NW_020291900.1	425139	426579	XP_025552361.1
NW_020291900.1	428033	429108	XP_025552362.1
NW_020291900.1	429988	432939	XP_025552363.1
NW_020291900.1	434605	435250	XP_025552364.1
NW_020291900.1	435663	436581	XP_025552365.1
NW_020291900.1	436458	438157	XP_025552366.1
NW_020291900.1	439023	440279	XP_025552367.1
NW_020291900.1	441652	443359	XP_025552368.1
NW_020291900.1	443813	445760	XP_025552369.1
NW_020291900.1	445885	448004	XP_025552370.1
NW_020291900.1	448246	450353	XP_025552371.1
NW_020291900.1	452186	452784	XP_025552372.1
NW_020291900.1	453793	456149	XP_025552373.1
NW_020291900.1	456726	457839	XP_025552374.1
NW_020291900.1	457636	459666	XP_025552375.1
NW_020291900.1	460497	461379	XP_025552376.1
NW_020291900.1	461598	463476	XP_025552377.1
NW_020291900.1	464771	466299	XP_025552378.1
NW_020291900.1	466850	467848	XP_025552379.1
NW_020291900.1	467951	469832	XP_025552380.1
NW_020291900.1	470071	472751	XP_025552381.1
NW_020291900.1	473245	474608	XP_025552382.1
NW_020291900.1	475905	477573	XP_025552383.1
NW_020291900.1	477982	480608	XP_025552384.1
NW_020291900.1	480997	482293	XP_025552385.1
NW_020291900.1	483609	485392	XP_025552386.1
NW_020291900.1	486146	487834	XP_025552387.1
NW_020291900.1	488185	489540	XP_025552388.1
NW_020291900.1	490032	492712	XP_025552389.1
NW_020291900.1	492782	493717	XP_025552390.1
NW_020291900.1	494092	495309	XP_025552391.1
NW_020291900.1	496189	497679	XP_025552392.1
NW_020291900.1	498276	499239	XP_025552393.1
NW_020291900.1	499742	500069	XP_025552394.1
NW_020291900.1	501244	502158	XP_025552395.1
NW_020291900.1	503019	505672	XP_025552396.1
NW_020291900.1	510719	512138	XP_025552397.1
NW_020291900.1	512236	514595	XP_025552398.1
NW_020291900.1	515782	520733	XP_025552399.1
NW_020291900.1	520818	522087	XP_025552400.1
NW_020291900.1	522647	524808	XP_025552401.1
NW_020291900.1	525431	527251	XP_025552402.1
NW_020291900.1	528848	530042	XP_025552403.1
NW_020291900.1	530175	538418	XP_025552404.1
NW_020291900.1	539471	541286	XP_025552405.1
NW_020291900.1	542207	543308	XP_025552406.1
NW_020291900.1	544388	546717	XP_025552407.1
NW_020291900.1	546108	546717	XP_025552408.1
NW_020291900.1	546856	548131	XP_025552409.1
NW_020291900.1	548106	550384	XP_025552410.1
NW_020291900.1	551828	553655	XP_025552411.1
NW_020291900.1	555234	555775	XP_025552412.1
NW_020291900.1	557885	559067	XP_025552413.1
NW_020291900.1	559182	560402	XP_025552414.1
NW_020291900.1	560999	562851	XP_025552415.1
NW_020291900.1	563551	565539	XP_025552416.1
NW_020291900.1	565881	567071	XP_025552417.1
NW_020291900.1	567087	568649	XP_025552418.1
NW_020291900.1	569039	571233	XP_025552419.1
NW_020291900.1	571454	574031	XP_025552420.1
NW_020291900.1	574222	577167	XP_025552421.1
NW_020291900.1	577914	579597	XP_025552422.1
NW_020291900.1	579424	581009	XP_025552423.1
NW_020291900.1	581156	582497	XP_025552424.1
NW_020291900.1	582726	585386	XP_025552425.1
NW_020291900.1	585685	586785	XP_025552426.1
NW_020291900.1	587663	589593	XP_025552427.1
NW_020291900.1	590160	590809	XP_025552428.1
NW_020291900.1	591131	593135	XP_025552429.1
NW_020291900.1	595212	599406	XP_025552430.1
NW_020291900.1	600138	604487	XP_025552431.1
NW_020291900.1	605021	605735	XP_025552432.1
NW_020291900.1	605998	606724	XP_025552433.1
NW_020291900.1	606770	608496	XP_025552434.1
NW_020291900.1	608548	609824	XP_025552435.1
NW_020291900.1	610674	611921	XP_025552436.1
NW_020291900.1	613039	613898	XP_025552437.1
NW_020291900.1	615267	616601	XP_025552438.1
NW_020291900.1	616794	618538	XP_025552439.1
NW_020291900.1	619272	620919	XP_025552440.1
NW_020291900.1	622090	623555	XP_025552441.1
NW_020291900.1	624292	626515	XP_025552442.1
NW_020291900.1	627443	629182	XP_025552443.1
NW_020291900.1	630111	632095	XP_025552444.1
NW_020291900.1	634299	636083	XP_025552445.1
NW_020291900.1	636331	637721	XP_025552446.1
NW_020291900.1	638278	639554	XP_025552447.1
NW_020291900.1	641235	641915	XP_025552448.1
NW_020291900.1	643890	644695	XP_025552449.1
NW_020291900.1	644965	645544	XP_025552450.1
NW_020291900.1	645854	647202	XP_025552451.1
NW_020291900.1	647790	648443	XP_025552452.1
NW_020291900.1	649148	650952	XP_025552453.1
NW_020291900.1	651595	652818	XP_025552454.1
NW_020291900.1	654669	656407	XP_025552455.1
NW_020291900.1	656517	657949	XP_025552456.1
NW_020291900.1	659255	660126	XP_025552457.1
NW_020291901.1	2294	3739	XP_025551970.1
NW_020291901.1	6860	8236	XP_025551971.1
NW_020291901.1	8353	11085	XP_025551972.1
NW_020291901.1	11724	13525	XP_025551973.1
NW_020291901.1	14862	16694	XP_025551974.1
NW_020291901.1	16847	18786	XP_025551975.1
NW_020291901.1	19497	20775	XP_025551976.1
NW_020291901.1	20941	22635	XP_025551977.1
NW_020291901.1	22650	24955	XP_025551978.1
NW_020291901.1	25708	26743	XP_025551979.1
NW_020291901.1	26828	28435	XP_025551980.1
NW_020291901.1	29362	30290	XP_025551981.1
NW_020291901.1	30588	32876	XP_025551982.1
NW_020291901.1	33291	38324	XP_025551983.1
NW_020291901.1	40789	42148	XP_025551984.1
NW_020291901.1	44935	46893	XP_025551985.1
NW_020291901.1	47956	48654	XP_025551986.1
NW_020291901.1	48594	49219	XP_025551987.1
NW_020291901.1	49476	50347	XP_025551988.1
NW_020291901.1	50768	51413	XP_025551989.1
NW_020291901.1	53382	55695	XP_025551990.1
NW_020291901.1	59959	60615	XP_025551991.1
NW_020291901.1	62555	63263	XP_025551992.1
NW_020291901.1	63947	64586	XP_025551993.1
NW_020291901.1	65501	66487	XP_025551994.1
NW_020291901.1	67823	68483	XP_025551995.1
NW_020291901.1	70250	71604	XP_025551996.1
NW_020291901.1	72072	73186	XP_025551997.1
NW_020291901.1	73555	74925	XP_025551998.1
NW_020291901.1	76864	77800	XP_025551999.1
NW_020291901.1	78501	79446	XP_025552000.1
NW_020291901.1	80260	83042	XP_025552001.1
NW_020291901.1	83548	84244	XP_025552002.1
NW_020291901.1	85123	86443	XP_025552003.1
NW_020291901.1	89205	90155	XP_025552004.1
NW_020291901.1	89989	92092	XP_025552005.1
NW_020291901.1	92982	93927	XP_025552006.1
NW_020291901.1	94754	95843	XP_025552007.1
NW_020291901.1	95883	97513	XP_025552008.1
NW_020291901.1	97782	98999	XP_025552009.1
NW_020291901.1	99973	102044	XP_025552010.1
NW_020291901.1	107204	108546	XP_025552011.1
NW_020291901.1	108546	108960	XP_025552012.1
NW_020291901.1	112632	113642	XP_025552013.1
NW_020291901.1	115004	115508	XP_025552014.1
NW_020291901.1	116538	118716	XP_025552015.1
NW_020291901.1	119528	120913	XP_025552016.1
NW_020291901.1	121167	121660	XP_025552017.1
NW_020291901.1	121810	124795	XP_025552018.1
NW_020291901.1	125708	127533	XP_025552019.1
NW_020291901.1	128574	131490	XP_025552020.1
NW_020291901.1	131760	132857	XP_025552021.1
NW_020291901.1	133420	134300	XP_025552022.1
NW_020291901.1	134840	135846	XP_025552023.1
NW_020291901.1	136697	137772	XP_025552024.1
NW_020291901.1	137993	139004	XP_025552025.1
NW_020291901.1	141702	143306	XP_025552026.1
NW_020291901.1	143464	147735	XP_025552027.1
NW_020291901.1	148234	149923	XP_025552028.1
NW_020291901.1	152068	153629	XP_025552029.1
NW_020291901.1	154621	156565	XP_025552030.1
NW_020291901.1	162498	163481	XP_025552031.1
NW_020291901.1	164328	166046	XP_025552032.1
NW_020291901.1	166268	167819	XP_025552033.1
NW_020291901.1	169655	171692	XP_025552034.1
NW_020291901.1	172182	173045	XP_025552035.1
NW_020291901.1	173073	174379	XP_025552036.1
NW_020291901.1	175540	176894	XP_025552037.1
NW_020291901.1	177627	179431	XP_025552038.1
NW_020291901.1	179600	181876	XP_025552039.1
NW_020291901.1	182941	183839	XP_025552040.1
NW_020291901.1	184578	186720	XP_025552041.1
NW_020291901.1	187364	188371	XP_025552042.1
NW_020291901.1	189423	195507	XP_025552043.1
NW_020291901.1	200096	200960	XP_025552044.1
NW_020291901.1	202349	203420	XP_025552045.1
NW_020291901.1	203883	205209	XP_025552046.1
NW_020291901.1	205386	206208	XP_025552047.1
NW_020291901.1	207913	209005	XP_025552048.1
NW_020291901.1	209541	210072	XP_025552049.1
NW_020291901.1	210426	210870	XP_025552050.1
NW_020291901.1	211578	212784	XP_025552051.1
NW_020291901.1	213203	214335	XP_025552052.1
NW_020291901.1	215720	218815	XP_025552053.1
NW_020291901.1	221439	224912	XP_025552054.1
NW_020291901.1	225175	226746	XP_025552055.1
NW_020291901.1	226876	227822	XP_025552056.1
NW_020291901.1	229484	232604	XP_025552057.1
NW_020291901.1	232828	234253	XP_025552058.1
NW_020291901.1	235293	236859	XP_025552059.1
NW_020291901.1	237586	239874	XP_025552060.1
NW_020291901.1	240288	242714	XP_025552061.1
NW_020291901.1	243664	246392	XP_025552062.1
NW_020291901.1	247088	249036	XP_025552063.1
NW_020291901.1	249538	252195	XP_025552064.1
NW_020291901.1	254635	256510	XP_025552065.1
NW_020291901.1	257057	257638	XP_025552066.1
NW_020291901.1	258173	260090	XP_025552067.1
NW_020291901.1	260044	261885	XP_025552068.1
NW_020291901.1	263014	264922	XP_025552069.1
NW_020291901.1	264991	274419	XP_025552070.1
NW_020291901.1	276881	278333	XP_025552071.1
NW_020291901.1	280777	282947	XP_025552072.1
NW_020291901.1	282964	285903	XP_025552073.1
NW_020291901.1	289895	291744	XP_025552074.1
NW_020291901.1	293089	294327	XP_025552075.1
NW_020291901.1	294788	295397	XP_025552076.1
NW_020291901.1	295541	296395	XP_025552077.1
NW_020291901.1	296877	299266	XP_025552078.1
NW_020291901.1	299452	300881	XP_025552079.1
NW_020291901.1	301046	303126	XP_025552080.1
NW_020291901.1	305308	306769	XP_025552081.1
NW_020291901.1	306977	309070	XP_025552082.1
NW_020291901.1	309356	312312	XP_025552083.1
NW_020291901.1	312283	313523	XP_025552084.1
NW_020291901.1	313523	314921	XP_025552085.1
NW_020291901.1	315133	316690	XP_025552086.1
NW_020291901.1	316812	319193	XP_025552087.1
NW_020291901.1	320719	322741	XP_025552088.1
NW_020291901.1	323354	324423	XP_025552089.1
NW_020291901.1	325209	325942	XP_025552090.1
NW_020291901.1	327776	329921	XP_025552091.1
NW_020291901.1	332503	333796	XP_025552092.1
NW_020291901.1	334431	335527	XP_025552093.1
NW_020291901.1	337801	338698	XP_025552094.1
NW_020291901.1	338020	338707	XP_025552095.1
NW_020291901.1	340633	342091	XP_025552096.1
NW_020291901.1	342609	343150	XP_025552097.1
NW_020291901.1	343403	345409	XP_025552098.1
NW_020291901.1	345805	348124	XP_025552099.1
NW_020291901.1	348326	349428	XP_025552100.1
NW_020291901.1	351475	353872	XP_025552101.1
NW_020291901.1	354018	355849	XP_025552102.1
NW_020291901.1	356236	358253	XP_025552103.1
NW_020291901.1	358575	359403	XP_025552104.1
NW_020291901.1	359968	361397	XP_025552105.1
NW_020291901.1	363123	365080	XP_025552106.1
NW_020291901.1	365986	369552	XP_025552107.1
NW_020291901.1	371559	374228	XP_025552108.1
NW_020291901.1	377460	377816	XP_025552109.1
NW_020291901.1	378704	380492	XP_025552110.1
NW_020291901.1	380692	384430	XP_025552111.1
NW_020291901.1	384488	387457	XP_025552112.1
NW_020291901.1	387545	388411	XP_025552113.1
NW_020291901.1	388550	391811	XP_025552114.1
NW_020291901.1	392095	398045	XP_025552115.1
NW_020291901.1	399719	401958	XP_025552116.1
NW_020291901.1	402390	405839	XP_025552117.1
NW_020291901.1	405969	408558	XP_025552118.1
NW_020291901.1	408622	411924	XP_025552119.1
NW_020291901.1	412469	413777	XP_025552120.1
NW_020291901.1	414484	415947	XP_025552121.1
NW_020291901.1	417830	418734	XP_025552122.1
NW_020291901.1	418769	420551	XP_025552123.1
NW_020291901.1	420627	421808	XP_025552124.1
NW_020291901.1	422588	424746	XP_025552125.1
NW_020291901.1	429018	431159	XP_025552126.1
NW_020291901.1	431657	432654	XP_025552127.1
NW_020291901.1	436726	439782	XP_025552128.1
NW_020291901.1	440780	441727	XP_025552129.1
NW_020291901.1	442207	444106	XP_025552130.1
NW_020291901.1	444466	444904	XP_025552131.1
NW_020291901.1	446070	446688	XP_025552132.1
NW_020291901.1	448187	450345	XP_025552133.1
NW_020291901.1	452646	455392	XP_025552134.1
NW_020291901.1	455634	459607	XP_025552135.1
NW_020291901.1	460006	462949	XP_025552136.1
NW_020291901.1	466617	469184	XP_025552137.1
NW_020291901.1	470634	472082	XP_025552138.1
NW_020291901.1	473345	473828	XP_025552139.1
NW_020291901.1	476436	477575	XP_025552140.1
NW_020291901.1	478066	480959	XP_025552141.1
NW_020291901.1	481460	483005	XP_025552142.1
NW_020291901.1	484733	486095	XP_025552143.1
NW_020291901.1	488022	490759	XP_025552144.1
NW_020291901.1	493128	494011	XP_025552145.1
NW_020291901.1	494489	496013	XP_025552146.1
NW_020291901.1	496222	499954	XP_025552147.1
NW_020291901.1	500441	500901	XP_025552148.1
NW_020291901.1	501387	503499	XP_025552149.1
NW_020291901.1	503712	505753	XP_025552150.1
NW_020291901.1	507131	508110	XP_025552151.1
NW_020291901.1	508822	510055	XP_025552152.1
NW_020291901.1	510847	512265	XP_025552153.1
NW_020291901.1	512774	515006	XP_025552154.1
NW_020291901.1	515989	518126	XP_025552155.1
NW_020291901.1	518683	519733	XP_025552156.1
NW_020291901.1	520148	522797	XP_025552157.1
NW_020291901.1	522899	525207	XP_025552158.1
NW_020291901.1	525278	526435	XP_025552159.1
NW_020291901.1	526383	528895	XP_025552160.1
NW_020291901.1	529107	530628	XP_025552161.1
NW_020291901.1	530865	532763	XP_025552162.1
NW_020291901.1	533264	533825	XP_025552163.1
NW_020291901.1	534451	535489	XP_025552164.1
NW_020291901.1	535770	538456	XP_025552165.1
NW_020291901.1	538850	541276	XP_025552166.1
NW_020291901.1	542661	545094	XP_025552167.1
NW_020291901.1	546154	547569	XP_025552168.1
NW_020291901.1	548994	551952	XP_025552169.1
NW_020291901.1	555654	557664	XP_025552170.1
NW_020291901.1	560111	563682	XP_025552171.1
NW_020291901.1	565090	568631	XP_025552172.1
NW_020291901.1	569678	570473	XP_025552173.1
NW_020291901.1	571593	574109	XP_025552174.1
NW_020291901.1	574151	574990	XP_025552175.1
NW_020291901.1	575172	578997	XP_025552176.1
NW_020291901.1	580021	580462	XP_025552177.1
NW_020291901.1	581091	582892	XP_025552178.1
NW_020291901.1	585963	588720	XP_025552179.1
NW_020291901.1	588944	591684	XP_025552180.1
NW_020291901.1	591867	592782	XP_025552181.1
NW_020291901.1	592963	594550	XP_025552182.1
NW_020291901.1	594611	596463	XP_025552183.1
NW_020291901.1	597489	600732	XP_025552184.1
NW_020291901.1	601682	603560	XP_025552185.1
NW_020291901.1	603719	604792	XP_025552186.1
NW_020291901.1	604954	606047	XP_025552187.1
NW_020291901.1	606592	607954	XP_025552188.1
NW_020291901.1	610214	611653	XP_025552189.1
NW_020291901.1	612422	614471	XP_025552190.1
NW_020291901.1	616118	617424	XP_025552191.1
NW_020291901.1	620569	621813	XP_025552192.1
NW_020291901.1	622106	622496	XP_025552193.1
NW_020291901.1	622728	623034	XP_025552194.1
NW_020291901.1	623066	631859	XP_025552195.1
NW_020291902.1	5461	6328	XP_025551734.1
NW_020291902.1	8930	10259	XP_025551735.1
NW_020291902.1	10662	11952	XP_025551736.1
NW_020291902.1	12144	13577	XP_025551737.1
NW_020291902.1	13773	15943	XP_025551738.1
NW_020291902.1	16716	18162	XP_025551739.1
NW_020291902.1	19343	20385	XP_025551740.1
NW_020291902.1	21575	22443	XP_025551741.1
NW_020291902.1	22785	23652	XP_025551742.1
NW_020291902.1	24150	25455	XP_025551743.1
NW_020291902.1	27705	28515	XP_025551744.1
NW_020291902.1	28714	31027	XP_025551745.1
NW_020291902.1	31704	33037	XP_025551746.1
NW_020291902.1	34714	35795	XP_025551747.1
NW_020291902.1	36386	38012	XP_025551748.1
NW_020291902.1	38099	39204	XP_025551749.1
NW_020291902.1	39747	41784	XP_025551750.1
NW_020291902.1	42259	42982	XP_025551751.1
NW_020291902.1	45065	45587	XP_025551752.1
NW_020291902.1	46205	47787	XP_025551753.1
NW_020291902.1	48048	48972	XP_025551754.1
NW_020291902.1	49338	50796	XP_025551755.1
NW_020291902.1	50903	52443	XP_025551756.1
NW_020291902.1	52845	54478	XP_025551757.1
NW_020291902.1	55478	56981	XP_025551758.1
NW_020291902.1	57223	58149	XP_025551759.1
NW_020291902.1	58232	58986	XP_025551760.1
NW_020291902.1	59477	60512	XP_025551761.1
NW_020291902.1	61068	62011	XP_025551762.1
NW_020291902.1	63356	64361	XP_025551763.1
NW_020291902.1	66676	67176	XP_025551764.1
NW_020291902.1	67703	68829	XP_025551765.1
NW_020291902.1	70087	70891	XP_025551766.1
NW_020291902.1	71786	73134	XP_025551767.1
NW_020291902.1	73208	74182	XP_025551768.1
NW_020291902.1	74712	77541	XP_025551769.1
NW_020291902.1	78970	80297	XP_025551770.1
NW_020291902.1	80708	82220	XP_025551771.1
NW_020291902.1	83057	84111	XP_025551772.1
NW_020291902.1	84397	85342	XP_025551773.1
NW_020291902.1	86849	87924	XP_025551774.1
NW_020291902.1	88108	89469	XP_025551775.1
NW_020291902.1	90311	91265	XP_025551776.1
NW_020291902.1	91314	92274	XP_025551777.1
NW_020291902.1	93316	95472	XP_025551778.1
NW_020291902.1	96135	98360	XP_025551779.1
NW_020291902.1	98792	100487	XP_025551780.1
NW_020291902.1	101093	103043	XP_025551781.1
NW_020291902.1	103849	105091	XP_025551782.1
NW_020291902.1	105964	106865	XP_025551783.1
NW_020291902.1	107082	108256	XP_025551784.1
NW_020291902.1	109130	110163	XP_025551785.1
NW_020291902.1	110369	111994	XP_025551786.1
NW_020291902.1	114790	116355	XP_025551787.1
NW_020291902.1	116427	118431	XP_025551788.1
NW_020291902.1	120494	121879	XP_025551789.1
NW_020291902.1	122145	123030	XP_025551790.1
NW_020291902.1	125483	126311	XP_025551791.1
NW_020291902.1	127488	128873	XP_025551792.1
NW_020291902.1	130520	133069	XP_025551793.1
NW_020291902.1	133181	134434	XP_025551794.1
NW_020291902.1	135397	136692	XP_025551795.1
NW_020291902.1	138942	146383	XP_025551796.1
NW_020291902.1	146430	149002	XP_025551797.1
NW_020291902.1	149211	150900	XP_025551798.1
NW_020291902.1	151593	153069	XP_025551799.1
NW_020291902.1	153422	154788	XP_025551800.1
NW_020291902.1	156517	157788	XP_025551801.1
NW_020291902.1	157843	158943	XP_025551802.1
NW_020291902.1	159770	162306	XP_025551803.1
NW_020291902.1	163502	164674	XP_025551804.1
NW_020291902.1	164804	166076	XP_025551805.1
NW_020291902.1	166751	168752	XP_025551806.1
NW_020291902.1	168817	170863	XP_025551807.1
NW_020291902.1	171010	171943	XP_025551808.1
NW_020291902.1	172829	173313	XP_025551809.1
NW_020291902.1	174269	174829	XP_025551810.1
NW_020291902.1	175374	176393	XP_025551811.1
NW_020291902.1	178383	180432	XP_025551812.1
NW_020291902.1	180642	180999	XP_025551813.1
NW_020291902.1	181402	183222	XP_025551814.1
NW_020291902.1	184087	184738	XP_025551815.1
NW_020291902.1	185261	186221	XP_025551816.1
NW_020291902.1	187594	189012	XP_025551817.1
NW_020291902.1	190911	194679	XP_025551818.1
NW_020291902.1	195678	197032	XP_025551819.1
NW_020291902.1	197390	198798	XP_025551820.1
NW_020291902.1	199010	201434	XP_025551821.1
NW_020291902.1	201965	203483	XP_025551822.1
NW_020291902.1	203712	205219	XP_025551823.1
NW_020291902.1	205257	207095	XP_025551824.1
NW_020291902.1	207095	209736	XP_025551825.1
NW_020291902.1	209846	210767	XP_025551826.1
NW_020291902.1	211311	213147	XP_025551827.1
NW_020291902.1	213613	215358	XP_025551828.1
NW_020291902.1	215903	216717	XP_025551829.1
NW_020291902.1	218814	220113	XP_025551830.1
NW_020291902.1	221128	222185	XP_025551831.1
NW_020291902.1	223475	224360	XP_025551832.1
NW_020291902.1	225061	225721	XP_025551833.1
NW_020291902.1	225748	228266	XP_025551834.1
NW_020291902.1	229014	229381	XP_025551835.1
NW_020291902.1	230856	233349	XP_025551836.1
NW_020291902.1	235534	237449	XP_025551837.1
NW_020291902.1	238454	239427	XP_025551838.1
NW_020291902.1	239742	241898	XP_025551839.1
NW_020291902.1	243217	245426	XP_025551840.1
NW_020291902.1	246462	248219	XP_025551841.1
NW_020291902.1	251094	253257	XP_025551842.1
NW_020291902.1	254436	256195	XP_025551843.1
NW_020291902.1	257961	260847	XP_025551844.1
NW_020291902.1	261082	262700	XP_025551845.1
NW_020291902.1	262704	264418	XP_025551846.1
NW_020291902.1	264574	266583	XP_025551847.1
NW_020291902.1	267710	268854	XP_025551848.1
NW_020291902.1	269068	269906	XP_025551849.1
NW_020291902.1	270456	270888	XP_025551850.1
NW_020291902.1	271364	273424	XP_025551851.1
NW_020291902.1	273541	274469	XP_025551852.1
NW_020291902.1	274545	276296	XP_025551853.1
NW_020291902.1	276627	276949	XP_025551854.1
NW_020291902.1	277765	278745	XP_025551855.1
NW_020291902.1	279120	280037	XP_025551856.1
NW_020291902.1	280213	281236	XP_025551857.1
NW_020291902.1	285729	287724	XP_025551858.1
NW_020291902.1	288763	291122	XP_025551859.1
NW_020291902.1	294926	295518	XP_025551860.1
NW_020291902.1	297234	298538	XP_025551861.1
NW_020291902.1	300141	300678	XP_025551862.1
NW_020291902.1	301873	303506	XP_025551863.1
NW_020291902.1	303563	304865	XP_025551864.1
NW_020291902.1	305056	306495	XP_025551865.1
NW_020291902.1	306783	309061	XP_025551866.1
NW_020291902.1	310163	313846	XP_025551867.1
NW_020291902.1	315092	316776	XP_025551868.1
NW_020291902.1	318996	320692	XP_025551869.1
NW_020291902.1	320746	321893	XP_025551870.1
NW_020291902.1	322138	325040	XP_025551871.1
NW_020291902.1	325591	326961	XP_025551872.1
NW_020291902.1	328094	329412	XP_025551873.1
NW_020291902.1	329779	335513	XP_025551874.1
NW_020291902.1	337471	338761	XP_025551875.1
NW_020291902.1	339991	342057	XP_025551876.1
NW_020291902.1	345320	353208	XP_025551877.1
NW_020291902.1	354415	356092	XP_025551878.1
NW_020291902.1	356642	357986	XP_025551879.1
NW_020291902.1	358536	361866	XP_025551880.1
NW_020291902.1	362068	364410	XP_025551881.1
NW_020291902.1	364747	368146	XP_025551882.1
NW_020291902.1	368665	370343	XP_025551883.1
NW_020291902.1	371659	373022	XP_025551884.1
NW_020291902.1	374376	381837	XP_025551885.1
NW_020291902.1	381891	382696	XP_025551886.1
NW_020291902.1	383290	384791	XP_025551887.1
NW_020291902.1	386476	389875	XP_025551888.1
NW_020291902.1	391097	392395	XP_025551889.1
NW_020291902.1	392570	393919	XP_025551890.1
NW_020291902.1	397647	398122	XP_025551891.1
NW_020291902.1	399934	401224	XP_025551892.1
NW_020291902.1	401245	403348	XP_025551893.1
NW_020291902.1	403632	406341	XP_025551894.1
NW_020291902.1	406663	407748	XP_025551895.1
NW_020291902.1	407983	409242	XP_025551896.1
NW_020291902.1	409308	412192	XP_025551897.1
NW_020291902.1	413855	415044	XP_025551898.1
NW_020291902.1	415563	416194	XP_025551899.1
NW_020291902.1	418581	420065	XP_025551900.1
NW_020291902.1	420339	422750	XP_025551901.1
NW_020291902.1	424499	426190	XP_025551902.1
NW_020291902.1	426302	427740	XP_025551903.1
NW_020291902.1	429149	435739	XP_025551904.1
NW_020291902.1	436018	437901	XP_025551905.1
NW_020291902.1	440112	440898	XP_025551906.1
NW_020291902.1	442753	444923	XP_025551907.1
NW_020291902.1	445060	446285	XP_025551908.1
NW_020291902.1	446368	448285	XP_025551909.1
NW_020291902.1	447928	450157	XP_025551910.1
NW_020291902.1	450358	451811	XP_025551911.1
NW_020291902.1	452030	455467	XP_025551912.1
NW_020291902.1	455648	457280	XP_025551913.1
NW_020291902.1	457280	459508	XP_025551914.1
NW_020291902.1	459784	461898	XP_025551915.1
NW_020291902.1	462055	462811	XP_025551916.1
NW_020291902.1	463575	464880	XP_025551917.1
NW_020291902.1	467875	468367	XP_025551918.1
NW_020291902.1	469641	472050	XP_025551919.1
NW_020291902.1	472547	474219	XP_025551920.1
NW_020291902.1	474592	476263	XP_025551921.1
NW_020291902.1	476343	479754	XP_025551922.1
NW_020291902.1	480321	481926	XP_025551923.1
NW_020291902.1	489411	491786	XP_025551924.1
NW_020291902.1	492216	493286	XP_025551925.1
NW_020291902.1	494184	496525	XP_025551926.1
NW_020291902.1	497151	498403	XP_025551927.1
NW_020291902.1	501953	502909	XP_025551928.1
NW_020291902.1	504014	505665	XP_025551929.1
NW_020291902.1	505931	510194	XP_025551930.1
NW_020291902.1	510764	512546	XP_025551931.1
NW_020291902.1	512941	515077	XP_025551932.1
NW_020291902.1	515522	515913	XP_025551933.1
NW_020291902.1	515775	517712	XP_025551934.1
NW_020291902.1	519821	521260	XP_025551935.1
NW_020291902.1	521572	523664	XP_025551936.1
NW_020291902.1	523781	525200	XP_025551937.1
NW_020291902.1	525482	531779	XP_025551938.1
NW_020291902.1	532131	532863	XP_025551939.1
NW_020291902.1	533464	536525	XP_025551940.1
NW_020291902.1	539075	540159	XP_025551941.1
NW_020291902.1	541844	545473	XP_025551942.1
NW_020291902.1	546679	549544	XP_025551943.1
NW_020291902.1	549762	550988	XP_025551944.1
NW_020291902.1	551113	555246	XP_025551945.1
NW_020291902.1	555768	557024	XP_025551946.1
NW_020291902.1	559007	559531	XP_025551947.1
NW_020291902.1	560334	563164	XP_025551948.1
NW_020291902.1	563400	564795	XP_025551949.1
NW_020291902.1	567431	567935	XP_025551950.1
NW_020291902.1	571128	572855	XP_025551951.1
NW_020291902.1	575453	577895	XP_025551952.1
NW_020291902.1	578089	579638	XP_025551953.1
NW_020291902.1	581797	583467	XP_025551954.1
NW_020291902.1	585871	589688	XP_025551955.1
NW_020291902.1	590224	591417	XP_025551956.1
NW_020291902.1	591697	592686	XP_025551957.1
NW_020291902.1	593014	596993	XP_025551958.1
NW_020291902.1	597626	598459	XP_025551959.1
NW_020291902.1	600583	601750	XP_025551960.1
NW_020291902.1	602187	604090	XP_025551961.1
NW_020291902.1	604410	605671	XP_025551962.1
NW_020291902.1	606124	607999	XP_025551963.1
NW_020291902.1	610496	611903	XP_025551964.1
NW_020291902.1	618423	621485	XP_025551965.1
NW_020291902.1	621850	625646	XP_025551966.1
NW_020291902.1	626313	627615	XP_025551967.1
NW_020291902.1	628554	629490	XP_025551968.1
NW_020291902.1	629538	631119	XP_025551969.1
NW_020291903.1	729	3516	XP_025551509.1
NW_020291903.1	3392	3975	XP_025551510.1
NW_020291903.1	6100	7519	XP_025551511.1
NW_020291903.1	8047	9137	XP_025551512.1
NW_020291903.1	9221	10020	XP_025551513.1
NW_020291903.1	10896	13089	XP_025551514.1
NW_020291903.1	13099	15119	XP_025551515.1
NW_020291903.1	17495	18472	XP_025551516.1
NW_020291903.1	18453	20451	XP_025551517.1
NW_020291903.1	20907	22682	XP_025551518.1
NW_020291903.1	22871	24457	XP_025551519.1
NW_020291903.1	25240	28188	XP_025551520.1
NW_020291903.1	29465	30693	XP_025551521.1
NW_020291903.1	34806	38660	XP_025551522.1
NW_020291903.1	38999	39585	XP_025551523.1
NW_020291903.1	41494	42042	XP_025551524.1
NW_020291903.1	43779	44832	XP_025551525.1
NW_020291903.1	46813	55003	XP_025551526.1
NW_020291903.1	55822	57112	XP_025551527.1
NW_020291903.1	58377	58982	XP_025551528.1
NW_020291903.1	59463	60441	XP_025551529.1
NW_020291903.1	60705	61275	XP_025551530.1
NW_020291903.1	61506	62075	XP_025551531.1
NW_020291903.1	62316	64428	XP_025551532.1
NW_020291903.1	65229	66588	XP_025551533.1
NW_020291903.1	66787	67878	XP_025551534.1
NW_020291903.1	68385	69174	XP_025551535.1
NW_020291903.1	69585	70281	XP_025551536.1
NW_020291903.1	70365	71773	XP_025551537.1
NW_020291903.1	73090	74465	XP_025551538.1
NW_020291903.1	74713	80299	XP_025551539.1
NW_020291903.1	80676	81720	XP_025551540.1
NW_020291903.1	82177	83910	XP_025551541.1
NW_020291903.1	87111	88408	XP_025551542.1
NW_020291903.1	88977	89715	XP_025551543.1
NW_020291903.1	90546	90851	XP_025551544.1
NW_020291903.1	91387	92281	XP_025551545.1
NW_020291903.1	92558	94014	XP_025551546.1
NW_020291903.1	95007	96765	XP_025551547.1
NW_020291903.1	97019	97871	XP_025551548.1
NW_020291903.1	98946	101186	XP_025551549.1
NW_020291903.1	104534	105995	XP_025551550.1
NW_020291903.1	107987	109721	XP_025551551.1
NW_020291903.1	109892	110943	XP_025551552.1
NW_020291903.1	112262	112935	XP_025551553.1
NW_020291903.1	114306	114815	XP_025551554.1
NW_020291903.1	117288	119094	XP_025551555.1
NW_020291903.1	119180	121457	XP_025551556.1
NW_020291903.1	122824	124144	XP_025551557.1
NW_020291903.1	125106	125961	XP_025551558.1
NW_020291903.1	126390	127949	XP_025551559.1
NW_020291903.1	128314	132877	XP_025551560.1
NW_020291903.1	134343	137532	XP_025551561.1
NW_020291903.1	137774	138339	XP_025551562.1
NW_020291903.1	138975	142054	XP_025551563.1
NW_020291903.1	142547	144522	XP_025551564.1
NW_020291903.1	144870	148641	XP_025551565.1
NW_020291903.1	149201	150499	XP_025551566.1
NW_020291903.1	153278	154307	XP_025551567.1
NW_020291903.1	155938	157846	XP_025551568.1
NW_020291903.1	158470	159478	XP_025551569.1
NW_020291903.1	161193	162027	XP_025551570.1
NW_020291903.1	162712	163861	XP_025551571.1
NW_020291903.1	164036	165739	XP_025551572.1
NW_020291903.1	166907	167913	XP_025551573.1
NW_020291903.1	167947	170581	XP_025551574.1
NW_020291903.1	170818	171622	XP_025551575.1
NW_020291903.1	172949	174449	XP_025551576.1
NW_020291903.1	174723	175672	XP_025551577.1
NW_020291903.1	176631	181794	XP_025551578.1
NW_020291903.1	182155	183703	XP_025551579.1
NW_020291903.1	183795	184822	XP_025551580.1
NW_020291903.1	184929	185244	XP_025551581.1
NW_020291903.1	186285	187569	XP_025551582.1
NW_020291903.1	188065	188806	XP_025551583.1
NW_020291903.1	188807	189454	XP_025551584.1
NW_020291903.1	191070	192740	XP_025551585.1
NW_020291903.1	193690	210393	XP_025551586.1
NW_020291903.1	210885	212250	XP_025551587.1
NW_020291903.1	212562	214463	XP_025551588.1
NW_020291903.1	215974	218269	XP_025551589.1
NW_020291903.1	219714	222420	XP_025551590.1
NW_020291903.1	226537	229216	XP_025551591.1
NW_020291903.1	229486	231308	XP_025551592.1
NW_020291903.1	234163	235545	XP_025551593.1
NW_020291903.1	235724	237338	XP_025551594.1
NW_020291903.1	237868	240168	XP_025551595.1
NW_020291903.1	240359	242157	XP_025551596.1
NW_020291903.1	242465	244335	XP_025551597.1
NW_020291903.1	245936	247064	XP_025551598.1
NW_020291903.1	247275	248763	XP_025551599.1
NW_020291903.1	248926	251223	XP_025551600.1
NW_020291903.1	253916	254603	XP_025551601.1
NW_020291903.1	254754	256243	XP_025551602.1
NW_020291903.1	256728	257806	XP_025551603.1
NW_020291903.1	259527	262993	XP_025551604.1
NW_020291903.1	263050	264554	XP_025551605.1
NW_020291903.1	271614	273685	XP_025551606.1
NW_020291903.1	273827	275011	XP_025551607.1
NW_020291903.1	275161	277727	XP_025551608.1
NW_020291903.1	278513	280401	XP_025551609.1
NW_020291903.1	280653	283567	XP_025551610.1
NW_020291903.1	283968	285084	XP_025551611.1
NW_020291903.1	285075	286647	XP_025551612.1
NW_020291903.1	286715	287758	XP_025551613.1
NW_020291903.1	287961	290026	XP_025551614.1
NW_020291903.1	290340	291207	XP_025551615.1
NW_020291903.1	291211	292811	XP_025551616.1
NW_020291903.1	293029	294278	XP_025551617.1
NW_020291903.1	294333	296005	XP_025551618.1
NW_020291903.1	296945	298564	XP_025551619.1
NW_020291903.1	300634	302682	XP_025551620.1
NW_020291903.1	304149	304561	XP_025551621.1
NW_020291903.1	305287	307558	XP_025551622.1
NW_020291903.1	308658	316192	XP_025551623.1
NW_020291903.1	316622	317698	XP_025551624.1
NW_020291903.1	318034	319708	XP_025551625.1
NW_020291903.1	319745	321690	XP_025551626.1
NW_020291903.1	321926	322847	XP_025551627.1
NW_020291903.1	322847	324071	XP_025551628.1
NW_020291903.1	324460	325224	XP_025551629.1
NW_020291903.1	325496	327138	XP_025551630.1
NW_020291903.1	327167	328704	XP_025551631.1
NW_020291903.1	328974	329850	XP_025551632.1
NW_020291903.1	329972	331656	XP_025551633.1
NW_020291903.1	331741	333584	XP_025551634.1
NW_020291903.1	335416	336868	XP_025551635.1
NW_020291903.1	336951	338064	XP_025551636.1
NW_020291903.1	340187	340987	XP_025551637.1
NW_020291903.1	341181	342562	XP_025551638.1
NW_020291903.1	342191	343719	XP_025551639.1
NW_020291903.1	343839	344764	XP_025551640.1
NW_020291903.1	345146	347929	XP_025551641.1
NW_020291903.1	351380	352716	XP_025551642.1
NW_020291903.1	354223	356204	XP_025551643.1
NW_020291903.1	358300	360042	XP_025551644.1
NW_020291903.1	362382	363423	XP_025551645.1
NW_020291903.1	363650	364804	XP_025551646.1
NW_020291903.1	365536	369697	XP_025551647.1
NW_020291903.1	371457	372357	XP_025551648.1
NW_020291903.1	373257	376208	XP_025551649.1
NW_020291903.1	379274	379931	XP_025551650.1
NW_020291903.1	380324	382160	XP_025551651.1
NW_020291903.1	383268	385779	XP_025551652.1
NW_020291903.1	386454	388366	XP_025551653.1
NW_020291903.1	392433	393523	XP_025551654.1
NW_020291903.1	393844	394729	XP_025551655.1
NW_020291903.1	395845	397501	XP_025551656.1
NW_020291903.1	398770	400289	XP_025551657.1
NW_020291903.1	401189	403766	XP_025551658.1
NW_020291903.1	407541	409732	XP_025551659.1
NW_020291903.1	410766	413326	XP_025551660.1
NW_020291903.1	419162	419992	XP_025551661.1
NW_020291903.1	424457	428563	XP_025551662.1
NW_020291903.1	428802	430410	XP_025551663.1
NW_020291903.1	431715	433690	XP_025551664.1
NW_020291903.1	434250	434622	XP_025551665.1
NW_020291903.1	434802	436048	XP_025551666.1
NW_020291903.1	436246	437458	XP_025551667.1
NW_020291903.1	437927	440047	XP_025551668.1
NW_020291903.1	441115	442264	XP_025551669.1
NW_020291903.1	443284	447091	XP_025551670.1
NW_020291903.1	447767	449213	XP_025551671.1
NW_020291903.1	449651	452037	XP_025551672.1
NW_020291903.1	452120	453782	XP_025551673.1
NW_020291903.1	454440	457348	XP_025551674.1
NW_020291903.1	457689	459540	XP_025551675.1
NW_020291903.1	459636	460926	XP_025551676.1
NW_020291903.1	462427	463909	XP_025551677.1
NW_020291903.1	464375	466271	XP_025551678.1
NW_020291903.1	468112	469733	XP_025551679.1
NW_020291903.1	470631	472048	XP_025551680.1
NW_020291903.1	472685	474183	XP_025551681.1
NW_020291903.1	474504	475752	XP_025551682.1
NW_020291903.1	476037	476454	XP_025551683.1
NW_020291903.1	476923	478813	XP_025551684.1
NW_020291903.1	481756	482831	XP_025551685.1
NW_020291903.1	484567	485131	XP_025551686.1
NW_020291903.1	486305	488711	XP_025551687.1
NW_020291903.1	488583	489151	XP_025551688.1
NW_020291903.1	492177	493546	XP_025551689.1
NW_020291903.1	493554	496057	XP_025551690.1
NW_020291903.1	497699	500334	XP_025551691.1
NW_020291903.1	501887	503718	XP_025551692.1
NW_020291903.1	507536	508475	XP_025551693.1
NW_020291903.1	508642	510087	XP_025551694.1
NW_020291903.1	510575	511681	XP_025551695.1
NW_020291903.1	514536	516033	XP_025551696.1
NW_020291903.1	517970	518772	XP_025551697.1
NW_020291903.1	519970	520988	XP_025551698.1
NW_020291903.1	522370	523878	XP_025551699.1
NW_020291903.1	524483	526137	XP_025551700.1
NW_020291903.1	526449	527297	XP_025551701.1
NW_020291903.1	527313	529540	XP_025551702.1
NW_020291903.1	530221	533565	XP_025551703.1
NW_020291903.1	535366	541151	XP_025551704.1
NW_020291903.1	541549	543289	XP_025551705.1
NW_020291903.1	545677	546261	XP_025551706.1
NW_020291903.1	548178	551913	XP_025551707.1
NW_020291903.1	552523	553468	XP_025551708.1
NW_020291903.1	554562	556175	XP_025551709.1
NW_020291903.1	556658	558106	XP_025551710.1
NW_020291903.1	559419	563274	XP_025551711.1
NW_020291903.1	565183	567298	XP_025551712.1
NW_020291903.1	568207	571500	XP_025551713.1
NW_020291903.1	572572	574447	XP_025551714.1
NW_020291903.1	578736	580291	XP_025551715.1
NW_020291903.1	581180	582728	XP_025551716.1
NW_020291903.1	584234	585986	XP_025551717.1
NW_020291903.1	587010	587733	XP_025551718.1
NW_020291903.1	587863	589529	XP_025551719.1
NW_020291903.1	593469	594955	XP_025551720.1
NW_020291903.1	596751	597829	XP_025551721.1
NW_020291903.1	598495	600819	XP_025551722.1
NW_020291903.1	601859	603406	XP_025551723.1
NW_020291903.1	603902	606135	XP_025551724.1
NW_020291903.1	606364	607798	XP_025551725.1
NW_020291903.1	609666	610373	XP_025551726.1
NW_020291903.1	611555	612810	XP_025551727.1
NW_020291903.1	615213	616536	XP_025551728.1
NW_020291903.1	618275	619999	XP_025551729.1
NW_020291903.1	620212	623673	XP_025551730.1
NW_020291903.1	623977	625816	XP_025551731.1
NW_020291903.1	626068	627328	XP_025551732.1
NW_020291903.1	627923	629383	XP_025551733.1
NW_020291904.1	28	1493	XP_025551287.1
NW_020291904.1	2079	3470	XP_025551288.1
NW_020291904.1	5810	7879	XP_025551289.1
NW_020291904.1	10603	11813	XP_025551290.1
NW_020291904.1	11931	13736	XP_025551291.1
NW_020291904.1	14031	16003	XP_025551292.1
NW_020291904.1	16066	16775	XP_025551293.1
NW_020291904.1	29822	30255	XP_025551294.1
NW_020291904.1	30676	31869	XP_025551295.1
NW_020291904.1	34433	36760	XP_025551296.1
NW_020291904.1	37570	40069	XP_025551297.1
NW_020291904.1	42416	44682	XP_025551298.1
NW_020291904.1	45922	46628	XP_025551299.1
NW_020291904.1	47168	48406	XP_025551300.1
NW_020291904.1	52170	52596	XP_025551301.1
NW_020291904.1	53720	54963	XP_025551302.1
NW_020291904.1	59820	62521	XP_025551303.1
NW_020291904.1	64955	69135	XP_025551304.1
NW_020291904.1	69466	71440	XP_025551305.1
NW_020291904.1	71306	72417	XP_025551306.1
NW_020291904.1	72594	73773	XP_025551307.1
NW_020291904.1	74140	75221	XP_025551308.1
NW_020291904.1	75425	78285	XP_025551309.1
NW_020291904.1	78497	84111	XP_025551310.1
NW_020291904.1	84366	84828	XP_025551311.1
NW_020291904.1	84919	89122	XP_025551312.1
NW_020291904.1	91068	92056	XP_025551313.1
NW_020291904.1	92238	93336	XP_025551314.1
NW_020291904.1	93332	94625	XP_025551315.1
NW_020291904.1	94772	96418	XP_025551316.1
NW_020291904.1	96994	98064	XP_025551317.1
NW_020291904.1	98901	100539	XP_025551318.1
NW_020291904.1	102794	108994	XP_025551319.1
NW_020291904.1	111873	114378	XP_025551320.1
NW_020291904.1	114914	117033	XP_025551321.1
NW_020291904.1	118708	119508	XP_025551322.1
NW_020291904.1	120443	121423	XP_025551323.1
NW_020291904.1	122355	123217	XP_025551324.1
NW_020291904.1	123938	127162	XP_025551325.1
NW_020291904.1	128945	131093	XP_025551326.1
NW_020291904.1	131446	136340	XP_025551327.1
NW_020291904.1	138482	140817	XP_025551328.1
NW_020291904.1	142789	144539	XP_025551329.1
NW_020291904.1	146486	148463	XP_025551330.1
NW_020291904.1	149276	150121	XP_025551331.1
NW_020291904.1	150354	151828	XP_025551332.1
NW_020291904.1	152411	154197	XP_025551333.1
NW_020291904.1	154401	156093	XP_025551334.1
NW_020291904.1	156744	158674	XP_025551335.1
NW_020291904.1	160530	163034	XP_025551336.1
NW_020291904.1	163658	165071	XP_025551337.1
NW_020291904.1	165385	167163	XP_025551338.1
NW_020291904.1	168124	169911	XP_025551339.1
NW_020291904.1	170918	172810	XP_025551340.1
NW_020291904.1	174366	176331	XP_025551341.1
NW_020291904.1	176488	177166	XP_025551342.1
NW_020291904.1	178496	179958	XP_025551343.1
NW_020291904.1	181807	183797	XP_025551344.1
NW_020291904.1	184406	185934	XP_025551345.1
NW_020291904.1	186635	188001	XP_025551346.1
NW_020291904.1	189337	190905	XP_025551347.1
NW_020291904.1	191320	192695	XP_025551348.1
NW_020291904.1	193198	195434	XP_025551349.1
NW_020291904.1	195635	196397	XP_025551350.1
NW_020291904.1	196507	197506	XP_025551351.1
NW_020291904.1	197888	199183	XP_025551352.1
NW_020291904.1	200351	202490	XP_025551353.1
NW_020291904.1	205486	208946	XP_025551354.1
NW_020291904.1	209446	210703	XP_025551355.1
NW_020291904.1	210836	211699	XP_025551356.1
NW_020291904.1	212082	213292	XP_025551357.1
NW_020291904.1	213341	214021	XP_025551358.1
NW_020291904.1	214678	216801	XP_025551359.1
NW_020291904.1	217117	217768	XP_025551360.1
NW_020291904.1	217930	220078	XP_025551361.1
NW_020291904.1	220815	222087	XP_025551362.1
NW_020291904.1	222329	222825	XP_025551363.1
NW_020291904.1	223859	226527	XP_025551364.1
NW_020291904.1	226736	233794	XP_025551365.1
NW_020291904.1	234333	234981	XP_025551366.1
NW_020291904.1	235219	235897	XP_025551367.1
NW_020291904.1	236138	238239	XP_025551368.1
NW_020291904.1	239477	240928	XP_025551369.1
NW_020291904.1	241189	243250	XP_025551370.1
NW_020291904.1	243677	245124	XP_025551371.1
NW_020291904.1	245409	247782	XP_025551372.1
NW_020291904.1	247761	249616	XP_025551373.1
NW_020291904.1	249831	251843	XP_025551374.1
NW_020291904.1	252578	255233	XP_025551375.1
NW_020291904.1	254929	258253	XP_025551376.1
NW_020291904.1	259297	261343	XP_025551377.1
NW_020291904.1	261808	262032	XP_025551378.1
NW_020291904.1	262208	263316	XP_025551379.1
NW_020291904.1	264470	264927	XP_025551380.1
NW_020291904.1	266989	270960	XP_025551381.1
NW_020291904.1	271106	272613	XP_025551382.1
NW_020291904.1	272825	275502	XP_025551383.1
NW_020291904.1	275821	277513	XP_025551384.1
NW_020291904.1	277636	279741	XP_025551385.1
NW_020291904.1	279836	281352	XP_025551386.1
NW_020291904.1	282601	283973	XP_025551387.1
NW_020291904.1	284913	286459	XP_025551388.1
NW_020291904.1	287678	289356	XP_025551389.1
NW_020291904.1	290380	292373	XP_025551390.1
NW_020291904.1	292533	293509	XP_025551391.1
NW_020291904.1	293730	295591	XP_025551392.1
NW_020291904.1	296519	297901	XP_025551393.1
NW_020291904.1	299194	299621	XP_025551394.1
NW_020291904.1	299488	302891	XP_025551395.1
NW_020291904.1	308038	308406	XP_025551396.1
NW_020291904.1	310988	311391	XP_025551397.1
NW_020291904.1	318382	319839	XP_025551398.1
NW_020291904.1	320831	322077	XP_025551399.1
NW_020291904.1	322508	323186	XP_025551400.1
NW_020291904.1	323221	324639	XP_025551401.1
NW_020291904.1	325236	326226	XP_025551402.1
NW_020291904.1	326414	328132	XP_025551403.1
NW_020291904.1	328590	330755	XP_025551404.1
NW_020291904.1	331536	333615	XP_025551405.1
NW_020291904.1	335755	336621	XP_025551406.1
NW_020291904.1	337013	337883	XP_025551407.1
NW_020291904.1	338958	340418	XP_025551408.1
NW_020291904.1	340807	343675	XP_025551409.1
NW_020291904.1	344634	347710	XP_025551410.1
NW_020291904.1	348584	350338	XP_025551411.1
NW_020291904.1	350337	351469	XP_025551412.1
NW_020291904.1	352810	354592	XP_025551413.1
NW_020291904.1	354906	355316	XP_025551414.1
NW_020291904.1	359470	361159	XP_025551415.1
NW_020291904.1	361842	363181	XP_025551416.1
NW_020291904.1	363581	364613	XP_025551417.1
NW_020291904.1	364751	365421	XP_025551418.1
NW_020291904.1	367772	369283	XP_025551419.1
NW_020291904.1	372142	373098	XP_025551420.1
NW_020291904.1	374759	375943	XP_025551421.1
NW_020291904.1	376914	377974	XP_025551422.1
NW_020291904.1	378346	379903	XP_025551423.1
NW_020291904.1	380807	383363	XP_025551424.1
NW_020291904.1	384262	386290	XP_025551425.1
NW_020291904.1	389046	392875	XP_025551426.1
NW_020291904.1	394249	396864	XP_025551427.1
NW_020291904.1	398049	400174	XP_025551428.1
NW_020291904.1	403279	404616	XP_025551429.1
NW_020291904.1	409064	410584	XP_025551430.1
NW_020291904.1	411343	412014	XP_025551431.1
NW_020291904.1	412499	414450	XP_025551432.1
NW_020291904.1	414707	415785	XP_025551433.1
NW_020291904.1	415679	416706	XP_025551434.1
NW_020291904.1	416692	420969	XP_025551435.1
NW_020291904.1	421504	423227	XP_025551436.1
NW_020291904.1	424337	425625	XP_025551437.1
NW_020291904.1	425663	426602	XP_025551438.1
NW_020291904.1	426743	428244	XP_025551439.1
NW_020291904.1	428467	430339	XP_025551440.1
NW_020291904.1	430497	432195	XP_025551441.1
NW_020291904.1	432195	433375	XP_025551442.1
NW_020291904.1	433587	434859	XP_025551443.1
NW_020291904.1	435015	436392	XP_025551444.1
NW_020291904.1	436546	438220	XP_025551445.1
NW_020291904.1	440460	443064	XP_025551446.1
NW_020291904.1	443760	445363	XP_025551447.1
NW_020291904.1	445483	446461	XP_025551448.1
NW_020291904.1	446814	451186	XP_025551449.1
NW_020291904.1	451824	453907	XP_025551450.1
NW_020291904.1	454422	455256	XP_025551451.1
NW_020291904.1	457208	458956	XP_025551452.1
NW_020291904.1	459416	461724	XP_025551453.1
NW_020291904.1	461974	464066	XP_025551454.1
NW_020291904.1	464334	466157	XP_025551455.1
NW_020291904.1	468138	468408	XP_025551456.1
NW_020291904.1	471879	473701	XP_025551457.1
NW_020291904.1	477707	478864	XP_025551458.1
NW_020291904.1	480337	482010	XP_025551459.1
NW_020291904.1	482832	483174	XP_025551460.1
NW_020291904.1	484023	485336	XP_025551461.1
NW_020291904.1	485730	486449	XP_025551462.1
NW_020291904.1	488171	489486	XP_025551463.1
NW_020291904.1	490683	494362	XP_025551464.1
NW_020291904.1	494380	496107	XP_025551465.1
NW_020291904.1	496270	497605	XP_025551466.1
NW_020291904.1	497239	499290	XP_025551467.1
NW_020291904.1	502649	503783	XP_025551468.1
NW_020291904.1	503859	504780	XP_025551469.1
NW_020291904.1	504969	506063	XP_025551470.1
NW_020291904.1	507398	508794	XP_025551471.1
NW_020291904.1	509216	510980	XP_025551472.1
NW_020291904.1	513899	514559	XP_025551473.1
NW_020291904.1	515197	516550	XP_025551474.1
NW_020291904.1	521986	524347	XP_025551475.1
NW_020291904.1	525285	526769	XP_025551476.1
NW_020291904.1	526908	528025	XP_025551477.1
NW_020291904.1	528004	530272	XP_025551478.1
NW_020291904.1	530316	531810	XP_025551479.1
NW_020291904.1	532813	533964	XP_025551480.1
NW_020291904.1	535190	538513	XP_025551481.1
NW_020291904.1	539490	540318	XP_025551482.1
NW_020291904.1	541123	543399	XP_025551483.1
NW_020291904.1	544359	545066	XP_025551484.1
NW_020291904.1	546223	554935	XP_025551485.1
NW_020291904.1	556550	557177	XP_025551486.1
NW_020291904.1	557985	559463	XP_025551487.1
NW_020291904.1	559758	561247	XP_025551488.1
NW_020291904.1	564142	566229	XP_025551489.1
NW_020291904.1	566349	569180	XP_025551490.1
NW_020291904.1	569572	571077	XP_025551491.1
NW_020291904.1	571851	573273	XP_025551492.1
NW_020291904.1	572792	573254	XP_025551493.1
NW_020291904.1	573594	574646	XP_025551494.1
NW_020291904.1	574846	576284	XP_025551495.1
NW_020291904.1	577299	577897	XP_025551496.1
NW_020291904.1	578800	581910	XP_025551497.1
NW_020291904.1	582983	584074	XP_025551498.1
NW_020291904.1	584281	586176	XP_025551499.1
NW_020291904.1	586346	587631	XP_025551500.1
NW_020291904.1	587870	589974	XP_025551501.1
NW_020291904.1	590277	590783	XP_025551502.1
NW_020291904.1	590783	592076	XP_025551503.1
NW_020291904.1	592794	595653	XP_025551504.1
NW_020291904.1	595815	596648	XP_025551505.1
NW_020291904.1	596792	598431	XP_025551506.1
NW_020291904.1	598564	600440	XP_025551507.1
NW_020291904.1	601999	602472	XP_025551508.1
NW_020291905.1	750	2320	XP_025551096.1
NW_020291905.1	2911	3340	XP_025551097.1
NW_020291905.1	3900	5593	XP_025551098.1
NW_020291905.1	5778	10697	XP_025551099.1
NW_020291905.1	11175	13132	XP_025551100.1
NW_020291905.1	13973	16803	XP_025551101.1
NW_020291905.1	17195	17931	XP_025551102.1
NW_020291905.1	18216	23483	XP_025551103.1
NW_020291905.1	23516	28008	XP_025551104.1
NW_020291905.1	28834	29690	XP_025551105.1
NW_020291905.1	29700	30560	XP_025551106.1
NW_020291905.1	32333	33862	XP_025551107.1
NW_020291905.1	34782	35773	XP_025551108.1
NW_020291905.1	35854	39054	XP_025551109.1
NW_020291905.1	39272	39826	XP_025551110.1
NW_020291905.1	39952	40971	XP_025551111.1
NW_020291905.1	41618	42723	XP_025551112.1
NW_020291905.1	43078	44407	XP_025551113.1
NW_020291905.1	45863	48170	XP_025551114.1
NW_020291905.1	48651	54911	XP_025551115.1
NW_020291905.1	55368	57375	XP_025551116.1
NW_020291905.1	57670	60426	XP_025551117.1
NW_020291905.1	61590	62859	XP_025551118.1
NW_020291905.1	63501	65213	XP_025551119.1
NW_020291905.1	65960	69613	XP_025551120.1
NW_020291905.1	69851	71541	XP_025551121.1
NW_020291905.1	71790	72767	XP_025551122.1
NW_020291905.1	72784	73718	XP_025551123.1
NW_020291905.1	74530	75059	XP_025551124.1
NW_020291905.1	75301	77211	XP_025551125.1
NW_020291905.1	77525	80480	XP_025551126.1
NW_020291905.1	80589	82210	XP_025551127.1
NW_020291905.1	82560	84390	XP_025551128.1
NW_020291905.1	84813	86957	XP_025551129.1
NW_020291905.1	87391	90013	XP_025551130.1
NW_020291905.1	90602	92527	XP_025551131.1
NW_020291905.1	93166	95951	XP_025551132.1
NW_020291905.1	96311	98400	XP_025551133.1
NW_020291905.1	99391	100782	XP_025551134.1
NW_020291905.1	101523	103502	XP_025551135.1
NW_020291905.1	103750	104165	XP_025551136.1
NW_020291905.1	104076	106999	XP_025551137.1
NW_020291905.1	108066	109387	XP_025551138.1
NW_020291905.1	110757	112822	XP_025551139.1
NW_020291905.1	117928	119304	XP_025551140.1
NW_020291905.1	119303	119775	XP_025551141.1
NW_020291905.1	120338	122664	XP_025551142.1
NW_020291905.1	122761	124316	XP_025551143.1
NW_020291905.1	124526	130625	XP_025551144.1
NW_020291905.1	132316	133097	XP_025551145.1
NW_020291905.1	134768	137684	XP_025551146.1
NW_020291905.1	137920	139583	XP_025551147.1
NW_020291905.1	140025	141345	XP_025551148.1
NW_020291905.1	141736	145975	XP_025551149.1
NW_020291905.1	146171	148229	XP_025551150.1
NW_020291905.1	149055	150916	XP_025551151.1
NW_020291905.1	151944	153490	XP_025551152.1
NW_020291905.1	153785	156202	XP_025551153.1
NW_020291905.1	157360	158566	XP_025551154.1
NW_020291905.1	159967	162109	XP_025551155.1
NW_020291905.1	167648	168719	XP_025551156.1
NW_020291905.1	170047	171786	XP_025551157.1
NW_020291905.1	172244	173673	XP_025551158.1
NW_020291905.1	174332	175799	XP_025551159.1
NW_020291905.1	176515	179742	XP_025551160.1
NW_020291905.1	179927	181030	XP_025551161.1
NW_020291905.1	181120	183266	XP_025551162.1
NW_020291905.1	183439	184879	XP_025551163.1
NW_020291905.1	186687	188073	XP_025551164.1
NW_020291905.1	188967	191191	XP_025551165.1
NW_020291905.1	193424	195739	XP_025551166.1
NW_020291905.1	197488	198375	XP_025551167.1
NW_020291905.1	198826	200291	XP_025551168.1
NW_020291905.1	200651	204779	XP_025551169.1
NW_020291905.1	205526	206183	XP_025551170.1
NW_020291905.1	206164	207365	XP_025551171.1
NW_020291905.1	207833	210228	XP_025551172.1
NW_020291905.1	210264	212082	XP_025551173.1
NW_020291905.1	212343	214109	XP_025551174.1
NW_020291905.1	214295	215213	XP_025551175.1
NW_020291905.1	216393	217801	XP_025551176.1
NW_020291905.1	217947	219093	XP_025551177.1
NW_020291905.1	219855	221882	XP_025551178.1
NW_020291905.1	222167	223714	XP_025551179.1
NW_020291905.1	224159	227998	XP_025551180.1
NW_020291905.1	228684	230111	XP_025551181.1
NW_020291905.1	231308	232106	XP_025551182.1
NW_020291905.1	233522	234254	XP_025551183.1
NW_020291905.1	235247	237293	XP_025551184.1
NW_020291905.1	239111	240704	XP_025551185.1
NW_020291905.1	241525	242329	XP_025551186.1
NW_020291905.1	242353	244229	XP_025551187.1
NW_020291905.1	244847	247076	XP_025551188.1
NW_020291905.1	247673	249163	XP_025551189.1
NW_020291905.1	250333	251485	XP_025551190.1
NW_020291905.1	258661	258982	XP_025551191.1
NW_020291905.1	261430	263004	XP_025551192.1
NW_020291905.1	264462	272328	XP_025551193.1
NW_020291905.1	272851	274265	XP_025551194.1
NW_020291905.1	274859	277749	XP_025551195.1
NW_020291905.1	277675	279087	XP_025551196.1
NW_020291905.1	279208	282337	XP_025551197.1
NW_020291905.1	283373	285231	XP_025551198.1
NW_020291905.1	285429	287374	XP_025551199.1
NW_020291905.1	287393	289208	XP_025551200.1
NW_020291905.1	290001	291616	XP_025551201.1
NW_020291905.1	292437	294086	XP_025551202.1
NW_020291905.1	294877	298246	XP_025551203.1
NW_020291905.1	298377	303592	XP_025551204.1
NW_020291905.1	304355	305738	XP_025551205.1
NW_020291905.1	306526	307600	XP_025551206.1
NW_020291905.1	308046	310324	XP_025551207.1
NW_020291905.1	310285	314080	XP_025551208.1
NW_020291905.1	314259	315843	XP_025551209.1
NW_020291905.1	317152	320285	XP_025551210.1
NW_020291905.1	320724	322067	XP_025551211.1
NW_020291905.1	322625	324675	XP_025551212.1
NW_020291905.1	325348	326122	XP_025551213.1
NW_020291905.1	326689	327362	XP_025551214.1
NW_020291905.1	328139	329307	XP_025551215.1
NW_020291905.1	329323	332558	XP_025551216.1
NW_020291905.1	332950	335860	XP_025551217.1
NW_020291905.1	336028	336417	XP_025551218.1
NW_020291905.1	338910	339794	XP_025551219.1
NW_020291905.1	340568	342458	XP_025551220.1
NW_020291905.1	343135	344181	XP_025551221.1
NW_020291905.1	344191	345388	XP_025551222.1
NW_020291905.1	346053	347144	XP_025551223.1
NW_020291905.1	347439	349472	XP_025551224.1
NW_020291905.1	350184	352356	XP_025551225.1
NW_020291905.1	352248	353324	XP_025551226.1
NW_020291905.1	353846	356890	XP_025551227.1
NW_020291905.1	358051	359935	XP_025551228.1
NW_020291905.1	361526	364481	XP_025551229.1
NW_020291905.1	364672	366562	XP_025551230.1
NW_020291905.1	366618	368131	XP_025551231.1
NW_020291905.1	368268	369890	XP_025551232.1
NW_020291905.1	370264	371125	XP_025551233.1
NW_020291905.1	371171	375306	XP_025551234.1
NW_020291905.1	375457	377435	XP_025551235.1
NW_020291905.1	383549	384060	XP_025551236.1
NW_020291905.1	384939	391709	XP_025551237.1
NW_020291905.1	391652	394164	XP_025551238.1
NW_020291905.1	394385	397661	XP_025551239.1
NW_020291905.1	397709	402704	XP_025551240.1
NW_020291905.1	403196	405628	XP_025551241.1
NW_020291905.1	406226	407253	XP_025551242.1
NW_020291905.1	407371	410674	XP_025551243.1
NW_020291905.1	410674	411212	XP_025551244.1
NW_020291905.1	411165	412910	XP_025551245.1
NW_020291905.1	413012	414673	XP_025551246.1
NW_020291905.1	418551	421403	XP_025551247.1
NW_020291905.1	422003	423069	XP_025551248.1
NW_020291905.1	425674	427640	XP_025551249.1
NW_020291905.1	427879	428660	XP_025551250.1
NW_020291905.1	428720	430009	XP_025551251.1
NW_020291905.1	430362	432332	XP_025551252.1
NW_020291905.1	432825	434486	XP_025551253.1
NW_020291905.1	435016	436803	XP_025551254.1
NW_020291905.1	438432	440067	XP_025551255.1
NW_020291905.1	440220	443403	XP_025551256.1
NW_020291905.1	444535	446246	XP_025551257.1
NW_020291905.1	446915	447450	XP_025551258.1
NW_020291905.1	448351	449266	XP_025551259.1
NW_020291905.1	450674	451474	XP_025551260.1
NW_020291905.1	452331	455721	XP_025551261.1
NW_020291905.1	456712	458322	XP_025551262.1
NW_020291905.1	459696	463456	XP_025551263.1
NW_020291905.1	465264	466670	XP_025551264.1
NW_020291905.1	466664	467646	XP_025551265.1
NW_020291905.1	467827	471031	XP_025551266.1
NW_020291905.1	471159	472765	XP_025551267.1
NW_020291905.1	473838	475504	XP_025551268.1
NW_020291905.1	476200	479053	XP_025551269.1
NW_020291905.1	479318	480688	XP_025551270.1
NW_020291905.1	481568	482770	XP_025551271.1
NW_020291905.1	484677	486047	XP_025551272.1
NW_020291905.1	487320	488832	XP_025551273.1
NW_020291905.1	491059	493901	XP_025551274.1
NW_020291905.1	494972	495445	XP_025551275.1
NW_020291905.1	496580	497530	XP_025551276.1
NW_020291905.1	497822	499501	XP_025551277.1
NW_020291905.1	499793	501074	XP_025551278.1
NW_020291905.1	502561	505364	XP_025551279.1
NW_020291905.1	505759	508718	XP_025551280.1
NW_020291905.1	508810	510840	XP_025551281.1
NW_020291905.1	511265	514904	XP_025551282.1
NW_020291905.1	515216	515922	XP_025551283.1
NW_020291905.1	518297	520729	XP_025551284.1
NW_020291905.1	521092	521893	XP_025551285.1
NW_020291905.1	533318	534882	XP_025551286.1
NW_020291906.1	1215	2990	XP_025550909.1
NW_020291906.1	3578	4387	XP_025550910.1
NW_020291906.1	5694	7432	XP_025550911.1
NW_020291906.1	8489	9928	XP_025550912.1
NW_020291906.1	10837	11856	XP_025550913.1
NW_020291906.1	12115	13233	XP_025550914.1
NW_020291906.1	14470	15052	XP_025550915.1
NW_020291906.1	17252	17624	XP_025550916.1
NW_020291906.1	19619	21022	XP_025550917.1
NW_020291906.1	26282	27425	XP_025550918.1
NW_020291906.1	28787	31158	XP_025550919.1
NW_020291906.1	31537	33623	XP_025550920.1
NW_020291906.1	35140	35950	XP_025550921.1
NW_020291906.1	36269	38477	XP_025550922.1
NW_020291906.1	40515	42134	XP_025550923.1
NW_020291906.1	42278	43653	XP_025550924.1
NW_020291906.1	45552	47606	XP_025550925.1
NW_020291906.1	51740	52357	XP_025550926.1
NW_020291906.1	52789	54241	XP_025550927.1
NW_020291906.1	54594	55816	XP_025550928.1
NW_020291906.1	57410	58794	XP_025550929.1
NW_020291906.1	60408	61156	XP_025550930.1
NW_020291906.1	61146	62607	XP_025550931.1
NW_020291906.1	63401	64599	XP_025550932.1
NW_020291906.1	65613	66964	XP_025550933.1
NW_020291906.1	67232	70370	XP_025550934.1
NW_020291906.1	71579	72966	XP_025550935.1
NW_020291906.1	73347	74258	XP_025550936.1
NW_020291906.1	74302	75053	XP_025550937.1
NW_020291906.1	75069	75582	XP_025550938.1
NW_020291906.1	75946	77315	XP_025550939.1
NW_020291906.1	77703	79006	XP_025550940.1
NW_020291906.1	80004	81844	XP_025550941.1
NW_020291906.1	84534	85983	XP_025550942.1
NW_020291906.1	88560	88979	XP_025550943.1
NW_020291906.1	92632	93363	XP_025550944.1
NW_020291906.1	95058	96553	XP_025550945.1
NW_020291906.1	97231	98378	XP_025550946.1
NW_020291906.1	98682	101234	XP_025550947.1
NW_020291906.1	101827	103482	XP_025550948.1
NW_020291906.1	104054	105228	XP_025550949.1
NW_020291906.1	106052	106872	XP_025550950.1
NW_020291906.1	107184	108193	XP_025550951.1
NW_020291906.1	108873	110007	XP_025550952.1
NW_020291906.1	110007	111321	XP_025550953.1
NW_020291906.1	113242	114362	XP_025550954.1
NW_020291906.1	115490	116630	XP_025550955.1
NW_020291906.1	117783	118395	XP_025550956.1
NW_020291906.1	119757	121346	XP_025550957.1
NW_020291906.1	123391	123940	XP_025550958.1
NW_020291906.1	125162	125526	XP_025550959.1
NW_020291906.1	126603	128542	XP_025550960.1
NW_020291906.1	130768	136730	XP_025550961.1
NW_020291906.1	137112	139058	XP_025550962.1
NW_020291906.1	138826	140185	XP_025550963.1
NW_020291906.1	140548	141404	XP_025550964.1
NW_020291906.1	142002	143103	XP_025550965.1
NW_020291906.1	143798	144811	XP_025550966.1
NW_020291906.1	145682	146934	XP_025550967.1
NW_020291906.1	147331	148719	XP_025550968.1
NW_020291906.1	149332	150936	XP_025550969.1
NW_020291906.1	151095	151970	XP_025550970.1
NW_020291906.1	151900	153397	XP_025550971.1
NW_020291906.1	154029	155798	XP_025550972.1
NW_020291906.1	155901	157821	XP_025550973.1
NW_020291906.1	158087	159908	XP_025550974.1
NW_020291906.1	160243	161970	XP_025550975.1
NW_020291906.1	163422	165166	XP_025550976.1
NW_020291906.1	166989	167532	XP_025550977.1
NW_020291906.1	168287	170637	XP_025550978.1
NW_020291906.1	170717	171468	XP_025550979.1
NW_020291906.1	171204	172330	XP_025550980.1
NW_020291906.1	172620	173613	XP_025550981.1
NW_020291906.1	173765	175177	XP_025550982.1
NW_020291906.1	176038	177509	XP_025550983.1
NW_020291906.1	177630	178621	XP_025550984.1
NW_020291906.1	180365	181751	XP_025550985.1
NW_020291906.1	182159	183135	XP_025550986.1
NW_020291906.1	184676	186203	XP_025550987.1
NW_020291906.1	187111	188077	XP_025550988.1
NW_020291906.1	188458	190016	XP_025550989.1
NW_020291906.1	189915	191480	XP_025550990.1
NW_020291906.1	198968	200648	XP_025550991.1
NW_020291906.1	200370	202061	XP_025550992.1
NW_020291906.1	203693	205002	XP_025550993.1
NW_020291906.1	205474	206125	XP_025550994.1
NW_020291906.1	207007	209010	XP_025550995.1
NW_020291906.1	211945	212481	XP_025550996.1
NW_020291906.1	214723	217429	XP_025550997.1
NW_020291906.1	219862	221144	XP_025550998.1
NW_020291906.1	222138	223533	XP_025550999.1
NW_020291906.1	224234	224850	XP_025551000.1
NW_020291906.1	225158	227452	XP_025551001.1
NW_020291906.1	228519	230257	XP_025551002.1
NW_020291906.1	230839	232637	XP_025551003.1
NW_020291906.1	233101	233440	XP_025551004.1
NW_020291906.1	233644	235285	XP_025551005.1
NW_020291906.1	236391	237891	XP_025551006.1
NW_020291906.1	239103	239619	XP_025551007.1
NW_020291906.1	239891	240909	XP_025551008.1
NW_020291906.1	241612	244060	XP_025551009.1
NW_020291906.1	244352	245909	XP_025551010.1
NW_020291906.1	246045	246279	XP_025551011.1
NW_020291906.1	247196	248397	XP_025551012.1
NW_020291906.1	253238	253913	XP_025551013.1
NW_020291906.1	255940	257252	XP_025551014.1
NW_020291906.1	257502	259045	XP_025551015.1
NW_020291906.1	259557	261193	XP_025551016.1
NW_020291906.1	261326	263199	XP_025551017.1
NW_020291906.1	263975	265550	XP_025551018.1
NW_020291906.1	265837	266409	XP_025551019.1
NW_020291906.1	266756	269023	XP_025551020.1
NW_020291906.1	270066	270870	XP_025551021.1
NW_020291906.1	271648	272142	XP_025551022.1
NW_020291906.1	272965	273789	XP_025551023.1
NW_020291906.1	274696	275997	XP_025551024.1
NW_020291906.1	276039	278713	XP_025551025.1
NW_020291906.1	278969	286744	XP_025551026.1
NW_020291906.1	288331	291089	XP_025551027.1
NW_020291906.1	292805	298081	XP_025551028.1
NW_020291906.1	298364	304800	XP_025551029.1
NW_020291906.1	305614	311242	XP_025551030.1
NW_020291906.1	311845	314122	XP_025551031.1
NW_020291906.1	314764	315893	XP_025551032.1
NW_020291906.1	318425	322638	XP_025551033.1
NW_020291906.1	324056	326453	XP_025551034.1
NW_020291906.1	326505	327664	XP_025551035.1
NW_020291906.1	327664	329114	XP_025551036.1
NW_020291906.1	329201	331224	XP_025551037.1
NW_020291906.1	331507	333806	XP_025551038.1
NW_020291906.1	334149	334970	XP_025551039.1
NW_020291906.1	335402	337500	XP_025551040.1
NW_020291906.1	337673	340045	XP_025551041.1
NW_020291906.1	341565	343384	XP_025551042.1
NW_020291906.1	343589	345521	XP_025551043.1
NW_020291906.1	346028	348464	XP_025551044.1
NW_020291906.1	351280	354139	XP_025551045.1
NW_020291906.1	354539	355618	XP_025551046.1
NW_020291906.1	355640	356412	XP_025551047.1
NW_020291906.1	357513	360704	XP_025551048.1
NW_020291906.1	360983	361654	XP_025551049.1
NW_020291906.1	361904	362996	XP_025551050.1
NW_020291906.1	363317	367289	XP_025551051.1
NW_020291906.1	367654	372602	XP_025551052.1
NW_020291906.1	372882	374670	XP_025551053.1
NW_020291906.1	374922	376387	XP_025551054.1
NW_020291906.1	376723	379225	XP_025551055.1
NW_020291906.1	379008	381138	XP_025551056.1
NW_020291906.1	382625	384019	XP_025551057.1
NW_020291906.1	384235	385405	XP_025551058.1
NW_020291906.1	385757	387214	XP_025551059.1
NW_020291906.1	390888	391706	XP_025551060.1
NW_020291906.1	391643	393890	XP_025551061.1
NW_020291906.1	398736	399845	XP_025551062.1
NW_020291906.1	400680	401236	XP_025551063.1
NW_020291906.1	401724	404015	XP_025551064.1
NW_020291906.1	404260	405634	XP_025551065.1
NW_020291906.1	406216	409567	XP_025551066.1
NW_020291906.1	414980	416273	XP_025551067.1
NW_020291906.1	416395	422342	XP_025551068.1
NW_020291906.1	428145	432133	XP_025551069.1
NW_020291906.1	433462	435420	XP_025551070.1
NW_020291906.1	435976	439104	XP_025551071.1
NW_020291906.1	440322	442915	XP_025551072.1
NW_020291906.1	444886	447845	XP_025551073.1
NW_020291906.1	447928	451008	XP_025551074.1
NW_020291906.1	451984	454111	XP_025551075.1
NW_020291906.1	454856	455804	XP_025551076.1
NW_020291906.1	457265	458961	XP_025551077.1
NW_020291906.1	460264	462675	XP_025551078.1
NW_020291906.1	463862	465755	XP_025551079.1
NW_020291906.1	466794	468199	XP_025551080.1
NW_020291906.1	468425	470340	XP_025551081.1
NW_020291906.1	473970	481755	XP_025551082.1
NW_020291906.1	482533	484512	XP_025551083.1
NW_020291906.1	484955	486482	XP_025551084.1
NW_020291906.1	487444	488394	XP_025551085.1
NW_020291906.1	488582	490150	XP_025551086.1
NW_020291906.1	490650	494836	XP_025551087.1
NW_020291906.1	495139	497121	XP_025551088.1
NW_020291906.1	498666	502293	XP_025551089.1
NW_020291906.1	504083	505193	XP_025551090.1
NW_020291906.1	506803	510298	XP_025551091.1
NW_020291906.1	510483	513490	XP_025551092.1
NW_020291906.1	514243	517263	XP_025551093.1
NW_020291906.1	520032	524903	XP_025551094.1
NW_020291906.1	525819	526367	XP_025551095.1
NW_020291907.1	40	1147	XP_025550730.1
NW_020291907.1	1562	3375	XP_025550731.1
NW_020291907.1	3421	5350	XP_025550732.1
NW_020291907.1	7856	9400	XP_025550733.1
NW_020291907.1	12316	13375	XP_025550734.1
NW_020291907.1	14360	17542	XP_025550735.1
NW_020291907.1	18659	19573	XP_025550736.1
NW_020291907.1	20004	21372	XP_025550737.1
NW_020291907.1	21373	23249	XP_025550738.1
NW_020291907.1	27300	29051	XP_025550739.1
NW_020291907.1	29555	31835	XP_025550740.1
NW_020291907.1	32045	34846	XP_025550741.1
NW_020291907.1	35086	38897	XP_025550742.1
NW_020291907.1	40290	42891	XP_025550743.1
NW_020291907.1	43735	44740	XP_025550744.1
NW_020291907.1	47717	49203	XP_025550745.1
NW_020291907.1	49654	52815	XP_025550746.1
NW_020291907.1	54237	55818	XP_025550747.1
NW_020291907.1	56040	57324	XP_025550748.1
NW_020291907.1	57803	59533	XP_025550749.1
NW_020291907.1	60423	62096	XP_025550750.1
NW_020291907.1	62438	69408	XP_025550751.1
NW_020291907.1	69810	70777	XP_025550752.1
NW_020291907.1	78108	78449	XP_025550753.1
NW_020291907.1	78450	79518	XP_025550754.1
NW_020291907.1	79390	80743	XP_025550755.1
NW_020291907.1	82229	87417	XP_025550756.1
NW_020291907.1	87712	92542	XP_025550757.1
NW_020291907.1	92787	95096	XP_025550758.1
NW_020291907.1	95343	98328	XP_025550759.1
NW_020291907.1	99192	101329	XP_025550760.1
NW_020291907.1	109866	111400	XP_025550761.1
NW_020291907.1	112438	113446	XP_025550762.1
NW_020291907.1	114772	116642	XP_025550763.1
NW_020291907.1	116577	117782	XP_025550764.1
NW_020291907.1	117923	120190	XP_025550765.1
NW_020291907.1	120905	123427	XP_025550766.1
NW_020291907.1	124462	128120	XP_025550767.1
NW_020291907.1	128437	129410	XP_025550768.1
NW_020291907.1	129645	132461	XP_025550769.1
NW_020291907.1	132733	133819	XP_025550770.1
NW_020291907.1	135508	137343	XP_025550771.1
NW_020291907.1	144832	145213	XP_025550772.1
NW_020291907.1	148994	150694	XP_025550773.1
NW_020291907.1	151128	152142	XP_025550774.1
NW_020291907.1	153113	154269	XP_025550775.1
NW_020291907.1	154581	157009	XP_025550776.1
NW_020291907.1	157285	158803	XP_025550777.1
NW_020291907.1	158805	160008	XP_025550778.1
NW_020291907.1	160311	161411	XP_025550779.1
NW_020291907.1	162020	164027	XP_025550780.1
NW_020291907.1	165157	165457	XP_025550781.1
NW_020291907.1	165565	167258	XP_025550782.1
NW_020291907.1	167738	172614	XP_025550783.1
NW_020291907.1	173011	175038	XP_025550784.1
NW_020291907.1	179457	181083	XP_025550785.1
NW_020291907.1	182178	183214	XP_025550786.1
NW_020291907.1	183796	185296	XP_025550787.1
NW_020291907.1	185537	187284	XP_025550788.1
NW_020291907.1	190023	190715	XP_025550789.1
NW_020291907.1	192296	193988	XP_025550790.1
NW_020291907.1	196370	197922	XP_025550791.1
NW_020291907.1	200158	202244	XP_025550793.1
NW_020291907.1	202227	203207	XP_025550794.1
NW_020291907.1	203326	206585	XP_025550795.1
NW_020291907.1	206699	208378	XP_025550796.1
NW_020291907.1	208637	213151	XP_025550797.1
NW_020291907.1	213707	214907	XP_025550798.1
NW_020291907.1	215255	215902	XP_025550799.1
NW_020291907.1	216196	217846	XP_025550800.1
NW_020291907.1	218581	219917	XP_025550801.1
NW_020291907.1	221494	229255	XP_025550802.1
NW_020291907.1	229445	231580	XP_025550803.1
NW_020291907.1	232721	234119	XP_025550804.1
NW_020291907.1	235380	236733	XP_025550805.1
NW_020291907.1	237529	238898	XP_025550806.1
NW_020291907.1	239169	241955	XP_025550807.1
NW_020291907.1	243190	247070	XP_025550808.1
NW_020291907.1	247985	248791	XP_025550809.1
NW_020291907.1	251234	252214	XP_025550810.1
NW_020291907.1	252403	254521	XP_025550811.1
NW_020291907.1	257005	261061	XP_025550812.1
NW_020291907.1	261346	264199	XP_025550813.1
NW_020291907.1	264980	265355	XP_025550814.1
NW_020291907.1	266772	268478	XP_025550815.1
NW_020291907.1	268644	270347	XP_025550816.1
NW_020291907.1	270562	271403	XP_025550817.1
NW_020291907.1	271754	273190	XP_025550818.1
NW_020291907.1	273324	275040	XP_025550819.1
NW_020291907.1	275462	279753	XP_025550820.1
NW_020291907.1	280526	282519	XP_025550821.1
NW_020291907.1	284083	285486	XP_025550822.1
NW_020291907.1	285734	286897	XP_025550823.1
NW_020291907.1	287022	287531	XP_025550824.1
NW_020291907.1	289009	292604	XP_025550825.1
NW_020291907.1	293037	297665	XP_025550826.1
NW_020291907.1	298269	301220	XP_025550827.1
NW_020291907.1	302755	305592	XP_025550828.1
NW_020291907.1	305286	305622	XP_025550829.1
NW_020291907.1	309857	312026	XP_025550830.1
NW_020291907.1	312372	314090	XP_025550831.1
NW_020291907.1	314937	317766	XP_025550832.1
NW_020291907.1	318539	318969	XP_025550833.1
NW_020291907.1	318927	319315	XP_025550834.1
NW_020291907.1	319164	320051	XP_025550835.1
NW_020291907.1	322976	324948	XP_025550836.1
NW_020291907.1	331262	332238	XP_025550837.1
NW_020291907.1	332238	332986	XP_025550838.1
NW_020291907.1	333857	335340	XP_025550839.1
NW_020291907.1	336531	338591	XP_025550840.1
NW_020291907.1	342926	344814	XP_025550841.1
NW_020291907.1	345242	347131	XP_025550842.1
NW_020291907.1	347453	349115	XP_025550843.1
NW_020291907.1	350119	351631	XP_025550844.1
NW_020291907.1	351792	354024	XP_025550845.1
NW_020291907.1	354500	355992	XP_025550846.1
NW_020291907.1	356058	357658	XP_025550847.1
NW_020291907.1	357998	360883	XP_025550848.1
NW_020291907.1	361441	362056	XP_025550849.1
NW_020291907.1	361904	363988	XP_025550850.1
NW_020291907.1	364242	365718	XP_025550851.1
NW_020291907.1	365853	366914	XP_025550852.1
NW_020291907.1	367048	367694	XP_025550853.1
NW_020291907.1	367891	371393	XP_025550854.1
NW_020291907.1	372379	373933	XP_025550855.1
NW_020291907.1	373934	376106	XP_025550856.1
NW_020291907.1	376301	377410	XP_025550857.1
NW_020291907.1	378654	380925	XP_025550858.1
NW_020291907.1	381153	382410	XP_025550859.1
NW_020291907.1	383009	385627	XP_025550860.1
NW_020291907.1	388015	388561	XP_025550861.1
NW_020291907.1	392218	394655	XP_025550862.1
NW_020291907.1	396754	398601	XP_025550863.1
NW_020291907.1	398550	400084	XP_025550864.1
NW_020291907.1	400595	402109	XP_025550865.1
NW_020291907.1	404438	406124	XP_025550866.1
NW_020291907.1	406400	407834	XP_025550867.1
NW_020291907.1	411705	412386	XP_025550868.1
NW_020291907.1	414264	416911	XP_025550869.1
NW_020291907.1	417948	420258	XP_025550870.1
NW_020291907.1	425341	428947	XP_025550871.1
NW_020291907.1	429081	429962	XP_025550872.1
NW_020291907.1	430417	430976	XP_025550873.1
NW_020291907.1	430904	433443	XP_025550874.1
NW_020291907.1	434255	436350	XP_025550875.1
NW_020291907.1	436841	437760	XP_025550876.1
NW_020291907.1	439208	440025	XP_025550877.1
NW_020291907.1	441214	443441	XP_025550878.1
NW_020291907.1	443561	445235	XP_025550879.1
NW_020291907.1	448475	450467	XP_025550880.1
NW_020291907.1	450545	451541	XP_025550881.1
NW_020291907.1	453664	455150	XP_025550882.1
NW_020291907.1	456155	458115	XP_025550883.1
NW_020291907.1	458571	460201	XP_025550884.1
NW_020291907.1	462623	463945	XP_025550885.1
NW_020291907.1	465959	467950	XP_025550886.1
NW_020291907.1	468656	469971	XP_025550887.1
NW_020291907.1	470748	471809	XP_025550888.1
NW_020291907.1	471859	472865	XP_025550889.1
NW_020291907.1	475218	476977	XP_025550890.1
NW_020291907.1	478161	479163	XP_025550891.1
NW_020291907.1	480043	481256	XP_025550892.1
NW_020291907.1	482411	482770	XP_025550893.1
NW_020291907.1	483477	484715	XP_025550894.1
NW_020291907.1	486022	487195	XP_025550895.1
NW_020291907.1	488490	489216	XP_025550896.1
NW_020291907.1	488989	489646	XP_025550897.1
NW_020291907.1	490690	491734	XP_025550898.1
NW_020291907.1	492694	494198	XP_025550899.1
NW_020291907.1	494221	494793	XP_025550900.1
NW_020291907.1	496197	498345	XP_025550901.1
NW_020291907.1	499414	500920	XP_025550902.1
NW_020291907.1	501941	503089	XP_025550903.1
NW_020291907.1	506283	511253	XP_025550904.1
NW_020291907.1	512910	513657	XP_025550905.1
NW_020291907.1	514177	516457	XP_025550906.1
NW_020291907.1	518024	518729	XP_025550907.1
NW_020291907.1	521549	522327	XP_025550908.1
NW_020291908.1	251	1363	XP_025550564.1
NW_020291908.1	1462	4156	XP_025550565.1
NW_020291908.1	4908	7431	XP_025550566.1
NW_020291908.1	7638	9562	XP_025550567.1
NW_020291908.1	9709	10925	XP_025550568.1
NW_020291908.1	10912	13754	XP_025550569.1
NW_020291908.1	14205	16027	XP_025550570.1
NW_020291908.1	16580	24794	XP_025550571.1
NW_020291908.1	25269	26605	XP_025550572.1
NW_020291908.1	26815	28485	XP_025550573.1
NW_020291908.1	28884	30299	XP_025550574.1
NW_020291908.1	31082	34515	XP_025550575.1
NW_020291908.1	41520	44146	XP_025550576.1
NW_020291908.1	47853	48399	XP_025550577.1
NW_020291908.1	49644	51038	XP_025550578.1
NW_020291908.1	51211	52430	XP_025550579.1
NW_020291908.1	53841	55178	XP_025550580.1
NW_020291908.1	59749	61141	XP_025550581.1
NW_020291908.1	62699	65376	XP_025550582.1
NW_020291908.1	69309	69893	XP_025550583.1
NW_020291908.1	71056	73030	XP_025550584.1
NW_020291908.1	73030	75957	XP_025550585.1
NW_020291908.1	78424	80543	XP_025550586.1
NW_020291908.1	84704	85655	XP_025550587.1
NW_020291908.1	86767	88139	XP_025550588.1
NW_020291908.1	90678	92029	XP_025550589.1
NW_020291908.1	92196	94063	XP_025550590.1
NW_020291908.1	96430	98340	XP_025550591.1
NW_020291908.1	99022	100612	XP_025550592.1
NW_020291908.1	100932	102772	XP_025550593.1
NW_020291908.1	104649	108282	XP_025550594.1
NW_020291908.1	108563	109792	XP_025550595.1
NW_020291908.1	110058	111340	XP_025550596.1
NW_020291908.1	111347	112769	XP_025550597.1
NW_020291908.1	113316	115308	XP_025550598.1
NW_020291908.1	115420	115884	XP_025550599.1
NW_020291908.1	116194	119591	XP_025550600.1
NW_020291908.1	120114	122573	XP_025550601.1
NW_020291908.1	123496	123905	XP_025550602.1
NW_020291908.1	124723	128025	XP_025550603.1
NW_020291908.1	129272	131766	XP_025550604.1
NW_020291908.1	131976	133417	XP_025550605.1
NW_020291908.1	135019	135523	XP_025550606.1
NW_020291908.1	136622	137666	XP_025550607.1
NW_020291908.1	138365	139642	XP_025550729.1
NW_020291908.1	140021	144211	XP_025550608.1
NW_020291908.1	146484	151810	XP_025550609.1
NW_020291908.1	158172	177662	XP_025550610.1
NW_020291908.1	177735	180285	XP_025550611.1
NW_020291908.1	181358	184488	XP_025550612.1
NW_020291908.1	183848	184382	XP_025550613.1
NW_020291908.1	184934	185559	XP_025550614.1
NW_020291908.1	185652	187508	XP_025550615.1
NW_020291908.1	188299	189464	XP_025550616.1
NW_020291908.1	190081	192263	XP_025550617.1
NW_020291908.1	192457	195378	XP_025550618.1
NW_020291908.1	196364	196573	XP_025550619.1
NW_020291908.1	196393	198623	XP_025550620.1
NW_020291908.1	199445	205070	XP_025550621.1
NW_020291908.1	205304	206275	XP_025550622.1
NW_020291908.1	207296	208582	XP_025550623.1
NW_020291908.1	211499	213083	XP_025550624.1
NW_020291908.1	213421	214228	XP_025550625.1
NW_020291908.1	219000	221461	XP_025550626.1
NW_020291908.1	222056	224321	XP_025550627.1
NW_020291908.1	225574	227202	XP_025550628.1
NW_020291908.1	236977	237899	XP_025550629.1
NW_020291908.1	238609	239259	XP_025550630.1
NW_020291908.1	241303	242039	XP_025550631.1
NW_020291908.1	242202	243948	XP_025550632.1
NW_020291908.1	244430	246924	XP_025550633.1
NW_020291908.1	247524	248918	XP_025550634.1
NW_020291908.1	250805	252840	XP_025550635.1
NW_020291908.1	253125	254659	XP_025550636.1
NW_020291908.1	255712	268201	XP_025550637.1
NW_020291908.1	268781	269938	XP_025550638.1
NW_020291908.1	271914	272718	XP_025550639.1
NW_020291908.1	273337	274646	XP_025550640.1
NW_020291908.1	275143	276948	XP_025550641.1
NW_020291908.1	277756	279717	XP_025550642.1
NW_020291908.1	279998	281838	XP_025550643.1
NW_020291908.1	281841	283736	XP_025550644.1
NW_020291908.1	284440	285174	XP_025550645.1
NW_020291908.1	286079	286622	XP_025550646.1
NW_020291908.1	289203	290613	XP_025550647.1
NW_020291908.1	291494	292463	XP_025550648.1
NW_020291908.1	293079	294517	XP_025550649.1
NW_020291908.1	296798	297557	XP_025550650.1
NW_020291908.1	299352	300217	XP_025550651.1
NW_020291908.1	303170	304061	XP_025550652.1
NW_020291908.1	305164	306925	XP_025550653.1
NW_020291908.1	307437	309830	XP_025550654.1
NW_020291908.1	310099	311838	XP_025550655.1
NW_020291908.1	312626	313476	XP_025550656.1
NW_020291908.1	315698	317693	XP_025550657.1
NW_020291908.1	318498	319581	XP_025550658.1
NW_020291908.1	320657	322636	XP_025550659.1
NW_020291908.1	323053	324917	XP_025550660.1
NW_020291908.1	325876	326838	XP_025550661.1
NW_020291908.1	327466	328663	XP_025550662.1
NW_020291908.1	328874	329125	XP_025550663.1
NW_020291908.1	329895	331855	XP_025550664.1
NW_020291908.1	332209	333946	XP_025550665.1
NW_020291908.1	334051	335111	XP_025550666.1
NW_020291908.1	336607	338092	XP_025550667.1
NW_020291908.1	338479	339424	XP_025550668.1
NW_020291908.1	340525	341454	XP_025550669.1
NW_020291908.1	342753	344127	XP_025550670.1
NW_020291908.1	345421	347260	XP_025550671.1
NW_020291908.1	347290	348584	XP_025550672.1
NW_020291908.1	349575	351078	XP_025550673.1
NW_020291908.1	351355	352656	XP_025550674.1
NW_020291908.1	356017	356846	XP_025550675.1
NW_020291908.1	358784	360787	XP_025550676.1
NW_020291908.1	361866	364711	XP_025550677.1
NW_020291908.1	364818	366022	XP_025550678.1
NW_020291908.1	366345	367184	XP_025550679.1
NW_020291908.1	367281	368944	XP_025550680.1
NW_020291908.1	369305	370443	XP_025550681.1
NW_020291908.1	372391	373274	XP_025550682.1
NW_020291908.1	373701	374577	XP_025550683.1
NW_020291908.1	375012	377798	XP_025550684.1
NW_020291908.1	381509	384693	XP_025550685.1
NW_020291908.1	386067	387884	XP_025550686.1
NW_020291908.1	388069	392123	XP_025550687.1
NW_020291908.1	392804	396038	XP_025550688.1
NW_020291908.1	396233	399693	XP_025550689.1
NW_020291908.1	401377	403573	XP_025550690.1
NW_020291908.1	403689	404982	XP_025550691.1
NW_020291908.1	405422	409633	XP_025550692.1
NW_020291908.1	409968	410517	XP_025550693.1
NW_020291908.1	410735	412817	XP_025550694.1
NW_020291908.1	413386	415523	XP_025550695.1
NW_020291908.1	416316	417393	XP_025550696.1
NW_020291908.1	418200	421480	XP_025550697.1
NW_020291908.1	422461	423969	XP_025550698.1
NW_020291908.1	424599	425789	XP_025550699.1
NW_020291908.1	426483	427536	XP_025550700.1
NW_020291908.1	428069	429845	XP_025550701.1
NW_020291908.1	429896	431214	XP_025550702.1
NW_020291908.1	431253	438107	XP_025550703.1
NW_020291908.1	440959	441483	XP_025550704.1
NW_020291908.1	441681	443203	XP_025550705.1
NW_020291908.1	443523	447548	XP_025550706.1
NW_020291908.1	447745	448568	XP_025550707.1
NW_020291908.1	450025	452818	XP_025550708.1
NW_020291908.1	453468	454520	XP_025550709.1
NW_020291908.1	454914	455916	XP_025550710.1
NW_020291908.1	456215	457541	XP_025550711.1
NW_020291908.1	457772	460239	XP_025550712.1
NW_020291908.1	461764	463985	XP_025550713.1
NW_020291908.1	464141	465834	XP_025550714.1
NW_020291908.1	466422	468617	XP_025550715.1
NW_020291908.1	469986	471606	XP_025550716.1
NW_020291908.1	474223	477841	XP_025550717.1
NW_020291908.1	480818	484781	XP_025550718.1
NW_020291908.1	485505	486588	XP_025550719.1
NW_020291908.1	487287	490335	XP_025550720.1
NW_020291908.1	490664	493309	XP_025550721.1
NW_020291908.1	493315	494486	XP_025550722.1
NW_020291908.1	496211	498077	XP_025550723.1
NW_020291908.1	499924	500981	XP_025550724.1
NW_020291908.1	501975	504075	XP_025550725.1
NW_020291908.1	504543	506390	XP_025550726.1
NW_020291908.1	506617	507597	XP_025550727.1
NW_020291908.1	508211	509279	XP_025550728.1
NW_020291909.1	3580	4226	XP_025550407.1
NW_020291909.1	10307	11346	XP_025550408.1
NW_020291909.1	14412	15798	XP_025550409.1
NW_020291909.1	16115	18695	XP_025550410.1
NW_020291909.1	18881	21136	XP_025550411.1
NW_020291909.1	21623	23837	XP_025550412.1
NW_020291909.1	26225	29892	XP_025550413.1
NW_020291909.1	30173	31912	XP_025550414.1
NW_020291909.1	32444	33903	XP_025550415.1
NW_020291909.1	34332	36984	XP_025550416.1
NW_020291909.1	37117	38814	XP_025550417.1
NW_020291909.1	38843	40386	XP_025550418.1
NW_020291909.1	40569	42801	XP_025550419.1
NW_020291909.1	43069	45919	XP_025550420.1
NW_020291909.1	46452	49857	XP_025550421.1
NW_020291909.1	50180	52508	XP_025550422.1
NW_020291909.1	53567	56637	XP_025550423.1
NW_020291909.1	57629	60284	XP_025550424.1
NW_020291909.1	63319	65580	XP_025550425.1
NW_020291909.1	66688	69046	XP_025550426.1
NW_020291909.1	69046	69853	XP_025550427.1
NW_020291909.1	74551	76343	XP_025550428.1
NW_020291909.1	77545	79436	XP_025550429.1
NW_020291909.1	80089	81970	XP_025550430.1
NW_020291909.1	82477	84285	XP_025550431.1
NW_020291909.1	85716	89809	XP_025550432.1
NW_020291909.1	95548	97474	XP_025550433.1
NW_020291909.1	98158	98863	XP_025550434.1
NW_020291909.1	99696	101258	XP_025550435.1
NW_020291909.1	101511	103596	XP_025550436.1
NW_020291909.1	105116	105566	XP_025550437.1
NW_020291909.1	105308	111654	XP_025550438.1
NW_020291909.1	111840	114295	XP_025550439.1
NW_020291909.1	115275	117242	XP_025550440.1
NW_020291909.1	118591	120125	XP_025550441.1
NW_020291909.1	123557	127956	XP_025550442.1
NW_020291909.1	128359	128985	XP_025550443.1
NW_020291909.1	130459	133345	XP_025550444.1
NW_020291909.1	134660	135676	XP_025550445.1
NW_020291909.1	137200	137970	XP_025550446.1
NW_020291909.1	138622	139904	XP_025550447.1
NW_020291909.1	140651	143412	XP_025550448.1
NW_020291909.1	143491	146482	XP_025550449.1
NW_020291909.1	148151	149036	XP_025550450.1
NW_020291909.1	149554	151569	XP_025550451.1
NW_020291909.1	151312	152744	XP_025550452.1
NW_020291909.1	154787	156364	XP_025550453.1
NW_020291909.1	157191	158313	XP_025550454.1
NW_020291909.1	158399	159353	XP_025550455.1
NW_020291909.1	159686	160996	XP_025550456.1
NW_020291909.1	162256	163440	XP_025550457.1
NW_020291909.1	164996	165567	XP_025550458.1
NW_020291909.1	165273	166047	XP_025550459.1
NW_020291909.1	173513	175112	XP_025550460.1
NW_020291909.1	175607	179129	XP_025550461.1
NW_020291909.1	187008	187851	XP_025550462.1
NW_020291909.1	187851	188839	XP_025550463.1
NW_020291909.1	191676	192988	XP_025550464.1
NW_020291909.1	195800	196324	XP_025550465.1
NW_020291909.1	201982	204150	XP_025550466.1
NW_020291909.1	206312	206782	XP_025550467.1
NW_020291909.1	207588	208600	XP_025550468.1
NW_020291909.1	209369	210743	XP_025550469.1
NW_020291909.1	211115	211356	XP_025550470.1
NW_020291909.1	212059	213861	XP_025550471.1
NW_020291909.1	214224	215909	XP_025550472.1
NW_020291909.1	218185	220935	XP_025550473.1
NW_020291909.1	225431	227335	XP_025550474.1
NW_020291909.1	232559	235164	XP_025550475.1
NW_020291909.1	236289	239967	XP_025550476.1
NW_020291909.1	241524	244894	XP_025550477.1
NW_020291909.1	245698	246906	XP_025550478.1
NW_020291909.1	247145	250822	XP_025550479.1
NW_020291909.1	251814	252945	XP_025550480.1
NW_020291909.1	253108	254922	XP_025550481.1
NW_020291909.1	263324	264318	XP_025550482.1
NW_020291909.1	266250	268568	XP_025550483.1
NW_020291909.1	272056	274870	XP_025550484.1
NW_020291909.1	275597	277050	XP_025550485.1
NW_020291909.1	278225	279493	XP_025550486.1
NW_020291909.1	279867	285066	XP_025550487.1
NW_020291909.1	285204	289096	XP_025550488.1
NW_020291909.1	289300	289996	XP_025550489.1
NW_020291909.1	292615	294510	XP_025550490.1
NW_020291909.1	295718	296120	XP_025550491.1
NW_020291909.1	297292	298529	XP_025550492.1
NW_020291909.1	300679	304276	XP_025550493.1
NW_020291909.1	304772	306406	XP_025550494.1
NW_020291909.1	306527	307764	XP_025550495.1
NW_020291909.1	308968	310631	XP_025550496.1
NW_020291909.1	311858	312555	XP_025550497.1
NW_020291909.1	312838	313877	XP_025550498.1
NW_020291909.1	314938	315844	XP_025550499.1
NW_020291909.1	316156	318243	XP_025550500.1
NW_020291909.1	318338	324869	XP_025550501.1
NW_020291909.1	325341	333123	XP_025550502.1
NW_020291909.1	334199	336901	XP_025550503.1
NW_020291909.1	338925	339872	XP_025550504.1
NW_020291909.1	340296	342067	XP_025550505.1
NW_020291909.1	342559	345511	XP_025550506.1
NW_020291909.1	346279	347133	XP_025550507.1
NW_020291909.1	347246	349772	XP_025550508.1
NW_020291909.1	350239	352287	XP_025550509.1
NW_020291909.1	352507	354510	XP_025550510.1
NW_020291909.1	354787	355996	XP_025550511.1
NW_020291909.1	356487	356832	XP_025550512.1
NW_020291909.1	359064	360339	XP_025550513.1
NW_020291909.1	361402	363678	XP_025550514.1
NW_020291909.1	363970	365640	XP_025550515.1
NW_020291909.1	366064	368094	XP_025550516.1
NW_020291909.1	368677	369934	XP_025550517.1
NW_020291909.1	370760	372947	XP_025550518.1
NW_020291909.1	374556	378510	XP_025550519.1
NW_020291909.1	378879	379962	XP_025550520.1
NW_020291909.1	380675	384161	XP_025550521.1
NW_020291909.1	384532	386596	XP_025550522.1
NW_020291909.1	387454	390298	XP_025550523.1
NW_020291909.1	392055	393048	XP_025550524.1
NW_020291909.1	393012	394303	XP_025550525.1
NW_020291909.1	394955	396359	XP_025550526.1
NW_020291909.1	396609	399391	XP_025550527.1
NW_020291909.1	399603	400200	XP_025550528.1
NW_020291909.1	399764	401833	XP_025550529.1
NW_020291909.1	402757	403825	XP_025550530.1
NW_020291909.1	404067	404859	XP_025550531.1
NW_020291909.1	405043	407068	XP_025550532.1
NW_020291909.1	407485	408921	XP_025550533.1
NW_020291909.1	409064	410091	XP_025550534.1
NW_020291909.1	410249	413508	XP_025550535.1
NW_020291909.1	413737	415926	XP_025550536.1
NW_020291909.1	416013	417324	XP_025550537.1
NW_020291909.1	418075	419532	XP_025550538.1
NW_020291909.1	422128	423415	XP_025550539.1
NW_020291909.1	423712	425179	XP_025550540.1
NW_020291909.1	427454	429020	XP_025550541.1
NW_020291909.1	429028	429321	XP_025550542.1
NW_020291909.1	435430	436851	XP_025550543.1
NW_020291909.1	440850	442055	XP_025550544.1
NW_020291909.1	443580	443997	XP_025550545.1
NW_020291909.1	443997	446791	XP_025550546.1
NW_020291909.1	450759	453426	XP_025550547.1
NW_020291909.1	454653	455839	XP_025550548.1
NW_020291909.1	458824	459355	XP_025550549.1
NW_020291909.1	460054	463844	XP_025550550.1
NW_020291909.1	467802	468470	XP_025550551.1
NW_020291909.1	472051	474025	XP_025550552.1
NW_020291909.1	474028	476383	XP_025550553.1
NW_020291909.1	476718	478879	XP_025550554.1
NW_020291909.1	479183	481812	XP_025550555.1
NW_020291909.1	481933	484378	XP_025550556.1
NW_020291909.1	484616	486556	XP_025550557.1
NW_020291909.1	487061	488932	XP_025550558.1
NW_020291909.1	489166	491011	XP_025550559.1
NW_020291909.1	491997	495576	XP_025550560.1
NW_020291909.1	495831	496956	XP_025550561.1
NW_020291909.1	497121	498114	XP_025550562.1
NW_020291909.1	506452	508430	XP_025550563.1
NW_020291910.1	4148	6009	XP_025550244.1
NW_020291910.1	6965	7634	XP_025550245.1
NW_020291910.1	8042	11299	XP_025550246.1
NW_020291910.1	11422	14115	XP_025550247.1
NW_020291910.1	14315	18772	XP_025550248.1
NW_020291910.1	20222	22530	XP_025550249.1
NW_020291910.1	24535	26049	XP_025550250.1
NW_020291910.1	31034	34188	XP_025550251.1
NW_020291910.1	34336	35355	XP_025550252.1
NW_020291910.1	35955	37715	XP_025550253.1
NW_020291910.1	37586	38742	XP_025550254.1
NW_020291910.1	38981	40746	XP_025550255.1
NW_020291910.1	42308	46412	XP_025550256.1
NW_020291910.1	47623	50898	XP_025550257.1
NW_020291910.1	51729	54905	XP_025550258.1
NW_020291910.1	55100	56474	XP_025550259.1
NW_020291910.1	56531	58494	XP_025550260.1
NW_020291910.1	58684	62223	XP_025550261.1
NW_020291910.1	62213	63350	XP_025550262.1
NW_020291910.1	64211	66678	XP_025550263.1
NW_020291910.1	66822	67375	XP_025550264.1
NW_020291910.1	67356	69540	XP_025550265.1
NW_020291910.1	69800	71368	XP_025550266.1
NW_020291910.1	71082	71782	XP_025550267.1
NW_020291910.1	71943	73626	XP_025550268.1
NW_020291910.1	73624	75235	XP_025550269.1
NW_020291910.1	76483	80941	XP_025550270.1
NW_020291910.1	83043	83997	XP_025550271.1
NW_020291910.1	83983	88127	XP_025550272.1
NW_020291910.1	88262	90177	XP_025550273.1
NW_020291910.1	90364	91732	XP_025550274.1
NW_020291910.1	92046	93730	XP_025550275.1
NW_020291910.1	93786	95102	XP_025550276.1
NW_020291910.1	95593	96635	XP_025550277.1
NW_020291910.1	99048	101881	XP_025550278.1
NW_020291910.1	102695	105297	XP_025550279.1
NW_020291910.1	105192	105948	XP_025550280.1
NW_020291910.1	106423	108297	XP_025550281.1
NW_020291910.1	108670	110794	XP_025550282.1
NW_020291910.1	111002	111558	XP_025550283.1
NW_020291910.1	111977	113150	XP_025550284.1
NW_020291910.1	117581	122719	XP_025550285.1
NW_020291910.1	122988	127686	XP_025550286.1
NW_020291910.1	129035	130043	XP_025550287.1
NW_020291910.1	130567	132662	XP_025550288.1
NW_020291910.1	143087	145522	XP_025550289.1
NW_020291910.1	146119	149039	XP_025550290.1
NW_020291910.1	149448	150942	XP_025550291.1
NW_020291910.1	152114	154248	XP_025550292.1
NW_020291910.1	154559	156063	XP_025550293.1
NW_020291910.1	156293	159376	XP_025550294.1
NW_020291910.1	159658	161075	XP_025550295.1
NW_020291910.1	161940	165448	XP_025550296.1
NW_020291910.1	165899	167947	XP_025550297.1
NW_020291910.1	168031	169219	XP_025550298.1
NW_020291910.1	169380	170898	XP_025550299.1
NW_020291910.1	171799	173468	XP_025550300.1
NW_020291910.1	173961	176176	XP_025550301.1
NW_020291910.1	176910	179373	XP_025550302.1
NW_020291910.1	180541	182397	XP_025550303.1
NW_020291910.1	183494	184440	XP_025550304.1
NW_020291910.1	191849	193799	XP_025550305.1
NW_020291910.1	196111	197449	XP_025550306.1
NW_020291910.1	198029	199365	XP_025550307.1
NW_020291910.1	200792	202182	XP_025550308.1
NW_020291910.1	203288	206466	XP_025550309.1
NW_020291910.1	207995	208655	XP_025550310.1
NW_020291910.1	208611	210045	XP_025550311.1
NW_020291910.1	210608	214704	XP_025550312.1
NW_020291910.1	214888	216566	XP_025550313.1
NW_020291910.1	219237	220338	XP_025550314.1
NW_020291910.1	221347	223285	XP_025550315.1
NW_020291910.1	223473	224785	XP_025550316.1
NW_020291910.1	224901	225832	XP_025550317.1
NW_020291910.1	225796	226576	XP_025550318.1
NW_020291910.1	226839	227860	XP_025550319.1
NW_020291910.1	227939	230175	XP_025550320.1
NW_020291910.1	230610	231325	XP_025550321.1
NW_020291910.1	234427	236514	XP_025550322.1
NW_020291910.1	236460	238948	XP_025550323.1
NW_020291910.1	240339	243267	XP_025550324.1
NW_020291910.1	248774	250288	XP_025550325.1
NW_020291910.1	251045	252496	XP_025550326.1
NW_020291910.1	253500	255479	XP_025550327.1
NW_020291910.1	255655	257609	XP_025550328.1
NW_020291910.1	258293	259732	XP_025550329.1
NW_020291910.1	260415	261678	XP_025550330.1
NW_020291910.1	262509	265450	XP_025550331.1
NW_020291910.1	265983	267095	XP_025550332.1
NW_020291910.1	267275	269782	XP_025550333.1
NW_020291910.1	271152	275035	XP_025550334.1
NW_020291910.1	277006	278198	XP_025550335.1
NW_020291910.1	281537	286346	XP_025550336.1
NW_020291910.1	286698	287595	XP_025550337.1
NW_020291910.1	287633	289685	XP_025550338.1
NW_020291910.1	290258	291907	XP_025550339.1
NW_020291910.1	292523	294297	XP_025550340.1
NW_020291910.1	298038	299205	XP_025550341.1
NW_020291910.1	299646	301913	XP_025550342.1
NW_020291910.1	304837	307717	XP_025550343.1
NW_020291910.1	309464	310922	XP_025550344.1
NW_020291910.1	311257	312482	XP_025550345.1
NW_020291910.1	313796	314298	XP_025550346.1
NW_020291910.1	315275	316232	XP_025550347.1
NW_020291910.1	319543	321460	XP_025550348.1
NW_020291910.1	323226	323996	XP_025550349.1
NW_020291910.1	324395	326444	XP_025550350.1
NW_020291910.1	326711	329103	XP_025550351.1
NW_020291910.1	329107	330430	XP_025550352.1
NW_020291910.1	331073	332357	XP_025550353.1
NW_020291910.1	332429	333874	XP_025550354.1
NW_020291910.1	336349	338160	XP_025550355.1
NW_020291910.1	339846	341901	XP_025550356.1
NW_020291910.1	352884	353940	XP_025550357.1
NW_020291910.1	354224	354787	XP_025550358.1
NW_020291910.1	356299	356846	XP_025550359.1
NW_020291910.1	357464	361838	XP_025550360.1
NW_020291910.1	361726	363800	XP_025550361.1
NW_020291910.1	363964	365835	XP_025550362.1
NW_020291910.1	366452	368447	XP_025550363.1
NW_020291910.1	369265	370762	XP_025550364.1
NW_020291910.1	372218	373823	XP_025550365.1
NW_020291910.1	374020	374646	XP_025550366.1
NW_020291910.1	375035	376697	XP_025550367.1
NW_020291910.1	377191	378443	XP_025550368.1
NW_020291910.1	378628	380398	XP_025550369.1
NW_020291910.1	381925	383431	XP_025550370.1
NW_020291910.1	384715	385656	XP_025550371.1
NW_020291910.1	385720	387189	XP_025550372.1
NW_020291910.1	387363	388240	XP_025550373.1
NW_020291910.1	389505	390486	XP_025550374.1
NW_020291910.1	391063	392400	XP_025550375.1
NW_020291910.1	392493	393564	XP_025550376.1
NW_020291910.1	393731	394288	XP_025550377.1
NW_020291910.1	394460	394980	XP_025550378.1
NW_020291910.1	395025	396120	XP_025550379.1
NW_020291910.1	398895	402014	XP_025550380.1
NW_020291910.1	402804	404904	XP_025550381.1
NW_020291910.1	404876	406340	XP_025550382.1
NW_020291910.1	406599	408905	XP_025550383.1
NW_020291910.1	409248	410312	XP_025550384.1
NW_020291910.1	411374	414682	XP_025550385.1
NW_020291910.1	414894	416281	XP_025550386.1
NW_020291910.1	416884	418236	XP_025550387.1
NW_020291910.1	419588	421147	XP_025550388.1
NW_020291910.1	421147	421640	XP_025550389.1
NW_020291910.1	422918	423740	XP_025550390.1
NW_020291910.1	427303	429680	XP_025550391.1
NW_020291910.1	435704	436838	XP_025550392.1
NW_020291910.1	437316	441782	XP_025550393.1
NW_020291910.1	443567	446566	XP_025550394.1
NW_020291910.1	446557	449252	XP_025550395.1
NW_020291910.1	453228	455507	XP_025550396.1
NW_020291910.1	455831	456869	XP_025550397.1
NW_020291910.1	457487	459957	XP_025550398.1
NW_020291910.1	459998	461094	XP_025550399.1
NW_020291910.1	462393	464271	XP_025550400.1
NW_020291910.1	466522	467215	XP_025550401.1
NW_020291910.1	472132	473289	XP_025550402.1
NW_020291910.1	474847	475761	XP_025550403.1
NW_020291910.1	481959	484147	XP_025550404.1
NW_020291910.1	492752	494324	XP_025550405.1
NW_020291910.1	494834	495338	XP_025550406.1
NW_020291911.1	444	2697	XP_025550074.1
NW_020291911.1	2863	4465	XP_025550075.1
NW_020291911.1	4805	5622	XP_025550076.1
NW_020291911.1	6566	8235	XP_025550077.1
NW_020291911.1	8974	9659	XP_025550078.1
NW_020291911.1	11053	11653	XP_025550079.1
NW_020291911.1	12228	12651	XP_025550080.1
NW_020291911.1	13066	15590	XP_025550081.1
NW_020291911.1	16209	18346	XP_025550082.1
NW_020291911.1	18978	19859	XP_025550083.1
NW_020291911.1	20652	22021	XP_025550084.1
NW_020291911.1	24823	27536	XP_025550085.1
NW_020291911.1	28116	28908	XP_025550086.1
NW_020291911.1	29519	31995	XP_025550087.1
NW_020291911.1	32712	34156	XP_025550088.1
NW_020291911.1	34595	35579	XP_025550089.1
NW_020291911.1	36474	37538	XP_025550090.1
NW_020291911.1	38191	39298	XP_025550091.1
NW_020291911.1	39554	40808	XP_025550092.1
NW_020291911.1	41813	43026	XP_025550093.1
NW_020291911.1	44417	46574	XP_025550094.1
NW_020291911.1	47773	49629	XP_025550095.1
NW_020291911.1	49521	50942	XP_025550096.1
NW_020291911.1	51591	53441	XP_025550097.1
NW_020291911.1	53903	56791	XP_025550098.1
NW_020291911.1	57048	59207	XP_025550099.1
NW_020291911.1	59661	61499	XP_025550100.1
NW_020291911.1	62215	63209	XP_025550101.1
NW_020291911.1	63293	63608	XP_025550102.1
NW_020291911.1	63949	64967	XP_025550103.1
NW_020291911.1	65239	67431	XP_025550104.1
NW_020291911.1	70910	72134	XP_025550105.1
NW_020291911.1	72374	73056	XP_025550106.1
NW_020291911.1	73524	76526	XP_025550107.1
NW_020291911.1	76715	78197	XP_025550108.1
NW_020291911.1	79048	80342	XP_025550109.1
NW_020291911.1	80855	81879	XP_025550110.1
NW_020291911.1	82838	83510	XP_025550111.1
NW_020291911.1	84820	87359	XP_025550112.1
NW_020291911.1	87971	90153	XP_025550113.1
NW_020291911.1	91170	92361	XP_025550114.1
NW_020291911.1	93303	93871	XP_025550115.1
NW_020291911.1	94629	95554	XP_025550116.1
NW_020291911.1	96407	97977	XP_025550117.1
NW_020291911.1	99216	101334	XP_025550118.1
NW_020291911.1	101629	102922	XP_025550119.1
NW_020291911.1	103950	105145	XP_025550120.1
NW_020291911.1	105410	106421	XP_025550121.1
NW_020291911.1	106836	108001	XP_025550122.1
NW_020291911.1	124858	129505	XP_025550123.1
NW_020291911.1	130437	130856	XP_025550124.1
NW_020291911.1	132014	133250	XP_025550125.1
NW_020291911.1	133335	135078	XP_025550126.1
NW_020291911.1	135758	137515	XP_025550127.1
NW_020291911.1	138341	140241	XP_025550128.1
NW_020291911.1	145585	147756	XP_025550129.1
NW_020291911.1	149035	149749	XP_025550130.1
NW_020291911.1	149866	151085	XP_025550131.1
NW_020291911.1	153225	156078	XP_025550132.1
NW_020291911.1	156343	157135	XP_025550133.1
NW_020291911.1	167107	171803	XP_025550134.1
NW_020291911.1	175240	177696	XP_025550135.1
NW_020291911.1	178324	179853	XP_025550136.1
NW_020291911.1	180012	182401	XP_025550137.1
NW_020291911.1	183547	184476	XP_025550138.1
NW_020291911.1	186083	186372	XP_025550139.1
NW_020291911.1	188690	190262	XP_025550140.1
NW_020291911.1	192871	193823	XP_025550141.1
NW_020291911.1	195881	197742	XP_025550142.1
NW_020291911.1	198643	199624	XP_025550143.1
NW_020291911.1	199744	201930	XP_025550144.1
NW_020291911.1	201875	203304	XP_025550145.1
NW_020291911.1	205644	207270	XP_025550146.1
NW_020291911.1	208229	209303	XP_025550147.1
NW_020291911.1	209851	212227	XP_025550148.1
NW_020291911.1	212916	214050	XP_025550149.1
NW_020291911.1	214306	216317	XP_025550150.1
NW_020291911.1	216461	217554	XP_025550151.1
NW_020291911.1	218704	220293	XP_025550152.1
NW_020291911.1	220771	221955	XP_025550153.1
NW_020291911.1	222596	225943	XP_025550154.1
NW_020291911.1	233583	234266	XP_025550155.1
NW_020291911.1	240484	242697	XP_025550156.1
NW_020291911.1	245047	249065	XP_025550157.1
NW_020291911.1	250419	251515	XP_025550158.1
NW_020291911.1	252165	254499	XP_025550159.1
NW_020291911.1	256244	257275	XP_025550160.1
NW_020291911.1	257718	260878	XP_025550161.1
NW_020291911.1	261077	262297	XP_025550162.1
NW_020291911.1	263541	265564	XP_025550163.1
NW_020291911.1	266699	268575	XP_025550164.1
NW_020291911.1	268729	270442	XP_025550165.1
NW_020291911.1	270673	272615	XP_025550166.1
NW_020291911.1	273356	275542	XP_025550167.1
NW_020291911.1	275868	280694	XP_025550168.1
NW_020291911.1	280903	282249	XP_025550169.1
NW_020291911.1	285499	286473	XP_025550170.1
NW_020291911.1	287411	288090	XP_025550171.1
NW_020291911.1	288932	290974	XP_025550172.1
NW_020291911.1	291546	293061	XP_025550173.1
NW_020291911.1	294029	295398	XP_025550174.1
NW_020291911.1	295957	297604	XP_025550175.1
NW_020291911.1	297596	298469	XP_025550176.1
NW_020291911.1	299266	299695	XP_025550177.1
NW_020291911.1	300373	303819	XP_025550178.1
NW_020291911.1	304071	304970	XP_025550179.1
NW_020291911.1	305186	307999	XP_025550180.1
NW_020291911.1	308551	310606	XP_025550181.1
NW_020291911.1	310910	313269	XP_025550182.1
NW_020291911.1	320193	322804	XP_025550183.1
NW_020291911.1	323802	324700	XP_025550184.1
NW_020291911.1	324730	326282	XP_025550185.1
NW_020291911.1	327568	330110	XP_025550186.1
NW_020291911.1	330115	331072	XP_025550187.1
NW_020291911.1	332082	333135	XP_025550188.1
NW_020291911.1	334705	335982	XP_025550189.1
NW_020291911.1	335982	336716	XP_025550190.1
NW_020291911.1	336567	339309	XP_025550191.1
NW_020291911.1	339621	342191	XP_025550192.1
NW_020291911.1	352510	353229	XP_025550193.1
NW_020291911.1	362877	363966	XP_025550194.1
NW_020291911.1	365226	369435	XP_025550195.1
NW_020291911.1	369732	370109	XP_025550196.1
NW_020291911.1	370581	374512	XP_025550197.1
NW_020291911.1	374828	376252	XP_025550198.1
NW_020291911.1	377471	381574	XP_025550199.1
NW_020291911.1	382018	384267	XP_025550200.1
NW_020291911.1	384568	386274	XP_025550201.1
NW_020291911.1	386672	388358	XP_025550202.1
NW_020291911.1	388519	389552	XP_025550203.1
NW_020291911.1	389570	390950	XP_025550204.1
NW_020291911.1	391109	392882	XP_025550205.1
NW_020291911.1	393480	394646	XP_025550206.1
NW_020291911.1	395475	397134	XP_025550207.1
NW_020291911.1	397588	398224	XP_025550208.1
NW_020291911.1	398759	401674	XP_025550209.1
NW_020291911.1	401972	402564	XP_025550210.1
NW_020291911.1	403112	406127	XP_025550211.1
NW_020291911.1	406117	407753	XP_025550212.1
NW_020291911.1	407962	409685	XP_025550213.1
NW_020291911.1	412484	413389	XP_025550214.1
NW_020291911.1	413567	415779	XP_025550215.1
NW_020291911.1	416672	417568	XP_025550216.1
NW_020291911.1	417801	419301	XP_025550217.1
NW_020291911.1	419071	420698	XP_025550218.1
NW_020291911.1	420842	423116	XP_025550219.1
NW_020291911.1	422922	423281	XP_025550220.1
NW_020291911.1	427469	427832	XP_025550221.1
NW_020291911.1	427730	429147	XP_025550222.1
NW_020291911.1	429530	431280	XP_025550223.1
NW_020291911.1	431413	432657	XP_025550224.1
NW_020291911.1	432950	435024	XP_025550225.1
NW_020291911.1	435157	436747	XP_025550226.1
NW_020291911.1	437082	439268	XP_025550227.1
NW_020291911.1	443023	445186	XP_025550228.1
NW_020291911.1	446526	447533	XP_025550229.1
NW_020291911.1	447598	449088	XP_025550230.1
NW_020291911.1	449279	450452	XP_025550231.1
NW_020291911.1	451448	453295	XP_025550232.1
NW_020291911.1	453802	454765	XP_025550233.1
NW_020291911.1	456211	458553	XP_025550234.1
NW_020291911.1	458818	460407	XP_025550235.1
NW_020291911.1	460215	462017	XP_025550236.1
NW_020291911.1	467074	468213	XP_025550237.1
NW_020291911.1	468989	469446	XP_025550238.1
NW_020291911.1	470351	471609	XP_025550239.1
NW_020291911.1	472518	477624	XP_025550240.1
NW_020291911.1	477867	478708	XP_025550241.1
NW_020291911.1	479948	481213	XP_025550242.1
NW_020291911.1	482075	482801	XP_025550243.1
NW_020291912.1	1111	3159	XP_025549941.1
NW_020291912.1	3502	4773	XP_025549942.1
NW_020291912.1	5569	8069	XP_025549943.1
NW_020291912.1	8239	11467	XP_025549944.1
NW_020291912.1	11621	12068	XP_025549945.1
NW_020291912.1	12096	13556	XP_025549946.1
NW_020291912.1	13735	14960	XP_025549947.1
NW_020291912.1	14960	19422	XP_025549948.1
NW_020291912.1	19600	20852	XP_025549949.1
NW_020291912.1	20995	24715	XP_025549950.1
NW_020291912.1	25184	26672	XP_025549951.1
NW_020291912.1	27565	28928	XP_025549952.1
NW_020291912.1	29888	31031	XP_025549953.1
NW_020291912.1	31201	32443	XP_025549954.1
NW_020291912.1	32560	33546	XP_025549955.1
NW_020291912.1	33518	38043	XP_025549956.1
NW_020291912.1	38203	41209	XP_025549957.1
NW_020291912.1	42095	46010	XP_025549958.1
NW_020291912.1	46023	47256	XP_025549959.1
NW_020291912.1	47445	52036	XP_025549960.1
NW_020291912.1	52048	53843	XP_025549961.1
NW_020291912.1	54204	55514	XP_025549962.1
NW_020291912.1	55729	58963	XP_025549963.1
NW_020291912.1	59969	60642	XP_025549964.1
NW_020291912.1	60820	62245	XP_025549965.1
NW_020291912.1	64149	67775	XP_025549966.1
NW_020291912.1	68501	70437	XP_025549967.1
NW_020291912.1	70795	73233	XP_025549968.1
NW_020291912.1	74560	74956	XP_025549969.1
NW_020291912.1	76098	76659	XP_025549970.1
NW_020291912.1	77361	82293	XP_025549971.1
NW_020291912.1	83072	86299	XP_025549972.1
NW_020291912.1	86433	88334	XP_025549973.1
NW_020291912.1	88611	90934	XP_025549974.1
NW_020291912.1	91475	95057	XP_025549975.1
NW_020291912.1	99621	102096	XP_025549976.1
NW_020291912.1	102587	104249	XP_025549977.1
NW_020291912.1	104308	106613	XP_025549978.1
NW_020291912.1	107290	109507	XP_025549979.1
NW_020291912.1	110391	110837	XP_025549980.1
NW_020291912.1	111110	120558	XP_025549981.1
NW_020291912.1	121736	122498	XP_025549982.1
NW_020291912.1	123016	125147	XP_025549983.1
NW_020291912.1	129872	131725	XP_025549984.1
NW_020291912.1	138489	140171	XP_025549985.1
NW_020291912.1	141343	143303	XP_025549986.1
NW_020291912.1	143925	144727	XP_025549987.1
NW_020291912.1	145044	146217	XP_025549988.1
NW_020291912.1	146305	147279	XP_025549989.1
NW_020291912.1	147457	150055	XP_025549990.1
NW_020291912.1	151062	152506	XP_025549991.1
NW_020291912.1	153270	153857	XP_025549992.1
NW_020291912.1	157207	157720	XP_025549993.1
NW_020291912.1	160810	161560	XP_025549994.1
NW_020291912.1	161130	162892	XP_025549995.1
NW_020291912.1	165909	169264	XP_025549996.1
NW_020291912.1	169664	171834	XP_025549997.1
NW_020291912.1	171946	173197	XP_025549998.1
NW_020291912.1	173790	174308	XP_025549999.1
NW_020291912.1	174114	175367	XP_025550000.1
NW_020291912.1	175367	175992	XP_025550001.1
NW_020291912.1	176111	177860	XP_025550002.1
NW_020291912.1	178021	180126	XP_025550003.1
NW_020291912.1	180218	182286	XP_025550004.1
NW_020291912.1	183436	184515	XP_025550005.1
NW_020291912.1	184561	186685	XP_025550006.1
NW_020291912.1	187203	187729	XP_025550007.1
NW_020291912.1	188186	189908	XP_025550008.1
NW_020291912.1	195252	197208	XP_025550009.1
NW_020291912.1	197983	199735	XP_025550010.1
NW_020291912.1	199830	201772	XP_025550011.1
NW_020291912.1	202238	209130	XP_025550012.1
NW_020291912.1	209536	210336	XP_025550013.1
NW_020291912.1	210426	211638	XP_025550014.1
NW_020291912.1	211898	213926	XP_025550015.1
NW_020291912.1	214033	216234	XP_025550016.1
NW_020291912.1	216496	217992	XP_025550017.1
NW_020291912.1	218930	221889	XP_025550018.1
NW_020291912.1	222342	224222	XP_025550019.1
NW_020291912.1	225738	227546	XP_025550020.1
NW_020291912.1	233839	234450	XP_025550021.1
NW_020291912.1	238083	240033	XP_025550022.1
NW_020291912.1	242701	244366	XP_025550023.1
NW_020291912.1	245264	246608	XP_025550024.1
NW_020291912.1	247412	249176	XP_025550025.1
NW_020291912.1	251789	252306	XP_025550026.1
NW_020291912.1	255359	257537	XP_025550027.1
NW_020291912.1	258945	261327	XP_025550028.1
NW_020291912.1	261671	265238	XP_025550029.1
NW_020291912.1	266892	267656	XP_025550030.1
NW_020291912.1	271508	274969	XP_025550031.1
NW_020291912.1	275964	276927	XP_025550032.1
NW_020291912.1	277107	277835	XP_025550033.1
NW_020291912.1	277972	279994	XP_025550034.1
NW_020291912.1	281855	285537	XP_025550035.1
NW_020291912.1	285708	287293	XP_025550036.1
NW_020291912.1	287118	288008	XP_025550037.1
NW_020291912.1	289338	292845	XP_025550038.1
NW_020291912.1	292947	293749	XP_025550039.1
NW_020291912.1	293873	295158	XP_025550040.1
NW_020291912.1	295482	296994	XP_025550041.1
NW_020291912.1	298048	299018	XP_025550042.1
NW_020291912.1	299732	301542	XP_025550043.1
NW_020291912.1	309988	312320	XP_025550044.1
NW_020291912.1	313616	314603	XP_025550045.1
NW_020291912.1	315300	317196	XP_025550046.1
NW_020291912.1	317537	323930	XP_025550047.1
NW_020291912.1	324034	324968	XP_025550048.1
NW_020291912.1	325160	327754	XP_025550049.1
NW_020291912.1	327932	328759	XP_025550050.1
NW_020291912.1	334711	337245	XP_025550051.1
NW_020291912.1	338632	339815	XP_025550052.1
NW_020291912.1	340368	341947	XP_025550053.1
NW_020291912.1	342165	344134	XP_025550054.1
NW_020291912.1	344185	346868	XP_025550055.1
NW_020291912.1	347094	348507	XP_025550056.1
NW_020291912.1	348790	351124	XP_025550057.1
NW_020291912.1	352917	354342	XP_025550058.1
NW_020291912.1	362082	365743	XP_025550059.1
NW_020291912.1	367184	368233	XP_025550060.1
NW_020291912.1	368635	369886	XP_025550061.1
NW_020291912.1	371260	371964	XP_025550062.1
NW_020291912.1	373097	376038	XP_025550063.1
NW_020291912.1	376123	376998	XP_025550064.1
NW_020291912.1	379114	379601	XP_025550065.1
NW_020291912.1	379758	381756	XP_025550066.1
NW_020291912.1	383001	384224	XP_025550067.1
NW_020291912.1	389547	391184	XP_025550068.1
NW_020291912.1	391184	392095	XP_025550069.1
NW_020291912.1	393137	395421	XP_025550070.1
NW_020291912.1	396810	398751	XP_025550071.1
NW_020291912.1	398560	399076	XP_025550072.1
NW_020291912.1	398751	400372	XP_025550073.1
NW_020291913.1	647	1831	XP_025549805.1
NW_020291913.1	2569	4183	XP_025549806.1
NW_020291913.1	4485	6696	XP_025549807.1
NW_020291913.1	6875	9404	XP_025549808.1
NW_020291913.1	10843	12785	XP_025549809.1
NW_020291913.1	14192	15477	XP_025549810.1
NW_020291913.1	16899	17892	XP_025549811.1
NW_020291913.1	19406	22375	XP_025549812.1
NW_020291913.1	25942	26919	XP_025549813.1
NW_020291913.1	27362	27737	XP_025549814.1
NW_020291913.1	29305	30434	XP_025549815.1
NW_020291913.1	30549	32535	XP_025549816.1
NW_020291913.1	34782	36380	XP_025549817.1
NW_020291913.1	36838	37118	XP_025549818.1
NW_020291913.1	38020	39761	XP_025549819.1
NW_020291913.1	42291	43025	XP_025549820.1
NW_020291913.1	44932	45738	XP_025549821.1
NW_020291913.1	46657	48540	XP_025549822.1
NW_020291913.1	48376	49704	XP_025549823.1
NW_020291913.1	51090	51821	XP_025549824.1
NW_020291913.1	52773	53163	XP_025549825.1
NW_020291913.1	54340	56965	XP_025549826.1
NW_020291913.1	57795	58407	XP_025549827.1
NW_020291913.1	58944	59472	XP_025549828.1
NW_020291913.1	59985	63080	XP_025549829.1
NW_020291913.1	66371	67270	XP_025549830.1
NW_020291913.1	67764	68549	XP_025549831.1
NW_020291913.1	68507	69090	XP_025549832.1
NW_020291913.1	69352	69944	XP_025549833.1
NW_020291913.1	70021	72088	XP_025549834.1
NW_020291913.1	72825	76242	XP_025549835.1
NW_020291913.1	76848	85987	XP_025549836.1
NW_020291913.1	86270	88110	XP_025549837.1
NW_020291913.1	88488	93036	XP_025549838.1
NW_020291913.1	93537	94617	XP_025549839.1
NW_020291913.1	94048	98186	XP_025549840.1
NW_020291913.1	99807	101085	XP_025549841.1
NW_020291913.1	102203	104355	XP_025549842.1
NW_020291913.1	104599	108707	XP_025549843.1
NW_020291913.1	110399	114240	XP_025549844.1
NW_020291913.1	114297	115938	XP_025549845.1
NW_020291913.1	115930	118129	XP_025549846.1
NW_020291913.1	121966	123611	XP_025549847.1
NW_020291913.1	124197	125775	XP_025549848.1
NW_020291913.1	126197	126683	XP_025549849.1
NW_020291913.1	129655	130638	XP_025549850.1
NW_020291913.1	131056	132983	XP_025549851.1
NW_020291913.1	134382	135625	XP_025549852.1
NW_020291913.1	136812	138918	XP_025549853.1
NW_020291913.1	139702	141688	XP_025549854.1
NW_020291913.1	141909	143302	XP_025549855.1
NW_020291913.1	143937	145008	XP_025549856.1
NW_020291913.1	146135	147907	XP_025549857.1
NW_020291913.1	149282	150468	XP_025549858.1
NW_020291913.1	150975	153166	XP_025549859.1
NW_020291913.1	153219	153891	XP_025549860.1
NW_020291913.1	154549	155329	XP_025549861.1
NW_020291913.1	155857	158440	XP_025549862.1
NW_020291913.1	159697	160655	XP_025549863.1
NW_020291913.1	161336	162014	XP_025549864.1
NW_020291913.1	162213	163163	XP_025549865.1
NW_020291913.1	163481	164979	XP_025549866.1
NW_020291913.1	168636	169820	XP_025549867.1
NW_020291913.1	170138	171037	XP_025549868.1
NW_020291913.1	173589	175180	XP_025549869.1
NW_020291913.1	175411	176727	XP_025549870.1
NW_020291913.1	183151	184390	XP_025549871.1
NW_020291913.1	185011	187269	XP_025549872.1
NW_020291913.1	187875	190144	XP_025549873.1
NW_020291913.1	190629	193856	XP_025549874.1
NW_020291913.1	194300	196867	XP_025549875.1
NW_020291913.1	197516	201416	XP_025549876.1
NW_020291913.1	203495	204733	XP_025549877.1
NW_020291913.1	205458	206638	XP_025549878.1
NW_020291913.1	206859	212145	XP_025549879.1
NW_020291913.1	212932	213808	XP_025549880.1
NW_020291913.1	216277	218241	XP_025549881.1
NW_020291913.1	219182	220897	XP_025549882.1
NW_020291913.1	221641	223238	XP_025549883.1
NW_020291913.1	223989	225170	XP_025549884.1
NW_020291913.1	225762	228160	XP_025549885.1
NW_020291913.1	228124	229318	XP_025549886.1
NW_020291913.1	229569	230277	XP_025549887.1
NW_020291913.1	230363	232063	XP_025549888.1
NW_020291913.1	232595	233847	XP_025549889.1
NW_020291913.1	235317	238503	XP_025549890.1
NW_020291913.1	238601	239407	XP_025549891.1
NW_020291913.1	240102	241999	XP_025549892.1
NW_020291913.1	241820	244901	XP_025549893.1
NW_020291913.1	245255	246889	XP_025549894.1
NW_020291913.1	247153	248035	XP_025549895.1
NW_020291913.1	248501	250067	XP_025549896.1
NW_020291913.1	250977	252681	XP_025549897.1
NW_020291913.1	252888	254288	XP_025549898.1
NW_020291913.1	254452	257542	XP_025549899.1
NW_020291913.1	257908	263110	XP_025549900.1
NW_020291913.1	263315	264256	XP_025549901.1
NW_020291913.1	264614	265727	XP_025549902.1
NW_020291913.1	266203	272983	XP_025549903.1
NW_020291913.1	274321	275459	XP_025549904.1
NW_020291913.1	277811	279532	XP_025549905.1
NW_020291913.1	279618	281327	XP_025549906.1
NW_020291913.1	282053	283081	XP_025549907.1
NW_020291913.1	283417	285072	XP_025549908.1
NW_020291913.1	285435	286224	XP_025549909.1
NW_020291913.1	287587	288424	XP_025549910.1
NW_020291913.1	290361	292869	XP_025549911.1
NW_020291913.1	293502	294388	XP_025549912.1
NW_020291913.1	295033	298368	XP_025549913.1
NW_020291913.1	298596	299535	XP_025549914.1
NW_020291913.1	300680	303013	XP_025549915.1
NW_020291913.1	303441	305055	XP_025549916.1
NW_020291913.1	304993	306423	XP_025549917.1
NW_020291913.1	306821	308399	XP_025549918.1
NW_020291913.1	308384	309477	XP_025549919.1
NW_020291913.1	309595	310252	XP_025549920.1
NW_020291913.1	321303	322723	XP_025549921.1
NW_020291913.1	322799	324008	XP_025549922.1
NW_020291913.1	324397	326055	XP_025549923.1
NW_020291913.1	326032	328691	XP_025549924.1
NW_020291913.1	328807	330318	XP_025549925.1
NW_020291913.1	330161	331793	XP_025549926.1
NW_020291913.1	332009	334028	XP_025549927.1
NW_020291913.1	334532	336591	XP_025549928.1
NW_020291913.1	339151	341885	XP_025549929.1
NW_020291913.1	341818	343253	XP_025549930.1
NW_020291913.1	344000	346454	XP_025549931.1
NW_020291913.1	347216	350443	XP_025549932.1
NW_020291913.1	350405	351798	XP_025549933.1
NW_020291913.1	353220	355952	XP_025549934.1
NW_020291913.1	356826	358845	XP_025549935.1
NW_020291913.1	361407	362930	XP_025549936.1
NW_020291913.1	362416	363099	XP_025549937.1
NW_020291913.1	363476	367285	XP_025549938.1
NW_020291913.1	367431	368435	XP_025549939.1
NW_020291913.1	368570	370336	XP_025549940.1
NW_020291914.1	3604	4437	XP_025549672.1
NW_020291914.1	7640	9461	XP_025549673.1
NW_020291914.1	10128	11974	XP_025549674.1
NW_020291914.1	13132	14961	XP_025549675.1
NW_020291914.1	15366	18144	XP_025549676.1
NW_020291914.1	18375	20185	XP_025549677.1
NW_020291914.1	22560	23840	XP_025549678.1
NW_020291914.1	27071	30177	XP_025549679.1
NW_020291914.1	30121	30917	XP_025549680.1
NW_020291914.1	31755	32783	XP_025549681.1
NW_020291914.1	32318	34589	XP_025549682.1
NW_020291914.1	35659	36512	XP_025549683.1
NW_020291914.1	37314	41531	XP_025549684.1
NW_020291914.1	42700	46180	XP_025549685.1
NW_020291914.1	46445	50891	XP_025549686.1
NW_020291914.1	51937	53533	XP_025549687.1
NW_020291914.1	53990	55451	XP_025549688.1
NW_020291914.1	55866	57714	XP_025549689.1
NW_020291914.1	57534	59011	XP_025549690.1
NW_020291914.1	62664	63789	XP_025549691.1
NW_020291914.1	64317	64884	XP_025549692.1
NW_020291914.1	65821	68304	XP_025549693.1
NW_020291914.1	68570	69612	XP_025549694.1
NW_020291914.1	69865	72794	XP_025549695.1
NW_020291914.1	73148	74177	XP_025549696.1
NW_020291914.1	74360	79566	XP_025549697.1
NW_020291914.1	80218	81682	XP_025549698.1
NW_020291914.1	81906	83174	XP_025549699.1
NW_020291914.1	83194	84627	XP_025549700.1
NW_020291914.1	85115	90725	XP_025549701.1
NW_020291914.1	92408	93299	XP_025549702.1
NW_020291914.1	93860	96515	XP_025549703.1
NW_020291914.1	97361	98649	XP_025549704.1
NW_020291914.1	99031	100699	XP_025549705.1
NW_020291914.1	100835	103717	XP_025549706.1
NW_020291914.1	104411	104916	XP_025549707.1
NW_020291914.1	106756	107702	XP_025549708.1
NW_020291914.1	108111	109404	XP_025549709.1
NW_020291914.1	110274	111608	XP_025549710.1
NW_020291914.1	112076	113241	XP_025549711.1
NW_020291914.1	113453	115674	XP_025549712.1
NW_020291914.1	115311	116707	XP_025549713.1
NW_020291914.1	116879	118799	XP_025549714.1
NW_020291914.1	118811	120011	XP_025549715.1
NW_020291914.1	120871	121677	XP_025549716.1
NW_020291914.1	121836	123774	XP_025549717.1
NW_020291914.1	123191	125152	XP_025549718.1
NW_020291914.1	125512	126496	XP_025549719.1
NW_020291914.1	126848	127973	XP_025549720.1
NW_020291914.1	129329	132098	XP_025549721.1
NW_020291914.1	132646	134785	XP_025549722.1
NW_020291914.1	135259	138953	XP_025549723.1
NW_020291914.1	139260	140091	XP_025549724.1
NW_020291914.1	140850	143123	XP_025549725.1
NW_020291914.1	143123	143964	XP_025549726.1
NW_020291914.1	143734	146877	XP_025549727.1
NW_020291914.1	148291	149169	XP_025549728.1
NW_020291914.1	150113	153283	XP_025549729.1
NW_020291914.1	153624	154270	XP_025549730.1
NW_020291914.1	154921	156213	XP_025549731.1
NW_020291914.1	158486	161079	XP_025549732.1
NW_020291914.1	161395	163568	XP_025549733.1
NW_020291914.1	163778	166325	XP_025549734.1
NW_020291914.1	169352	170325	XP_025549735.1
NW_020291914.1	171342	173558	XP_025549736.1
NW_020291914.1	173548	175138	XP_025549737.1
NW_020291914.1	175488	178087	XP_025549738.1
NW_020291914.1	179014	180832	XP_025549739.1
NW_020291914.1	181276	182263	XP_025549740.1
NW_020291914.1	182289	183260	XP_025549741.1
NW_020291914.1	183698	184468	XP_025549742.1
NW_020291914.1	184453	186430	XP_025549743.1
NW_020291914.1	187616	188492	XP_025549744.1
NW_020291914.1	188935	190326	XP_025549745.1
NW_020291914.1	191417	198949	XP_025549746.1
NW_020291914.1	200128	202275	XP_025549747.1
NW_020291914.1	202346	204478	XP_025549748.1
NW_020291914.1	204855	206911	XP_025549749.1
NW_020291914.1	206871	207991	XP_025549750.1
NW_020291914.1	208780	209828	XP_025549751.1
NW_020291914.1	212005	212541	XP_025549752.1
NW_020291914.1	212916	215130	XP_025549753.1
NW_020291914.1	216075	217514	XP_025549754.1
NW_020291914.1	218430	219490	XP_025549755.1
NW_020291914.1	219637	221035	XP_025549756.1
NW_020291914.1	220756	222399	XP_025549757.1
NW_020291914.1	223080	225336	XP_025549758.1
NW_020291914.1	231945	233744	XP_025549759.1
NW_020291914.1	235432	238429	XP_025549760.1
NW_020291914.1	239237	240672	XP_025549761.1
NW_020291914.1	240780	242071	XP_025549762.1
NW_020291914.1	242379	244018	XP_025549763.1
NW_020291914.1	244156	249547	XP_025549764.1
NW_020291914.1	250104	254443	XP_025549765.1
NW_020291914.1	255254	258976	XP_025549766.1
NW_020291914.1	259760	261713	XP_025549767.1
NW_020291914.1	262068	263670	XP_025549768.1
NW_020291914.1	263849	265312	XP_025549769.1
NW_020291914.1	266148	266639	XP_025549770.1
NW_020291914.1	267257	267903	XP_025549771.1
NW_020291914.1	271069	273188	XP_025549772.1
NW_020291914.1	274239	275358	XP_025549773.1
NW_020291914.1	275728	277879	XP_025549774.1
NW_020291914.1	278477	279489	XP_025549775.1
NW_020291914.1	279608	281641	XP_025549776.1
NW_020291914.1	282615	285437	XP_025549777.1
NW_020291914.1	285750	288541	XP_025549778.1
NW_020291914.1	291438	292336	XP_025549779.1
NW_020291914.1	292479	293609	XP_025549780.1
NW_020291914.1	294260	295571	XP_025549781.1
NW_020291914.1	295594	296087	XP_025549782.1
NW_020291914.1	296326	302316	XP_025549783.1
NW_020291914.1	302567	305077	XP_025549784.1
NW_020291914.1	305656	307201	XP_025549785.1
NW_020291914.1	307968	308322	XP_025549786.1
NW_020291914.1	308573	310245	XP_025549787.1
NW_020291914.1	310324	315867	XP_025549788.1
NW_020291914.1	318328	320131	XP_025549789.1
NW_020291914.1	319973	320776	XP_025549790.1
NW_020291914.1	321550	322355	XP_025549791.1
NW_020291914.1	323675	324715	XP_025549792.1
NW_020291914.1	328033	328885	XP_025549793.1
NW_020291914.1	334900	338188	XP_025549794.1
NW_020291914.1	339315	341863	XP_025549795.1
NW_020291914.1	342300	344725	XP_025549796.1
NW_020291914.1	344879	347779	XP_025549797.1
NW_020291914.1	349522	350469	XP_025549798.1
NW_020291914.1	350912	351960	XP_025549799.1
NW_020291914.1	352124	353673	XP_025549800.1
NW_020291914.1	356776	357491	XP_025549801.1
NW_020291914.1	357546	358813	XP_025549802.1
NW_020291914.1	359001	361805	XP_025549803.1
NW_020291914.1	362723	363909	XP_025549804.1
NW_020291915.1	214	691	XP_025549549.1
NW_020291915.1	665	1463	XP_025549550.1
NW_020291915.1	2194	4729	XP_025549551.1
NW_020291915.1	5124	7408	XP_025549552.1
NW_020291915.1	7760	14828	XP_025549553.1
NW_020291915.1	16488	18054	XP_025549554.1
NW_020291915.1	20142	21303	XP_025549555.1
NW_020291915.1	21623	22357	XP_025549556.1
NW_020291915.1	22565	23723	XP_025549557.1
NW_020291915.1	24559	26861	XP_025549558.1
NW_020291915.1	29006	30128	XP_025549559.1
NW_020291915.1	31386	32506	XP_025549560.1
NW_020291915.1	33544	34111	XP_025549561.1
NW_020291915.1	34699	35196	XP_025549562.1
NW_020291915.1	35324	36674	XP_025549563.1
NW_020291915.1	37968	39990	XP_025549564.1
NW_020291915.1	41118	42332	XP_025549565.1
NW_020291915.1	45362	46915	XP_025549566.1
NW_020291915.1	48980	49526	XP_025549567.1
NW_020291915.1	52295	52928	XP_025549568.1
NW_020291915.1	54891	56119	XP_025549569.1
NW_020291915.1	58376	60367	XP_025549570.1
NW_020291915.1	60820	61304	XP_025549571.1
NW_020291915.1	62021	62673	XP_025549572.1
NW_020291915.1	66883	68398	XP_025549573.1
NW_020291915.1	69467	71533	XP_025549574.1
NW_020291915.1	73451	74819	XP_025549575.1
NW_020291915.1	74819	75450	XP_025549576.1
NW_020291915.1	76829	77238	XP_025549577.1
NW_020291915.1	77929	79625	XP_025549578.1
NW_020291915.1	79806	81233	XP_025549579.1
NW_020291915.1	81242	82420	XP_025549580.1
NW_020291915.1	82691	85308	XP_025549581.1
NW_020291915.1	85911	88203	XP_025549582.1
NW_020291915.1	89753	91317	XP_025549583.1
NW_020291915.1	91335	93133	XP_025549584.1
NW_020291915.1	94521	97504	XP_025549585.1
NW_020291915.1	98799	101397	XP_025549586.1
NW_020291915.1	102084	103002	XP_025549587.1
NW_020291915.1	104267	107451	XP_025549588.1
NW_020291915.1	107637	108206	XP_025549589.1
NW_020291915.1	109771	111267	XP_025549590.1
NW_020291915.1	111417	112553	XP_025549591.1
NW_020291915.1	113561	115613	XP_025549592.1
NW_020291915.1	116027	116654	XP_025549593.1
NW_020291915.1	118207	119990	XP_025549594.1
NW_020291915.1	120269	123170	XP_025549595.1
NW_020291915.1	123309	125075	XP_025549596.1
NW_020291915.1	126194	127796	XP_025549597.1
NW_020291915.1	128411	131043	XP_025549598.1
NW_020291915.1	131755	132650	XP_025549599.1
NW_020291915.1	133003	135230	XP_025549600.1
NW_020291915.1	135425	137867	XP_025549601.1
NW_020291915.1	139539	141579	XP_025549602.1
NW_020291915.1	141756	142281	XP_025549603.1
NW_020291915.1	143259	144555	XP_025549604.1
NW_020291915.1	146011	146547	XP_025549605.1
NW_020291915.1	147944	150811	XP_025549606.1
NW_020291915.1	151781	154120	XP_025549607.1
NW_020291915.1	154471	155946	XP_025549608.1
NW_020291915.1	156237	156664	XP_025549609.1
NW_020291915.1	156664	159278	XP_025549610.1
NW_020291915.1	169664	170778	XP_025549611.1
NW_020291915.1	172982	174747	XP_025549612.1
NW_020291915.1	175332	175742	XP_025549613.1
NW_020291915.1	176974	177306	XP_025549614.1
NW_020291915.1	177306	178986	XP_025549615.1
NW_020291915.1	180527	182739	XP_025549616.1
NW_020291915.1	184715	185461	XP_025549617.1
NW_020291915.1	185923	188721	XP_025549618.1
NW_020291915.1	211253	212228	XP_025549619.1
NW_020291915.1	212341	214698	XP_025549620.1
NW_020291915.1	214905	218494	XP_025549621.1
NW_020291915.1	219880	222456	XP_025549622.1
NW_020291915.1	222543	225269	XP_025549623.1
NW_020291915.1	226025	227384	XP_025549624.1
NW_020291915.1	228207	229896	XP_025549625.1
NW_020291915.1	230266	231118	XP_025549626.1
NW_020291915.1	231803	233489	XP_025549627.1
NW_020291915.1	233439	234560	XP_025549628.1
NW_020291915.1	234805	237439	XP_025549629.1
NW_020291915.1	238551	239762	XP_025549630.1
NW_020291915.1	239920	240817	XP_025549631.1
NW_020291915.1	241023	244841	XP_025549632.1
NW_020291915.1	245667	246280	XP_025549633.1
NW_020291915.1	248954	253654	XP_025549634.1
NW_020291915.1	254156	254504	XP_025549635.1
NW_020291915.1	257205	260760	XP_025549636.1
NW_020291915.1	263190	264934	XP_025549637.1
NW_020291915.1	265814	267649	XP_025549638.1
NW_020291915.1	267745	268919	XP_025549639.1
NW_020291915.1	269659	271692	XP_025549640.1
NW_020291915.1	272213	274382	XP_025549641.1
NW_020291915.1	275317	276483	XP_025549642.1
NW_020291915.1	278232	279932	XP_025549643.1
NW_020291915.1	281554	285838	XP_025549644.1
NW_020291915.1	287188	288525	XP_025549645.1
NW_020291915.1	289333	290314	XP_025549646.1
NW_020291915.1	290451	294012	XP_025549647.1
NW_020291915.1	294441	296446	XP_025549648.1
NW_020291915.1	296555	297953	XP_025549649.1
NW_020291915.1	298391	299960	XP_025549650.1
NW_020291915.1	301715	307119	XP_025549651.1
NW_020291915.1	308421	309841	XP_025549652.1
NW_020291915.1	310180	310680	XP_025549653.1
NW_020291915.1	310528	312958	XP_025549654.1
NW_020291915.1	314158	314829	XP_025549655.1
NW_020291915.1	314825	318523	XP_025549656.1
NW_020291915.1	319900	321941	XP_025549657.1
NW_020291915.1	322471	324032	XP_025549658.1
NW_020291915.1	325247	332072	XP_025549659.1
NW_020291915.1	333614	334664	XP_025549660.1
NW_020291915.1	334888	336280	XP_025549661.1
NW_020291915.1	336936	338610	XP_025549662.1
NW_020291915.1	338968	340237	XP_025549663.1
NW_020291915.1	340614	342667	XP_025549664.1
NW_020291915.1	342891	346550	XP_025549665.1
NW_020291915.1	346704	349443	XP_025549666.1
NW_020291915.1	349642	351032	XP_025549667.1
NW_020291915.1	351306	352417	XP_025549668.1
NW_020291915.1	356086	356514	XP_025549669.1
NW_020291915.1	357377	359455	XP_025549670.1
NW_020291915.1	360457	364877	XP_025549671.1
NW_020291916.1	847	3310	XP_025549419.1
NW_020291916.1	3993	4875	XP_025549420.1
NW_020291916.1	6240	7335	XP_025549421.1
NW_020291916.1	10830	11696	XP_025549422.1
NW_020291916.1	13291	13686	XP_025549423.1
NW_020291916.1	13495	17894	XP_025549424.1
NW_020291916.1	20387	22023	XP_025549425.1
NW_020291916.1	21934	23543	XP_025549426.1
NW_020291916.1	23950	26158	XP_025549427.1
NW_020291916.1	26668	28626	XP_025549428.1
NW_020291916.1	30811	31180	XP_025549429.1
NW_020291916.1	31646	35124	XP_025549430.1
NW_020291916.1	35907	36668	XP_025549431.1
NW_020291916.1	36817	38011	XP_025549432.1
NW_020291916.1	38451	38781	XP_025549433.1
NW_020291916.1	39910	41723	XP_025549434.1
NW_020291916.1	43365	44157	XP_025549435.1
NW_020291916.1	44090	46141	XP_025549436.1
NW_020291916.1	46820	50925	XP_025549437.1
NW_020291916.1	52054	54209	XP_025549438.1
NW_020291916.1	54765	56341	XP_025549439.1
NW_020291916.1	58343	59090	XP_025549440.1
NW_020291916.1	59556	61072	XP_025549441.1
NW_020291916.1	63321	65590	XP_025549442.1
NW_020291916.1	66602	71122	XP_025549443.1
NW_020291916.1	71367	74094	XP_025549444.1
NW_020291916.1	74239	75269	XP_025549445.1
NW_020291916.1	75387	76021	XP_025549446.1
NW_020291916.1	77910	80794	XP_025549447.1
NW_020291916.1	81346	82156	XP_025549448.1
NW_020291916.1	82358	84067	XP_025549449.1
NW_020291916.1	84261	86018	XP_025549450.1
NW_020291916.1	86399	88553	XP_025549451.1
NW_020291916.1	89318	90091	XP_025549452.1
NW_020291916.1	90291	92935	XP_025549453.1
NW_020291916.1	93083	94618	XP_025549454.1
NW_020291916.1	95463	97274	XP_025549455.1
NW_020291916.1	101359	103223	XP_025549456.1
NW_020291916.1	103397	105677	XP_025549457.1
NW_020291916.1	106179	107360	XP_025549458.1
NW_020291916.1	107595	108753	XP_025549459.1
NW_020291916.1	109438	111928	XP_025549460.1
NW_020291916.1	112625	113622	XP_025549461.1
NW_020291916.1	114039	115093	XP_025549462.1
NW_020291916.1	115528	117142	XP_025549463.1
NW_020291916.1	118073	119531	XP_025549464.1
NW_020291916.1	121016	121400	XP_025549465.1
NW_020291916.1	124908	125448	XP_025549466.1
NW_020291916.1	129950	131345	XP_025549467.1
NW_020291916.1	132284	137223	XP_025549468.1
NW_020291916.1	137486	140608	XP_025549469.1
NW_020291916.1	140922	141993	XP_025549470.1
NW_020291916.1	142362	144767	XP_025549471.1
NW_020291916.1	147173	147631	XP_025549472.1
NW_020291916.1	148372	149350	XP_025549473.1
NW_020291916.1	149622	150606	XP_025549474.1
NW_020291916.1	151365	151609	XP_025549475.1
NW_020291916.1	151667	152149	XP_025549476.1
NW_020291916.1	153077	154080	XP_025549477.1
NW_020291916.1	154180	155032	XP_025549478.1
NW_020291916.1	154965	156351	XP_025549479.1
NW_020291916.1	157575	160332	XP_025549480.1
NW_020291916.1	160932	167134	XP_025549481.1
NW_020291916.1	168933	170098	XP_025549482.1
NW_020291916.1	170908	175028	XP_025549483.1
NW_020291916.1	175657	176260	XP_025549484.1
NW_020291916.1	176489	177293	XP_025549485.1
NW_020291916.1	177779	178608	XP_025549486.1
NW_020291916.1	179278	180639	XP_025549487.1
NW_020291916.1	181539	182245	XP_025549488.1
NW_020291916.1	182421	183437	XP_025549489.1
NW_020291916.1	183538	188141	XP_025549490.1
NW_020291916.1	188107	188725	XP_025549491.1
NW_020291916.1	189206	190544	XP_025549492.1
NW_020291916.1	190739	193485	XP_025549493.1
NW_020291916.1	195083	196738	XP_025549494.1
NW_020291916.1	200068	200535	XP_025549495.1
NW_020291916.1	201235	201887	XP_025549496.1
NW_020291916.1	204497	208562	XP_025549497.1
NW_020291916.1	208710	210001	XP_025549498.1
NW_020291916.1	210266	212597	XP_025549499.1
NW_020291916.1	212670	213723	XP_025549500.1
NW_020291916.1	213936	216196	XP_025549501.1
NW_020291916.1	216313	218846	XP_025549502.1
NW_020291916.1	218918	221845	XP_025549503.1
NW_020291916.1	225490	227800	XP_025549504.1
NW_020291916.1	228101	228704	XP_025549505.1
NW_020291916.1	229933	232320	XP_025549506.1
NW_020291916.1	232742	233697	XP_025549507.1
NW_020291916.1	234095	234828	XP_025549508.1
NW_020291916.1	239237	241271	XP_025549509.1
NW_020291916.1	241874	242778	XP_025549510.1
NW_020291916.1	243176	245171	XP_025549511.1
NW_020291916.1	245310	247364	XP_025549512.1
NW_020291916.1	248155	249944	XP_025549513.1
NW_020291916.1	250024	252155	XP_025549514.1
NW_020291916.1	252984	253846	XP_025549515.1
NW_020291916.1	254709	256308	XP_025549516.1
NW_020291916.1	259972	261056	XP_025549517.1
NW_020291916.1	261569	263803	XP_025549518.1
NW_020291916.1	264657	266522	XP_025549519.1
NW_020291916.1	267683	269279	XP_025549520.1
NW_020291916.1	269525	271348	XP_025549521.1
NW_020291916.1	271797	273248	XP_025549522.1
NW_020291916.1	276840	277681	XP_025549523.1
NW_020291916.1	280100	281750	XP_025549524.1
NW_020291916.1	281809	283353	XP_025549525.1
NW_020291916.1	283959	285231	XP_025549526.1
NW_020291916.1	285779	287532	XP_025549527.1
NW_020291916.1	287725	290573	XP_025549528.1
NW_020291916.1	290336	291383	XP_025549529.1
NW_020291916.1	292146	295129	XP_025549530.1
NW_020291916.1	296720	297713	XP_025549531.1
NW_020291916.1	297829	301339	XP_025549532.1
NW_020291916.1	302217	306818	XP_025549533.1
NW_020291916.1	310199	314964	XP_025549534.1
NW_020291916.1	318647	319877	XP_025549535.1
NW_020291916.1	321587	323133	XP_025549536.1
NW_020291916.1	323196	324655	XP_025549537.1
NW_020291916.1	324887	328611	XP_025549538.1
NW_020291916.1	329335	330887	XP_025549539.1
NW_020291916.1	331011	334673	XP_025549540.1
NW_020291916.1	334793	338128	XP_025549541.1
NW_020291916.1	338145	340900	XP_025549542.1
NW_020291916.1	341162	342335	XP_025549543.1
NW_020291916.1	343912	346241	XP_025549544.1
NW_020291916.1	346569	347688	XP_025549545.1
NW_020291916.1	347781	348228	XP_025549546.1
NW_020291916.1	348278	351240	XP_025549547.1
NW_020291916.1	352623	353846	XP_025549548.1
NW_020291917.1	11	224	XP_025549276.1
NW_020291917.1	1353	2561	XP_025549277.1
NW_020291917.1	3033	4702	XP_025549278.1
NW_020291917.1	4774	5777	XP_025549279.1
NW_020291917.1	8075	9088	XP_025549280.1
NW_020291917.1	9733	10780	XP_025549281.1
NW_020291917.1	11831	12721	XP_025549282.1
NW_020291917.1	14133	14807	XP_025549283.1
NW_020291917.1	15442	17129	XP_025549284.1
NW_020291917.1	17893	19833	XP_025549285.1
NW_020291917.1	20452	22267	XP_025549286.1
NW_020291917.1	23003	24150	XP_025549287.1
NW_020291917.1	26685	28662	XP_025549288.1
NW_020291917.1	33662	34599	XP_025549289.1
NW_020291917.1	35368	37320	XP_025549290.1
NW_020291917.1	39936	41803	XP_025549291.1
NW_020291917.1	42346	42784	XP_025549292.1
NW_020291917.1	42894	44998	XP_025549293.1
NW_020291917.1	45534	46703	XP_025549294.1
NW_020291917.1	47394	48493	XP_025549295.1
NW_020291917.1	49416	50626	XP_025549296.1
NW_020291917.1	51164	52034	XP_025549297.1
NW_020291917.1	53566	53975	XP_025549298.1
NW_020291917.1	55691	58010	XP_025549299.1
NW_020291917.1	57736	61298	XP_025549300.1
NW_020291917.1	61877	63354	XP_025549301.1
NW_020291917.1	63793	66230	XP_025549302.1
NW_020291917.1	66022	67491	XP_025549303.1
NW_020291917.1	67808	68862	XP_025549304.1
NW_020291917.1	68940	70031	XP_025549305.1
NW_020291917.1	70412	72901	XP_025549306.1
NW_020291917.1	73419	74029	XP_025549307.1
NW_020291917.1	75710	77739	XP_025549308.1
NW_020291917.1	77769	78812	XP_025549309.1
NW_020291917.1	80113	84642	XP_025549310.1
NW_020291917.1	87653	89391	XP_025549311.1
NW_020291917.1	90383	91151	XP_025549312.1
NW_020291917.1	92005	94501	XP_025549313.1
NW_020291917.1	95577	96705	XP_025549314.1
NW_020291917.1	97497	98895	XP_025549315.1
NW_020291917.1	99541	101377	XP_025549316.1
NW_020291917.1	103775	105655	XP_025549317.1
NW_020291917.1	105924	107153	XP_025549318.1
NW_020291917.1	107639	109082	XP_025549319.1
NW_020291917.1	109158	111203	XP_025549320.1
NW_020291917.1	116774	118317	XP_025549321.1
NW_020291917.1	119338	120329	XP_025549322.1
NW_020291917.1	120595	121750	XP_025549323.1
NW_020291917.1	121823	122557	XP_025549324.1
NW_020291917.1	122993	124190	XP_025549325.1
NW_020291917.1	124803	127023	XP_025549326.1
NW_020291917.1	127407	129094	XP_025549327.1
NW_020291917.1	129573	130895	XP_025549328.1
NW_020291917.1	132224	133693	XP_025549329.1
NW_020291917.1	134468	137094	XP_025549330.1
NW_020291917.1	137318	139169	XP_025549331.1
NW_020291917.1	140713	141815	XP_025549332.1
NW_020291917.1	142860	143715	XP_025549333.1
NW_020291917.1	143756	145067	XP_025549334.1
NW_020291917.1	145714	147448	XP_025549335.1
NW_020291917.1	148754	150046	XP_025549336.1
NW_020291917.1	152510	154016	XP_025549337.1
NW_020291917.1	154221	155788	XP_025549338.1
NW_020291917.1	156255	157626	XP_025549339.1
NW_020291917.1	158036	159516	XP_025549340.1
NW_020291917.1	162119	163095	XP_025549341.1
NW_020291917.1	168016	170182	XP_025549342.1
NW_020291917.1	171131	172697	XP_025549343.1
NW_020291917.1	172737	173276	XP_025549344.1
NW_020291917.1	174034	176365	XP_025549345.1
NW_020291917.1	176841	178375	XP_025549346.1
NW_020291917.1	179534	179830	XP_025549347.1
NW_020291917.1	180875	181558	XP_025549348.1
NW_020291917.1	182134	183322	XP_025549349.1
NW_020291917.1	184140	184942	XP_025549350.1
NW_020291917.1	185139	186313	XP_025549351.1
NW_020291917.1	187092	188438	XP_025549352.1
NW_020291917.1	188705	191248	XP_025549353.1
NW_020291917.1	191738	192914	XP_025549354.1
NW_020291917.1	194271	195687	XP_025549355.1
NW_020291917.1	196255	198097	XP_025549356.1
NW_020291917.1	198505	199722	XP_025549357.1
NW_020291917.1	199935	201537	XP_025549358.1
NW_020291917.1	202554	204418	XP_025549359.1
NW_020291917.1	205826	207395	XP_025549360.1
NW_020291917.1	208450	209740	XP_025549361.1
NW_020291917.1	210653	211609	XP_025549362.1
NW_020291917.1	211924	212703	XP_025549363.1
NW_020291917.1	212910	213963	XP_025549364.1
NW_020291917.1	214449	215914	XP_025549365.1
NW_020291917.1	216285	217985	XP_025549366.1
NW_020291917.1	218553	219128	XP_025549367.1
NW_020291917.1	219545	220653	XP_025549368.1
NW_020291917.1	221264	222027	XP_025549369.1
NW_020291917.1	222770	223622	XP_025549370.1
NW_020291917.1	225609	228063	XP_025549371.1
NW_020291917.1	228304	230424	XP_025549372.1
NW_020291917.1	232215	233947	XP_025549373.1
NW_020291917.1	234304	235379	XP_025549374.1
NW_020291917.1	235664	237737	XP_025549375.1
NW_020291917.1	238310	239282	XP_025549376.1
NW_020291917.1	239567	240800	XP_025549377.1
NW_020291917.1	240865	241757	XP_025549378.1
NW_020291917.1	241988	243975	XP_025549379.1
NW_020291917.1	244768	245152	XP_025549380.1
NW_020291917.1	245426	247349	XP_025549381.1
NW_020291917.1	248193	250272	XP_025549382.1
NW_020291917.1	250804	251821	XP_025549383.1
NW_020291917.1	252108	253271	XP_025549384.1
NW_020291917.1	253782	254988	XP_025549385.1
NW_020291917.1	259045	261229	XP_025549386.1
NW_020291917.1	261682	262384	XP_025549387.1
NW_020291917.1	264368	265061	XP_025549388.1
NW_020291917.1	268770	270738	XP_025549389.1
NW_020291917.1	271322	271591	XP_025549390.1
NW_020291917.1	272826	273865	XP_025549391.1
NW_020291917.1	275349	277943	XP_025549392.1
NW_020291917.1	278141	281609	XP_025549393.1
NW_020291917.1	283277	284818	XP_025549394.1
NW_020291917.1	285012	286570	XP_025549395.1
NW_020291917.1	287392	289129	XP_025549396.1
NW_020291917.1	289994	291281	XP_025549397.1
NW_020291917.1	291474	292564	XP_025549398.1
NW_020291917.1	292821	294084	XP_025549399.1
NW_020291917.1	295110	295683	XP_025549400.1
NW_020291917.1	296430	297168	XP_025549401.1
NW_020291917.1	300073	300707	XP_025549402.1
NW_020291917.1	301357	303159	XP_025549403.1
NW_020291917.1	303575	304506	XP_025549404.1
NW_020291917.1	306623	309096	XP_025549405.1
NW_020291917.1	309146	310472	XP_025549406.1
NW_020291917.1	311360	312410	XP_025549407.1
NW_020291917.1	312605	313894	XP_025549408.1
NW_020291917.1	313949	314841	XP_025549409.1
NW_020291917.1	314962	320122	XP_025549410.1
NW_020291917.1	321682	323775	XP_025549411.1
NW_020291917.1	325408	326846	XP_025549412.1
NW_020291917.1	329510	333004	XP_025549413.1
NW_020291917.1	333156	333718	XP_025549414.1
NW_020291917.1	333961	335823	XP_025549415.1
NW_020291917.1	335971	336954	XP_025549416.1
NW_020291917.1	337462	339414	XP_025549417.1
NW_020291917.1	339368	342053	XP_025549418.1
NW_020291918.1	317	1916	XP_025549159.1
NW_020291918.1	1915	4002	XP_025549160.1
NW_020291918.1	5124	6998	XP_025549161.1
NW_020291918.1	7161	9234	XP_025549162.1
NW_020291918.1	10033	15356	XP_025549163.1
NW_020291918.1	15797	18238	XP_025549164.1
NW_020291918.1	18922	20804	XP_025549165.1
NW_020291918.1	23477	24742	XP_025549166.1
NW_020291918.1	24753	26952	XP_025549167.1
NW_020291918.1	29734	31181	XP_025549168.1
NW_020291918.1	33345	34261	XP_025549169.1
NW_020291918.1	34355	35403	XP_025549170.1
NW_020291918.1	35714	36453	XP_025549171.1
NW_020291918.1	36282	38605	XP_025549172.1
NW_020291918.1	40669	41771	XP_025549173.1
NW_020291918.1	41768	42241	XP_025549174.1
NW_020291918.1	43475	44094	XP_025549175.1
NW_020291918.1	43718	45616	XP_025549176.1
NW_020291918.1	47411	52901	XP_025549177.1
NW_020291918.1	53870	56850	XP_025549178.1
NW_020291918.1	57523	59161	XP_025549179.1
NW_020291918.1	59394	61911	XP_025549180.1
NW_020291918.1	62021	66329	XP_025549181.1
NW_020291918.1	66179	67144	XP_025549182.1
NW_020291918.1	67329	69224	XP_025549183.1
NW_020291918.1	69166	71034	XP_025549184.1
NW_020291918.1	71391	73806	XP_025549185.1
NW_020291918.1	73875	75623	XP_025549186.1
NW_020291918.1	75944	76924	XP_025549187.1
NW_020291918.1	78812	80502	XP_025549188.1
NW_020291918.1	81075	82396	XP_025549189.1
NW_020291918.1	81958	83368	XP_025549190.1
NW_020291918.1	84013	85304	XP_025549191.1
NW_020291918.1	87080	87848	XP_025549192.1
NW_020291918.1	88227	91545	XP_025549193.1
NW_020291918.1	92300	92705	XP_025549194.1
NW_020291918.1	93542	95880	XP_025549195.1
NW_020291918.1	104912	108091	XP_025549196.1
NW_020291918.1	108238	111087	XP_025549197.1
NW_020291918.1	111547	113598	XP_025549198.1
NW_020291918.1	113978	116884	XP_025549199.1
NW_020291918.1	119605	122634	XP_025549200.1
NW_020291918.1	123046	123944	XP_025549201.1
NW_020291918.1	124642	128032	XP_025549202.1
NW_020291918.1	128632	130456	XP_025549203.1
NW_020291918.1	130590	131451	XP_025549204.1
NW_020291918.1	132018	134162	XP_025549205.1
NW_020291918.1	135623	136950	XP_025549206.1
NW_020291918.1	137521	137950	XP_025549207.1
NW_020291918.1	140277	142525	XP_025549208.1
NW_020291918.1	143095	147927	XP_025549209.1
NW_020291918.1	149367	151044	XP_025549210.1
NW_020291918.1	151087	152887	XP_025549211.1
NW_020291918.1	153590	155681	XP_025549212.1
NW_020291918.1	155856	157192	XP_025549213.1
NW_020291918.1	158049	159926	XP_025549214.1
NW_020291918.1	161208	164188	XP_025549215.1
NW_020291918.1	165237	167360	XP_025549216.1
NW_020291918.1	171103	172935	XP_025549217.1
NW_020291918.1	173267	175043	XP_025549218.1
NW_020291918.1	176004	176513	XP_025549219.1
NW_020291918.1	177026	178250	XP_025549220.1
NW_020291918.1	178457	179414	XP_025549221.1
NW_020291918.1	187900	190256	XP_025549222.1
NW_020291918.1	192264	197086	XP_025549223.1
NW_020291918.1	198017	200277	XP_025549224.1
NW_020291918.1	200017	202009	XP_025549225.1
NW_020291918.1	205070	210366	XP_025549226.1
NW_020291918.1	211284	213897	XP_025549227.1
NW_020291918.1	214533	216594	XP_025549228.1
NW_020291918.1	217369	220184	XP_025549229.1
NW_020291918.1	221079	222909	XP_025549230.1
NW_020291918.1	222474	223478	XP_025549231.1
NW_020291918.1	223980	226332	XP_025549232.1
NW_020291918.1	226488	227373	XP_025549233.1
NW_020291918.1	227181	232182	XP_025549234.1
NW_020291918.1	233397	234119	XP_025549235.1
NW_020291918.1	235075	235660	XP_025549236.1
NW_020291918.1	236449	237555	XP_025549237.1
NW_020291918.1	238942	240671	XP_025549238.1
NW_020291918.1	241505	243703	XP_025549239.1
NW_020291918.1	245762	247433	XP_025549240.1
NW_020291918.1	249128	250015	XP_025549241.1
NW_020291918.1	249916	252856	XP_025549242.1
NW_020291918.1	253131	254779	XP_025549243.1
NW_020291918.1	255603	258972	XP_025549244.1
NW_020291918.1	262954	263767	XP_025549245.1
NW_020291918.1	263767	264410	XP_025549246.1
NW_020291918.1	265223	267289	XP_025549247.1
NW_020291918.1	267553	270906	XP_025549248.1
NW_020291918.1	271384	272151	XP_025549249.1
NW_020291918.1	272719	273140	XP_025549250.1
NW_020291918.1	274438	275625	XP_025549251.1
NW_020291918.1	281428	283050	XP_025549252.1
NW_020291918.1	284722	285452	XP_025549253.1
NW_020291918.1	286324	288075	XP_025549254.1
NW_020291918.1	288073	289034	XP_025549255.1
NW_020291918.1	289723	290805	XP_025549256.1
NW_020291918.1	290954	292507	XP_025549257.1
NW_020291918.1	293110	295158	XP_025549258.1
NW_020291918.1	295337	298032	XP_025549259.1
NW_020291918.1	298806	301443	XP_025549260.1
NW_020291918.1	301739	302258	XP_025549261.1
NW_020291918.1	303512	305429	XP_025549262.1
NW_020291918.1	306012	307297	XP_025549263.1
NW_020291918.1	307681	311708	XP_025549264.1
NW_020291918.1	315861	317303	XP_025549265.1
NW_020291918.1	317050	319560	XP_025549266.1
NW_020291918.1	320343	322214	XP_025549267.1
NW_020291918.1	322410	324544	XP_025549268.1
NW_020291918.1	325118	327169	XP_025549269.1
NW_020291918.1	329431	330653	XP_025549270.1
NW_020291918.1	331056	331812	XP_025549271.1
NW_020291918.1	331816	332361	XP_025549272.1
NW_020291918.1	333268	335024	XP_025549273.1
NW_020291918.1	337348	339364	XP_025549274.1
NW_020291918.1	340013	341067	XP_025549275.1
NW_020291919.1	680	1882	XP_025549054.1
NW_020291919.1	1853	4517	XP_025549055.1
NW_020291919.1	5801	6507	XP_025549056.1
NW_020291919.1	6799	7681	XP_025549057.1
NW_020291919.1	9599	12703	XP_025549058.1
NW_020291919.1	24287	25535	XP_025549059.1
NW_020291919.1	27365	28810	XP_025549060.1
NW_020291919.1	28982	30873	XP_025549061.1
NW_020291919.1	32307	33382	XP_025549062.1
NW_020291919.1	33582	34735	XP_025549063.1
NW_020291919.1	35079	45561	XP_025549064.1
NW_020291919.1	48578	49774	XP_025549065.1
NW_020291919.1	50445	57204	XP_025549066.1
NW_020291919.1	57476	59377	XP_025549067.1
NW_020291919.1	60246	63821	XP_025549068.1
NW_020291919.1	64027	65489	XP_025549069.1
NW_020291919.1	65324	67308	XP_025549070.1
NW_020291919.1	67311	69179	XP_025549071.1
NW_020291919.1	69321	71874	XP_025549072.1
NW_020291919.1	72131	74024	XP_025549073.1
NW_020291919.1	74173	75178	XP_025549074.1
NW_020291919.1	75313	77215	XP_025549075.1
NW_020291919.1	77364	79083	XP_025549076.1
NW_020291919.1	79264	81005	XP_025549077.1
NW_020291919.1	81021	84933	XP_025549078.1
NW_020291919.1	85210	87182	XP_025549079.1
NW_020291919.1	87826	89133	XP_025549080.1
NW_020291919.1	89377	91878	XP_025549081.1
NW_020291919.1	92759	94723	XP_025549082.1
NW_020291919.1	95219	99116	XP_025549083.1
NW_020291919.1	99077	99942	XP_025549084.1
NW_020291919.1	100686	102446	XP_025549085.1
NW_020291919.1	103528	104318	XP_025549086.1
NW_020291919.1	104950	106508	XP_025549087.1
NW_020291919.1	107611	110176	XP_025549088.1
NW_020291919.1	112749	113161	XP_025549089.1
NW_020291919.1	114073	119011	XP_025549090.1
NW_020291919.1	119511	121792	XP_025549091.1
NW_020291919.1	122203	124751	XP_025549092.1
NW_020291919.1	125084	128521	XP_025549093.1
NW_020291919.1	129796	132011	XP_025549094.1
NW_020291919.1	134794	135261	XP_025549095.1
NW_020291919.1	137283	138908	XP_025549096.1
NW_020291919.1	139220	141387	XP_025549097.1
NW_020291919.1	142371	147518	XP_025549098.1
NW_020291919.1	149012	154805	XP_025549099.1
NW_020291919.1	155821	162029	XP_025549100.1
NW_020291919.1	162795	163368	XP_025549101.1
NW_020291919.1	163749	164584	XP_025549102.1
NW_020291919.1	164769	167924	XP_025549103.1
NW_020291919.1	169046	171114	XP_025549104.1
NW_020291919.1	173961	175731	XP_025549105.1
NW_020291919.1	176346	177545	XP_025549106.1
NW_020291919.1	179392	180616	XP_025549107.1
NW_020291919.1	181141	185030	XP_025549108.1
NW_020291919.1	186556	188725	XP_025549109.1
NW_020291919.1	188294	188786	XP_025549110.1
NW_020291919.1	189519	195224	XP_025549111.1
NW_020291919.1	195662	197042	XP_025549112.1
NW_020291919.1	199054	201262	XP_025549113.1
NW_020291919.1	202929	206618	XP_025549114.1
NW_020291919.1	207024	209781	XP_025549115.1
NW_020291919.1	211548	213282	XP_025549116.1
NW_020291919.1	213646	214626	XP_025549117.1
NW_020291919.1	215908	217024	XP_025549118.1
NW_020291919.1	217953	219665	XP_025549119.1
NW_020291919.1	220879	224559	XP_025549120.1
NW_020291919.1	224834	225528	XP_025549121.1
NW_020291919.1	225900	227541	XP_025549122.1
NW_020291919.1	227579	229454	XP_025549123.1
NW_020291919.1	231042	232748	XP_025549124.1
NW_020291919.1	233192	235321	XP_025549125.1
NW_020291919.1	236692	238969	XP_025549126.1
NW_020291919.1	239389	241135	XP_025549127.1
NW_020291919.1	241545	242354	XP_025549128.1
NW_020291919.1	242663	244944	XP_025549129.1
NW_020291919.1	247844	249242	XP_025549130.1
NW_020291919.1	249995	251287	XP_025549131.1
NW_020291919.1	251591	253369	XP_025549132.1
NW_020291919.1	254976	257020	XP_025549133.1
NW_020291919.1	257251	262079	XP_025549134.1
NW_020291919.1	262277	262964	XP_025549135.1
NW_020291919.1	263317	264910	XP_025549136.1
NW_020291919.1	264943	265645	XP_025549137.1
NW_020291919.1	266785	268065	XP_025549138.1
NW_020291919.1	267680	268843	XP_025549139.1
NW_020291919.1	271393	275834	XP_025549140.1
NW_020291919.1	276015	277039	XP_025549141.1
NW_020291919.1	277200	279359	XP_025549142.1
NW_020291919.1	280247	281455	XP_025549143.1
NW_020291919.1	281579	283109	XP_025549144.1
NW_020291919.1	283298	286907	XP_025549145.1
NW_020291919.1	289147	290915	XP_025549146.1
NW_020291919.1	300332	302152	XP_025549147.1
NW_020291919.1	302634	311035	XP_025549148.1
NW_020291919.1	312067	313364	XP_025549149.1
NW_020291919.1	313733	316064	XP_025549150.1
NW_020291919.1	316816	319390	XP_025549151.1
NW_020291919.1	319633	321388	XP_025549152.1
NW_020291919.1	321738	324616	XP_025549153.1
NW_020291919.1	324851	326543	XP_025549154.1
NW_020291919.1	326862	331007	XP_025549155.1
NW_020291919.1	331244	331932	XP_025549156.1
NW_020291919.1	332419	334021	XP_025549157.1
NW_020291919.1	338684	339260	XP_025549158.1
NW_020291920.1	392	2370	XP_025548940.1
NW_020291920.1	4872	5458	XP_025548941.1
NW_020291920.1	8633	9149	XP_025548942.1
NW_020291920.1	10849	13177	XP_025548943.1
NW_020291920.1	19294	20774	XP_025548944.1
NW_020291920.1	21621	22725	XP_025548945.1
NW_020291920.1	22885	24699	XP_025548946.1
NW_020291920.1	25192	25807	XP_025548947.1
NW_020291920.1	27705	28628	XP_025548948.1
NW_020291920.1	29971	31361	XP_025548949.1
NW_020291920.1	32061	35701	XP_025548950.1
NW_020291920.1	36297	40070	XP_025548951.1
NW_020291920.1	40263	41230	XP_025548952.1
NW_020291920.1	41268	42526	XP_025548953.1
NW_020291920.1	42640	43802	XP_025548954.1
NW_020291920.1	43805	45440	XP_025548955.1
NW_020291920.1	45898	48534	XP_025548956.1
NW_020291920.1	49595	50330	XP_025548957.1
NW_020291920.1	50877	52372	XP_025548958.1
NW_020291920.1	52986	55180	XP_025548959.1
NW_020291920.1	56607	59497	XP_025548960.1
NW_020291920.1	60676	61406	XP_025548961.1
NW_020291920.1	61786	66305	XP_025548962.1
NW_020291920.1	66495	70458	XP_025548963.1
NW_020291920.1	71022	72775	XP_025548964.1
NW_020291920.1	72675	75098	XP_025548965.1
NW_020291920.1	75321	76997	XP_025548966.1
NW_020291920.1	82191	88953	XP_025548967.1
NW_020291920.1	88984	90908	XP_025548968.1
NW_020291920.1	91257	91944	XP_025548969.1
NW_020291920.1	92841	93844	XP_025548970.1
NW_020291920.1	94515	95550	XP_025548971.1
NW_020291920.1	96890	98226	XP_025548972.1
NW_020291920.1	98936	101770	XP_025548973.1
NW_020291920.1	102629	104248	XP_025548974.1
NW_020291920.1	104428	106615	XP_025548975.1
NW_020291920.1	108600	110918	XP_025548976.1
NW_020291920.1	113286	116539	XP_025548977.1
NW_020291920.1	116667	117671	XP_025548978.1
NW_020291920.1	118244	122370	XP_025548979.1
NW_020291920.1	123518	125960	XP_025548980.1
NW_020291920.1	126645	128236	XP_025548981.1
NW_020291920.1	129359	130556	XP_025548982.1
NW_020291920.1	131174	132767	XP_025548983.1
NW_020291920.1	133228	133934	XP_025548984.1
NW_020291920.1	134022	135841	XP_025548985.1
NW_020291920.1	136904	138066	XP_025548986.1
NW_020291920.1	138635	142450	XP_025548987.1
NW_020291920.1	142781	143207	XP_025548988.1
NW_020291920.1	143449	144564	XP_025548989.1
NW_020291920.1	145613	148726	XP_025548990.1
NW_020291920.1	148793	150036	XP_025548991.1
NW_020291920.1	150603	155018	XP_025548992.1
NW_020291920.1	155241	156486	XP_025548993.1
NW_020291920.1	156714	159040	XP_025548994.1
NW_020291920.1	159389	160524	XP_025548995.1
NW_020291920.1	161195	162173	XP_025548996.1
NW_020291920.1	162478	164311	XP_025548997.1
NW_020291920.1	165508	169525	XP_025548998.1
NW_020291920.1	170222	173608	XP_025548999.1
NW_020291920.1	174113	175316	XP_025549000.1
NW_020291920.1	175581	178153	XP_025549001.1
NW_020291920.1	179080	181218	XP_025549002.1
NW_020291920.1	181667	185303	XP_025549003.1
NW_020291920.1	186717	190093	XP_025549004.1
NW_020291920.1	190933	192265	XP_025549005.1
NW_020291920.1	192673	195094	XP_025549006.1
NW_020291920.1	195119	197026	XP_025549007.1
NW_020291920.1	197025	198694	XP_025549008.1
NW_020291920.1	199055	201968	XP_025549009.1
NW_020291920.1	202612	204231	XP_025549010.1
NW_020291920.1	206631	207665	XP_025549011.1
NW_020291920.1	210940	212253	XP_025549012.1
NW_020291920.1	212417	215451	XP_025549013.1
NW_020291920.1	215987	218041	XP_025549014.1
NW_020291920.1	221130	223514	XP_025549015.1
NW_020291920.1	225611	229962	XP_025549016.1
NW_020291920.1	230323	232639	XP_025549017.1
NW_020291920.1	232977	235414	XP_025549018.1
NW_020291920.1	235993	237930	XP_025549019.1
NW_020291920.1	238313	239415	XP_025549020.1
NW_020291920.1	239305	241308	XP_025549021.1
NW_020291920.1	241887	244390	XP_025549022.1
NW_020291920.1	246409	247407	XP_025549023.1
NW_020291920.1	248584	250637	XP_025549024.1
NW_020291920.1	250425	250943	XP_025549025.1
NW_020291920.1	250583	252197	XP_025549026.1
NW_020291920.1	254536	257597	XP_025549027.1
NW_020291920.1	257743	258533	XP_025549028.1
NW_020291920.1	259547	260888	XP_025549029.1
NW_020291920.1	263141	265182	XP_025549030.1
NW_020291920.1	266829	267774	XP_025549031.1
NW_020291920.1	272722	273661	XP_025549032.1
NW_020291920.1	274101	274919	XP_025549033.1
NW_020291920.1	275065	276146	XP_025549034.1
NW_020291920.1	277840	279209	XP_025549035.1
NW_020291920.1	279587	282826	XP_025549036.1
NW_020291920.1	283002	285310	XP_025549037.1
NW_020291920.1	286247	287876	XP_025549038.1
NW_020291920.1	288068	291416	XP_025549039.1
NW_020291920.1	294292	295553	XP_025549040.1
NW_020291920.1	296814	297330	XP_025549041.1
NW_020291920.1	298154	299528	XP_025549042.1
NW_020291920.1	299638	300340	XP_025549043.1
NW_020291920.1	301202	302469	XP_025549044.1
NW_020291920.1	303320	306536	XP_025549045.1
NW_020291920.1	307024	309141	XP_025549046.1
NW_020291920.1	309297	311154	XP_025549047.1
NW_020291920.1	311156	312861	XP_025549048.1
NW_020291920.1	313109	313892	XP_025549049.1
NW_020291920.1	313942	316612	XP_025549050.1
NW_020291920.1	317682	319108	XP_025549051.1
NW_020291920.1	319053	319954	XP_025549052.1
NW_020291920.1	320702	321186	XP_025549053.1
NW_020291921.1	0	534	XP_025548838.1
NW_020291921.1	1087	3221	XP_025548839.1
NW_020291921.1	4993	8380	XP_025548840.1
NW_020291921.1	9355	11942	XP_025548841.1
NW_020291921.1	19093	22006	XP_025548842.1
NW_020291921.1	24957	26261	XP_025548843.1
NW_020291921.1	28498	30268	XP_025548844.1
NW_020291921.1	31084	33301	XP_025548845.1
NW_020291921.1	34387	35079	XP_025548846.1
NW_020291921.1	41753	42638	XP_025548847.1
NW_020291921.1	45897	48924	XP_025548848.1
NW_020291921.1	50491	55204	XP_025548849.1
NW_020291921.1	57540	61848	XP_025548850.1
NW_020291921.1	63234	64423	XP_025548851.1
NW_020291921.1	67774	68910	XP_025548852.1
NW_020291921.1	68892	70009	XP_025548853.1
NW_020291921.1	71047	73651	XP_025548854.1
NW_020291921.1	73682	74889	XP_025548855.1
NW_020291921.1	75174	76160	XP_025548856.1
NW_020291921.1	76292	79602	XP_025548857.1
NW_020291921.1	80284	82782	XP_025548858.1
NW_020291921.1	83288	84587	XP_025548859.1
NW_020291921.1	87613	88451	XP_025548860.1
NW_020291921.1	92255	94943	XP_025548861.1
NW_020291921.1	95335	98410	XP_025548862.1
NW_020291921.1	98504	99836	XP_025548863.1
NW_020291921.1	100071	104387	XP_025548864.1
NW_020291921.1	105091	111572	XP_025548865.1
NW_020291921.1	113812	115086	XP_025548866.1
NW_020291921.1	116965	118468	XP_025548867.1
NW_020291921.1	119096	131688	XP_025548868.1
NW_020291921.1	132621	136604	XP_025548869.1
NW_020291921.1	138033	139763	XP_025548870.1
NW_020291921.1	139743	141191	XP_025548871.1
NW_020291921.1	141596	142693	XP_025548872.1
NW_020291921.1	142830	144912	XP_025548873.1
NW_020291921.1	145025	146712	XP_025548874.1
NW_020291921.1	147541	148893	XP_025548875.1
NW_020291921.1	149034	150009	XP_025548876.1
NW_020291921.1	150579	151945	XP_025548877.1
NW_020291921.1	152877	155622	XP_025548878.1
NW_020291921.1	155735	157453	XP_025548879.1
NW_020291921.1	158215	160442	XP_025548880.1
NW_020291921.1	160527	162055	XP_025548881.1
NW_020291921.1	162337	163173	XP_025548882.1
NW_020291921.1	163262	166708	XP_025548883.1
NW_020291921.1	167649	169010	XP_025548884.1
NW_020291921.1	169322	172300	XP_025548885.1
NW_020291921.1	172732	173419	XP_025548886.1
NW_020291921.1	173544	176647	XP_025548887.1
NW_020291921.1	179286	182065	XP_025548888.1
NW_020291921.1	182719	183158	XP_025548889.1
NW_020291921.1	184441	184776	XP_025548890.1
NW_020291921.1	184806	185229	XP_025548891.1
NW_020291921.1	185370	186464	XP_025548892.1
NW_020291921.1	186585	188353	XP_025548893.1
NW_020291921.1	188416	190696	XP_025548894.1
NW_020291921.1	191557	191842	XP_025548895.1
NW_020291921.1	192496	194734	XP_025548896.1
NW_020291921.1	194954	197111	XP_025548897.1
NW_020291921.1	198723	199680	XP_025548898.1
NW_020291921.1	200536	203262	XP_025548899.1
NW_020291921.1	203930	206245	XP_025548900.1
NW_020291921.1	207259	208931	XP_025548901.1
NW_020291921.1	216937	219586	XP_025548902.1
NW_020291921.1	220833	224029	XP_025548903.1
NW_020291921.1	225024	226691	XP_025548904.1
NW_020291921.1	232974	234150	XP_025548905.1
NW_020291921.1	234063	235292	XP_025548906.1
NW_020291921.1	235370	237803	XP_025548907.1
NW_020291921.1	238668	240583	XP_025548908.1
NW_020291921.1	240527	241708	XP_025548909.1
NW_020291921.1	242425	248597	XP_025548910.1
NW_020291921.1	251379	251772	XP_025548911.1
NW_020291921.1	251841	254733	XP_025548912.1
NW_020291921.1	254968	257581	XP_025548913.1
NW_020291921.1	258293	259021	XP_025548914.1
NW_020291921.1	259771	260896	XP_025548915.1
NW_020291921.1	260903	262973	XP_025548916.1
NW_020291921.1	266153	268886	XP_025548917.1
NW_020291921.1	269671	271449	XP_025548918.1
NW_020291921.1	272479	276674	XP_025548919.1
NW_020291921.1	276829	278160	XP_025548920.1
NW_020291921.1	278565	280993	XP_025548921.1
NW_020291921.1	281158	283203	XP_025548922.1
NW_020291921.1	283420	285445	XP_025548923.1
NW_020291921.1	285119	287198	XP_025548924.1
NW_020291921.1	287884	288949	XP_025548925.1
NW_020291921.1	289345	290085	XP_025548926.1
NW_020291921.1	292867	293854	XP_025548927.1
NW_020291921.1	293975	295447	XP_025548928.1
NW_020291921.1	296121	297239	XP_025548929.1
NW_020291921.1	297641	299194	XP_025548930.1
NW_020291921.1	301974	302941	XP_025548931.1
NW_020291921.1	303070	304371	XP_025548932.1
NW_020291921.1	305243	306195	XP_025548933.1
NW_020291921.1	307394	307904	XP_025548934.1
NW_020291921.1	310238	311068	XP_025548935.1
NW_020291921.1	312499	313518	XP_025548936.1
NW_020291921.1	314772	315906	XP_025548937.1
NW_020291921.1	315969	316836	XP_025548938.1
NW_020291921.1	317185	318249	XP_025548939.1
NW_020291922.1	427	3254	XP_025548723.1
NW_020291922.1	5732	6370	XP_025548724.1
NW_020291922.1	7650	7888	XP_025548725.1
NW_020291922.1	8828	10011	XP_025548726.1
NW_020291922.1	10166	11583	XP_025548727.1
NW_020291922.1	12515	13548	XP_025548728.1
NW_020291922.1	14871	15306	XP_025548729.1
NW_020291922.1	16207	17820	XP_025548730.1
NW_020291922.1	18187	19385	XP_025548731.1
NW_020291922.1	19670	21622	XP_025548732.1
NW_020291922.1	21781	23056	XP_025548733.1
NW_020291922.1	23196	23735	XP_025548734.1
NW_020291922.1	24039	24950	XP_025548735.1
NW_020291922.1	24992	26698	XP_025548736.1
NW_020291922.1	26915	27635	XP_025548737.1
NW_020291922.1	27724	29669	XP_025548738.1
NW_020291922.1	29936	31685	XP_025548739.1
NW_020291922.1	31726	33106	XP_025548740.1
NW_020291922.1	33663	41810	XP_025548741.1
NW_020291922.1	42780	44330	XP_025548742.1
NW_020291922.1	45452	47701	XP_025548743.1
NW_020291922.1	48527	50740	XP_025548744.1
NW_020291922.1	51536	52423	XP_025548745.1
NW_020291922.1	54390	56521	XP_025548746.1
NW_020291922.1	59374	60628	XP_025548747.1
NW_020291922.1	60613	62623	XP_025548748.1
NW_020291922.1	62800	64925	XP_025548749.1
NW_020291922.1	65666	69504	XP_025548750.1
NW_020291922.1	73635	77054	XP_025548751.1
NW_020291922.1	79669	82365	XP_025548752.1
NW_020291922.1	82961	85912	XP_025548753.1
NW_020291922.1	86170	87810	XP_025548754.1
NW_020291922.1	88535	89955	XP_025548755.1
NW_020291922.1	89994	91406	XP_025548756.1
NW_020291922.1	92371	93982	XP_025548757.1
NW_020291922.1	94992	96240	XP_025548758.1
NW_020291922.1	96065	97436	XP_025548759.1
NW_020291922.1	97644	98525	XP_025548760.1
NW_020291922.1	98676	100889	XP_025548761.1
NW_020291922.1	101654	102164	XP_025548762.1
NW_020291922.1	102636	104952	XP_025548763.1
NW_020291922.1	105228	106053	XP_025548764.1
NW_020291922.1	106884	109093	XP_025548765.1
NW_020291922.1	109357	111610	XP_025548766.1
NW_020291922.1	112059	112762	XP_025548767.1
NW_020291922.1	113750	119896	XP_025548768.1
NW_020291922.1	128252	130645	XP_025548769.1
NW_020291922.1	131130	132120	XP_025548770.1
NW_020291922.1	132864	134800	XP_025548771.1
NW_020291922.1	135091	136071	XP_025548772.1
NW_020291922.1	136194	137127	XP_025548773.1
NW_020291922.1	137308	139662	XP_025548774.1
NW_020291922.1	139808	141267	XP_025548775.1
NW_020291922.1	141498	142392	XP_025548776.1
NW_020291922.1	142490	143365	XP_025548777.1
NW_020291922.1	145369	146504	XP_025548778.1
NW_020291922.1	147220	148039	XP_025548779.1
NW_020291922.1	148820	151546	XP_025548780.1
NW_020291922.1	152697	155404	XP_025548781.1
NW_020291922.1	156574	158665	XP_025548782.1
NW_020291922.1	161300	162867	XP_025548783.1
NW_020291922.1	164058	167208	XP_025548784.1
NW_020291922.1	167725	170730	XP_025548785.1
NW_020291922.1	172020	174089	XP_025548786.1
NW_020291922.1	174938	177282	XP_025548787.1
NW_020291922.1	177903	179106	XP_025548788.1
NW_020291922.1	178904	179702	XP_025548789.1
NW_020291922.1	179242	182278	XP_025548790.1
NW_020291922.1	183471	183887	XP_025548791.1
NW_020291922.1	184400	186004	XP_025548792.1
NW_020291922.1	186099	187340	XP_025548793.1
NW_020291922.1	187908	191661	XP_025548794.1
NW_020291922.1	192037	194327	XP_025548795.1
NW_020291922.1	194494	195743	XP_025548796.1
NW_020291922.1	195644	196834	XP_025548797.1
NW_020291922.1	197111	198686	XP_025548798.1
NW_020291922.1	199974	201205	XP_025548799.1
NW_020291922.1	201775	204189	XP_025548800.1
NW_020291922.1	204427	205755	XP_025548801.1
NW_020291922.1	206519	208354	XP_025548802.1
NW_020291922.1	209238	210568	XP_025548803.1
NW_020291922.1	216572	219228	XP_025548804.1
NW_020291922.1	219757	220956	XP_025548805.1
NW_020291922.1	221116	225319	XP_025548806.1
NW_020291922.1	225608	227191	XP_025548807.1
NW_020291922.1	227279	228556	XP_025548808.1
NW_020291922.1	228931	230682	XP_025548809.1
NW_020291922.1	230876	232025	XP_025548810.1
NW_020291922.1	232436	233711	XP_025548811.1
NW_020291922.1	237030	239895	XP_025548812.1
NW_020291922.1	241376	243996	XP_025548813.1
NW_020291922.1	244275	245949	XP_025548814.1
NW_020291922.1	246486	248310	XP_025548815.1
NW_020291922.1	249348	251937	XP_025548816.1
NW_020291922.1	252835	253229	XP_025548817.1
NW_020291922.1	253701	254059	XP_025548818.1
NW_020291922.1	254803	261948	XP_025548819.1
NW_020291922.1	262899	263997	XP_025548820.1
NW_020291922.1	264007	265167	XP_025548821.1
NW_020291922.1	266280	269661	XP_025548822.1
NW_020291922.1	269891	271456	XP_025548823.1
NW_020291922.1	272747	274898	XP_025548824.1
NW_020291922.1	275326	276641	XP_025548825.1
NW_020291922.1	277534	280532	XP_025548826.1
NW_020291922.1	281269	284256	XP_025548827.1
NW_020291922.1	284477	286248	XP_025548828.1
NW_020291922.1	286631	290219	XP_025548829.1
NW_020291922.1	292423	295860	XP_025548830.1
NW_020291922.1	300413	302924	XP_025548831.1
NW_020291922.1	302924	303627	XP_025548832.1
NW_020291922.1	303790	305980	XP_025548833.1
NW_020291922.1	306281	311386	XP_025548834.1
NW_020291922.1	312165	314354	XP_025548835.1
NW_020291922.1	314805	315637	XP_025548836.1
NW_020291922.1	315927	316633	XP_025548837.1
NW_020291923.1	430	3613	XP_025548615.1
NW_020291923.1	4020	5737	XP_025548616.1
NW_020291923.1	5745	7831	XP_025548617.1
NW_020291923.1	9248	10253	XP_025548618.1
NW_020291923.1	10194	11262	XP_025548619.1
NW_020291923.1	11394	13484	XP_025548620.1
NW_020291923.1	15058	18254	XP_025548621.1
NW_020291923.1	18944	20793	XP_025548622.1
NW_020291923.1	21320	25000	XP_025548623.1
NW_020291923.1	26918	28964	XP_025548624.1
NW_020291923.1	29131	30642	XP_025548625.1
NW_020291923.1	31734	32061	XP_025548626.1
NW_020291923.1	33130	34681	XP_025548627.1
NW_020291923.1	36285	38011	XP_025548628.1
NW_020291923.1	38503	41278	XP_025548629.1
NW_020291923.1	41276	42839	XP_025548630.1
NW_020291923.1	44003	44477	XP_025548631.1
NW_020291923.1	46506	48562	XP_025548632.1
NW_020291923.1	48806	49410	XP_025548633.1
NW_020291923.1	49184	52067	XP_025548634.1
NW_020291923.1	52389	53264	XP_025548635.1
NW_020291923.1	54960	55385	XP_025548636.1
NW_020291923.1	56073	58666	XP_025548637.1
NW_020291923.1	59224	61128	XP_025548638.1
NW_020291923.1	62651	63676	XP_025548639.1
NW_020291923.1	70237	71785	XP_025548640.1
NW_020291923.1	75424	77692	XP_025548641.1
NW_020291923.1	77962	79299	XP_025548642.1
NW_020291923.1	81560	81978	XP_025548643.1
NW_020291923.1	83208	84154	XP_025548644.1
NW_020291923.1	84692	85078	XP_025548645.1
NW_020291923.1	85702	88582	XP_025548646.1
NW_020291923.1	88750	90305	XP_025548647.1
NW_020291923.1	90215	91564	XP_025548648.1
NW_020291923.1	91732	92890	XP_025548649.1
NW_020291923.1	93054	95972	XP_025548650.1
NW_020291923.1	96236	97877	XP_025548651.1
NW_020291923.1	98195	100227	XP_025548652.1
NW_020291923.1	100198	103615	XP_025548653.1
NW_020291923.1	112038	116461	XP_025548654.1
NW_020291923.1	117536	118821	XP_025548655.1
NW_020291923.1	120466	120974	XP_025548656.1
NW_020291923.1	120974	123529	XP_025548657.1
NW_020291923.1	124014	126410	XP_025548658.1
NW_020291923.1	126304	126869	XP_025548659.1
NW_020291923.1	126869	128156	XP_025548660.1
NW_020291923.1	128331	130343	XP_025548661.1
NW_020291923.1	131348	133035	XP_025548662.1
NW_020291923.1	133540	134755	XP_025548663.1
NW_020291923.1	135088	136512	XP_025548664.1
NW_020291923.1	136706	138794	XP_025548665.1
NW_020291923.1	138986	140829	XP_025548666.1
NW_020291923.1	141004	144962	XP_025548667.1
NW_020291923.1	145304	148333	XP_025548668.1
NW_020291923.1	148924	150349	XP_025548669.1
NW_020291923.1	150330	153448	XP_025548670.1
NW_020291923.1	153823	154857	XP_025548671.1
NW_020291923.1	154957	156784	XP_025548672.1
NW_020291923.1	157871	160396	XP_025548673.1
NW_020291923.1	160508	162851	XP_025548674.1
NW_020291923.1	162851	164430	XP_025548675.1
NW_020291923.1	164738	167130	XP_025548676.1
NW_020291923.1	166882	167980	XP_025548677.1
NW_020291923.1	169517	171323	XP_025548678.1
NW_020291923.1	173816	176108	XP_025548679.1
NW_020291923.1	176135	178234	XP_025548680.1
NW_020291923.1	178913	181814	XP_025548681.1
NW_020291923.1	182287	184512	XP_025548682.1
NW_020291923.1	185075	186244	XP_025548683.1
NW_020291923.1	186525	187455	XP_025548684.1
NW_020291923.1	188532	190368	XP_025548685.1
NW_020291923.1	190908	191693	XP_025548686.1
NW_020291923.1	194325	195707	XP_025548687.1
NW_020291923.1	196136	196944	XP_025548688.1
NW_020291923.1	197690	198770	XP_025548689.1
NW_020291923.1	199186	201798	XP_025548690.1
NW_020291923.1	202686	204745	XP_025548691.1
NW_020291923.1	205082	208386	XP_025548692.1
NW_020291923.1	208272	209975	XP_025548693.1
NW_020291923.1	210268	214585	XP_025548694.1
NW_020291923.1	214894	215951	XP_025548695.1
NW_020291923.1	216177	217181	XP_025548696.1
NW_020291923.1	217793	219892	XP_025548697.1
NW_020291923.1	221723	222960	XP_025548698.1
NW_020291923.1	226515	229181	XP_025548699.1
NW_020291923.1	230383	233779	XP_025548700.1
NW_020291923.1	238877	241287	XP_025548701.1
NW_020291923.1	241796	243001	XP_025548702.1
NW_020291923.1	243486	244046	XP_025548703.1
NW_020291923.1	244010	246517	XP_025548704.1
NW_020291923.1	249031	250148	XP_025548705.1
NW_020291923.1	251411	253332	XP_025548706.1
NW_020291923.1	253824	255898	XP_025548707.1
NW_020291923.1	258989	264149	XP_025548708.1
NW_020291923.1	264744	268135	XP_025548709.1
NW_020291923.1	269498	271455	XP_025548710.1
NW_020291923.1	272265	273118	XP_025548711.1
NW_020291923.1	273295	275862	XP_025548712.1
NW_020291923.1	276804	277679	XP_025548713.1
NW_020291923.1	277650	279351	XP_025548714.1
NW_020291923.1	279800	281973	XP_025548715.1
NW_020291923.1	281991	283255	XP_025548716.1
NW_020291923.1	283383	286425	XP_025548717.1
NW_020291923.1	286365	287926	XP_025548718.1
NW_020291923.1	289706	291125	XP_025548719.1
NW_020291923.1	290955	291313	XP_025548720.1
NW_020291923.1	291316	292228	XP_025548721.1
NW_020291923.1	293019	293632	XP_025548722.1
NW_020291924.1	425	2375	XP_025548498.1
NW_020291924.1	2880	4041	XP_025548499.1
NW_020291924.1	4173	5002	XP_025548500.1
NW_020291924.1	5831	7625	XP_025548501.1
NW_020291924.1	9153	9966	XP_025548502.1
NW_020291924.1	11105	13470	XP_025548503.1
NW_020291924.1	15257	16212	XP_025548504.1
NW_020291924.1	16702	18163	XP_025548505.1
NW_020291924.1	20006	22548	XP_025548506.1
NW_020291924.1	22655	23253	XP_025548507.1
NW_020291924.1	23976	25998	XP_025548508.1
NW_020291924.1	26272	28242	XP_025548509.1
NW_020291924.1	28925	30744	XP_025548510.1
NW_020291924.1	33569	35082	XP_025548511.1
NW_020291924.1	36019	39220	XP_025548512.1
NW_020291924.1	39857	41039	XP_025548513.1
NW_020291924.1	41955	42501	XP_025548514.1
NW_020291924.1	43016	46531	XP_025548515.1
NW_020291924.1	47276	49464	XP_025548516.1
NW_020291924.1	49936	50718	XP_025548517.1
NW_020291924.1	52132	56204	XP_025548518.1
NW_020291924.1	56375	58927	XP_025548519.1
NW_020291924.1	59551	60777	XP_025548520.1
NW_020291924.1	60849	61725	XP_025548521.1
NW_020291924.1	62999	63502	XP_025548522.1
NW_020291924.1	63943	66036	XP_025548523.1
NW_020291924.1	66348	67019	XP_025548524.1
NW_020291924.1	67179	68576	XP_025548525.1
NW_020291924.1	69099	71163	XP_025548526.1
NW_020291924.1	73138	74185	XP_025548527.1
NW_020291924.1	74866	75550	XP_025548528.1
NW_020291924.1	76265	77071	XP_025548529.1
NW_020291924.1	77211	77505	XP_025548530.1
NW_020291924.1	77604	77970	XP_025548531.1
NW_020291924.1	80069	82293	XP_025548532.1
NW_020291924.1	82683	83701	XP_025548533.1
NW_020291924.1	84381	86208	XP_025548534.1
NW_020291924.1	86861	88910	XP_025548535.1
NW_020291924.1	89522	91543	XP_025548536.1
NW_020291924.1	92586	94172	XP_025548537.1
NW_020291924.1	94587	95256	XP_025548538.1
NW_020291924.1	96788	97813	XP_025548539.1
NW_020291924.1	98218	99820	XP_025548540.1
NW_020291924.1	101881	102697	XP_025548541.1
NW_020291924.1	104865	106110	XP_025548542.1
NW_020291924.1	107144	107913	XP_025548543.1
NW_020291924.1	109412	109770	XP_025548544.1
NW_020291924.1	110684	111446	XP_025548545.1
NW_020291924.1	112110	114060	XP_025548546.1
NW_020291924.1	114088	115109	XP_025548547.1
NW_020291924.1	115781	116434	XP_025548548.1
NW_020291924.1	116568	117421	XP_025548549.1
NW_020291924.1	118810	119298	XP_025548550.1
NW_020291924.1	119614	121911	XP_025548551.1
NW_020291924.1	122483	124988	XP_025548552.1
NW_020291924.1	125317	127294	XP_025548553.1
NW_020291924.1	128054	129306	XP_025548554.1
NW_020291924.1	129889	130649	XP_025548555.1
NW_020291924.1	130872	133206	XP_025548556.1
NW_020291924.1	135748	138341	XP_025548557.1
NW_020291924.1	138718	143211	XP_025548558.1
NW_020291924.1	143801	144338	XP_025548559.1
NW_020291924.1	145297	145813	XP_025548560.1
NW_020291924.1	147561	149151	XP_025548561.1
NW_020291924.1	150556	152058	XP_025548562.1
NW_020291924.1	152249	153046	XP_025548563.1
NW_020291924.1	153428	153851	XP_025548564.1
NW_020291924.1	153890	155016	XP_025548565.1
NW_020291924.1	155877	158081	XP_025548566.1
NW_020291924.1	158310	161857	XP_025548567.1
NW_020291924.1	161875	162535	XP_025548568.1
NW_020291924.1	162429	164222	XP_025548569.1
NW_020291924.1	164470	166287	XP_025548570.1
NW_020291924.1	166249	168774	XP_025548571.1
NW_020291924.1	169150	169777	XP_025548572.1
NW_020291924.1	170698	171776	XP_025548573.1
NW_020291924.1	172123	173768	XP_025548574.1
NW_020291924.1	175103	177693	XP_025548575.1
NW_020291924.1	181449	183994	XP_025548576.1
NW_020291924.1	184944	187957	XP_025548577.1
NW_020291924.1	188500	190065	XP_025548578.1
NW_020291924.1	190278	193691	XP_025548579.1
NW_020291924.1	195130	195832	XP_025548580.1
NW_020291924.1	196949	201631	XP_025548581.1
NW_020291924.1	201538	203351	XP_025548582.1
NW_020291924.1	204553	206007	XP_025548583.1
NW_020291924.1	209888	213204	XP_025548584.1
NW_020291924.1	213732	214684	XP_025548585.1
NW_020291924.1	214861	215929	XP_025548586.1
NW_020291924.1	216025	216700	XP_025548587.1
NW_020291924.1	219499	221847	XP_025548588.1
NW_020291924.1	222499	223504	XP_025548589.1
NW_020291924.1	223730	224426	XP_025548590.1
NW_020291924.1	225034	225666	XP_025548591.1
NW_020291924.1	227047	228653	XP_025548592.1
NW_020291924.1	229558	231888	XP_025548593.1
NW_020291924.1	232836	233413	XP_025548594.1
NW_020291924.1	235682	239831	XP_025548595.1
NW_020291924.1	240621	241789	XP_025548596.1
NW_020291924.1	242993	244168	XP_025548597.1
NW_020291924.1	245330	246304	XP_025548598.1
NW_020291924.1	246921	248630	XP_025548599.1
NW_020291924.1	256395	257125	XP_025548600.1
NW_020291924.1	258361	259226	XP_025548601.1
NW_020291924.1	259609	263078	XP_025548602.1
NW_020291924.1	264028	265568	XP_025548603.1
NW_020291924.1	266673	267753	XP_025548604.1
NW_020291924.1	269206	269673	XP_025548605.1
NW_020291924.1	271089	271966	XP_025548606.1
NW_020291924.1	273396	274160	XP_025548607.1
NW_020291924.1	274880	275609	XP_025548608.1
NW_020291924.1	276031	277982	XP_025548609.1
NW_020291924.1	279011	279975	XP_025548610.1
NW_020291924.1	281082	282449	XP_025548611.1
NW_020291924.1	283050	283470	XP_025548612.1
NW_020291924.1	283854	285901	XP_025548613.1
NW_020291924.1	286780	288243	XP_025548614.1
NW_020291925.1	390	2911	XP_025548386.1
NW_020291925.1	2760	3594	XP_025548387.1
NW_020291925.1	4977	6031	XP_025548388.1
NW_020291925.1	9239	9967	XP_025548389.1
NW_020291925.1	12073	13887	XP_025548390.1
NW_020291925.1	14628	16350	XP_025548391.1
NW_020291925.1	16494	19415	XP_025548392.1
NW_020291925.1	19543	20904	XP_025548393.1
NW_020291925.1	21304	23368	XP_025548394.1
NW_020291925.1	24225	28133	XP_025548395.1
NW_020291925.1	29906	30962	XP_025548396.1
NW_020291925.1	31488	35631	XP_025548397.1
NW_020291925.1	38336	39841	XP_025548398.1
NW_020291925.1	41763	43939	XP_025548399.1
NW_020291925.1	45490	47199	XP_025548400.1
NW_020291925.1	47643	49581	XP_025548401.1
NW_020291925.1	49768	50695	XP_025548402.1
NW_020291925.1	52008	53820	XP_025548403.1
NW_020291925.1	55604	57458	XP_025548404.1
NW_020291925.1	60028	60422	XP_025548405.1
NW_020291925.1	60422	61842	XP_025548406.1
NW_020291925.1	61999	62984	XP_025548407.1
NW_020291925.1	63229	65769	XP_025548408.1
NW_020291925.1	66504	68511	XP_025548409.1
NW_020291925.1	69724	71988	XP_025548410.1
NW_020291925.1	72446	72941	XP_025548411.1
NW_020291925.1	74401	75919	XP_025548412.1
NW_020291925.1	76072	85915	XP_025548413.1
NW_020291925.1	86157	89364	XP_025548414.1
NW_020291925.1	89384	90442	XP_025548415.1
NW_020291925.1	91027	92555	XP_025548416.1
NW_020291925.1	92940	94791	XP_025548417.1
NW_020291925.1	96219	98445	XP_025548418.1
NW_020291925.1	101106	104077	XP_025548419.1
NW_020291925.1	104283	107795	XP_025548420.1
NW_020291925.1	108127	109561	XP_025548421.1
NW_020291925.1	109857	113585	XP_025548422.1
NW_020291925.1	114933	115860	XP_025548423.1
NW_020291925.1	116557	117461	XP_025548424.1
NW_020291925.1	117552	118946	XP_025548425.1
NW_020291925.1	120075	121381	XP_025548426.1
NW_020291925.1	121866	122876	XP_025548427.1
NW_020291925.1	123724	125397	XP_025548428.1
NW_020291925.1	126432	128300	XP_025548429.1
NW_020291925.1	129881	130784	XP_025548430.1
NW_020291925.1	131396	132197	XP_025548431.1
NW_020291925.1	133087	133944	XP_025548432.1
NW_020291925.1	134252	134650	XP_025548433.1
NW_020291925.1	134691	135432	XP_025548434.1
NW_020291925.1	137550	139403	XP_025548435.1
NW_020291925.1	139776	140716	XP_025548436.1
NW_020291925.1	141667	143882	XP_025548437.1
NW_020291925.1	144153	144651	XP_025548438.1
NW_020291925.1	144851	145349	XP_025548439.1
NW_020291925.1	146334	150328	XP_025548440.1
NW_020291925.1	150034	150440	XP_025548441.1
NW_020291925.1	153812	155219	XP_025548442.1
NW_020291925.1	155783	156383	XP_025548443.1
NW_020291925.1	156835	158866	XP_025548444.1
NW_020291925.1	159888	162272	XP_025548445.1
NW_020291925.1	162729	163016	XP_025548446.1
NW_020291925.1	163548	164297	XP_025548447.1
NW_020291925.1	164768	169166	XP_025548448.1
NW_020291925.1	169566	171006	XP_025548449.1
NW_020291925.1	171385	173947	XP_025548450.1
NW_020291925.1	174099	178540	XP_025548451.1
NW_020291925.1	180349	183955	XP_025548452.1
NW_020291925.1	184149	185740	XP_025548453.1
NW_020291925.1	186059	187812	XP_025548454.1
NW_020291925.1	188355	190846	XP_025548455.1
NW_020291925.1	191277	192984	XP_025548456.1
NW_020291925.1	193460	196446	XP_025548457.1
NW_020291925.1	199334	200201	XP_025548458.1
NW_020291925.1	202793	203787	XP_025548459.1
NW_020291925.1	204493	206497	XP_025548460.1
NW_020291925.1	206658	207936	XP_025548461.1
NW_020291925.1	208313	210786	XP_025548462.1
NW_020291925.1	211259	213635	XP_025548463.1
NW_020291925.1	213897	214883	XP_025548464.1
NW_020291925.1	214925	216150	XP_025548465.1
NW_020291925.1	216512	218881	XP_025548466.1
NW_020291925.1	219042	220852	XP_025548467.1
NW_020291925.1	221037	221650	XP_025548468.1
NW_020291925.1	221946	223072	XP_025548469.1
NW_020291925.1	223308	226321	XP_025548470.1
NW_020291925.1	227060	228093	XP_025548471.1
NW_020291925.1	229712	231764	XP_025548472.1
NW_020291925.1	233760	235385	XP_025548473.1
NW_020291925.1	236034	237291	XP_025548474.1
NW_020291925.1	238014	240067	XP_025548475.1
NW_020291925.1	240645	243096	XP_025548476.1
NW_020291925.1	243408	244580	XP_025548477.1
NW_020291925.1	245520	246774	XP_025548478.1
NW_020291925.1	246819	247705	XP_025548479.1
NW_020291925.1	247771	249931	XP_025548480.1
NW_020291925.1	250510	251455	XP_025548481.1
NW_020291925.1	251478	252754	XP_025548482.1
NW_020291925.1	253548	256387	XP_025548483.1
NW_020291925.1	256834	258144	XP_025548484.1
NW_020291925.1	258307	259156	XP_025548485.1
NW_020291925.1	259307	260454	XP_025548486.1
NW_020291925.1	261222	261845	XP_025548487.1
NW_020291925.1	262372	264394	XP_025548488.1
NW_020291925.1	265021	266617	XP_025548489.1
NW_020291925.1	267679	269277	XP_025548490.1
NW_020291925.1	270147	271167	XP_025548491.1
NW_020291925.1	271834	273266	XP_025548492.1
NW_020291925.1	275028	278120	XP_025548493.1
NW_020291925.1	279988	281828	XP_025548494.1
NW_020291925.1	282663	283404	XP_025548495.1
NW_020291925.1	283587	285425	XP_025548496.1
NW_020291925.1	286058	289854	XP_025548497.1
NW_020291926.1	72	1081	XP_025548280.1
NW_020291926.1	1687	3744	XP_025548281.1
NW_020291926.1	5685	6783	XP_025548282.1
NW_020291926.1	7213	8991	XP_025548283.1
NW_020291926.1	9470	9948	XP_025548284.1
NW_020291926.1	9973	13555	XP_025548285.1
NW_020291926.1	13689	15486	XP_025548286.1
NW_020291926.1	15698	16931	XP_025548287.1
NW_020291926.1	16873	18073	XP_025548288.1
NW_020291926.1	18222	20596	XP_025548289.1
NW_020291926.1	20820	23377	XP_025548290.1
NW_020291926.1	23571	24016	XP_025548291.1
NW_020291926.1	23960	24850	XP_025548292.1
NW_020291926.1	24982	25804	XP_025548293.1
NW_020291926.1	26162	29404	XP_025548294.1
NW_020291926.1	29599	30802	XP_025548295.1
NW_020291926.1	31046	32535	XP_025548296.1
NW_020291926.1	34222	35706	XP_025548297.1
NW_020291926.1	36394	37855	XP_025548298.1
NW_020291926.1	37953	41660	XP_025548299.1
NW_020291926.1	42055	42718	XP_025548300.1
NW_020291926.1	42930	44963	XP_025548301.1
NW_020291926.1	45166	45976	XP_025548302.1
NW_020291926.1	45993	47225	XP_025548303.1
NW_020291926.1	48041	48759	XP_025548304.1
NW_020291926.1	50203	56009	XP_025548305.1
NW_020291926.1	56181	57693	XP_025548306.1
NW_020291926.1	58086	59789	XP_025548307.1
NW_020291926.1	60298	64488	XP_025548308.1
NW_020291926.1	67956	74796	XP_025548309.1
NW_020291926.1	74764	75348	XP_025548310.1
NW_020291926.1	75592	76134	XP_025548311.1
NW_020291926.1	76131	78690	XP_025548312.1
NW_020291926.1	79247	80033	XP_025548313.1
NW_020291926.1	81413	82481	XP_025548314.1
NW_020291926.1	82529	84230	XP_025548315.1
NW_020291926.1	84678	89212	XP_025548316.1
NW_020291926.1	89345	90900	XP_025548317.1
NW_020291926.1	91185	94292	XP_025548318.1
NW_020291926.1	94285	96207	XP_025548319.1
NW_020291926.1	96541	98161	XP_025548320.1
NW_020291926.1	99444	102398	XP_025548321.1
NW_020291926.1	102873	103346	XP_025548322.1
NW_020291926.1	103626	104605	XP_025548323.1
NW_020291926.1	104294	104595	XP_025548324.1
NW_020291926.1	106501	107750	XP_025548325.1
NW_020291926.1	108450	109455	XP_025548326.1
NW_020291926.1	110959	112942	XP_025548327.1
NW_020291926.1	114573	116539	XP_025548328.1
NW_020291926.1	116891	118757	XP_025548329.1
NW_020291926.1	119328	120850	XP_025548330.1
NW_020291926.1	121794	122882	XP_025548331.1
NW_020291926.1	127562	128479	XP_025548332.1
NW_020291926.1	128779	133397	XP_025548333.1
NW_020291926.1	134729	136234	XP_025548334.1
NW_020291926.1	136537	137489	XP_025548335.1
NW_020291926.1	137462	138592	XP_025548336.1
NW_020291926.1	138941	139654	XP_025548337.1
NW_020291926.1	139728	144588	XP_025548338.1
NW_020291926.1	146105	147301	XP_025548339.1
NW_020291926.1	148911	152632	XP_025548340.1
NW_020291926.1	155433	157050	XP_025548341.1
NW_020291926.1	157518	160038	XP_025548342.1
NW_020291926.1	161442	162614	XP_025548343.1
NW_020291926.1	163495	165465	XP_025548344.1
NW_020291926.1	172228	175735	XP_025548345.1
NW_020291926.1	177192	177724	XP_025548346.1
NW_020291926.1	178197	178700	XP_025548347.1
NW_020291926.1	178747	180592	XP_025548348.1
NW_020291926.1	180997	182514	XP_025548349.1
NW_020291926.1	192877	196523	XP_025548350.1
NW_020291926.1	197246	199883	XP_025548351.1
NW_020291926.1	200380	202647	XP_025548352.1
NW_020291926.1	206639	208676	XP_025548353.1
NW_020291926.1	210760	211995	XP_025548354.1
NW_020291926.1	212199	214273	XP_025548355.1
NW_020291926.1	214565	217738	XP_025548356.1
NW_020291926.1	217923	219862	XP_025548357.1
NW_020291926.1	221346	221606	XP_025548358.1
NW_020291926.1	224136	225366	XP_025548359.1
NW_020291926.1	225793	228720	XP_025548360.1
NW_020291926.1	234381	236498	XP_025548361.1
NW_020291926.1	238059	238786	XP_025548362.1
NW_020291926.1	240062	240979	XP_025548363.1
NW_020291926.1	241659	242260	XP_025548364.1
NW_020291926.1	245564	247377	XP_025548365.1
NW_020291926.1	249257	250952	XP_025548366.1
NW_020291926.1	250517	251848	XP_025548367.1
NW_020291926.1	251685	252442	XP_025548368.1
NW_020291926.1	253014	255120	XP_025548369.1
NW_020291926.1	255860	257659	XP_025548370.1
NW_020291926.1	257810	258583	XP_025548371.1
NW_020291926.1	258819	260876	XP_025548372.1
NW_020291926.1	262260	264457	XP_025548373.1
NW_020291926.1	264998	267050	XP_025548374.1
NW_020291926.1	268126	269637	XP_025548375.1
NW_020291926.1	270221	271166	XP_025548376.1
NW_020291926.1	271495	271943	XP_025548377.1
NW_020291926.1	273377	274096	XP_025548378.1
NW_020291926.1	275023	276070	XP_025548379.1
NW_020291926.1	279174	281718	XP_025548380.1
NW_020291926.1	283865	285413	XP_025548381.1
NW_020291926.1	286426	287461	XP_025548382.1
NW_020291926.1	287286	288085	XP_025548383.1
NW_020291926.1	288498	289405	XP_025548384.1
NW_020291926.1	289697	290315	XP_025548385.1
NW_020291927.1	2707	4917	XP_025548187.1
NW_020291927.1	5029	6510	XP_025548188.1
NW_020291927.1	6760	7872	XP_025548189.1
NW_020291927.1	9199	9382	XP_025548190.1
NW_020291927.1	11662	12524	XP_025548191.1
NW_020291927.1	13022	14000	XP_025548192.1
NW_020291927.1	16025	17780	XP_025548193.1
NW_020291927.1	18350	20494	XP_025548194.1
NW_020291927.1	21057	22294	XP_025548195.1
NW_020291927.1	24092	25293	XP_025548196.1
NW_020291927.1	25938	26997	XP_025548197.1
NW_020291927.1	30447	32888	XP_025548198.1
NW_020291927.1	36682	38263	XP_025548199.1
NW_020291927.1	38331	39842	XP_025548200.1
NW_020291927.1	39972	44046	XP_025548201.1
NW_020291927.1	44588	45616	XP_025548202.1
NW_020291927.1	45979	47322	XP_025548203.1
NW_020291927.1	50602	52829	XP_025548204.1
NW_020291927.1	53577	57022	XP_025548205.1
NW_020291927.1	57613	59745	XP_025548206.1
NW_020291927.1	59904	61709	XP_025548207.1
NW_020291927.1	61301	61757	XP_025548208.1
NW_020291927.1	62554	64677	XP_025548209.1
NW_020291927.1	66785	70416	XP_025548210.1
NW_020291927.1	71583	73912	XP_025548211.1
NW_020291927.1	80166	83101	XP_025548212.1
NW_020291927.1	84541	86873	XP_025548213.1
NW_020291927.1	88457	90673	XP_025548214.1
NW_020291927.1	91415	92625	XP_025548215.1
NW_020291927.1	93048	95369	XP_025548216.1
NW_020291927.1	95933	97343	XP_025548217.1
NW_020291927.1	97407	100029	XP_025548218.1
NW_020291927.1	100392	103131	XP_025548219.1
NW_020291927.1	103937	105074	XP_025548220.1
NW_020291927.1	106623	107163	XP_025548221.1
NW_020291927.1	108011	109244	XP_025548222.1
NW_020291927.1	111624	112659	XP_025548223.1
NW_020291927.1	117482	118502	XP_025548224.1
NW_020291927.1	119445	119967	XP_025548225.1
NW_020291927.1	134110	134659	XP_025548226.1
NW_020291927.1	139739	141217	XP_025548227.1
NW_020291927.1	141094	142495	XP_025548228.1
NW_020291927.1	142521	143601	XP_025548229.1
NW_020291927.1	144949	146541	XP_025548230.1
NW_020291927.1	147785	148869	XP_025548231.1
NW_020291927.1	150057	150832	XP_025548232.1
NW_020291927.1	154421	161524	XP_025548233.1
NW_020291927.1	161674	162859	XP_025548234.1
NW_020291927.1	162963	164182	XP_025548235.1
NW_020291927.1	164467	169544	XP_025548236.1
NW_020291927.1	171019	173711	XP_025548237.1
NW_020291927.1	174196	175565	XP_025548238.1
NW_020291927.1	176652	178625	XP_025548239.1
NW_020291927.1	183899	184401	XP_025548240.1
NW_020291927.1	184269	185242	XP_025548241.1
NW_020291927.1	185062	188347	XP_025548242.1
NW_020291927.1	188734	190125	XP_025548243.1
NW_020291927.1	190200	191083	XP_025548244.1
NW_020291927.1	191710	193038	XP_025548245.1
NW_020291927.1	193045	193690	XP_025548246.1
NW_020291927.1	193826	195307	XP_025548247.1
NW_020291927.1	195363	196525	XP_025548248.1
NW_020291927.1	196991	198602	XP_025548249.1
NW_020291927.1	199110	200301	XP_025548250.1
NW_020291927.1	200785	201469	XP_025548251.1
NW_020291927.1	203104	204705	XP_025548252.1
NW_020291927.1	205837	206475	XP_025548253.1
NW_020291927.1	207373	208988	XP_025548254.1
NW_020291927.1	210484	210988	XP_025548255.1
NW_020291927.1	211553	212946	XP_025548256.1
NW_020291927.1	213899	215371	XP_025548257.1
NW_020291927.1	221716	223300	XP_025548258.1
NW_020291927.1	223865	226059	XP_025548259.1
NW_020291927.1	227978	229567	XP_025548260.1
NW_020291927.1	233767	234067	XP_025548261.1
NW_020291927.1	234695	235690	XP_025548262.1
NW_020291927.1	235711	236667	XP_025548263.1
NW_020291927.1	237177	241674	XP_025548264.1
NW_020291927.1	242480	244588	XP_025548265.1
NW_020291927.1	245555	249461	XP_025548266.1
NW_020291927.1	249932	251069	XP_025548267.1
NW_020291927.1	252315	254704	XP_025548268.1
NW_020291927.1	255846	256954	XP_025548269.1
NW_020291927.1	257813	258554	XP_025548270.1
NW_020291927.1	259277	259637	XP_025548271.1
NW_020291927.1	262602	265554	XP_025548272.1
NW_020291927.1	268042	269466	XP_025548273.1
NW_020291927.1	270252	272060	XP_025548274.1
NW_020291927.1	274808	275543	XP_025548275.1
NW_020291927.1	276998	281800	XP_025548276.1
NW_020291927.1	282279	282840	XP_025548277.1
NW_020291927.1	284443	287528	XP_025548278.1
NW_020291927.1	288560	289784	XP_025548279.1
NW_020291928.1	668	2354	XP_025548079.1
NW_020291928.1	2604	4278	XP_025548080.1
NW_020291928.1	4543	5737	XP_025548081.1
NW_020291928.1	5801	6962	XP_025548082.1
NW_020291928.1	7263	8270	XP_025548083.1
NW_020291928.1	9064	10210	XP_025548084.1
NW_020291928.1	10701	12112	XP_025548085.1
NW_020291928.1	12405	14869	XP_025548086.1
NW_020291928.1	15506	19211	XP_025548087.1
NW_020291928.1	19629	21985	XP_025548088.1
NW_020291928.1	22014	23283	XP_025548089.1
NW_020291928.1	23593	24319	XP_025548090.1
NW_020291928.1	25077	26974	XP_025548091.1
NW_020291928.1	27274	28202	XP_025548092.1
NW_020291928.1	29111	29703	XP_025548093.1
NW_020291928.1	30055	30975	XP_025548094.1
NW_020291928.1	31013	31566	XP_025548095.1
NW_020291928.1	31805	33974	XP_025548096.1
NW_020291928.1	34455	36376	XP_025548097.1
NW_020291928.1	36634	38593	XP_025548098.1
NW_020291928.1	38783	40375	XP_025548099.1
NW_020291928.1	40631	43126	XP_025548100.1
NW_020291928.1	43634	45483	XP_025548101.1
NW_020291928.1	48553	50056	XP_025548102.1
NW_020291928.1	50318	54537	XP_025548103.1
NW_020291928.1	54899	57815	XP_025548104.1
NW_020291928.1	57449	57929	XP_025548105.1
NW_020291928.1	57889	59241	XP_025548106.1
NW_020291928.1	59421	60904	XP_025548107.1
NW_020291928.1	61089	61970	XP_025548108.1
NW_020291928.1	63043	64119	XP_025548109.1
NW_020291928.1	64667	67059	XP_025548110.1
NW_020291928.1	67315	70954	XP_025548111.1
NW_020291928.1	73963	79924	XP_025548112.1
NW_020291928.1	80505	93175	XP_025548113.1
NW_020291928.1	93361	95298	XP_025548114.1
NW_020291928.1	95677	97423	XP_025548115.1
NW_020291928.1	97768	98618	XP_025548116.1
NW_020291928.1	98982	100636	XP_025548117.1
NW_020291928.1	101114	102310	XP_025548118.1
NW_020291928.1	102796	103970	XP_025548119.1
NW_020291928.1	104415	107166	XP_025548120.1
NW_020291928.1	107752	109539	XP_025548121.1
NW_020291928.1	109865	110337	XP_025548122.1
NW_020291928.1	110765	113646	XP_025548123.1
NW_020291928.1	115297	118330	XP_025548124.1
NW_020291928.1	120805	122301	XP_025548125.1
NW_020291928.1	122538	123526	XP_025548126.1
NW_020291928.1	123630	125266	XP_025548127.1
NW_020291928.1	125376	128328	XP_025548128.1
NW_020291928.1	129256	132551	XP_025548129.1
NW_020291928.1	132884	134057	XP_025548130.1
NW_020291928.1	134194	135154	XP_025548131.1
NW_020291928.1	135155	137049	XP_025548132.1
NW_020291928.1	137329	139611	XP_025548133.1
NW_020291928.1	139871	141660	XP_025548134.1
NW_020291928.1	149982	152089	XP_025548135.1
NW_020291928.1	152049	155294	XP_025548136.1
NW_020291928.1	155505	158686	XP_025548137.1
NW_020291928.1	158798	160810	XP_025548138.1
NW_020291928.1	161007	162129	XP_025548139.1
NW_020291928.1	162308	164571	XP_025548140.1
NW_020291928.1	165197	167382	XP_025548141.1
NW_020291928.1	168245	169829	XP_025548142.1
NW_020291928.1	171174	171590	XP_025548143.1
NW_020291928.1	171723	173181	XP_025548144.1
NW_020291928.1	173611	177213	XP_025548145.1
NW_020291928.1	177883	179641	XP_025548146.1
NW_020291928.1	179962	181110	XP_025548147.1
NW_020291928.1	181688	183565	XP_025548148.1
NW_020291928.1	183676	184879	XP_025548149.1
NW_020291928.1	185469	186203	XP_025548150.1
NW_020291928.1	187885	190820	XP_025548151.1
NW_020291928.1	190923	191549	XP_025548152.1
NW_020291928.1	191230	192739	XP_025548153.1
NW_020291928.1	192869	194959	XP_025548154.1
NW_020291928.1	195032	197773	XP_025548155.1
NW_020291928.1	199111	202166	XP_025548156.1
NW_020291928.1	202346	203871	XP_025548157.1
NW_020291928.1	204477	208587	XP_025548158.1
NW_020291928.1	209153	210670	XP_025548159.1
NW_020291928.1	210795	211750	XP_025548160.1
NW_020291928.1	211571	212747	XP_025548161.1
NW_020291928.1	215205	217354	XP_025548162.1
NW_020291928.1	217531	218827	XP_025548163.1
NW_020291928.1	220763	223269	XP_025548164.1
NW_020291928.1	226936	228824	XP_025548165.1
NW_020291928.1	229745	233125	XP_025548166.1
NW_020291928.1	233873	235151	XP_025548167.1
NW_020291928.1	235348	238207	XP_025548168.1
NW_020291928.1	238428	240704	XP_025548169.1
NW_020291928.1	240777	243680	XP_025548170.1
NW_020291928.1	243927	245277	XP_025548171.1
NW_020291928.1	245388	248805	XP_025548172.1
NW_020291928.1	248853	251158	XP_025548173.1
NW_020291928.1	252392	253742	XP_025548174.1
NW_020291928.1	255657	259462	XP_025548175.1
NW_020291928.1	259713	260352	XP_025548176.1
NW_020291928.1	260536	265196	XP_025548177.1
NW_020291928.1	265270	266839	XP_025548178.1
NW_020291928.1	266643	268159	XP_025548179.1
NW_020291928.1	268051	269312	XP_025548180.1
NW_020291928.1	269499	272090	XP_025548181.1
NW_020291928.1	272306	273164	XP_025548182.1
NW_020291928.1	276912	278236	XP_025548183.1
NW_020291928.1	280576	281490	XP_025548184.1
NW_020291928.1	285353	287376	XP_025548185.1
NW_020291928.1	288531	289104	XP_025548186.1
NW_020291929.1	7671	8671	XP_025547953.1
NW_020291929.1	8728	13146	XP_025547954.1
NW_020291929.1	13556	15389	XP_025547955.1
NW_020291929.1	15857	17267	XP_025547956.1
NW_020291929.1	20734	22758	XP_025547957.1
NW_020291929.1	24749	26961	XP_025547958.1
NW_020291929.1	28100	29067	XP_025547959.1
NW_020291929.1	30293	31628	XP_025547960.1
NW_020291929.1	31998	33981	XP_025547961.1
NW_020291929.1	35978	36703	XP_025547962.1
NW_020291929.1	37242	38618	XP_025547963.1
NW_020291929.1	39621	40492	XP_025547964.1
NW_020291929.1	40759	42000	XP_025547965.1
NW_020291929.1	42363	43347	XP_025547966.1
NW_020291929.1	43670	45336	XP_025547967.1
NW_020291929.1	45516	47269	XP_025547968.1
NW_020291929.1	48715	49331	XP_025547969.1
NW_020291929.1	50644	52792	XP_025547970.1
NW_020291929.1	53073	53839	XP_025547971.1
NW_020291929.1	53999	55280	XP_025547972.1
NW_020291929.1	56216	57326	XP_025547973.1
NW_020291929.1	59787	62132	XP_025547974.1
NW_020291929.1	62208	62517	XP_025547975.1
NW_020291929.1	63293	64403	XP_025547976.1
NW_020291929.1	64141	65296	XP_025547977.1
NW_020291929.1	65507	66312	XP_025547978.1
NW_020291929.1	67819	70836	XP_025547979.1
NW_020291929.1	71921	73430	XP_025547980.1
NW_020291929.1	73673	75505	XP_025547981.1
NW_020291929.1	77238	77761	XP_025547982.1
NW_020291929.1	78770	80630	XP_025547983.1
NW_020291929.1	81393	82959	XP_025547984.1
NW_020291929.1	83061	85553	XP_025547985.1
NW_020291929.1	85832	87269	XP_025547986.1
NW_020291929.1	87762	88491	XP_025547987.1
NW_020291929.1	88658	90071	XP_025547988.1
NW_020291929.1	90732	91676	XP_025547989.1
NW_020291929.1	92121	93731	XP_025547990.1
NW_020291929.1	93888	94500	XP_025547991.1
NW_020291929.1	94914	97059	XP_025547992.1
NW_020291929.1	97185	97947	XP_025547993.1
NW_020291929.1	98580	99706	XP_025547994.1
NW_020291929.1	100323	100791	XP_025547995.1
NW_020291929.1	101891	103692	XP_025547996.1
NW_020291929.1	104314	105501	XP_025547997.1
NW_020291929.1	106623	107437	XP_025547998.1
NW_020291929.1	109767	111872	XP_025548000.1
NW_020291929.1	113959	114780	XP_025548001.1
NW_020291929.1	116149	116794	XP_025548002.1
NW_020291929.1	117108	118123	XP_025548003.1
NW_020291929.1	118469	119546	XP_025548004.1
NW_020291929.1	119598	121468	XP_025548005.1
NW_020291929.1	121552	122513	XP_025548006.1
NW_020291929.1	122448	123516	XP_025548007.1
NW_020291929.1	123696	125058	XP_025548008.1
NW_020291929.1	126140	127604	XP_025548009.1
NW_020291929.1	127921	129645	XP_025548010.1
NW_020291929.1	129797	130542	XP_025548011.1
NW_020291929.1	133676	134352	XP_025548012.1
NW_020291929.1	134902	135917	XP_025548013.1
NW_020291929.1	135962	137661	XP_025548014.1
NW_020291929.1	137912	138874	XP_025548015.1
NW_020291929.1	140314	141143	XP_025548016.1
NW_020291929.1	141241	142395	XP_025548017.1
NW_020291929.1	142636	143327	XP_025548018.1
NW_020291929.1	143510	145802	XP_025548019.1
NW_020291929.1	146475	147343	XP_025548020.1
NW_020291929.1	149514	151410	XP_025548021.1
NW_020291929.1	151776	152852	XP_025548022.1
NW_020291929.1	153331	154841	XP_025548023.1
NW_020291929.1	154992	157692	XP_025548024.1
NW_020291929.1	158565	161241	XP_025548025.1
NW_020291929.1	161343	163435	XP_025548026.1
NW_020291929.1	164047	165853	XP_025548027.1
NW_020291929.1	166255	167527	XP_025548028.1
NW_020291929.1	167934	169048	XP_025548029.1
NW_020291929.1	169068	170310	XP_025548030.1
NW_020291929.1	175050	177529	XP_025548031.1
NW_020291929.1	177864	179015	XP_025548032.1
NW_020291929.1	179407	180341	XP_025548033.1
NW_020291929.1	180902	185630	XP_025548034.1
NW_020291929.1	186184	188662	XP_025548035.1
NW_020291929.1	189347	190585	XP_025548036.1
NW_020291929.1	191307	191845	XP_025548037.1
NW_020291929.1	192334	193905	XP_025548038.1
NW_020291929.1	195007	198235	XP_025548039.1
NW_020291929.1	198689	199836	XP_025548040.1
NW_020291929.1	200377	202587	XP_025548041.1
NW_020291929.1	203251	204032	XP_025548042.1
NW_020291929.1	204636	207245	XP_025548043.1
NW_020291929.1	207609	208960	XP_025548044.1
NW_020291929.1	209430	212026	XP_025548045.1
NW_020291929.1	212438	213488	XP_025548046.1
NW_020291929.1	213635	214745	XP_025548047.1
NW_020291929.1	216712	219389	XP_025548048.1
NW_020291929.1	219870	222120	XP_025548049.1
NW_020291929.1	222701	224202	XP_025548050.1
NW_020291929.1	226648	227409	XP_025548051.1
NW_020291929.1	227214	228972	XP_025548052.1
NW_020291929.1	229059	229887	XP_025548053.1
NW_020291929.1	230747	232164	XP_025548054.1
NW_020291929.1	234137	235687	XP_025548055.1
NW_020291929.1	236226	236844	XP_025548056.1
NW_020291929.1	237260	238091	XP_025548057.1
NW_020291929.1	238507	238993	XP_025548058.1
NW_020291929.1	239298	239622	XP_025548059.1
NW_020291929.1	239763	240183	XP_025548060.1
NW_020291929.1	241043	242973	XP_025548061.1
NW_020291929.1	243257	243597	XP_025548062.1
NW_020291929.1	243892	244414	XP_025548063.1
NW_020291929.1	248890	251315	XP_025548064.1
NW_020291929.1	252260	253363	XP_025548065.1
NW_020291929.1	253526	255211	XP_025548066.1
NW_020291929.1	256521	257016	XP_025548067.1
NW_020291929.1	259114	260259	XP_025548068.1
NW_020291929.1	263152	265865	XP_025548069.1
NW_020291929.1	265867	266916	XP_025548070.1
NW_020291929.1	268697	269938	XP_025548071.1
NW_020291929.1	271255	272514	XP_025548072.1
NW_020291929.1	273677	276875	XP_025548073.1
NW_020291929.1	277947	278319	XP_025548074.1
NW_020291929.1	280907	282267	XP_025548075.1
NW_020291929.1	283338	284454	XP_025548076.1
NW_020291929.1	285607	286434	XP_025548077.1
NW_020291929.1	287404	288146	XP_025548078.1
NW_020291930.1	1441	2711	XP_025547863.1
NW_020291930.1	3045	4935	XP_025547864.1
NW_020291930.1	6028	9466	XP_025547865.1
NW_020291930.1	15873	17252	XP_025547866.1
NW_020291930.1	20537	22432	XP_025547867.1
NW_020291930.1	22874	24263	XP_025547868.1
NW_020291930.1	25985	28850	XP_025547869.1
NW_020291930.1	29766	31405	XP_025547870.1
NW_020291930.1	33073	35398	XP_025547871.1
NW_020291930.1	35561	36004	XP_025547872.1
NW_020291930.1	36496	37976	XP_025547873.1
NW_020291930.1	39145	40813	XP_025547874.1
NW_020291930.1	41834	43728	XP_025547875.1
NW_020291930.1	45399	47844	XP_025547876.1
NW_020291930.1	48019	49839	XP_025547877.1
NW_020291930.1	50727	52772	XP_025547878.1
NW_020291930.1	55040	56446	XP_025547879.1
NW_020291930.1	59053	60222	XP_025547880.1
NW_020291930.1	60860	62293	XP_025547881.1
NW_020291930.1	64566	64965	XP_025547882.1
NW_020291930.1	65960	67765	XP_025547883.1
NW_020291930.1	68735	70459	XP_025547884.1
NW_020291930.1	71168	72161	XP_025547885.1
NW_020291930.1	74113	76552	XP_025547886.1
NW_020291930.1	78300	79692	XP_025547887.1
NW_020291930.1	82830	84057	XP_025547888.1
NW_020291930.1	84474	92544	XP_025547889.1
NW_020291930.1	93713	94809	XP_025547890.1
NW_020291930.1	94173	95853	XP_025547891.1
NW_020291930.1	96273	97164	XP_025547892.1
NW_020291930.1	96959	100508	XP_025547893.1
NW_020291930.1	103662	105183	XP_025547894.1
NW_020291930.1	106009	107065	XP_025547895.1
NW_020291930.1	108071	112254	XP_025547896.1
NW_020291930.1	113583	114150	XP_025547897.1
NW_020291930.1	114507	115264	XP_025547898.1
NW_020291930.1	116874	118113	XP_025547899.1
NW_020291930.1	119612	120783	XP_025547900.1
NW_020291930.1	122927	124672	XP_025547901.1
NW_020291930.1	126153	128410	XP_025547902.1
NW_020291930.1	129230	130848	XP_025547903.1
NW_020291930.1	133264	133867	XP_025547904.1
NW_020291930.1	136538	137439	XP_025547905.1
NW_020291930.1	138271	139376	XP_025547906.1
NW_020291930.1	140660	141482	XP_025547907.1
NW_020291930.1	142564	143519	XP_025547908.1
NW_020291930.1	145254	149470	XP_025547909.1
NW_020291930.1	151259	152148	XP_025547910.1
NW_020291930.1	153252	154799	XP_025547911.1
NW_020291930.1	155584	157252	XP_025547912.1
NW_020291930.1	159110	160157	XP_025547913.1
NW_020291930.1	162814	163555	XP_025547914.1
NW_020291930.1	164757	166647	XP_025547915.1
NW_020291930.1	167864	169638	XP_025547916.1
NW_020291930.1	171302	173223	XP_025547917.1
NW_020291930.1	173424	175674	XP_025547918.1
NW_020291930.1	176111	179117	XP_025547919.1
NW_020291930.1	179503	181809	XP_025547920.1
NW_020291930.1	182162	183401	XP_025547921.1
NW_020291930.1	191114	191606	XP_025547923.1
NW_020291930.1	193375	194371	XP_025547924.1
NW_020291930.1	194821	196237	XP_025547925.1
NW_020291930.1	196279	197248	XP_025547926.1
NW_020291930.1	197918	198876	XP_025547927.1
NW_020291930.1	199659	201753	XP_025547928.1
NW_020291930.1	201753	202461	XP_025547929.1
NW_020291930.1	202461	203595	XP_025547930.1
NW_020291930.1	203553	205784	XP_025547931.1
NW_020291930.1	207074	208062	XP_025547932.1
NW_020291930.1	208506	210248	XP_025547933.1
NW_020291930.1	210955	212421	XP_025547934.1
NW_020291930.1	214024	215991	XP_025547935.1
NW_020291930.1	216728	218932	XP_025547936.1
NW_020291930.1	218931	220331	XP_025547937.1
NW_020291930.1	222405	223367	XP_025547938.1
NW_020291930.1	223440	225559	XP_025547939.1
NW_020291930.1	227922	228889	XP_025547940.1
NW_020291930.1	229259	229877	XP_025547941.1
NW_020291930.1	230095	231916	XP_025547942.1
NW_020291930.1	232644	234118	XP_025547943.1
NW_020291930.1	234734	236273	XP_025547944.1
NW_020291930.1	236291	237210	XP_025547945.1
NW_020291930.1	238653	239540	XP_025547946.1
NW_020291930.1	240072	240408	XP_025547947.1
NW_020291930.1	241093	242800	XP_025547948.1
NW_020291930.1	242854	243720	XP_025547949.1
NW_020291930.1	244824	251174	XP_025547950.1
NW_020291930.1	254631	255574	XP_025547951.1
NW_020291930.1	257937	259398	XP_025547952.1
NW_020291931.1	1487	3570	XP_025547778.1
NW_020291931.1	4115	6078	XP_025547779.1
NW_020291931.1	6377	8505	XP_025547780.1
NW_020291931.1	8967	9132	XP_025547781.1
NW_020291931.1	11835	13030	XP_025547782.1
NW_020291931.1	14056	18504	XP_025547783.1
NW_020291931.1	18718	21174	XP_025547784.1
NW_020291931.1	21306	27634	XP_025547785.1
NW_020291931.1	27775	29915	XP_025547786.1
NW_020291931.1	31370	33321	XP_025547787.1
NW_020291931.1	33632	37584	XP_025547788.1
NW_020291931.1	37771	40638	XP_025547789.1
NW_020291931.1	40755	42056	XP_025547790.1
NW_020291931.1	42251	44366	XP_025547791.1
NW_020291931.1	45507	45832	XP_025547792.1
NW_020291931.1	46023	46954	XP_025547793.1
NW_020291931.1	47340	48836	XP_025547794.1
NW_020291931.1	49379	52037	XP_025547795.1
NW_020291931.1	52524	56625	XP_025547796.1
NW_020291931.1	57586	59382	XP_025547797.1
NW_020291931.1	59766	61610	XP_025547798.1
NW_020291931.1	61875	63115	XP_025547799.1
NW_020291931.1	65132	66503	XP_025547800.1
NW_020291931.1	67612	70283	XP_025547801.1
NW_020291931.1	71748	74650	XP_025547802.1
NW_020291931.1	74681	76436	XP_025547803.1
NW_020291931.1	76648	77976	XP_025547804.1
NW_020291931.1	78227	78840	XP_025547805.1
NW_020291931.1	80023	81912	XP_025547806.1
NW_020291931.1	85163	87071	XP_025547807.1
NW_020291931.1	87606	89582	XP_025547808.1
NW_020291931.1	91117	91943	XP_025547809.1
NW_020291931.1	94678	95708	XP_025547810.1
NW_020291931.1	96497	98075	XP_025547811.1
NW_020291931.1	98110	99022	XP_025547812.1
NW_020291931.1	102344	103232	XP_025547813.1
NW_020291931.1	103532	105331	XP_025547814.1
NW_020291931.1	106219	108686	XP_025547815.1
NW_020291931.1	109716	111029	XP_025547816.1
NW_020291931.1	112494	115113	XP_025547817.1
NW_020291931.1	117299	118422	XP_025547818.1
NW_020291931.1	118578	120525	XP_025547819.1
NW_020291931.1	121843	122955	XP_025547820.1
NW_020291931.1	123481	127149	XP_025547821.1
NW_020291931.1	127465	128308	XP_025547822.1
NW_020291931.1	128408	129792	XP_025547823.1
NW_020291931.1	133429	135502	XP_025547824.1
NW_020291931.1	135692	136858	XP_025547825.1
NW_020291931.1	136955	141890	XP_025547826.1
NW_020291931.1	142288	143298	XP_025547827.1
NW_020291931.1	143547	149141	XP_025547828.1
NW_020291931.1	150116	151803	XP_025547829.1
NW_020291931.1	152032	156782	XP_025547830.1
NW_020291931.1	156933	163275	XP_025547831.1
NW_020291931.1	165908	168598	XP_025547832.1
NW_020291931.1	169027	173303	XP_025547833.1
NW_020291931.1	173366	174054	XP_025547834.1
NW_020291931.1	174301	175633	XP_025547835.1
NW_020291931.1	175896	177450	XP_025547836.1
NW_020291931.1	177681	178382	XP_025547837.1
NW_020291931.1	178482	179865	XP_025547838.1
NW_020291931.1	182264	185085	XP_025547839.1
NW_020291931.1	185566	187201	XP_025547840.1
NW_020291931.1	186683	187313	XP_025547841.1
NW_020291931.1	187604	188942	XP_025547842.1
NW_020291931.1	188828	190050	XP_025547843.1
NW_020291931.1	190529	191623	XP_025547844.1
NW_020291931.1	191753	192916	XP_025547845.1
NW_020291931.1	192829	193923	XP_025547846.1
NW_020291931.1	194058	196690	XP_025547847.1
NW_020291931.1	197916	202475	XP_025547848.1
NW_020291931.1	202481	203133	XP_025547849.1
NW_020291931.1	202975	204248	XP_025547850.1
NW_020291931.1	204453	205364	XP_025547851.1
NW_020291931.1	205685	207817	XP_025547852.1
NW_020291931.1	209030	209348	XP_025547853.1
NW_020291931.1	210134	211344	XP_025547854.1
NW_020291931.1	211582	213223	XP_025547855.1
NW_020291931.1	213099	214155	XP_025547856.1
NW_020291931.1	214234	217163	XP_025547857.1
NW_020291931.1	220045	224287	XP_025547858.1
NW_020291931.1	224137	225295	XP_025547859.1
NW_020291931.1	225372	226897	XP_025547860.1
NW_020291931.1	226900	227829	XP_025547861.1
NW_020291931.1	227906	229414	XP_025547862.1
NW_020291932.1	348	847	XP_025547694.1
NW_020291932.1	1380	3255	XP_025547695.1
NW_020291932.1	4259	6162	XP_025547696.1
NW_020291932.1	6688	7867	XP_025547697.1
NW_020291932.1	8368	10568	XP_025547698.1
NW_020291932.1	10820	11840	XP_025547699.1
NW_020291932.1	11884	14094	XP_025547700.1
NW_020291932.1	14348	16530	XP_025547701.1
NW_020291932.1	17785	18608	XP_025547702.1
NW_020291932.1	19045	21934	XP_025547703.1
NW_020291932.1	22580	24100	XP_025547704.1
NW_020291932.1	23942	24932	XP_025547705.1
NW_020291932.1	25182	28898	XP_025547706.1
NW_020291932.1	29238	31357	XP_025547707.1
NW_020291932.1	31232	34656	XP_025547708.1
NW_020291932.1	34569	36398	XP_025547709.1
NW_020291932.1	37049	40277	XP_025547710.1
NW_020291932.1	42261	42429	XP_025547711.1
NW_020291932.1	47355	49656	XP_025547712.1
NW_020291932.1	49816	51213	XP_025547713.1
NW_020291932.1	51159	57714	XP_025547714.1
NW_020291932.1	58298	59396	XP_025547715.1
NW_020291932.1	60213	65273	XP_025547716.1
NW_020291932.1	65598	67559	XP_025547717.1
NW_020291932.1	68311	71980	XP_025547718.1
NW_020291932.1	73893	74491	XP_025547719.1
NW_020291932.1	75149	78253	XP_025547720.1
NW_020291932.1	78666	78990	XP_025547721.1
NW_020291932.1	79463	86063	XP_025547722.1
NW_020291932.1	87654	92276	XP_025547723.1
NW_020291932.1	93951	95090	XP_025547724.1
NW_020291932.1	95782	97343	XP_025547725.1
NW_020291932.1	97676	99240	XP_025547726.1
NW_020291932.1	99430	100925	XP_025547727.1
NW_020291932.1	102220	103747	XP_025547728.1
NW_020291932.1	104493	105211	XP_025547729.1
NW_020291932.1	105480	107030	XP_025547730.1
NW_020291932.1	107216	109083	XP_025547731.1
NW_020291932.1	111523	113426	XP_025547732.1
NW_020291932.1	113805	116492	XP_025547733.1
NW_020291932.1	117155	118646	XP_025547734.1
NW_020291932.1	120718	121173	XP_025547735.1
NW_020291932.1	121404	122042	XP_025547736.1
NW_020291932.1	124785	128511	XP_025547737.1
NW_020291932.1	131473	132785	XP_025547738.1
NW_020291932.1	133044	134965	XP_025547739.1
NW_020291932.1	135368	137255	XP_025547740.1
NW_020291932.1	137805	139209	XP_025547741.1
NW_020291932.1	140052	146419	XP_025547742.1
NW_020291932.1	150481	152528	XP_025547743.1
NW_020291932.1	152483	153346	XP_025547744.1
NW_020291932.1	156921	157830	XP_025547745.1
NW_020291932.1	165901	169743	XP_025547746.1
NW_020291932.1	171307	173754	XP_025547747.1
NW_020291932.1	174063	175317	XP_025547748.1
NW_020291932.1	176154	176872	XP_025547749.1
NW_020291932.1	177307	179339	XP_025547750.1
NW_020291932.1	179251	180745	XP_025547751.1
NW_020291932.1	181012	182889	XP_025547752.1
NW_020291932.1	184885	186040	XP_025547753.1
NW_020291932.1	191274	195483	XP_025547754.1
NW_020291932.1	196067	197297	XP_025547755.1
NW_020291932.1	204767	205532	XP_025547756.1
NW_020291932.1	205893	206967	XP_025547757.1
NW_020291932.1	207240	210143	XP_025547758.1
NW_020291932.1	210280	213341	XP_025547759.1
NW_020291932.1	213548	215313	XP_025547760.1
NW_020291932.1	215576	217139	XP_025547761.1
NW_020291932.1	217880	222510	XP_025547762.1
NW_020291932.1	222716	224618	XP_025547763.1
NW_020291932.1	224837	226757	XP_025547764.1
NW_020291932.1	227110	228018	XP_025547765.1
NW_020291932.1	230046	231329	XP_025547766.1
NW_020291932.1	232516	233169	XP_025547767.1
NW_020291932.1	233673	234818	XP_025547768.1
NW_020291932.1	235505	236588	XP_025547769.1
NW_020291932.1	237026	238504	XP_025547770.1
NW_020291932.1	239160	241470	XP_025547771.1
NW_020291932.1	241526	242938	XP_025547772.1
NW_020291932.1	243921	246119	XP_025547773.1
NW_020291932.1	246557	247453	XP_025547774.1
NW_020291932.1	248598	250421	XP_025547775.1
NW_020291932.1	251888	253251	XP_025547776.1
NW_020291932.1	253761	255205	XP_025547777.1
NW_020291933.1	994	4943	XP_025547597.1
NW_020291933.1	6012	7008	XP_025547598.1
NW_020291933.1	8404	9206	XP_025547599.1
NW_020291933.1	9134	9641	XP_025547600.1
NW_020291933.1	10361	11304	XP_025547601.1
NW_020291933.1	11625	12414	XP_025547602.1
NW_020291933.1	13624	14949	XP_025547603.1
NW_020291933.1	15010	16930	XP_025547604.1
NW_020291933.1	16999	18324	XP_025547605.1
NW_020291933.1	21535	22381	XP_025547606.1
NW_020291933.1	25195	27306	XP_025547607.1
NW_020291933.1	28451	30189	XP_025547608.1
NW_020291933.1	31251	32415	XP_025547609.1
NW_020291933.1	33290	34091	XP_025547610.1
NW_020291933.1	34613	36600	XP_025547611.1
NW_020291933.1	36641	38490	XP_025547612.1
NW_020291933.1	39430	41056	XP_025547613.1
NW_020291933.1	41541	43483	XP_025547614.1
NW_020291933.1	48140	48491	XP_025547615.1
NW_020291933.1	48790	49392	XP_025547616.1
NW_020291933.1	49464	51284	XP_025547617.1
NW_020291933.1	51715	52620	XP_025547618.1
NW_020291933.1	53296	55389	XP_025547619.1
NW_020291933.1	55399	56437	XP_025547620.1
NW_020291933.1	56276	58672	XP_025547621.1
NW_020291933.1	59038	60692	XP_025547622.1
NW_020291933.1	61072	62039	XP_025547623.1
NW_020291933.1	62121	63404	XP_025547624.1
NW_020291933.1	63898	65312	XP_025547625.1
NW_020291933.1	65792	66847	XP_025547626.1
NW_020291933.1	67284	68019	XP_025547627.1
NW_020291933.1	68547	69478	XP_025547628.1
NW_020291933.1	72551	74993	XP_025547629.1
NW_020291933.1	76564	77978	XP_025547630.1
NW_020291933.1	78044	80447	XP_025547631.1
NW_020291933.1	81217	82441	XP_025547632.1
NW_020291933.1	84046	87142	XP_025547633.1
NW_020291933.1	88206	89360	XP_025547634.1
NW_020291933.1	90752	91805	XP_025547635.1
NW_020291933.1	93771	94975	XP_025547636.1
NW_020291933.1	95933	97077	XP_025547637.1
NW_020291933.1	97469	99584	XP_025547638.1
NW_020291933.1	99666	99899	XP_025547639.1
NW_020291933.1	101959	103778	XP_025547640.1
NW_020291933.1	104274	105672	XP_025547641.1
NW_020291933.1	106130	107863	XP_025547642.1
NW_020291933.1	108088	109519	XP_025547643.1
NW_020291933.1	112739	113129	XP_025547644.1
NW_020291933.1	113576	114480	XP_025547645.1
NW_020291933.1	116532	117285	XP_025547646.1
NW_020291933.1	120885	122717	XP_025547647.1
NW_020291933.1	125124	126317	XP_025547648.1
NW_020291933.1	126598	128530	XP_025547649.1
NW_020291933.1	129391	130330	XP_025547650.1
NW_020291933.1	130589	132669	XP_025547651.1
NW_020291933.1	134255	136015	XP_025547652.1
NW_020291933.1	136038	136961	XP_025547653.1
NW_020291933.1	138313	139167	XP_025547654.1
NW_020291933.1	140374	141511	XP_025547655.1
NW_020291933.1	141721	143697	XP_025547656.1
NW_020291933.1	144158	146058	XP_025547657.1
NW_020291933.1	146810	149063	XP_025547658.1
NW_020291933.1	154437	156676	XP_025547659.1
NW_020291933.1	159262	160295	XP_025547660.1
NW_020291933.1	160806	161191	XP_025547661.1
NW_020291933.1	162048	163756	XP_025547662.1
NW_020291933.1	165288	166334	XP_025547663.1
NW_020291933.1	171132	173507	XP_025547664.1
NW_020291933.1	177492	185458	XP_025547665.1
NW_020291933.1	185954	186678	XP_025547666.1
NW_020291933.1	187225	189034	XP_025547667.1
NW_020291933.1	189467	193175	XP_025547668.1
NW_020291933.1	194161	195486	XP_025547669.1
NW_020291933.1	195698	196324	XP_025547670.1
NW_020291933.1	196803	197532	XP_025547671.1
NW_020291933.1	198347	200033	XP_025547672.1
NW_020291933.1	201328	202816	XP_025547673.1
NW_020291933.1	205770	207226	XP_025547674.1
NW_020291933.1	207734	208763	XP_025547675.1
NW_020291933.1	210169	212074	XP_025547676.1
NW_020291933.1	214676	216081	XP_025547677.1
NW_020291933.1	217377	220206	XP_025547678.1
NW_020291933.1	220876	221290	XP_025547679.1
NW_020291933.1	223141	224518	XP_025547680.1
NW_020291933.1	225415	226888	XP_025547681.1
NW_020291933.1	227416	230187	XP_025547682.1
NW_020291933.1	230600	232329	XP_025547683.1
NW_020291933.1	233380	234336	XP_025547684.1
NW_020291933.1	235078	235807	XP_025547685.1
NW_020291933.1	236723	237734	XP_025547686.1
NW_020291933.1	239542	243266	XP_025547687.1
NW_020291933.1	244382	245659	XP_025547688.1
NW_020291933.1	246362	247813	XP_025547689.1
NW_020291933.1	247533	248434	XP_025547690.1
NW_020291933.1	249216	250107	XP_025547691.1
NW_020291933.1	251060	251720	XP_025547692.1
NW_020291933.1	252713	253184	XP_025547693.1
NW_020291934.1	815	2294	XP_025547561.1
NW_020291934.1	2274	3483	XP_025547562.1
NW_020291934.1	3712	6847	XP_025547563.1
NW_020291934.1	8547	11500	XP_025547564.1
NW_020291934.1	11851	13056	XP_025547565.1
NW_020291934.1	14247	16168	XP_025547566.1
NW_020291934.1	16282	16828	XP_025547567.1
NW_020291934.1	17076	20338	XP_025547568.1
NW_020291934.1	20960	22239	XP_025547569.1
NW_020291934.1	22439	24407	XP_025547570.1
NW_020291934.1	24733	28998	XP_025547571.1
NW_020291934.1	29013	31316	XP_025547572.1
NW_020291934.1	31473	33168	XP_025547573.1
NW_020291934.1	33561	37726	XP_025547574.1
NW_020291934.1	37708	41323	XP_025547575.1
NW_020291934.1	41900	44429	XP_025547576.1
NW_020291934.1	44906	46005	XP_025547577.1
NW_020291934.1	46168	48502	XP_025547578.1
NW_020291934.1	49434	56004	XP_025547579.1
NW_020291934.1	57487	58931	XP_025547580.1
NW_020291934.1	58874	60410	XP_025547581.1
NW_020291934.1	60697	62665	XP_025547582.1
NW_020291934.1	62809	63667	XP_025547583.1
NW_020291934.1	64829	65914	XP_025547584.1
NW_020291934.1	66039	68046	XP_025547585.1
NW_020291934.1	68481	68958	XP_025547586.1
NW_020291934.1	68880	70246	XP_025547587.1
NW_020291934.1	70601	71332	XP_025547588.1
NW_020291934.1	71510	73479	XP_025547589.1
NW_020291934.1	73775	76277	XP_025547590.1
NW_020291934.1	76237	77955	XP_025547591.1
NW_020291934.1	78144	80209	XP_025547592.1
NW_020291934.1	213988	215450	XP_025547593.1
NW_020291934.1	215840	218697	XP_025547594.1
NW_020291934.1	219549	222152	XP_025547595.1
NW_020291934.1	246469	247998	XP_025547596.1
NW_020291935.1	0	1713	XP_025547527.1
NW_020291935.1	2451	4187	XP_025547528.1
NW_020291935.1	4223	5622	XP_025547529.1
NW_020291935.1	5870	7898	XP_025547530.1
NW_020291935.1	8133	9821	XP_025547531.1
NW_020291935.1	11085	12235	XP_025547532.1
NW_020291935.1	12446	13843	XP_025547533.1
NW_020291935.1	13965	15775	XP_025547534.1
NW_020291935.1	16706	19360	XP_025547535.1
NW_020291935.1	19202	20376	XP_025547536.1
NW_020291935.1	20680	21727	XP_025547537.1
NW_020291935.1	21749	22549	XP_025547538.1
NW_020291935.1	22674	23688	XP_025547539.1
NW_020291935.1	24181	26335	XP_025547540.1
NW_020291935.1	28513	30334	XP_025547541.1
NW_020291935.1	31301	32920	XP_025547542.1
NW_020291935.1	33360	34081	XP_025547543.1
NW_020291935.1	33886	35105	XP_025547544.1
NW_020291935.1	35469	40791	XP_025547545.1
NW_020291935.1	41251	43281	XP_025547546.1
NW_020291935.1	44017	49731	XP_025547547.1
NW_020291935.1	49205	49882	XP_025547548.1
NW_020291935.1	50014	52459	XP_025547549.1
NW_020291935.1	52955	55301	XP_025547550.1
NW_020291935.1	55519	57649	XP_025547551.1
NW_020291935.1	58111	61276	XP_025547552.1
NW_020291935.1	62282	63640	XP_025547553.1
NW_020291935.1	63722	65521	XP_025547554.1
NW_020291935.1	67951	69880	XP_025547555.1
NW_020291935.1	199452	200586	XP_025547556.1
NW_020291935.1	200567	202840	XP_025547557.1
NW_020291935.1	203117	204413	XP_025547558.1
NW_020291935.1	205083	205952	XP_025547559.1
NW_020291935.1	205762	206920	XP_025547560.1
NW_020291936.1	694	1853	XP_025547449.1
NW_020291936.1	1940	3381	XP_025547450.1
NW_020291936.1	7349	12170	XP_025547451.1
NW_020291936.1	12313	15443	XP_025547452.1
NW_020291936.1	15683	16805	XP_025547453.1
NW_020291936.1	16975	20699	XP_025547454.1
NW_020291936.1	20755	22050	XP_025547455.1
NW_020291936.1	22663	25975	XP_025547456.1
NW_020291936.1	33773	34145	XP_025547457.1
NW_020291936.1	34942	36858	XP_025547458.1
NW_020291936.1	38805	39639	XP_025547459.1
NW_020291936.1	42255	42617	XP_025547460.1
NW_020291936.1	42700	47508	XP_025547461.1
NW_020291936.1	47993	51738	XP_025547462.1
NW_020291936.1	51738	52632	XP_025547463.1
NW_020291936.1	53804	54257	XP_025547464.1
NW_020291936.1	54864	55898	XP_025547465.1
NW_020291936.1	56232	57441	XP_025547466.1
NW_020291936.1	57531	59055	XP_025547467.1
NW_020291936.1	59221	61851	XP_025547468.1
NW_020291936.1	62005	63817	XP_025547469.1
NW_020291936.1	64047	70755	XP_025547470.1
NW_020291936.1	71032	72095	XP_025547471.1
NW_020291936.1	72148	74762	XP_025547472.1
NW_020291936.1	75103	77638	XP_025547473.1
NW_020291936.1	77582	79316	XP_025547474.1
NW_020291936.1	79262	80642	XP_025547475.1
NW_020291936.1	80717	81949	XP_025547476.1
NW_020291936.1	82130	83385	XP_025547477.1
NW_020291936.1	84552	85852	XP_025547478.1
NW_020291936.1	85958	87472	XP_025547479.1
NW_020291936.1	87600	90433	XP_025547480.1
NW_020291936.1	90073	91401	XP_025547481.1
NW_020291936.1	91579	95006	XP_025547482.1
NW_020291936.1	97472	99013	XP_025547483.1
NW_020291936.1	100607	102336	XP_025547484.1
NW_020291936.1	103777	105159	XP_025547485.1
NW_020291936.1	105415	106854	XP_025547486.1
NW_020291936.1	107084	110787	XP_025547487.1
NW_020291936.1	111127	112604	XP_025547488.1
NW_020291936.1	113526	115377	XP_025547489.1
NW_020291936.1	116861	117825	XP_025547490.1
NW_020291936.1	121795	122392	XP_025547491.1
NW_020291936.1	122672	123131	XP_025547492.1
NW_020291936.1	123177	123762	XP_025547493.1
NW_020291936.1	124127	126381	XP_025547494.1
NW_020291936.1	128803	133167	XP_025547495.1
NW_020291936.1	135971	142562	XP_025547496.1
NW_020291936.1	142671	144296	XP_025547497.1
NW_020291936.1	146604	151358	XP_025547498.1
NW_020291936.1	152071	156038	XP_025547499.1
NW_020291936.1	159051	160422	XP_025547500.1
NW_020291936.1	161516	164699	XP_025547501.1
NW_020291936.1	166984	168359	XP_025547502.1
NW_020291936.1	168614	170155	XP_025547503.1
NW_020291936.1	170683	172299	XP_025547504.1
NW_020291936.1	172553	175908	XP_025547505.1
NW_020291936.1	176111	178786	XP_025547506.1
NW_020291936.1	179282	181540	XP_025547507.1
NW_020291936.1	181627	183127	XP_025547508.1
NW_020291936.1	184167	185454	XP_025547509.1
NW_020291936.1	185626	188192	XP_025547510.1
NW_020291936.1	188737	190293	XP_025547511.1
NW_020291936.1	190588	190836	XP_025547512.1
NW_020291936.1	190633	191418	XP_025547513.1
NW_020291936.1	192211	194411	XP_025547514.1
NW_020291936.1	194750	196157	XP_025547515.1
NW_020291936.1	196396	198905	XP_025547516.1
NW_020291936.1	199914	201775	XP_025547517.1
NW_020291936.1	202786	204346	XP_025547518.1
NW_020291936.1	204809	206874	XP_025547519.1
NW_020291936.1	208107	209899	XP_025547520.1
NW_020291936.1	210081	211681	XP_025547521.1
NW_020291936.1	212130	214078	XP_025547522.1
NW_020291936.1	214270	214941	XP_025547523.1
NW_020291936.1	216897	220712	XP_025547524.1
NW_020291936.1	220785	222331	XP_025547525.1
NW_020291936.1	223134	225688	XP_025547526.1
NW_020291937.1	526	2579	XP_025547355.1
NW_020291937.1	2997	3893	XP_025547356.1
NW_020291937.1	3981	6519	XP_025547357.1
NW_020291937.1	8555	9287	XP_025547358.1
NW_020291937.1	9048	10054	XP_025547359.1
NW_020291937.1	12942	15523	XP_025547360.1
NW_020291937.1	16993	19341	XP_025547361.1
NW_020291937.1	19867	21293	XP_025547362.1
NW_020291937.1	21613	22161	XP_025547363.1
NW_020291937.1	21820	24492	XP_025547364.1
NW_020291937.1	24493	27656	XP_025547365.1
NW_020291937.1	27902	29222	XP_025547366.1
NW_020291937.1	30571	35202	XP_025547367.1
NW_020291937.1	35392	36045	XP_025547368.1
NW_020291937.1	35948	38019	XP_025547369.1
NW_020291937.1	38443	39605	XP_025547370.1
NW_020291937.1	39219	40655	XP_025547371.1
NW_020291937.1	41589	43173	XP_025547372.1
NW_020291937.1	43574	44756	XP_025547373.1
NW_020291937.1	45441	46610	XP_025547374.1
NW_020291937.1	47270	48527	XP_025547375.1
NW_020291937.1	50918	51671	XP_025547376.1
NW_020291937.1	51955	54190	XP_025547377.1
NW_020291937.1	55441	58246	XP_025547378.1
NW_020291937.1	59274	62930	XP_025547379.1
NW_020291937.1	62620	63362	XP_025547380.1
NW_020291937.1	64371	65025	XP_025547381.1
NW_020291937.1	65668	67635	XP_025547382.1
NW_020291937.1	67954	70337	XP_025547383.1
NW_020291937.1	72345	73096	XP_025547384.1
NW_020291937.1	73527	74528	XP_025547385.1
NW_020291937.1	76302	78027	XP_025547386.1
NW_020291937.1	79284	79782	XP_025547387.1
NW_020291937.1	80147	80920	XP_025547388.1
NW_020291937.1	81476	83164	XP_025547389.1
NW_020291937.1	83037	84452	XP_025547390.1
NW_020291937.1	85044	86343	XP_025547391.1
NW_020291937.1	86596	87041	XP_025547392.1
NW_020291937.1	87949	89278	XP_025547393.1
NW_020291937.1	89661	90584	XP_025547394.1
NW_020291937.1	92324	93017	XP_025547395.1
NW_020291937.1	93662	94957	XP_025547396.1
NW_020291937.1	95484	97386	XP_025547397.1
NW_020291937.1	98922	100888	XP_025547398.1
NW_020291937.1	101305	102755	XP_025547399.1
NW_020291937.1	103428	104581	XP_025547400.1
NW_020291937.1	108155	109711	XP_025547401.1
NW_020291937.1	109887	111992	XP_025547402.1
NW_020291937.1	112803	113976	XP_025547403.1
NW_020291937.1	115026	116000	XP_025547404.1
NW_020291937.1	116196	117709	XP_025547405.1
NW_020291937.1	118089	120527	XP_025547406.1
NW_020291937.1	120813	122188	XP_025547407.1
NW_020291937.1	123130	126200	XP_025547408.1
NW_020291937.1	126020	126963	XP_025547409.1
NW_020291937.1	127909	128261	XP_025547410.1
NW_020291937.1	128992	130627	XP_025547411.1
NW_020291937.1	130559	131759	XP_025547412.1
NW_020291937.1	133910	134914	XP_025547413.1
NW_020291937.1	135011	135476	XP_025547414.1
NW_020291937.1	136733	137665	XP_025547415.1
NW_020291937.1	138821	139379	XP_025547416.1
NW_020291937.1	139771	141016	XP_025547417.1
NW_020291937.1	143427	145315	XP_025547418.1
NW_020291937.1	146182	146609	XP_025547419.1
NW_020291937.1	147263	149094	XP_025547420.1
NW_020291937.1	150116	151444	XP_025547421.1
NW_020291937.1	152133	154518	XP_025547422.1
NW_020291937.1	155299	156913	XP_025547423.1
NW_020291937.1	157395	158262	XP_025547424.1
NW_020291937.1	158695	160915	XP_025547425.1
NW_020291937.1	161561	164688	XP_025547426.1
NW_020291937.1	169549	171293	XP_025547427.1
NW_020291937.1	171944	174233	XP_025547428.1
NW_020291937.1	175215	177207	XP_025547429.1
NW_020291937.1	177961	179401	XP_025547430.1
NW_020291937.1	179546	180446	XP_025547431.1
NW_020291937.1	181101	181441	XP_025547432.1
NW_020291937.1	181304	182109	XP_025547433.1
NW_020291937.1	184531	186267	XP_025547434.1
NW_020291937.1	186473	188676	XP_025547435.1
NW_020291937.1	188739	191302	XP_025547436.1
NW_020291937.1	191448	196142	XP_025547437.1
NW_020291937.1	198978	199510	XP_025547438.1
NW_020291937.1	201168	202559	XP_025547439.1
NW_020291937.1	202374	204411	XP_025547440.1
NW_020291937.1	204973	205741	XP_025547441.1
NW_020291937.1	206644	208296	XP_025547442.1
NW_020291937.1	209210	211412	XP_025547443.1
NW_020291937.1	211615	212607	XP_025547444.1
NW_020291937.1	212255	214332	XP_025547445.1
NW_020291937.1	214444	215814	XP_025547446.1
NW_020291937.1	216085	217992	XP_025547447.1
NW_020291937.1	218965	221304	XP_025547448.1
NW_020291938.1	521	2246	XP_025547293.1
NW_020291938.1	2780	3252	XP_025547294.1
NW_020291938.1	3229	4471	XP_025547295.1
NW_020291938.1	5518	6220	XP_025547296.1
NW_020291938.1	7648	9431	XP_025547297.1
NW_020291938.1	9624	10418	XP_025547298.1
NW_020291938.1	10877	12309	XP_025547299.1
NW_020291938.1	20092	22183	XP_025547300.1
NW_020291938.1	23898	25576	XP_025547301.1
NW_020291938.1	26786	28274	XP_025547302.1
NW_020291938.1	28564	31586	XP_025547303.1
NW_020291938.1	32528	33938	XP_025547304.1
NW_020291938.1	34271	35282	XP_025547305.1
NW_020291938.1	36197	37306	XP_025547306.1
NW_020291938.1	37533	39131	XP_025547307.1
NW_020291938.1	39464	41112	XP_025547308.1
NW_020291938.1	42220	44529	XP_025547309.1
NW_020291938.1	54001	54498	XP_025547310.1
NW_020291938.1	54551	55334	XP_025547311.1
NW_020291938.1	55334	55729	XP_025547312.1
NW_020291938.1	55715	57081	XP_025547313.1
NW_020291938.1	70185	75627	XP_025547314.1
NW_020291938.1	76949	77652	XP_025547315.1
NW_020291938.1	80694	81795	XP_025547316.1
NW_020291938.1	82169	85147	XP_025547317.1
NW_020291938.1	85325	87384	XP_025547318.1
NW_020291938.1	87991	89300	XP_025547319.1
NW_020291938.1	89368	90625	XP_025547320.1
NW_020291938.1	91017	92654	XP_025547321.1
NW_020291938.1	93328	96388	XP_025547322.1
NW_020291938.1	96588	98192	XP_025547323.1
NW_020291938.1	98775	100272	XP_025547324.1
NW_020291938.1	103132	104637	XP_025547325.1
NW_020291938.1	105957	109146	XP_025547326.1
NW_020291938.1	110019	111462	XP_025547327.1
NW_020291938.1	112122	114848	XP_025547328.1
NW_020291938.1	114962	116480	XP_025547329.1
NW_020291938.1	116912	118660	XP_025547330.1
NW_020291938.1	118993	122389	XP_025547331.1
NW_020291938.1	123877	127679	XP_025547332.1
NW_020291938.1	128021	129958	XP_025547333.1
NW_020291938.1	130475	135792	XP_025547334.1
NW_020291938.1	137297	138269	XP_025547335.1
NW_020291938.1	138522	141806	XP_025547336.1
NW_020291938.1	147779	153098	XP_025547337.1
NW_020291938.1	159029	159527	XP_025547338.1
NW_020291938.1	161807	162806	XP_025547339.1
NW_020291938.1	163567	164014	XP_025547340.1
NW_020291938.1	165313	165728	XP_025547341.1
NW_020291938.1	166215	169637	XP_025547342.1
NW_020291938.1	170651	172776	XP_025547343.1
NW_020291938.1	172947	173998	XP_025547344.1
NW_020291938.1	174344	175710	XP_025547345.1
NW_020291938.1	177635	178735	XP_025547346.1
NW_020291938.1	178903	180875	XP_025547347.1
NW_020291938.1	181339	182528	XP_025547348.1
NW_020291938.1	183065	185219	XP_025547349.1
NW_020291938.1	189386	193867	XP_025547350.1
NW_020291938.1	194218	196381	XP_025547351.1
NW_020291938.1	197629	198752	XP_025547352.1
NW_020291938.1	200306	200795	XP_025547353.1
NW_020291938.1	202065	203449	XP_025547354.1
NW_020291939.1	3761	4737	XP_025547236.1
NW_020291939.1	5247	9650	XP_025547237.1
NW_020291939.1	10476	12490	XP_025547238.1
NW_020291939.1	12785	13318	XP_025547239.1
NW_020291939.1	14238	16094	XP_025547240.1
NW_020291939.1	16289	19380	XP_025547241.1
NW_020291939.1	19481	21802	XP_025547242.1
NW_020291939.1	22608	24309	XP_025547243.1
NW_020291939.1	24498	27267	XP_025547244.1
NW_020291939.1	27407	31209	XP_025547245.1
NW_020291939.1	35476	36413	XP_025547246.1
NW_020291939.1	38926	39823	XP_025547247.1
NW_020291939.1	49545	50693	XP_025547248.1
NW_020291939.1	51873	53798	XP_025547249.1
NW_020291939.1	54432	56476	XP_025547250.1
NW_020291939.1	56904	61425	XP_025547251.1
NW_020291939.1	65332	67168	XP_025547252.1
NW_020291939.1	68652	69876	XP_025547253.1
NW_020291939.1	69463	71100	XP_025547254.1
NW_020291939.1	71479	72657	XP_025547255.1
NW_020291939.1	75076	77630	XP_025547256.1
NW_020291939.1	78472	81217	XP_025547257.1
NW_020291939.1	81381	83903	XP_025547258.1
NW_020291939.1	84107	84477	XP_025547259.1
NW_020291939.1	84613	85979	XP_025547260.1
NW_020291939.1	86311	90345	XP_025547261.1
NW_020291939.1	90886	95656	XP_025547262.1
NW_020291939.1	97063	98970	XP_025547263.1
NW_020291939.1	99581	101329	XP_025547264.1
NW_020291939.1	101476	102595	XP_025547265.1
NW_020291939.1	102753	104387	XP_025547266.1
NW_020291939.1	105709	106193	XP_025547267.1
NW_020291939.1	106193	107031	XP_025547268.1
NW_020291939.1	107645	108770	XP_025547269.1
NW_020291939.1	111580	112399	XP_025547270.1
NW_020291939.1	113608	115898	XP_025547271.1
NW_020291939.1	120721	123143	XP_025547272.1
NW_020291939.1	126226	131792	XP_025547273.1
NW_020291939.1	132084	133378	XP_025547274.1
NW_020291939.1	133448	134417	XP_025547275.1
NW_020291939.1	134970	136068	XP_025547276.1
NW_020291939.1	136277	138343	XP_025547277.1
NW_020291939.1	139411	140118	XP_025547278.1
NW_020291939.1	141389	142198	XP_025547279.1
NW_020291939.1	142712	144516	XP_025547280.1
NW_020291939.1	146095	146656	XP_025547281.1
NW_020291939.1	147459	149536	XP_025547282.1
NW_020291939.1	149792	152477	XP_025547283.1
NW_020291939.1	152643	153891	XP_025547284.1
NW_020291939.1	155265	156360	XP_025547285.1
NW_020291939.1	162171	166111	XP_025547286.1
NW_020291939.1	166710	171589	XP_025547287.1
NW_020291939.1	172321	174025	XP_025547288.1
NW_020291939.1	174298	175937	XP_025547289.1
NW_020291939.1	176011	176961	XP_025547290.1
NW_020291939.1	177495	188451	XP_025547291.1
NW_020291939.1	188512	190580	XP_025547292.1
NW_020291940.1	2233	7839	XP_025547163.1
NW_020291940.1	8726	9433	XP_025547164.1
NW_020291940.1	10856	12562	XP_025547165.1
NW_020291940.1	13611	14722	XP_025547166.1
NW_020291940.1	14828	15841	XP_025547167.1
NW_020291940.1	16029	18807	XP_025547168.1
NW_020291940.1	19411	20678	XP_025547169.1
NW_020291940.1	20795	21719	XP_025547170.1
NW_020291940.1	21959	23770	XP_025547171.1
NW_020291940.1	24119	25091	XP_025547172.1
NW_020291940.1	25723	26442	XP_025547173.1
NW_020291940.1	26991	28528	XP_025547174.1
NW_020291940.1	29208	31485	XP_025547175.1
NW_020291940.1	31620	32851	XP_025547176.1
NW_020291940.1	34438	35910	XP_025547177.1
NW_020291940.1	41324	43517	XP_025547178.1
NW_020291940.1	44110	44575	XP_025547179.1
NW_020291940.1	45483	49037	XP_025547180.1
NW_020291940.1	50047	50866	XP_025547181.1
NW_020291940.1	51356	52025	XP_025547182.1
NW_020291940.1	52161	52755	XP_025547183.1
NW_020291940.1	53941	56038	XP_025547184.1
NW_020291940.1	56280	57558	XP_025547185.1
NW_020291940.1	58234	58717	XP_025547186.1
NW_020291940.1	59163	61196	XP_025547187.1
NW_020291940.1	61830	63430	XP_025547188.1
NW_020291940.1	63686	65854	XP_025547189.1
NW_020291940.1	66376	68125	XP_025547190.1
NW_020291940.1	68301	70372	XP_025547191.1
NW_020291940.1	71314	73243	XP_025547192.1
NW_020291940.1	74693	76409	XP_025547193.1
NW_020291940.1	76757	79869	XP_025547194.1
NW_020291940.1	80417	82521	XP_025547195.1
NW_020291940.1	82732	84374	XP_025547196.1
NW_020291940.1	96410	97468	XP_025547197.1
NW_020291940.1	98993	99331	XP_025547198.1
NW_020291940.1	99864	101320	XP_025547199.1
NW_020291940.1	104609	107260	XP_025547200.1
NW_020291940.1	107582	109131	XP_025547201.1
NW_020291940.1	109058	110377	XP_025547202.1
NW_020291940.1	110729	113288	XP_025547203.1
NW_020291940.1	113463	114504	XP_025547204.1
NW_020291940.1	114973	115726	XP_025547205.1
NW_020291940.1	115863	117593	XP_025547206.1
NW_020291940.1	120868	121984	XP_025547207.1
NW_020291940.1	122860	123907	XP_025547208.1
NW_020291940.1	125532	129723	XP_025547209.1
NW_020291940.1	129761	131137	XP_025547210.1
NW_020291940.1	132357	134076	XP_025547211.1
NW_020291940.1	134104	135399	XP_025547212.1
NW_020291940.1	135277	136489	XP_025547213.1
NW_020291940.1	136855	137761	XP_025547214.1
NW_020291940.1	137988	139531	XP_025547215.1
NW_020291940.1	140023	141588	XP_025547216.1
NW_020291940.1	142434	144482	XP_025547217.1
NW_020291940.1	145337	145814	XP_025547218.1
NW_020291940.1	146494	147190	XP_025547219.1
NW_020291940.1	146867	149071	XP_025547220.1
NW_020291940.1	151475	152979	XP_025547221.1
NW_020291940.1	155553	156409	XP_025547222.1
NW_020291940.1	157700	159167	XP_025547223.1
NW_020291940.1	159432	162519	XP_025547224.1
NW_020291940.1	162507	164540	XP_025547225.1
NW_020291940.1	164734	166754	XP_025547226.1
NW_020291940.1	168109	169868	XP_025547227.1
NW_020291940.1	170476	172149	XP_025547228.1
NW_020291940.1	173119	173387	XP_025547229.1
NW_020291940.1	174154	175447	XP_025547230.1
NW_020291940.1	178230	179578	XP_025547231.1
NW_020291940.1	180173	181580	XP_025547232.1
NW_020291940.1	182716	183849	XP_025547233.1
NW_020291940.1	184681	186732	XP_025547234.1
NW_020291940.1	186817	187261	XP_025547235.1
NW_020291941.1	587	1635	XP_025547110.1
NW_020291941.1	2399	4180	XP_025547111.1
NW_020291941.1	4963	6566	XP_025547112.1
NW_020291941.1	7638	9667	XP_025547113.1
NW_020291941.1	14387	16138	XP_025547114.1
NW_020291941.1	16394	18716	XP_025547115.1
NW_020291941.1	20511	20912	XP_025547116.1
NW_020291941.1	22518	22854	XP_025547117.1
NW_020291941.1	23196	23418	XP_025547118.1
NW_020291941.1	25860	27447	XP_025547119.1
NW_020291941.1	32962	36654	XP_025547120.1
NW_020291941.1	36693	36915	XP_025547121.1
NW_020291941.1	37476	39628	XP_025547122.1
NW_020291941.1	40023	41011	XP_025547123.1
NW_020291941.1	44060	44730	XP_025547124.1
NW_020291941.1	48500	50085	XP_025547125.1
NW_020291941.1	52931	56544	XP_025547126.1
NW_020291941.1	57736	61026	XP_025547127.1
NW_020291941.1	63655	65308	XP_025547128.1
NW_020291941.1	65561	66246	XP_025547129.1
NW_020291941.1	66349	68325	XP_025547130.1
NW_020291941.1	68325	69176	XP_025547131.1
NW_020291941.1	70739	71565	XP_025547132.1
NW_020291941.1	73100	73775	XP_025547133.1
NW_020291941.1	75613	79190	XP_025547134.1
NW_020291941.1	79430	80245	XP_025547135.1
NW_020291941.1	80623	83822	XP_025547136.1
NW_020291941.1	84154	86109	XP_025547137.1
NW_020291941.1	86385	88172	XP_025547138.1
NW_020291941.1	88556	90254	XP_025547139.1
NW_020291941.1	90453	92976	XP_025547140.1
NW_020291941.1	95303	100711	XP_025547141.1
NW_020291941.1	102267	103941	XP_025547142.1
NW_020291941.1	104358	106682	XP_025547143.1
NW_020291941.1	107069	109691	XP_025547144.1
NW_020291941.1	113319	113580	XP_025547145.1
NW_020291941.1	118598	120044	XP_025547146.1
NW_020291941.1	120706	122714	XP_025547147.1
NW_020291941.1	122894	124730	XP_025547148.1
NW_020291941.1	125524	125930	XP_025547149.1
NW_020291941.1	126111	128189	XP_025547150.1
NW_020291941.1	128391	129456	XP_025547151.1
NW_020291941.1	129511	131267	XP_025547152.1
NW_020291941.1	131443	134191	XP_025547153.1
NW_020291941.1	134508	137807	XP_025547154.1
NW_020291941.1	139294	140894	XP_025547155.1
NW_020291941.1	141593	142372	XP_025547156.1
NW_020291941.1	145064	146833	XP_025547157.1
NW_020291941.1	148921	150773	XP_025547158.1
NW_020291941.1	151090	154819	XP_025547159.1
NW_020291941.1	154819	155494	XP_025547160.1
NW_020291941.1	168176	168767	XP_025547161.1
NW_020291941.1	169701	170715	XP_025547162.1
NW_020291942.1	1105	1842	XP_025547046.1
NW_020291942.1	4486	5766	XP_025547047.1
NW_020291942.1	6758	7094	XP_025547048.1
NW_020291942.1	10974	11767	XP_025547049.1
NW_020291942.1	12130	13192	XP_025547050.1
NW_020291942.1	17262	18709	XP_025547051.1
NW_020291942.1	19440	20423	XP_025547052.1
NW_020291942.1	20030	20419	XP_025547053.1
NW_020291942.1	21965	23654	XP_025547054.1
NW_020291942.1	25880	26949	XP_025547055.1
NW_020291942.1	27258	28783	XP_025547056.1
NW_020291942.1	30174	31534	XP_025547057.1
NW_020291942.1	35047	37375	XP_025547058.1
NW_020291942.1	38307	40710	XP_025547059.1
NW_020291942.1	42105	43311	XP_025547060.1
NW_020291942.1	44185	44933	XP_025547061.1
NW_020291942.1	45696	46913	XP_025547062.1
NW_020291942.1	46912	47673	XP_025547063.1
NW_020291942.1	48265	49696	XP_025547064.1
NW_020291942.1	49770	50291	XP_025547065.1
NW_020291942.1	51090	52296	XP_025547066.1
NW_020291942.1	52757	56683	XP_025547067.1
NW_020291942.1	57415	59033	XP_025547068.1
NW_020291942.1	60397	61134	XP_025547069.1
NW_020291942.1	61409	62321	XP_025547070.1
NW_020291942.1	64421	66477	XP_025547071.1
NW_020291942.1	67746	68852	XP_025547072.1
NW_020291942.1	69070	71629	XP_025547073.1
NW_020291942.1	72321	72961	XP_025547074.1
NW_020291942.1	73864	75070	XP_025547075.1
NW_020291942.1	77691	78270	XP_025547076.1
NW_020291942.1	78865	80342	XP_025547077.1
NW_020291942.1	80884	82086	XP_025547078.1
NW_020291942.1	83695	85036	XP_025547079.1
NW_020291942.1	85579	87181	XP_025547080.1
NW_020291942.1	87934	89306	XP_025547081.1
NW_020291942.1	89615	90537	XP_025547082.1
NW_020291942.1	91419	92250	XP_025547083.1
NW_020291942.1	92119	92884	XP_025547084.1
NW_020291942.1	93821	96237	XP_025547085.1
NW_020291942.1	99284	101552	XP_025547086.1
NW_020291942.1	102919	107702	XP_025547087.1
NW_020291942.1	110423	112559	XP_025547088.1
NW_020291942.1	114028	114799	XP_025547089.1
NW_020291942.1	115050	116039	XP_025547090.1
NW_020291942.1	118297	120220	XP_025547091.1
NW_020291942.1	121481	122305	XP_025547092.1
NW_020291942.1	123366	124009	XP_025547093.1
NW_020291942.1	123994	125056	XP_025547094.1
NW_020291942.1	125209	126714	XP_025547095.1
NW_020291942.1	126889	129283	XP_025547096.1
NW_020291942.1	130903	132492	XP_025547097.1
NW_020291942.1	136526	138276	XP_025547098.1
NW_020291942.1	138981	140869	XP_025547099.1
NW_020291942.1	143849	144913	XP_025547100.1
NW_020291942.1	145506	146782	XP_025547101.1
NW_020291942.1	149223	149586	XP_025547102.1
NW_020291942.1	150312	151302	XP_025547103.1
NW_020291942.1	152620	154043	XP_025547104.1
NW_020291942.1	155034	156466	XP_025547105.1
NW_020291942.1	157877	159492	XP_025547106.1
NW_020291942.1	161108	162253	XP_025547107.1
NW_020291942.1	165278	168753	XP_025547108.1
NW_020291942.1	173814	174756	XP_025547109.1
NW_020291943.1	210	937	XP_025546991.1
NW_020291943.1	2715	3150	XP_025546992.1
NW_020291943.1	3186	5127	XP_025546993.1
NW_020291943.1	15221	19568	XP_025546994.1
NW_020291943.1	20120	22627	XP_025546995.1
NW_020291943.1	29207	30883	XP_025546996.1
NW_020291943.1	33966	35465	XP_025546997.1
NW_020291943.1	37377	37647	XP_025546998.1
NW_020291943.1	39039	39468	XP_025546999.1
NW_020291943.1	39707	41643	XP_025547000.1
NW_020291943.1	42442	43767	XP_025547001.1
NW_020291943.1	44357	56162	XP_025547002.1
NW_020291943.1	57115	58497	XP_025547003.1
NW_020291943.1	66381	67611	XP_025547004.1
NW_020291943.1	68709	69883	XP_025547005.1
NW_020291943.1	70331	72010	XP_025547006.1
NW_020291943.1	73337	76331	XP_025547007.1
NW_020291943.1	77697	78947	XP_025547008.1
NW_020291943.1	81459	82831	XP_025547009.1
NW_020291943.1	83802	86973	XP_025547010.1
NW_020291943.1	87809	92130	XP_025547011.1
NW_020291943.1	95563	96461	XP_025547012.1
NW_020291943.1	96990	99854	XP_025547013.1
NW_020291943.1	99897	101336	XP_025547014.1
NW_020291943.1	102224	104002	XP_025547015.1
NW_020291943.1	106428	108129	XP_025547016.1
NW_020291943.1	111565	113423	XP_025547017.1
NW_020291943.1	113715	115642	XP_025547018.1
NW_020291943.1	116575	118510	XP_025547019.1
NW_020291943.1	119274	120800	XP_025547020.1
NW_020291943.1	122334	123048	XP_025547021.1
NW_020291943.1	124017	124522	XP_025547022.1
NW_020291943.1	124663	125709	XP_025547023.1
NW_020291943.1	126718	128822	XP_025547024.1
NW_020291943.1	130651	131192	XP_025547025.1
NW_020291943.1	133052	134576	XP_025547026.1
NW_020291943.1	135634	136929	XP_025547027.1
NW_020291943.1	136997	138269	XP_025547028.1
NW_020291943.1	139729	141524	XP_025547029.1
NW_020291943.1	142618	144688	XP_025547030.1
NW_020291943.1	145122	146715	XP_025547031.1
NW_020291943.1	147429	147973	XP_025547032.1
NW_020291943.1	149552	150463	XP_025547033.1
NW_020291943.1	150949	152863	XP_025547034.1
NW_020291943.1	152986	153667	XP_025547035.1
NW_020291943.1	154320	155364	XP_025547036.1
NW_020291943.1	156126	158592	XP_025547037.1
NW_020291943.1	159053	161165	XP_025547038.1
NW_020291943.1	161347	163802	XP_025547039.1
NW_020291943.1	165687	166574	XP_025547040.1
NW_020291943.1	167238	167919	XP_025547041.1
NW_020291943.1	169102	169987	XP_025547042.1
NW_020291943.1	171036	172089	XP_025547043.1
NW_020291943.1	173197	173631	XP_025547044.1
NW_020291943.1	174414	174669	XP_025547045.1
NW_020291944.1	2767	5507	XP_025546931.1
NW_020291944.1	6077	8070	XP_025546932.1
NW_020291944.1	8728	9123	XP_025546933.1
NW_020291944.1	9835	10063	XP_025546934.1
NW_020291944.1	13351	15343	XP_025546935.1
NW_020291944.1	16405	17932	XP_025546936.1
NW_020291944.1	33656	34852	XP_025546937.1
NW_020291944.1	35609	37103	XP_025546938.1
NW_020291944.1	38124	38899	XP_025546939.1
NW_020291944.1	38993	41096	XP_025546940.1
NW_020291944.1	43786	45231	XP_025546941.1
NW_020291944.1	46054	46996	XP_025546942.1
NW_020291944.1	48514	49228	XP_025546943.1
NW_020291944.1	52922	53876	XP_025546944.1
NW_020291944.1	54298	56226	XP_025546945.1
NW_020291944.1	56507	57882	XP_025546946.1
NW_020291944.1	58452	59786	XP_025546947.1
NW_020291944.1	72775	73275	XP_025546948.1
NW_020291944.1	73277	74367	XP_025546949.1
NW_020291944.1	76792	77865	XP_025546950.1
NW_020291944.1	79060	81738	XP_025546951.1
NW_020291944.1	81785	82697	XP_025546952.1
NW_020291944.1	83310	84885	XP_025546953.1
NW_020291944.1	85917	87582	XP_025546954.1
NW_020291944.1	87653	88213	XP_025546955.1
NW_020291944.1	88674	89684	XP_025546956.1
NW_020291944.1	89652	92466	XP_025546957.1
NW_020291944.1	94626	95714	XP_025546958.1
NW_020291944.1	96151	96353	XP_025546959.1
NW_020291944.1	96623	98807	XP_025546960.1
NW_020291944.1	99034	100687	XP_025546961.1
NW_020291944.1	100929	101458	XP_025546962.1
NW_020291944.1	103842	104586	XP_025546963.1
NW_020291944.1	105862	107143	XP_025546964.1
NW_020291944.1	108074	109595	XP_025546965.1
NW_020291944.1	110911	112038	XP_025546966.1
NW_020291944.1	113330	114507	XP_025546967.1
NW_020291944.1	115691	120015	XP_025546968.1
NW_020291944.1	120494	122454	XP_025546969.1
NW_020291944.1	124696	125062	XP_025546970.1
NW_020291944.1	126298	126791	XP_025546971.1
NW_020291944.1	127731	128671	XP_025546972.1
NW_020291944.1	128723	129993	XP_025546973.1
NW_020291944.1	130279	131405	XP_025546974.1
NW_020291944.1	131441	133414	XP_025546975.1
NW_020291944.1	133786	135107	XP_025546976.1
NW_020291944.1	142223	143317	XP_025546977.1
NW_020291944.1	144359	146186	XP_025546978.1
NW_020291944.1	148448	149263	XP_025546979.1
NW_020291944.1	155203	155863	XP_025546980.1
NW_020291944.1	157045	158054	XP_025546981.1
NW_020291944.1	158088	159223	XP_025546982.1
NW_020291944.1	160064	161302	XP_025546983.1
NW_020291944.1	161301	162204	XP_025546984.1
NW_020291944.1	162871	164851	XP_025546985.1
NW_020291944.1	165708	166946	XP_025546986.1
NW_020291944.1	167927	169550	XP_025546987.1
NW_020291944.1	169660	170533	XP_025546988.1
NW_020291944.1	170961	172309	XP_025546989.1
NW_020291944.1	171745	172702	XP_025546990.1
NW_020291945.1	928	2285	XP_025546872.1
NW_020291945.1	2198	5608	XP_025546873.1
NW_020291945.1	7317	10232	XP_025546874.1
NW_020291945.1	10783	11639	XP_025546875.1
NW_020291945.1	11648	14874	XP_025546876.1
NW_020291945.1	15030	15962	XP_025546877.1
NW_020291945.1	16346	19793	XP_025546878.1
NW_020291945.1	20266	21764	XP_025546879.1
NW_020291945.1	23128	24210	XP_025546880.1
NW_020291945.1	24400	25277	XP_025546881.1
NW_020291945.1	25184	26791	XP_025546882.1
NW_020291945.1	27048	27993	XP_025546883.1
NW_020291945.1	28161	29582	XP_025546884.1
NW_020291945.1	29609	31692	XP_025546885.1
NW_020291945.1	32221	32879	XP_025546886.1
NW_020291945.1	38074	40488	XP_025546887.1
NW_020291945.1	42089	43210	XP_025546888.1
NW_020291945.1	44523	47558	XP_025546889.1
NW_020291945.1	49116	50761	XP_025546890.1
NW_020291945.1	57746	59718	XP_025546891.1
NW_020291945.1	60309	65979	XP_025546892.1
NW_020291945.1	65953	67352	XP_025546893.1
NW_020291945.1	67476	69394	XP_025546894.1
NW_020291945.1	69769	71407	XP_025546895.1
NW_020291945.1	71790	73333	XP_025546896.1
NW_020291945.1	73327	74535	XP_025546897.1
NW_020291945.1	74750	76457	XP_025546898.1
NW_020291945.1	76172	77494	XP_025546899.1
NW_020291945.1	77986	79799	XP_025546900.1
NW_020291945.1	80470	83133	XP_025546901.1
NW_020291945.1	83694	85599	XP_025546902.1
NW_020291945.1	85635	88284	XP_025546903.1
NW_020291945.1	88450	89649	XP_025546904.1
NW_020291945.1	94714	95179	XP_025546905.1
NW_020291945.1	95179	97344	XP_025546906.1
NW_020291945.1	98043	103845	XP_025546907.1
NW_020291945.1	104446	105419	XP_025546908.1
NW_020291945.1	105936	107997	XP_025546909.1
NW_020291945.1	109695	113114	XP_025546910.1
NW_020291945.1	113885	114201	XP_025546911.1
NW_020291945.1	116416	119010	XP_025546912.1
NW_020291945.1	120089	121978	XP_025546913.1
NW_020291945.1	122286	124421	XP_025546914.1
NW_020291945.1	124758	129638	XP_025546915.1
NW_020291945.1	130200	135731	XP_025546916.1
NW_020291945.1	136039	138918	XP_025546917.1
NW_020291945.1	139099	140356	XP_025546918.1
NW_020291945.1	140675	142099	XP_025546919.1
NW_020291945.1	142273	143364	XP_025546920.1
NW_020291945.1	143550	145102	XP_025546921.1
NW_020291945.1	145405	146764	XP_025546922.1
NW_020291945.1	147462	148697	XP_025546923.1
NW_020291945.1	150136	152607	XP_025546924.1
NW_020291945.1	154030	157393	XP_025546925.1
NW_020291945.1	157696	160660	XP_025546926.1
NW_020291945.1	161804	165701	XP_025546927.1
NW_020291945.1	168622	169148	XP_025546928.1
NW_020291945.1	169374	170395	XP_025546929.1
NW_020291945.1	170714	171837	XP_025546930.1
NW_020291946.1	38	416	XP_025546815.1
NW_020291946.1	462	4050	XP_025546816.1
NW_020291946.1	4308	5418	XP_025546817.1
NW_020291946.1	5607	7880	XP_025546818.1
NW_020291946.1	7881	9122	XP_025546819.1
NW_020291946.1	12781	14467	XP_025546820.1
NW_020291946.1	15705	17440	XP_025546821.1
NW_020291946.1	17746	18869	XP_025546822.1
NW_020291946.1	19484	21356	XP_025546823.1
NW_020291946.1	24363	25304	XP_025546824.1
NW_020291946.1	25769	30143	XP_025546825.1
NW_020291946.1	30399	33440	XP_025546826.1
NW_020291946.1	38539	40954	XP_025546827.1
NW_020291946.1	41240	43050	XP_025546828.1
NW_020291946.1	43265	46175	XP_025546829.1
NW_020291946.1	46268	47531	XP_025546830.1
NW_020291946.1	47736	49871	XP_025546831.1
NW_020291946.1	50050	51246	XP_025546832.1
NW_020291946.1	53828	55583	XP_025546833.1
NW_020291946.1	55801	57192	XP_025546834.1
NW_020291946.1	58135	60885	XP_025546835.1
NW_020291946.1	60885	62097	XP_025546836.1
NW_020291946.1	63528	65368	XP_025546837.1
NW_020291946.1	66054	67289	XP_025546838.1
NW_020291946.1	68906	70003	XP_025546839.1
NW_020291946.1	70027	72406	XP_025546840.1
NW_020291946.1	72604	74253	XP_025546841.1
NW_020291946.1	74960	76582	XP_025546842.1
NW_020291946.1	77363	78049	XP_025546843.1
NW_020291946.1	78049	78978	XP_025546844.1
NW_020291946.1	79045	80872	XP_025546845.1
NW_020291946.1	81417	82481	XP_025546846.1
NW_020291946.1	83243	84258	XP_025546847.1
NW_020291946.1	84550	85848	XP_025546848.1
NW_020291946.1	86996	89894	XP_025546849.1
NW_020291946.1	91666	92767	XP_025546850.1
NW_020291946.1	93002	95058	XP_025546851.1
NW_020291946.1	95298	97168	XP_025546852.1
NW_020291946.1	99327	100301	XP_025546853.1
NW_020291946.1	100369	102309	XP_025546854.1
NW_020291946.1	105552	108590	XP_025546855.1
NW_020291946.1	108392	109708	XP_025546856.1
NW_020291946.1	112965	113496	XP_025546857.1
NW_020291946.1	119839	120879	XP_025546858.1
NW_020291946.1	121619	122645	XP_025546859.1
NW_020291946.1	124849	126651	XP_025546860.1
NW_020291946.1	127228	129013	XP_025546861.1
NW_020291946.1	129441	130800	XP_025546862.1
NW_020291946.1	131878	135872	XP_025546863.1
NW_020291946.1	137061	138135	XP_025546864.1
NW_020291946.1	141895	144561	XP_025546865.1
NW_020291946.1	145057	146980	XP_025546866.1
NW_020291946.1	148782	150151	XP_025546867.1
NW_020291946.1	155806	156482	XP_025546868.1
NW_020291946.1	157741	159628	XP_025546869.1
NW_020291946.1	160671	162291	XP_025546870.1
NW_020291946.1	163851	166067	XP_025546871.1
NW_020291947.1	1863	3253	XP_025546757.1
NW_020291947.1	3253	3633	XP_025546758.1
NW_020291947.1	6408	6871	XP_025546759.1
NW_020291947.1	7276	7943	XP_025546760.1
NW_020291947.1	8118	9376	XP_025546761.1
NW_020291947.1	9805	11636	XP_025546762.1
NW_020291947.1	12556	14596	XP_025546763.1
NW_020291947.1	14769	16778	XP_025546764.1
NW_020291947.1	18279	24961	XP_025546765.1
NW_020291947.1	26365	33361	XP_025546766.1
NW_020291947.1	33615	35515	XP_025546767.1
NW_020291947.1	35621	36201	XP_025546768.1
NW_020291947.1	36382	37721	XP_025546769.1
NW_020291947.1	39841	46590	XP_025546770.1
NW_020291947.1	47425	48212	XP_025546771.1
NW_020291947.1	48270	48884	XP_025546772.1
NW_020291947.1	50094	54677	XP_025546773.1
NW_020291947.1	55222	56547	XP_025546774.1
NW_020291947.1	56540	57986	XP_025546775.1
NW_020291947.1	59009	61303	XP_025546776.1
NW_020291947.1	62996	66566	XP_025546777.1
NW_020291947.1	67151	69956	XP_025546778.1
NW_020291947.1	71857	73433	XP_025546779.1
NW_020291947.1	74086	75970	XP_025546780.1
NW_020291947.1	76668	78780	XP_025546781.1
NW_020291947.1	80451	81220	XP_025546782.1
NW_020291947.1	81768	84187	XP_025546783.1
NW_020291947.1	84348	85414	XP_025546784.1
NW_020291947.1	85435	86720	XP_025546785.1
NW_020291947.1	86946	88371	XP_025546786.1
NW_020291947.1	89826	91032	XP_025546787.1
NW_020291947.1	91165	92736	XP_025546788.1
NW_020291947.1	92621	96032	XP_025546789.1
NW_020291947.1	96316	98233	XP_025546790.1
NW_020291947.1	98452	99452	XP_025546791.1
NW_020291947.1	99641	101870	XP_025546792.1
NW_020291947.1	101899	103018	XP_025546793.1
NW_020291947.1	103659	105045	XP_025546794.1
NW_020291947.1	105011	108057	XP_025546795.1
NW_020291947.1	108371	109430	XP_025546796.1
NW_020291947.1	109612	111247	XP_025546797.1
NW_020291947.1	111435	114091	XP_025546798.1
NW_020291947.1	114106	115357	XP_025546799.1
NW_020291947.1	115517	116366	XP_025546800.1
NW_020291947.1	117025	118210	XP_025546801.1
NW_020291947.1	119815	121938	XP_025546802.1
NW_020291947.1	124701	126741	XP_025546803.1
NW_020291947.1	136388	136978	XP_025546804.1
NW_020291947.1	137219	138255	XP_025546805.1
NW_020291947.1	140851	141849	XP_025546806.1
NW_020291947.1	144204	145020	XP_025546807.1
NW_020291947.1	146066	147525	XP_025546808.1
NW_020291947.1	148214	150798	XP_025546809.1
NW_020291947.1	153181	153958	XP_025546810.1
NW_020291947.1	153957	155717	XP_025546811.1
NW_020291947.1	156901	158613	XP_025546812.1
NW_020291947.1	159776	161276	XP_025546813.1
NW_020291947.1	161291	162581	XP_025546814.1
NW_020291948.1	1545	3194	XP_025546705.1
NW_020291948.1	3874	5030	XP_025546706.1
NW_020291948.1	5013	7940	XP_025546707.1
NW_020291948.1	8148	10241	XP_025546708.1
NW_020291948.1	10648	12354	XP_025546709.1
NW_020291948.1	14125	16684	XP_025546710.1
NW_020291948.1	17031	19462	XP_025546711.1
NW_020291948.1	19440	21515	XP_025546712.1
NW_020291948.1	21646	24276	XP_025546713.1
NW_020291948.1	24316	28027	XP_025546714.1
NW_020291948.1	28772	31211	XP_025546715.1
NW_020291948.1	31754	33881	XP_025546716.1
NW_020291948.1	33972	35854	XP_025546717.1
NW_020291948.1	37124	39588	XP_025546718.1
NW_020291948.1	40456	42436	XP_025546719.1
NW_020291948.1	42593	44602	XP_025546720.1
NW_020291948.1	44835	45987	XP_025546721.1
NW_020291948.1	46224	46921	XP_025546722.1
NW_020291948.1	49389	51645	XP_025546723.1
NW_020291948.1	52557	54164	XP_025546724.1
NW_020291948.1	55598	55989	XP_025546725.1
NW_020291948.1	56763	59261	XP_025546726.1
NW_020291948.1	59260	60795	XP_025546727.1
NW_020291948.1	60858	64263	XP_025546728.1
NW_020291948.1	64589	73301	XP_025546729.1
NW_020291948.1	73430	74316	XP_025546730.1
NW_020291948.1	74469	77144	XP_025546731.1
NW_020291948.1	77595	81002	XP_025546732.1
NW_020291948.1	84422	86322	XP_025546733.1
NW_020291948.1	86472	89350	XP_025546734.1
NW_020291948.1	89385	92648	XP_025546735.1
NW_020291948.1	92843	95131	XP_025546736.1
NW_020291948.1	96844	97948	XP_025546737.1
NW_020291948.1	98685	100404	XP_025546738.1
NW_020291948.1	100599	102866	XP_025546739.1
NW_020291948.1	103329	103834	XP_025546740.1
NW_020291948.1	104762	106592	XP_025546741.1
NW_020291948.1	107109	108689	XP_025546742.1
NW_020291948.1	109056	111882	XP_025546743.1
NW_020291948.1	112223	114688	XP_025546744.1
NW_020291948.1	119066	122651	XP_025546745.1
NW_020291948.1	123305	125856	XP_025546746.1
NW_020291948.1	126304	129408	XP_025546747.1
NW_020291948.1	131730	134059	XP_025546748.1
NW_020291948.1	135191	136243	XP_025546749.1
NW_020291948.1	137059	138252	XP_025546750.1
NW_020291948.1	139222	143914	XP_025546751.1
NW_020291948.1	145133	147711	XP_025546752.1
NW_020291948.1	148183	149863	XP_025546753.1
NW_020291948.1	153935	154320	XP_025546754.1
NW_020291948.1	154361	158071	XP_025546755.1
NW_020291948.1	158722	161034	XP_025546756.1
NW_020291949.1	5824	7100	XP_025546692.1
NW_020291949.1	7884	10538	XP_025546693.1
NW_020291949.1	11074	12417	XP_025546694.1
NW_020291949.1	12742	14262	XP_025546695.1
NW_020291949.1	15277	17864	XP_025546696.1
NW_020291949.1	19202	20117	XP_025546697.1
NW_020291949.1	20260	23514	XP_025546698.1
NW_020291949.1	24115	24515	XP_025546699.1
NW_020291949.1	26028	27981	XP_025546700.1
NW_020291949.1	28265	31759	XP_025546701.1
NW_020291949.1	31998	34833	XP_025546702.1
NW_020291949.1	35892	36992	XP_025546703.1
NW_020291949.1	129928	130324	XP_025546704.1
NW_020291950.1	4705	7505	XP_025546645.1
NW_020291950.1	9141	10727	XP_025546646.1
NW_020291950.1	11256	13503	XP_025546647.1
NW_020291950.1	14134	14552	XP_025546648.1
NW_020291950.1	15534	17264	XP_025546649.1
NW_020291950.1	17538	20223	XP_025546650.1
NW_020291950.1	21576	22130	XP_025546651.1
NW_020291950.1	22709	26762	XP_025546652.1
NW_020291950.1	31160	33359	XP_025546653.1
NW_020291950.1	34286	35356	XP_025546654.1
NW_020291950.1	36192	41468	XP_025546655.1
NW_020291950.1	41579	42930	XP_025546656.1
NW_020291950.1	43002	44395	XP_025546657.1
NW_020291950.1	44447	45715	XP_025546658.1
NW_020291950.1	45908	47259	XP_025546659.1
NW_020291950.1	48498	50055	XP_025546660.1
NW_020291950.1	51924	53310	XP_025546661.1
NW_020291950.1	55931	57594	XP_025546662.1
NW_020291950.1	59477	59972	XP_025546663.1
NW_020291950.1	62189	63002	XP_025546664.1
NW_020291950.1	64104	66608	XP_025546665.1
NW_020291950.1	68823	69964	XP_025546666.1
NW_020291950.1	70360	72033	XP_025546667.1
NW_020291950.1	75083	82743	XP_025546668.1
NW_020291950.1	83018	83863	XP_025546669.1
NW_020291950.1	89429	91028	XP_025546670.1
NW_020291950.1	92595	94515	XP_025546671.1
NW_020291950.1	94853	96661	XP_025546672.1
NW_020291950.1	96768	101595	XP_025546673.1
NW_020291950.1	104991	107916	XP_025546674.1
NW_020291950.1	108517	109677	XP_025546675.1
NW_020291950.1	109875	112056	XP_025546676.1
NW_020291950.1	113452	114866	XP_025546677.1
NW_020291950.1	119251	121022	XP_025546678.1
NW_020291950.1	121876	123204	XP_025546679.1
NW_020291950.1	123337	123700	XP_025546680.1
NW_020291950.1	123392	127052	XP_025546681.1
NW_020291950.1	127508	128447	XP_025546682.1
NW_020291950.1	128739	129305	XP_025546683.1
NW_020291950.1	131823	134662	XP_025546684.1
NW_020291950.1	136524	139318	XP_025546685.1
NW_020291950.1	139556	140766	XP_025546686.1
NW_020291950.1	140801	142446	XP_025546687.1
NW_020291950.1	142583	144267	XP_025546688.1
NW_020291950.1	146360	147086	XP_025546689.1
NW_020291950.1	148529	149725	XP_025546690.1
NW_020291950.1	150567	152430	XP_025546691.1
NW_020291951.1	23658	24647	XP_025546625.1
NW_020291951.1	24427	27980	XP_025546626.1
NW_020291951.1	28045	28976	XP_025546627.1
NW_020291951.1	29278	31098	XP_025546628.1
NW_020291951.1	111556	112072	XP_025546629.1
NW_020291951.1	113925	116472	XP_025546630.1
NW_020291951.1	117020	117953	XP_025546631.1
NW_020291951.1	117666	119371	XP_025546632.1
NW_020291951.1	119542	119755	XP_025546634.1
NW_020291951.1	119542	120441	XP_025546633.1
NW_020291951.1	120356	123757	XP_025546635.1
NW_020291951.1	125749	126594	XP_025546636.1
NW_020291951.1	126612	130164	XP_025546637.1
NW_020291951.1	130312	132104	XP_025546638.1
NW_020291951.1	132756	134513	XP_025546639.1
NW_020291951.1	134942	136748	XP_025546640.1
NW_020291951.1	136890	137980	XP_025546641.1
NW_020291951.1	137911	139982	XP_025546642.1
NW_020291951.1	140121	144959	XP_025546643.1
NW_020291951.1	145764	147976	XP_025546644.1
NW_020291952.1	305	1449	XP_025546580.1
NW_020291952.1	1190	2496	XP_025546581.1
NW_020291952.1	2599	5468	XP_025546582.1
NW_020291952.1	6063	6507	XP_025546583.1
NW_020291952.1	6394	6945	XP_025546584.1
NW_020291952.1	7151	10174	XP_025546585.1
NW_020291952.1	13023	14366	XP_025546586.1
NW_020291952.1	16327	18853	XP_025546587.1
NW_020291952.1	19090	20448	XP_025546588.1
NW_020291952.1	21263	22579	XP_025546589.1
NW_020291952.1	23603	24474	XP_025546590.1
NW_020291952.1	25366	27105	XP_025546591.1
NW_020291952.1	27814	28381	XP_025546592.1
NW_020291952.1	28381	30761	XP_025546593.1
NW_020291952.1	31645	33572	XP_025546594.1
NW_020291952.1	33948	35530	XP_025546595.1
NW_020291952.1	35651	36629	XP_025546596.1
NW_020291952.1	41300	42337	XP_025546597.1
NW_020291952.1	42448	43148	XP_025546598.1
NW_020291952.1	44724	48390	XP_025546599.1
NW_020291952.1	51744	54450	XP_025546600.1
NW_020291952.1	54936	55642	XP_025546601.1
NW_020291952.1	56887	62452	XP_025546602.1
NW_020291952.1	64315	66145	XP_025546603.1
NW_020291952.1	66529	68363	XP_025546604.1
NW_020291952.1	71020	74747	XP_025546605.1
NW_020291952.1	79145	80316	XP_025546606.1
NW_020291952.1	80573	83362	XP_025546607.1
NW_020291952.1	83511	86160	XP_025546608.1
NW_020291952.1	85920	87388	XP_025546609.1
NW_020291952.1	87563	90668	XP_025546610.1
NW_020291952.1	91055	92801	XP_025546611.1
NW_020291952.1	93372	94658	XP_025546612.1
NW_020291952.1	94677	95967	XP_025546613.1
NW_020291952.1	97630	100593	XP_025546614.1
NW_020291952.1	101270	103102	XP_025546615.1
NW_020291952.1	104726	105271	XP_025546616.1
NW_020291952.1	106666	108953	XP_025546617.1
NW_020291952.1	109395	112089	XP_025546618.1
NW_020291952.1	116131	119729	XP_025546619.1
NW_020291952.1	121326	123067	XP_025546620.1
NW_020291952.1	125398	127778	XP_025546621.1
NW_020291952.1	128703	130457	XP_025546622.1
NW_020291952.1	130738	133121	XP_025546623.1
NW_020291952.1	134163	137376	XP_025546624.1
NW_020291953.1	17	668	XP_025546534.1
NW_020291953.1	1778	3868	XP_025546535.1
NW_020291953.1	3787	4586	XP_025546536.1
NW_020291953.1	6434	7322	XP_025546537.1
NW_020291953.1	7869	10904	XP_025546538.1
NW_020291953.1	11113	12246	XP_025546539.1
NW_020291953.1	12653	13280	XP_025546540.1
NW_020291953.1	13448	14306	XP_025546541.1
NW_020291953.1	14542	16609	XP_025546542.1
NW_020291953.1	16909	21239	XP_025546543.1
NW_020291953.1	21023	21680	XP_025546544.1
NW_020291953.1	21726	23955	XP_025546545.1
NW_020291953.1	24229	25091	XP_025546546.1
NW_020291953.1	25335	27178	XP_025546547.1
NW_020291953.1	27741	29424	XP_025546548.1
NW_020291953.1	30566	32160	XP_025546549.1
NW_020291953.1	34099	36281	XP_025546550.1
NW_020291953.1	37086	38128	XP_025546551.1
NW_020291953.1	37841	39726	XP_025546552.1
NW_020291953.1	40147	41859	XP_025546553.1
NW_020291953.1	41980	47918	XP_025546554.1
NW_020291953.1	48067	51819	XP_025546555.1
NW_020291953.1	52099	53896	XP_025546556.1
NW_020291953.1	56690	57273	XP_025546557.1
NW_020291953.1	57751	59236	XP_025546558.1
NW_020291953.1	59320	60366	XP_025546559.1
NW_020291953.1	60706	63620	XP_025546560.1
NW_020291953.1	64230	65434	XP_025546561.1
NW_020291953.1	65815	67450	XP_025546562.1
NW_020291953.1	68566	72863	XP_025546563.1
NW_020291953.1	74646	76786	XP_025546564.1
NW_020291953.1	77463	78295	XP_025546565.1
NW_020291953.1	79555	84263	XP_025546566.1
NW_020291953.1	85331	95769	XP_025546567.1
NW_020291953.1	99383	101101	XP_025546568.1
NW_020291953.1	101708	103637	XP_025546569.1
NW_020291953.1	105561	112953	XP_025546570.1
NW_020291953.1	113414	115289	XP_025546571.1
NW_020291953.1	117480	118440	XP_025546572.1
NW_020291953.1	119230	120025	XP_025546573.1
NW_020291953.1	120912	122733	XP_025546574.1
NW_020291953.1	123341	125843	XP_025546575.1
NW_020291953.1	126435	127407	XP_025546576.1
NW_020291953.1	127166	128836	XP_025546577.1
NW_020291953.1	128870	130362	XP_025546578.1
NW_020291953.1	130739	134133	XP_025546579.1
NW_020291954.1	1752	3299	XP_025546484.1
NW_020291954.1	3396	5118	XP_025546485.1
NW_020291954.1	7601	8826	XP_025546486.1
NW_020291954.1	8999	9497	XP_025546487.1
NW_020291954.1	10663	11279	XP_025546488.1
NW_020291954.1	11638	18961	XP_025546489.1
NW_020291954.1	19225	20311	XP_025546490.1
NW_020291954.1	20479	21510	XP_025546491.1
NW_020291954.1	22897	24392	XP_025546492.1
NW_020291954.1	25223	26490	XP_025546493.1
NW_020291954.1	28078	35414	XP_025546494.1
NW_020291954.1	35805	37099	XP_025546495.1
NW_020291954.1	37165	38874	XP_025546496.1
NW_020291954.1	39477	40550	XP_025546497.1
NW_020291954.1	41058	42372	XP_025546498.1
NW_020291954.1	42752	44518	XP_025546499.1
NW_020291954.1	46436	47239	XP_025546500.1
NW_020291954.1	47490	48817	XP_025546501.1
NW_020291954.1	49999	51069	XP_025546502.1
NW_020291954.1	50666	52768	XP_025546503.1
NW_020291954.1	52984	53520	XP_025546504.1
NW_020291954.1	54629	56840	XP_025546505.1
NW_020291954.1	57399	59399	XP_025546506.1
NW_020291954.1	61691	63065	XP_025546507.1
NW_020291954.1	64446	65253	XP_025546508.1
NW_020291954.1	68785	69472	XP_025546509.1
NW_020291954.1	73666	74112	XP_025546511.1
NW_020291954.1	75175	77397	XP_025546512.1
NW_020291954.1	78039	78931	XP_025546513.1
NW_020291954.1	79108	79804	XP_025546514.1
NW_020291954.1	80365	87858	XP_025546515.1
NW_020291954.1	88170	90022	XP_025546516.1
NW_020291954.1	92543	94191	XP_025546517.1
NW_020291954.1	95035	95693	XP_025546518.1
NW_020291954.1	97398	98087	XP_025546519.1
NW_020291954.1	99502	100241	XP_025546520.1
NW_020291954.1	100663	101080	XP_025546521.1
NW_020291954.1	101807	106579	XP_025546522.1
NW_020291954.1	106863	107379	XP_025546523.1
NW_020291954.1	108067	109969	XP_025546524.1
NW_020291954.1	110502	110980	XP_025546525.1
NW_020291954.1	112213	113158	XP_025546526.1
NW_020291954.1	113719	116121	XP_025546527.1
NW_020291954.1	118532	119624	XP_025546528.1
NW_020291954.1	122122	123681	XP_025546529.1
NW_020291954.1	123998	125601	XP_025546530.1
NW_020291954.1	126333	128146	XP_025546531.1
NW_020291954.1	128777	129611	XP_025546532.1
NW_020291954.1	130967	132532	XP_025546533.1
NW_020291955.1	2	1641	XP_025546445.1
NW_020291955.1	2626	4061	XP_025546446.1
NW_020291955.1	4503	7090	XP_025546447.1
NW_020291955.1	7254	9312	XP_025546448.1
NW_020291955.1	9426	11191	XP_025546449.1
NW_020291955.1	11360	12842	XP_025546450.1
NW_020291955.1	13142	14760	XP_025546451.1
NW_020291955.1	16260	18817	XP_025546452.1
NW_020291955.1	18857	20784	XP_025546453.1
NW_020291955.1	22574	23819	XP_025546454.1
NW_020291955.1	24738	26961	XP_025546455.1
NW_020291955.1	27922	30580	XP_025546456.1
NW_020291955.1	31031	33905	XP_025546457.1
NW_020291955.1	36449	38704	XP_025546458.1
NW_020291955.1	39096	41476	XP_025546459.1
NW_020291955.1	41789	43768	XP_025546460.1
NW_020291955.1	44379	46524	XP_025546461.1
NW_020291955.1	47269	49647	XP_025546462.1
NW_020291955.1	51588	54529	XP_025546463.1
NW_020291955.1	55119	57199	XP_025546464.1
NW_020291955.1	57850	58713	XP_025546465.1
NW_020291955.1	60391	62406	XP_025546466.1
NW_020291955.1	63625	66580	XP_025546467.1
NW_020291955.1	66770	68243	XP_025546468.1
NW_020291955.1	68614	69952	XP_025546469.1
NW_020291955.1	70290	71380	XP_025546470.1
NW_020291955.1	72885	73950	XP_025546471.1
NW_020291955.1	74533	78510	XP_025546472.1
NW_020291955.1	78968	80854	XP_025546473.1
NW_020291955.1	81069	81919	XP_025546474.1
NW_020291955.1	82190	85423	XP_025546475.1
NW_020291955.1	86412	87760	XP_025546476.1
NW_020291955.1	89603	91978	XP_025546477.1
NW_020291955.1	92589	95572	XP_025546478.1
NW_020291955.1	95276	97058	XP_025546479.1
NW_020291955.1	110013	113025	XP_025546480.1
NW_020291955.1	118650	120374	XP_025546481.1
NW_020291955.1	120690	121953	XP_025546482.1
NW_020291955.1	122084	124208	XP_025546483.1
NW_020291956.1	35	663	XP_025546400.1
NW_020291956.1	1372	3296	XP_025546401.1
NW_020291956.1	3919	6634	XP_025546402.1
NW_020291956.1	7690	9251	XP_025546403.1
NW_020291956.1	11767	12800	XP_025546404.1
NW_020291956.1	14040	15344	XP_025546405.1
NW_020291956.1	16480	17068	XP_025546406.1
NW_020291956.1	17960	18375	XP_025546407.1
NW_020291956.1	19298	20089	XP_025546408.1
NW_020291956.1	20191	23893	XP_025546409.1
NW_020291956.1	25126	27234	XP_025546410.1
NW_020291956.1	27430	29191	XP_025546411.1
NW_020291956.1	30716	32616	XP_025546412.1
NW_020291956.1	33408	34802	XP_025546413.1
NW_020291956.1	34662	37187	XP_025546414.1
NW_020291956.1	37648	39169	XP_025546415.1
NW_020291956.1	38607	39939	XP_025546416.1
NW_020291956.1	40468	43130	XP_025546417.1
NW_020291956.1	43446	44687	XP_025546418.1
NW_020291956.1	44715	46239	XP_025546419.1
NW_020291956.1	47496	48339	XP_025546420.1
NW_020291956.1	50019	51818	XP_025546421.1
NW_020291956.1	52781	54247	XP_025546422.1
NW_020291956.1	54344	55706	XP_025546423.1
NW_020291956.1	56118	58408	XP_025546424.1
NW_020291956.1	59876	67593	XP_025546425.1
NW_020291956.1	68104	72017	XP_025546426.1
NW_020291956.1	72683	75153	XP_025546427.1
NW_020291956.1	74976	75351	XP_025546428.1
NW_020291956.1	78212	78686	XP_025546429.1
NW_020291956.1	81238	83736	XP_025546430.1
NW_020291956.1	84266	84833	XP_025546431.1
NW_020291956.1	87923	91873	XP_025546432.1
NW_020291956.1	92554	94827	XP_025546433.1
NW_020291956.1	95736	96763	XP_025546434.1
NW_020291956.1	96827	97864	XP_025546435.1
NW_020291956.1	99200	105413	XP_025546436.1
NW_020291956.1	106274	108408	XP_025546437.1
NW_020291956.1	109816	111036	XP_025546438.1
NW_020291956.1	112959	114253	XP_025546439.1
NW_020291956.1	116595	119101	XP_025546440.1
NW_020291956.1	120720	122577	XP_025546441.1
NW_020291956.1	124834	126027	XP_025546442.1
NW_020291956.1	126635	128155	XP_025546443.1
NW_020291956.1	128565	130490	XP_025546444.1
NW_020291957.1	92	496	XP_025546353.1
NW_020291957.1	1684	3648	XP_025546354.1
NW_020291957.1	5609	7351	XP_025546355.1
NW_020291957.1	7879	8363	XP_025546356.1
NW_020291957.1	8618	9664	XP_025546357.1
NW_020291957.1	10627	12487	XP_025546358.1
NW_020291957.1	13414	14119	XP_025546359.1
NW_020291957.1	14176	15485	XP_025546360.1
NW_020291957.1	15795	19537	XP_025546361.1
NW_020291957.1	21050	25091	XP_025546362.1
NW_020291957.1	25203	26270	XP_025546363.1
NW_020291957.1	25983	26947	XP_025546364.1
NW_020291957.1	26866	28360	XP_025546365.1
NW_020291957.1	28511	29301	XP_025546366.1
NW_020291957.1	29450	34205	XP_025546367.1
NW_020291957.1	35600	37698	XP_025546368.1
NW_020291957.1	39235	41057	XP_025546369.1
NW_020291957.1	45013	46340	XP_025546370.1
NW_020291957.1	46154	46607	XP_025546371.1
NW_020291957.1	47095	48152	XP_025546372.1
NW_020291957.1	49982	52306	XP_025546373.1
NW_020291957.1	52711	54603	XP_025546374.1
NW_020291957.1	54929	55523	XP_025546375.1
NW_020291957.1	55784	56419	XP_025546376.1
NW_020291957.1	56738	58400	XP_025546377.1
NW_020291957.1	58509	59550	XP_025546378.1
NW_020291957.1	60184	63394	XP_025546379.1
NW_020291957.1	63598	65703	XP_025546380.1
NW_020291957.1	66078	66552	XP_025546381.1
NW_020291957.1	67224	68858	XP_025546382.1
NW_020291957.1	69495	71592	XP_025546383.1
NW_020291957.1	71592	73382	XP_025546384.1
NW_020291957.1	74603	76463	XP_025546385.1
NW_020291957.1	77661	80615	XP_025546386.1
NW_020291957.1	82224	86292	XP_025546387.1
NW_020291957.1	86158	87183	XP_025546388.1
NW_020291957.1	88046	89794	XP_025546389.1
NW_020291957.1	91290	93011	XP_025546390.1
NW_020291957.1	94879	97884	XP_025546391.1
NW_020291957.1	99634	103379	XP_025546392.1
NW_020291957.1	105711	108308	XP_025546393.1
NW_020291957.1	111142	113143	XP_025546394.1
NW_020291957.1	114124	115947	XP_025546395.1
NW_020291957.1	116251	118295	XP_025546396.1
NW_020291957.1	118817	120165	XP_025546397.1
NW_020291957.1	120330	120792	XP_025546398.1
NW_020291957.1	120824	122207	XP_025546399.1
NW_020291958.1	7846	18890	XP_025546318.1
NW_020291958.1	20123	25041	XP_025546319.1
NW_020291958.1	25156	26254	XP_025546320.1
NW_020291958.1	26100	28425	XP_025546321.1
NW_020291958.1	28934	30123	XP_025546322.1
NW_020291958.1	30239	30988	XP_025546323.1
NW_020291958.1	32137	33114	XP_025546324.1
NW_020291958.1	34683	35846	XP_025546325.1
NW_020291958.1	36156	37370	XP_025546326.1
NW_020291958.1	40982	42680	XP_025546327.1
NW_020291958.1	43440	45058	XP_025546328.1
NW_020291958.1	45710	47029	XP_025546329.1
NW_020291958.1	48188	50607	XP_025546330.1
NW_020291958.1	52162	58227	XP_025546331.1
NW_020291958.1	58357	60968	XP_025546332.1
NW_020291958.1	61741	63256	XP_025546333.1
NW_020291958.1	63389	64387	XP_025546334.1
NW_020291958.1	69986	70477	XP_025546335.1
NW_020291958.1	71118	72401	XP_025546336.1
NW_020291958.1	73538	75039	XP_025546337.1
NW_020291958.1	75394	77449	XP_025546338.1
NW_020291958.1	77944	81532	XP_025546339.1
NW_020291958.1	81508	83500	XP_025546340.1
NW_020291958.1	83707	85247	XP_025546341.1
NW_020291958.1	85629	86907	XP_025546342.1
NW_020291958.1	86932	88339	XP_025546343.1
NW_020291958.1	88498	91896	XP_025546344.1
NW_020291958.1	92962	94254	XP_025546345.1
NW_020291958.1	95108	96121	XP_025546346.1
NW_020291958.1	98942	105384	XP_025546347.1
NW_020291958.1	105888	106239	XP_025546348.1
NW_020291958.1	106709	107726	XP_025546349.1
NW_020291958.1	108873	109617	XP_025546350.1
NW_020291958.1	109737	113053	XP_025546351.1
NW_020291958.1	113921	115531	XP_025546352.1
NW_020291959.1	1617	3593	XP_025546275.1
NW_020291959.1	3997	5393	XP_025546276.1
NW_020291959.1	6332	7864	XP_025546277.1
NW_020291959.1	8830	10232	XP_025546278.1
NW_020291959.1	10422	11618	XP_025546279.1
NW_020291959.1	12418	13566	XP_025546280.1
NW_020291959.1	14468	15219	XP_025546281.1
NW_020291959.1	15535	16845	XP_025546282.1
NW_020291959.1	21118	22562	XP_025546283.1
NW_020291959.1	23181	24284	XP_025546284.1
NW_020291959.1	24576	25797	XP_025546285.1
NW_020291959.1	26635	27636	XP_025546286.1
NW_020291959.1	27975	28909	XP_025546287.1
NW_020291959.1	30234	33371	XP_025546288.1
NW_020291959.1	34854	37298	XP_025546289.1
NW_020291959.1	37559	39054	XP_025546290.1
NW_020291959.1	39635	41852	XP_025546291.1
NW_020291959.1	42062	43274	XP_025546292.1
NW_020291959.1	43872	45855	XP_025546293.1
NW_020291959.1	46133	48110	XP_025546294.1
NW_020291959.1	48643	50539	XP_025546295.1
NW_020291959.1	51153	52552	XP_025546296.1
NW_020291959.1	53270	55197	XP_025546297.1
NW_020291959.1	55940	57797	XP_025546298.1
NW_020291959.1	58931	60826	XP_025546299.1
NW_020291959.1	61132	62589	XP_025546300.1
NW_020291959.1	65033	65762	XP_025546301.1
NW_020291959.1	67030	68022	XP_025546302.1
NW_020291959.1	70058	71673	XP_025546303.1
NW_020291959.1	72761	73778	XP_025546304.1
NW_020291959.1	74400	75333	XP_025546305.1
NW_020291959.1	75796	76677	XP_025546306.1
NW_020291959.1	77524	79350	XP_025546307.1
NW_020291959.1	79825	80695	XP_025546308.1
NW_020291959.1	80966	82349	XP_025546309.1
NW_020291959.1	83765	85255	XP_025546310.1
NW_020291959.1	89427	91248	XP_025546311.1
NW_020291959.1	91651	92900	XP_025546312.1
NW_020291959.1	96173	98475	XP_025546313.1
NW_020291959.1	102176	103794	XP_025546314.1
NW_020291959.1	104082	108693	XP_025546315.1
NW_020291959.1	109475	111552	XP_025546316.1
NW_020291959.1	111372	112191	XP_025546317.1
NW_020291960.1	1100	2851	XP_025546243.1
NW_020291960.1	5159	7587	XP_025546244.1
NW_020291960.1	11688	13132	XP_025546245.1
NW_020291960.1	14483	16108	XP_025546246.1
NW_020291960.1	16108	16554	XP_025546247.1
NW_020291960.1	16656	19755	XP_025546248.1
NW_020291960.1	19215	26973	XP_025546249.1
NW_020291960.1	27854	31902	XP_025546250.1
NW_020291960.1	32098	34291	XP_025546251.1
NW_020291960.1	36208	38758	XP_025546252.1
NW_020291960.1	40059	42386	XP_025546253.1
NW_020291960.1	44156	45551	XP_025546254.1
NW_020291960.1	45796	48791	XP_025546255.1
NW_020291960.1	48976	55766	XP_025546256.1
NW_020291960.1	55808	58894	XP_025546257.1
NW_020291960.1	59679	60950	XP_025546258.1
NW_020291960.1	61533	62205	XP_025546259.1
NW_020291960.1	65828	70573	XP_025546260.1
NW_020291960.1	71017	72693	XP_025546261.1
NW_020291960.1	73054	75324	XP_025546262.1
NW_020291960.1	75919	77638	XP_025546263.1
NW_020291960.1	78327	79731	XP_025546264.1
NW_020291960.1	79949	81263	XP_025546265.1
NW_020291960.1	81533	83686	XP_025546266.1
NW_020291960.1	83760	84759	XP_025546267.1
NW_020291960.1	85287	88736	XP_025546268.1
NW_020291960.1	89357	91322	XP_025546269.1
NW_020291960.1	91710	93167	XP_025546270.1
NW_020291960.1	94105	95794	XP_025546271.1
NW_020291960.1	96603	98141	XP_025546272.1
NW_020291960.1	102504	105062	XP_025546273.1
NW_020291960.1	107543	107999	XP_025546274.1
NW_020291961.1	210	648	XP_025546207.1
NW_020291961.1	2270	2828	XP_025546208.1
NW_020291961.1	3224	5423	XP_025546209.1
NW_020291961.1	18727	19376	XP_025546210.1
NW_020291961.1	24354	25318	XP_025546212.1
NW_020291961.1	25418	27064	XP_025546213.1
NW_020291961.1	27014	28594	XP_025546214.1
NW_020291961.1	28558	30710	XP_025546215.1
NW_020291961.1	30859	34058	XP_025546216.1
NW_020291961.1	33909	35360	XP_025546217.1
NW_020291961.1	35604	38094	XP_025546218.1
NW_020291961.1	38317	39942	XP_025546219.1
NW_020291961.1	40753	41333	XP_025546220.1
NW_020291961.1	41872	43941	XP_025546221.1
NW_020291961.1	44503	45933	XP_025546222.1
NW_020291961.1	46393	48091	XP_025546223.1
NW_020291961.1	48173	50706	XP_025546224.1
NW_020291961.1	50891	52184	XP_025546225.1
NW_020291961.1	52184	52639	XP_025546226.1
NW_020291961.1	53173	55212	XP_025546227.1
NW_020291961.1	58986	61430	XP_025546228.1
NW_020291961.1	65803	67142	XP_025546229.1
NW_020291961.1	67300	69394	XP_025546230.1
NW_020291961.1	69941	72705	XP_025546231.1
NW_020291961.1	72885	74057	XP_025546232.1
NW_020291961.1	74640	76546	XP_025546233.1
NW_020291961.1	78526	79446	XP_025546234.1
NW_020291961.1	82310	83444	XP_025546235.1
NW_020291961.1	83804	84946	XP_025546236.1
NW_020291961.1	85071	86106	XP_025546237.1
NW_020291961.1	86183	87841	XP_025546238.1
NW_020291961.1	89085	93815	XP_025546239.1
NW_020291961.1	95318	96417	XP_025546240.1
NW_020291961.1	96575	97735	XP_025546241.1
NW_020291961.1	102938	104133	XP_025546242.1
NW_020291962.1	1476	2858	XP_025546163.1
NW_020291962.1	4916	6518	XP_025546164.1
NW_020291962.1	7968	9854	XP_025546165.1
NW_020291962.1	12456	12793	XP_025546166.1
NW_020291962.1	12719	13523	XP_025546167.1
NW_020291962.1	14673	15269	XP_025546168.1
NW_020291962.1	18972	19415	XP_025546169.1
NW_020291962.1	19513	21096	XP_025546170.1
NW_020291962.1	21713	23526	XP_025546171.1
NW_020291962.1	24121	25480	XP_025546172.1
NW_020291962.1	25865	26346	XP_025546173.1
NW_020291962.1	27705	29264	XP_025546174.1
NW_020291962.1	30653	31973	XP_025546175.1
NW_020291962.1	32028	32803	XP_025546176.1
NW_020291962.1	32643	33524	XP_025546177.1
NW_020291962.1	34475	34679	XP_025546178.1
NW_020291962.1	36466	38190	XP_025546179.1
NW_020291962.1	39507	41523	XP_025546180.1
NW_020291962.1	42323	47778	XP_025546181.1
NW_020291962.1	48377	50128	XP_025546182.1
NW_020291962.1	50948	52571	XP_025546183.1
NW_020291962.1	53589	55218	XP_025546184.1
NW_020291962.1	56580	57669	XP_025546185.1
NW_020291962.1	58747	60706	XP_025546186.1
NW_020291962.1	61370	62749	XP_025546187.1
NW_020291962.1	64175	66254	XP_025546188.1
NW_020291962.1	66392	67996	XP_025546189.1
NW_020291962.1	68595	70230	XP_025546190.1
NW_020291962.1	70705	71651	XP_025546191.1
NW_020291962.1	71750	72840	XP_025546192.1
NW_020291962.1	74424	75097	XP_025546193.1
NW_020291962.1	76268	76997	XP_025546194.1
NW_020291962.1	78522	79255	XP_025546195.1
NW_020291962.1	79050	81213	XP_025546196.1
NW_020291962.1	83510	84287	XP_025546197.1
NW_020291962.1	84727	86415	XP_025546198.1
NW_020291962.1	87537	88567	XP_025546199.1
NW_020291962.1	88663	88973	XP_025546200.1
NW_020291962.1	89073	91232	XP_025546201.1
NW_020291962.1	93067	94670	XP_025546202.1
NW_020291962.1	95002	96154	XP_025546203.1
NW_020291962.1	96521	97162	XP_025546204.1
NW_020291962.1	97841	98945	XP_025546205.1
NW_020291962.1	101060	101794	XP_025546206.1
NW_020291963.1	81	629	XP_025546132.1
NW_020291963.1	1445	3002	XP_025546133.1
NW_020291963.1	4558	6497	XP_025546134.1
NW_020291963.1	7319	8970	XP_025546135.1
NW_020291963.1	9160	10115	XP_025546136.1
NW_020291963.1	10667	11575	XP_025546137.1
NW_020291963.1	12912	14691	XP_025546138.1
NW_020291963.1	15191	15885	XP_025546139.1
NW_020291963.1	16021	17275	XP_025546140.1
NW_020291963.1	17568	23956	XP_025546141.1
NW_020291963.1	24626	25463	XP_025546142.1
NW_020291963.1	25239	27096	XP_025546143.1
NW_020291963.1	30105	31959	XP_025546144.1
NW_020291963.1	32318	34231	XP_025546145.1
NW_020291963.1	34407	36451	XP_025546146.1
NW_020291963.1	37117	38710	XP_025546147.1
NW_020291963.1	40834	42307	XP_025546148.1
NW_020291963.1	43023	45167	XP_025546149.1
NW_020291963.1	45338	46414	XP_025546150.1
NW_020291963.1	46404	47464	XP_025546151.1
NW_020291963.1	47614	49746	XP_025546152.1
NW_020291963.1	49861	52305	XP_025546153.1
NW_020291963.1	52446	53704	XP_025546154.1
NW_020291963.1	54248	57002	XP_025546155.1
NW_020291963.1	57610	59634	XP_025546156.1
NW_020291963.1	61234	62419	XP_025546157.1
NW_020291963.1	65864	69870	XP_025546158.1
NW_020291963.1	71081	72371	XP_025546159.1
NW_020291963.1	74971	76716	XP_025546160.1
NW_020291963.1	77277	80494	XP_025546161.1
NW_020291963.1	83069	88781	XP_025546162.1
NW_020291964.1	387	633	XP_025546113.1
NW_020291964.1	7141	8132	XP_025546114.1
NW_020291964.1	10208	10812	XP_025546115.1
NW_020291964.1	12023	13606	XP_025546116.1
NW_020291964.1	14120	15238	XP_025546117.1
NW_020291964.1	15710	17235	XP_025546118.1
NW_020291964.1	17642	18307	XP_025546119.1
NW_020291964.1	19865	20243	XP_025546120.1
NW_020291964.1	20784	23010	XP_025546121.1
NW_020291964.1	23092	23706	XP_025546122.1
NW_020291964.1	24690	25905	XP_025546123.1
NW_020291964.1	26241	26864	XP_025546124.1
NW_020291964.1	28473	29455	XP_025546125.1
NW_020291964.1	30383	32254	XP_025546126.1
NW_020291964.1	32450	33998	XP_025546127.1
NW_020291964.1	45803	56725	XP_025546128.1
NW_020291964.1	58665	60037	XP_025546129.1
NW_020291964.1	60163	61033	XP_025546130.1
NW_020291964.1	61174	63291	XP_025546131.1
NW_020291965.1	247	8540	XP_025546097.1
NW_020291965.1	24022	33945	XP_025546098.1
NW_020291965.1	36158	37835	XP_025546099.1
NW_020291965.1	38945	40563	XP_025546100.1
NW_020291965.1	41676	43592	XP_025546101.1
NW_020291965.1	43438	45054	XP_025546102.1
NW_020291965.1	45000	47690	XP_025546103.1
NW_020291965.1	48012	53243	XP_025546104.1
NW_020291965.1	53153	54889	XP_025546105.1
NW_020291965.1	55173	57728	XP_025546106.1
NW_020291965.1	59047	60009	XP_025546107.1
NW_020291965.1	59969	61423	XP_025546108.1
NW_020291965.1	61639	63738	XP_025546109.1
NW_020291965.1	64390	66429	XP_025546110.1
NW_020291965.1	66946	68351	XP_025546111.1
NW_020291965.1	68577	70036	XP_025546112.1
NW_020291966.1	12482	14154	XP_025546075.1
NW_020291966.1	14570	16496	XP_025546076.1
NW_020291966.1	17599	19365	XP_025546077.1
NW_020291966.1	20028	24226	XP_025546078.1
NW_020291966.1	24311	25047	XP_025546079.1
NW_020291966.1	25865	27103	XP_025546080.1
NW_020291966.1	27470	27836	XP_025546081.1
NW_020291966.1	27952	28927	XP_025546082.1
NW_020291966.1	29304	30034	XP_025546083.1
NW_020291966.1	31509	32232	XP_025546084.1
NW_020291966.1	32376	33322	XP_025546085.1
NW_020291966.1	33986	36101	XP_025546086.1
NW_020291966.1	37272	39219	XP_025546087.1
NW_020291966.1	40061	46928	XP_025546088.1
NW_020291966.1	47755	49008	XP_025546089.1
NW_020291966.1	49080	50040	XP_025546090.1
NW_020291966.1	51227	52722	XP_025546091.1
NW_020291966.1	52905	54805	XP_025546092.1
NW_020291966.1	55258	56964	XP_025546093.1
NW_020291966.1	56933	62397	XP_025546094.1
NW_020291966.1	62879	68591	XP_025546095.1
NW_020291966.1	69350	69962	XP_025546096.1
NW_020291967.1	545	893	XP_025546054.1
NW_020291967.1	1776	3047	XP_025546055.1
NW_020291967.1	3404	7744	XP_025546056.1
NW_020291967.1	9795	10828	XP_025546057.1
NW_020291967.1	11639	13391	XP_025546058.1
NW_020291967.1	13552	14635	XP_025546059.1
NW_020291967.1	17304	18143	XP_025546060.1
NW_020291967.1	19135	21675	XP_025546061.1
NW_020291967.1	22290	24407	XP_025546062.1
NW_020291967.1	28010	35885	XP_025546063.1
NW_020291967.1	36349	38309	XP_025546064.1
NW_020291967.1	39993	40668	XP_025546065.1
NW_020291967.1	41121	41972	XP_025546066.1
NW_020291967.1	42971	44379	XP_025546067.1
NW_020291967.1	45071	46868	XP_025546068.1
NW_020291967.1	47121	48880	XP_025546069.1
NW_020291967.1	49300	54390	XP_025546070.1
NW_020291967.1	55975	56632	XP_025546071.1
NW_020291967.1	58810	59161	XP_025546072.1
NW_020291967.1	62562	63974	XP_025546074.1
NW_020291968.1	195	2418	XP_025546037.1
NW_020291968.1	4549	7426	XP_025546038.1
NW_020291968.1	8245	9564	XP_025546039.1
NW_020291968.1	9522	10752	XP_025546040.1
NW_020291968.1	10909	12245	XP_025546041.1
NW_020291968.1	12698	15667	XP_025546042.1
NW_020291968.1	17632	18911	XP_025546043.1
NW_020291968.1	22551	24213	XP_025546044.1
NW_020291968.1	27612	28702	XP_025546045.1
NW_020291968.1	30968	32326	XP_025546046.1
NW_020291968.1	38423	43325	XP_025546047.1
NW_020291968.1	45489	47263	XP_025546048.1
NW_020291968.1	47292	48539	XP_025546049.1
NW_020291968.1	49014	50839	XP_025546050.1
NW_020291968.1	50933	54831	XP_025546051.1
NW_020291968.1	56210	58554	XP_025546052.1
NW_020291968.1	58785	64329	XP_025546053.1
NW_020291969.1	132	1362	XP_025546013.1
NW_020291969.1	1885	5907	XP_025546014.1
NW_020291969.1	7597	9442	XP_025546015.1
NW_020291969.1	10232	11618	XP_025546016.1
NW_020291969.1	12533	12932	XP_025546017.1
NW_020291969.1	13244	14461	XP_025546018.1
NW_020291969.1	15324	18090	XP_025546019.1
NW_020291969.1	20061	23696	XP_025546020.1
NW_020291969.1	24348	25120	XP_025546021.1
NW_020291969.1	25529	27452	XP_025546022.1
NW_020291969.1	28756	29383	XP_025546023.1
NW_020291969.1	32270	33324	XP_025546024.1
NW_020291969.1	33254	34794	XP_025546025.1
NW_020291969.1	35029	36059	XP_025546026.1
NW_020291969.1	36192	37859	XP_025546027.1
NW_020291969.1	38279	39586	XP_025546028.1
NW_020291969.1	39716	44707	XP_025546029.1
NW_020291969.1	44968	48099	XP_025546030.1
NW_020291969.1	48479	49643	XP_025546031.1
NW_020291969.1	50354	51390	XP_025546032.1
NW_020291969.1	52047	54645	XP_025546033.1
NW_020291969.1	55191	57799	XP_025546034.1
NW_020291969.1	58675	59990	XP_025546035.1
NW_020291969.1	60139	63102	XP_025546036.1
NW_020291970.1	4000	4763	XP_025545990.1
NW_020291970.1	7946	8486	XP_025545991.1
NW_020291970.1	9549	11288	XP_025545992.1
NW_020291970.1	11204	12623	XP_025545993.1
NW_020291970.1	13313	16823	XP_025545994.1
NW_020291970.1	16926	18244	XP_025545995.1
NW_020291970.1	18458	20540	XP_025545996.1
NW_020291970.1	20863	21550	XP_025545997.1
NW_020291970.1	22503	23073	XP_025545998.1
NW_020291970.1	28529	29770	XP_025545999.1
NW_020291970.1	31032	31903	XP_025546000.1
NW_020291970.1	32174	36492	XP_025546001.1
NW_020291970.1	37528	38159	XP_025546002.1
NW_020291970.1	39063	40458	XP_025546003.1
NW_020291970.1	40544	41462	XP_025546004.1
NW_020291970.1	44567	45449	XP_025546005.1
NW_020291970.1	45449	46147	XP_025546006.1
NW_020291970.1	48431	51401	XP_025546007.1
NW_020291970.1	51874	52613	XP_025546008.1
NW_020291970.1	52617	53762	XP_025546009.1
NW_020291970.1	55946	56246	XP_025546010.1
NW_020291970.1	57338	58701	XP_025546011.1
NW_020291970.1	59213	60538	XP_025546012.1
NW_020291971.1	748	4169	XP_025545976.1
NW_020291971.1	8563	9307	XP_025545977.1
NW_020291971.1	10480	11824	XP_025545978.1
NW_020291971.1	12979	15219	XP_025545979.1
NW_020291971.1	18897	20822	XP_025545981.1
NW_020291971.1	21006	21416	XP_025545982.1
NW_020291971.1	22324	24644	XP_025545983.1
NW_020291971.1	33665	34876	XP_025545984.1
NW_020291971.1	36136	36614	XP_025545985.1
NW_020291971.1	37491	41150	XP_025545986.1
NW_020291971.1	45347	53432	XP_025545987.1
NW_020291971.1	54910	55977	XP_025545988.1
NW_020291971.1	56235	57362	XP_025545989.1
NW_020291972.1	259	2268	XP_025545958.1
NW_020291972.1	3651	4467	XP_025545959.1
NW_020291972.1	8185	9160	XP_025545960.1
NW_020291972.1	10009	11127	XP_025545961.1
NW_020291972.1	12238	15211	XP_025545962.1
NW_020291972.1	19594	22861	XP_025545963.1
NW_020291972.1	28167	29600	XP_025545964.1
NW_020291972.1	31911	32376	XP_025545965.1
NW_020291972.1	32802	33849	XP_025545966.1
NW_020291972.1	36623	38051	XP_025545967.1
NW_020291972.1	39966	41087	XP_025545968.1
NW_020291972.1	41182	42181	XP_025545969.1
NW_020291972.1	41998	43445	XP_025545970.1
NW_020291972.1	43861	45400	XP_025545971.1
NW_020291972.1	45608	47296	XP_025545972.1
NW_020291972.1	48180	53950	XP_025545973.1
NW_020291972.1	54609	56417	XP_025545974.1
NW_020291972.1	57014	57194	XP_025545975.1
NW_020291973.1	980	1700	XP_025545929.1
NW_020291973.1	2006	2681	XP_025545930.1
NW_020291973.1	2295	3154	XP_025545931.1
NW_020291973.1	3487	3959	XP_025545932.1
NW_020291973.1	3959	4797	XP_025545933.1
NW_020291973.1	4950	5422	XP_025545934.1
NW_020291973.1	7521	8435	XP_025545935.1
NW_020291973.1	8393	9061	XP_025545936.1
NW_020291973.1	10054	11120	XP_025545937.1
NW_020291973.1	11218	12214	XP_025545938.1
NW_020291973.1	12724	13412	XP_025545939.1
NW_020291973.1	13446	14259	XP_025545940.1
NW_020291973.1	13519	13705	XP_025545941.1
NW_020291973.1	15067	15708	XP_025545942.1
NW_020291973.1	15873	16312	XP_025545943.1
NW_020291973.1	17193	18122	XP_025545944.1
NW_020291973.1	18406	19064	XP_025545945.1
NW_020291973.1	20854	22455	XP_025545946.1
NW_020291973.1	23704	26277	XP_025545947.1
NW_020291973.1	28605	29667	XP_025545948.1
NW_020291973.1	31393	32434	XP_025545949.1
NW_020291973.1	34040	34832	XP_025545950.1
NW_020291973.1	35332	36176	XP_025545951.1
NW_020291973.1	36566	37711	XP_025545952.1
NW_020291973.1	41466	42253	XP_025545953.1
NW_020291973.1	43281	43980	XP_025545954.1
NW_020291973.1	44441	53989	XP_025545955.1
NW_020291973.1	54209	54425	XP_025545956.1
NW_020291973.1	54809	55737	XP_025545957.1
NW_020291974.1	30368	31187	XP_025545926.1
NW_020291974.1	31377	33906	XP_025545927.1
NW_020291974.1	36778	39788	XP_025545928.1
NW_020291976.1	2236	3720	XP_025545909.1
NW_020291976.1	4003	6902	XP_025545910.1
NW_020291976.1	7770	9357	XP_025545911.1
NW_020291976.1	9444	9864	XP_025545912.1
NW_020291976.1	9709	12800	XP_025545913.1
NW_020291976.1	13706	18716	XP_025545914.1
NW_020291976.1	19605	21968	XP_025545915.1
NW_020291976.1	22350	25516	XP_025545916.1
NW_020291976.1	26121	27625	XP_025545917.1
NW_020291976.1	27792	34195	XP_025545918.1
NW_020291976.1	34523	36779	XP_025545919.1
NW_020291976.1	38213	40714	XP_025545920.1
NW_020291976.1	41640	42932	XP_025545921.1
NW_020291976.1	43580	44921	XP_025545922.1
NW_020291976.1	45465	47345	XP_025545923.1
NW_020291976.1	47457	49249	XP_025545924.1
NW_020291976.1	49573	51454	XP_025545925.1
NW_020291977.1	3696	5230	XP_025545891.1
NW_020291977.1	5750	6540	XP_025545892.1
NW_020291977.1	7011	12905	XP_025545893.1
NW_020291977.1	13098	14803	XP_025545894.1
NW_020291977.1	14912	16216	XP_025545895.1
NW_020291977.1	17072	17934	XP_025545896.1
NW_020291977.1	18482	20743	XP_025545897.1
NW_020291977.1	22109	23482	XP_025545898.1
NW_020291977.1	24240	25745	XP_025545899.1
NW_020291977.1	35266	36317	XP_025545900.1
NW_020291977.1	36826	37910	XP_025545901.1
NW_020291977.1	38515	39789	XP_025545902.1
NW_020291977.1	40195	41295	XP_025545903.1
NW_020291977.1	41381	43074	XP_025545904.1
NW_020291977.1	44299	44824	XP_025545905.1
NW_020291977.1	44850	46053	XP_025545906.1
NW_020291977.1	46757	48452	XP_025545907.1
NW_020291977.1	48580	50134	XP_025545908.1
NW_020291978.1	82	409	XP_025545871.1
NW_020291978.1	536	2186	XP_025545872.1
NW_020291978.1	2372	4705	XP_025545873.1
NW_020291978.1	4854	5465	XP_025545874.1
NW_020291978.1	6820	8487	XP_025545875.1
NW_020291978.1	11568	13102	XP_025545876.1
NW_020291978.1	14577	16440	XP_025545877.1
NW_020291978.1	17500	20174	XP_025545878.1
NW_020291978.1	20686	21271	XP_025545879.1
NW_020291978.1	21565	22086	XP_025545880.1
NW_020291978.1	24065	25365	XP_025545881.1
NW_020291978.1	26634	27297	XP_025545882.1
NW_020291978.1	27988	29548	XP_025545883.1
NW_020291978.1	31569	32783	XP_025545884.1
NW_020291978.1	33532	34848	XP_025545885.1
NW_020291978.1	36760	39169	XP_025545886.1
NW_020291978.1	41112	42472	XP_025545887.1
NW_020291978.1	42636	43421	XP_025545888.1
NW_020291978.1	43558	47496	XP_025545889.1
NW_020291978.1	48351	49958	XP_025545890.1
NW_020291979.1	1507	4311	XP_025545860.1
NW_020291979.1	4767	6069	XP_025545861.1
NW_020291979.1	10332	12027	XP_025545862.1
NW_020291979.1	13133	13455	XP_025545863.1
NW_020291979.1	13819	17108	XP_025545864.1
NW_020291979.1	18383	19208	XP_025545865.1
NW_020291979.1	19348	20418	XP_025545866.1
NW_020291979.1	21083	23896	XP_025545867.1
NW_020291979.1	24921	25255	XP_025545868.1
NW_020291979.1	26585	30088	XP_025545869.1
NW_020291979.1	30739	33972	XP_025545870.1
NW_020291980.1	926	1494	XP_025545839.1
NW_020291980.1	1703	4075	XP_025545840.1
NW_020291980.1	4446	5440	XP_025545841.1
NW_020291980.1	6157	7542	XP_025545842.1
NW_020291980.1	7695	9414	XP_025545843.1
NW_020291980.1	9428	10692	XP_025545844.1
NW_020291980.1	10866	12495	XP_025545845.1
NW_020291980.1	13304	14051	XP_025545846.1
NW_020291980.1	15936	16179	XP_025545847.1
NW_020291980.1	16272	19875	XP_025545848.1
NW_020291980.1	20159	20681	XP_025545849.1
NW_020291980.1	21027	22722	XP_025545850.1
NW_020291980.1	23111	24526	XP_025545851.1
NW_020291980.1	26825	28761	XP_025545852.1
NW_020291980.1	31569	32353	XP_025545853.1
NW_020291980.1	32985	35678	XP_025545854.1
NW_020291980.1	36083	37093	XP_025545855.1
NW_020291980.1	37564	38671	XP_025545856.1
NW_020291980.1	39854	40523	XP_025545857.1
NW_020291980.1	41447	42920	XP_025545858.1
NW_020291980.1	42948	43942	XP_025545859.1
NW_020291981.1	8464	10584	XP_025545835.1
NW_020291981.1	11685	16709	XP_025545836.1
NW_020291981.1	17189	19034	XP_025545837.1
NW_020291981.1	20595	41937	XP_025545838.1
NW_020291982.1	1353	8513	XP_025545822.1
NW_020291982.1	12576	18770	XP_025545823.1
NW_020291982.1	23415	23736	XP_025545824.1
NW_020291982.1	24232	25259	XP_025545825.1
NW_020291982.1	25305	26607	XP_025545826.1
NW_020291982.1	27263	27827	XP_025545827.1
NW_020291982.1	28308	29924	XP_025545828.1
NW_020291982.1	29936	30692	XP_025545829.1
NW_020291982.1	30596	31741	XP_025545830.1
NW_020291982.1	32131	33851	XP_025545831.1
NW_020291982.1	34577	36704	XP_025545832.1
NW_020291982.1	37456	39981	XP_025545833.1
NW_020291982.1	40998	43669	XP_025545834.1
NW_020291983.1	22871	26265	XP_025545820.1
NW_020291983.1	26413	28374	XP_025545821.1
NW_020291984.1	31	1579	XP_025545810.1
NW_020291984.1	2202	3298	XP_025545811.1
NW_020291984.1	4311	6606	XP_025545812.1
NW_020291984.1	6648	7767	XP_025545813.1
NW_020291984.1	8447	10375	XP_025545814.1
NW_020291984.1	10355	11179	XP_025545815.1
NW_020291984.1	12158	34336	XP_025545816.1
NW_020291984.1	34344	36564	XP_025545817.1
NW_020291984.1	36972	37515	XP_025545818.1
NW_020291984.1	38163	38985	XP_025545819.1
NW_020291985.1	2147	6428	XP_025545804.1
NW_020291985.1	19745	23340	XP_025545805.1
NW_020291985.1	23495	25171	XP_025545806.1
NW_020291985.1	25466	28103	XP_025545807.1
NW_020291985.1	28403	34714	XP_025545808.1
NW_020291985.1	34793	35450	XP_025545809.1
NW_020291986.1	14703	14982	XP_025545800.1
NW_020291986.1	15394	17873	XP_025545801.1
NW_020291986.1	19138	20375	XP_025545802.1
NW_020291986.1	25258	26668	XP_025545803.1
NW_020291987.1	548	1250	XP_025545786.1
NW_020291987.1	2056	2628	XP_025545787.1
NW_020291987.1	2335	2608	XP_025545788.1
NW_020291987.1	3916	5915	XP_025545789.1
NW_020291987.1	6808	7653	XP_025545790.1
NW_020291987.1	8209	8662	XP_025545791.1
NW_020291987.1	14020	15119	XP_025545792.1
NW_020291987.1	15997	17359	XP_025545793.1
NW_020291987.1	18227	18964	XP_025545794.1
NW_020291987.1	19602	20246	XP_025545795.1
NW_020291987.1	22834	24550	XP_025545796.1
NW_020291987.1	25607	26237	XP_025545797.1
NW_020291987.1	28178	29953	XP_025545798.1
NW_020291987.1	30359	31047	XP_025545799.1
NW_020291988.1	729	3161	XP_025545778.1
NW_020291988.1	3480	5443	XP_025545779.1
NW_020291988.1	5543	6770	XP_025545780.1
NW_020291988.1	7379	8897	XP_025545781.1
NW_020291988.1	10317	12043	XP_025545782.1
NW_020291988.1	12971	13327	XP_025545783.1
NW_020291988.1	15339	17331	XP_025545784.1
NW_020291988.1	25250	27868	XP_025545785.1
NW_020291989.1	1320	1961	XP_025545767.1
NW_020291989.1	3026	4686	XP_025545768.1
NW_020291989.1	6216	7146	XP_025545769.1
NW_020291989.1	8682	8937	XP_025545770.1
NW_020291989.1	9245	10438	XP_025545771.1
NW_020291989.1	10964	12832	XP_025545772.1
NW_020291989.1	14151	17763	XP_025545773.1
NW_020291989.1	17908	18601	XP_025545774.1
NW_020291989.1	20297	20954	XP_025545775.1
NW_020291989.1	21228	22804	XP_025545776.1
NW_020291989.1	25686	26634	XP_025545777.1
NW_020291990.1	338	1186	XP_025545758.1
NW_020291990.1	1582	2494	XP_025545759.1
NW_020291990.1	11977	12751	XP_025545760.1
NW_020291990.1	13313	14343	XP_025545761.1
NW_020291990.1	15940	18624	XP_025545762.1
NW_020291990.1	19293	20607	XP_025545763.1
NW_020291990.1	21040	23223	XP_025545764.1
NW_020291990.1	23682	25114	XP_025545765.1
NW_020291990.1	26637	27741	XP_025545766.1
NW_020291991.1	46	1171	XP_025545748.1
NW_020291991.1	2907	3622	XP_025545749.1
NW_020291991.1	3824	6099	XP_025545750.1
NW_020291991.1	6504	8982	XP_025545751.1
NW_020291991.1	9223	9943	XP_025545752.1
NW_020291991.1	10178	12209	XP_025545753.1
NW_020291991.1	12534	13838	XP_025545754.1
NW_020291991.1	15118	17048	XP_025545755.1
NW_020291991.1	18278	19837	XP_025545756.1
NW_020291991.1	21958	26143	XP_025545757.1
NW_020291992.1	1451	5900	XP_025545742.1
NW_020291992.1	6503	8850	XP_025545743.1
NW_020291992.1	10267	11597	XP_025545744.1
NW_020291992.1	12086	15596	XP_025545745.1
NW_020291992.1	20626	21230	XP_025545746.1
NW_020291992.1	25081	25354	XP_025545747.1
NW_020291993.1	12562	16833	XP_025545740.1
NW_020291993.1	18560	22975	XP_025545741.1
NW_020291994.1	485	1031	XP_025545728.1
NW_020291994.1	2447	3055	XP_025545729.1
NW_020291994.1	3706	5593	XP_025545730.1
NW_020291994.1	6197	8171	XP_025545731.1
NW_020291994.1	8256	8977	XP_025545732.1
NW_020291994.1	11609	12708	XP_025545733.1
NW_020291994.1	13797	14548	XP_025545734.1
NW_020291994.1	15714	16368	XP_025545735.1
NW_020291994.1	17102	18603	XP_025545736.1
NW_020291994.1	19187	19756	XP_025545737.1
NW_020291994.1	21323	22132	XP_025545738.1
NW_020291994.1	22409	22890	XP_025545739.1
NW_020291995.1	167	2344	XP_025545715.1
NW_020291995.1	1889	2814	XP_025545716.1
NW_020291995.1	2959	4451	XP_025545717.1
NW_020291995.1	4814	5771	XP_025545718.1
NW_020291995.1	8562	9493	XP_025545719.1
NW_020291995.1	9756	10719	XP_025545720.1
NW_020291995.1	12810	13378	XP_025545721.1
NW_020291995.1	14007	14651	XP_025545722.1
NW_020291995.1	16138	17717	XP_025545723.1
NW_020291995.1	18897	19761	XP_025545724.1
NW_020291995.1	19814	20125	XP_025545725.1
NW_020291995.1	20865	21117	XP_025545726.1
NW_020291995.1	21050	21465	XP_025545727.1
NW_020291997.1	1529	2260	XP_025545709.1
NW_020291997.1	2607	4358	XP_025545710.1
NW_020291997.1	5769	6313	XP_025545711.1
NW_020291997.1	9840	12092	XP_025545712.1
NW_020291997.1	12943	15115	XP_025545713.1
NW_020291997.1	17691	18189	XP_025545714.1
NW_020291998.1	245	894	XP_025545701.1
NW_020291998.1	2791	3251	XP_025545702.1
NW_020291998.1	3808	4899	XP_025545703.1
NW_020291998.1	6746	7423	XP_025545704.1
NW_020291998.1	9586	9983	XP_025545705.1
NW_020291998.1	11855	13719	XP_025545706.1
NW_020291998.1	16361	16950	XP_025545707.1
NW_020291998.1	17318	17967	XP_025545708.1
NW_020291999.1	435	3518	XP_025545696.1
NW_020291999.1	4146	6000	XP_025545697.1
NW_020291999.1	6196	7430	XP_025545698.1
NW_020291999.1	8832	10100	XP_025545699.1
NW_020291999.1	11287	13242	XP_025545700.1
NW_020292000.1	938	1184	XP_025545689.1
NW_020292000.1	2542	2833	XP_025545690.1
NW_020292000.1	4463	5171	XP_025545691.1
NW_020292000.1	6354	7325	XP_025545692.1
NW_020292000.1	8287	9994	XP_025545693.1
NW_020292000.1	11508	11907	XP_025545694.1
NW_020292000.1	13339	13873	XP_025545695.1
NW_020292001.1	4520	7335	XP_025545685.1
NW_020292001.1	8149	9759	XP_025545686.1
NW_020292001.1	9962	11082	XP_025545687.1
NW_020292001.1	12124	13486	XP_025545688.1
NW_020292002.1	1000	1476	XP_025545680.1
NW_020292002.1	3168	4964	XP_025545681.1
NW_020292002.1	5292	9069	XP_025545682.1
NW_020292002.1	10754	12025	XP_025545683.1
NW_020292002.1	12840	13442	XP_025545684.1
NW_020292003.1	333	1203	XP_025545674.1
NW_020292003.1	1397	3003	XP_025545675.1
NW_020292003.1	4018	5310	XP_025545676.1
NW_020292003.1	6283	6800	XP_025545677.1
NW_020292003.1	7642	8520	XP_025545678.1
NW_020292003.1	8680	10292	XP_025545679.1
NW_020292004.1	0	1840	XP_025545670.1
NW_020292004.1	2334	4196	XP_025545671.1
NW_020292004.1	5355	7081	XP_025545672.1
NW_020292004.1	9476	10615	XP_025545673.1
NW_020292005.1	517	1199	XP_025545664.1
NW_020292005.1	2087	3339	XP_025545665.1
NW_020292005.1	3547	3973	XP_025545666.1
NW_020292005.1	6043	7806	XP_025545668.1
NW_020292005.1	8551	9347	XP_025545669.1
NW_020292006.1	52	691	XP_025545659.1
NW_020292006.1	1566	2157	XP_025545660.1
NW_020292006.1	2882	4861	XP_025545661.1
NW_020292006.1	6220	7422	XP_025545662.1
NW_020292006.1	9512	10353	XP_025545663.1
NW_020292008.1	2260	6201	XP_025545658.1
NW_020292009.1	525	1477	XP_025545653.1
NW_020292009.1	1901	2930	XP_025545654.1
NW_020292009.1	3652	5019	XP_025545655.1
NW_020292009.1	5268	6110	XP_025545656.1
NW_020292009.1	6293	7225	XP_025545657.1
NW_020292010.1	119	1262	XP_025545650.1
NW_020292010.1	1640	2487	XP_025545651.1
NW_020292010.1	4828	6188	XP_025545652.1
NW_020292011.1	994	1823	XP_025545646.1
NW_020292011.1	1950	2274	XP_025545647.1
NW_020292011.1	2546	4736	XP_025545648.1
NW_020292011.1	5433	5761	XP_025545649.1
NW_020292012.1	518	758	XP_025545644.1
NW_020292012.1	1725	3900	XP_025545645.1
NW_020292013.1	53	461	XP_025545641.1
NW_020292013.1	2612	3318	XP_025545642.1
NW_020292013.1	4485	5181	XP_025545643.1
NW_020292014.1	0	1356	XP_025545638.1
NW_020292014.1	1838	2538	XP_025545639.1
NW_020292014.1	3099	4175	XP_025545640.1
NW_020292015.1	521	968	XP_025545635.1
NW_020292015.1	1207	1985	XP_025545636.1
NW_020292015.1	3279	3963	XP_025545637.1
NW_020292016.1	260	1465	XP_025545631.1
NW_020292016.1	2056	2537	XP_025545632.1
NW_020292016.1	2537	2924	XP_025545633.1
NW_020292016.1	3622	4772	XP_025545634.1
NW_020292017.1	0	4352	XP_025545630.1
NW_020292018.1	488	1234	XP_025545628.1
NW_020292018.1	2061	4156	XP_025545629.1
NW_020292019.1	1348	3830	XP_025545627.1
NW_020292020.1	110	521	XP_025545625.1
NW_020292020.1	2576	2978	XP_025545626.1
NW_020292023.1	1043	1829	XP_025545624.1
NW_020292024.1	0	1043	XP_025545623.1
NW_020292025.1	237	497	XP_025545622.1
NW_020292026.1	725	1838	XP_025545621.1
NW_020292027.1	0	743	XP_025545620.1
NW_020292028.1	0	788	XP_025545618.1
NW_020292028.1	1144	1626	XP_025545619.1
NW_020292029.1	697	1585	XP_025545617.1
NW_020292030.1	127	443	XP_025545616.1
NW_020292031.1	0	944	XP_025545614.1
NW_020292031.1	774	1516	XP_025545615.1
NW_020292033.1	796	1099	XP_025545613.1
NW_020292035.1	0	285	XP_025545612.1
NW_020292036.1	336	1227	XP_025545611.1
NW_020292037.1	11	1063	XP_025545610.1
```
