## Supplementary File 2. BED files and Orthogroup tables for the Eurotiomycetes dataset generated using OrthoFinder and orthoSynAssign for "orthoSynAssign: refine orthogroups using synteny information": GCF_003184925.1.bed

```
NW_020292039.1	277	6402	XP_025567831.1
NW_020292039.1	6986	8609	XP_025567832.1
NW_020292039.1	8549	9111	XP_025567833.1
NW_020292039.1	9937	10824	XP_025567834.1
NW_020292039.1	10717	13843	XP_025567835.1
NW_020292039.1	14451	16950	XP_025567836.1
NW_020292039.1	17194	19715	XP_025567837.1
NW_020292039.1	19575	21575	XP_025567838.1
NW_020292039.1	21622	22965	XP_025567839.1
NW_020292039.1	23996	25121	XP_025567840.1
NW_020292039.1	25091	26520	XP_025567841.1
NW_020292039.1	29767	32247	XP_025567842.1
NW_020292039.1	34861	35621	XP_025567843.1
NW_020292039.1	41197	41659	XP_025567844.1
NW_020292039.1	41800	43150	XP_025567845.1
NW_020292039.1	43518	46891	XP_025567846.1
NW_020292039.1	47924	49740	XP_025567847.1
NW_020292039.1	56467	59796	XP_025567848.1
NW_020292039.1	61145	62647	XP_025567849.1
NW_020292039.1	62251	62971	XP_025567850.1
NW_020292039.1	62971	66109	XP_025567851.1
NW_020292039.1	69373	70877	XP_025567852.1
NW_020292039.1	73334	74876	XP_025567853.1
NW_020292039.1	76337	78276	XP_025567854.1
NW_020292039.1	79581	80962	XP_025567855.1
NW_020292039.1	81761	82234	XP_025567856.1
NW_020292039.1	86120	90301	XP_025567857.1
NW_020292039.1	90723	91340	XP_025567858.1
NW_020292039.1	91855	93757	XP_025567859.1
NW_020292039.1	94039	95903	XP_025567860.1
NW_020292039.1	95999	98672	XP_025567861.1
NW_020292039.1	99518	102666	XP_025567862.1
NW_020292039.1	103290	105339	XP_025567863.1
NW_020292039.1	106289	106911	XP_025567864.1
NW_020292039.1	111763	113378	XP_025567865.1
NW_020292039.1	113791	115573	XP_025567866.1
NW_020292039.1	115968	117039	XP_025567867.1
NW_020292039.1	117439	118700	XP_025567868.1
NW_020292039.1	118912	119859	XP_025567869.1
NW_020292039.1	128366	130811	XP_025567870.1
NW_020292039.1	132770	137448	XP_025567871.1
NW_020292039.1	138013	140664	XP_025567872.1
NW_020292039.1	141197	142357	XP_025567873.1
NW_020292039.1	146246	151943	XP_025567874.1
NW_020292039.1	152904	154923	XP_025567875.1
NW_020292039.1	156385	158281	XP_025567876.1
NW_020292039.1	159482	162122	XP_025567877.1
NW_020292039.1	165933	166901	XP_025567878.1
NW_020292039.1	167891	169022	XP_025567879.1
NW_020292039.1	171181	175783	XP_025567880.1
NW_020292039.1	175638	176408	XP_025567881.1
NW_020292039.1	176479	178782	XP_025567882.1
NW_020292039.1	181467	182364	XP_025567883.1
NW_020292039.1	183482	184490	XP_025567884.1
NW_020292039.1	185946	188457	XP_025567885.1
NW_020292039.1	188367	189556	XP_025567886.1
NW_020292039.1	189704	191659	XP_025567887.1
NW_020292039.1	192418	195431	XP_025567888.1
NW_020292039.1	196558	197848	XP_025567889.1
NW_020292039.1	197884	201164	XP_025567890.1
NW_020292039.1	204641	207517	XP_025567891.1
NW_020292039.1	208094	209919	XP_025567892.1
NW_020292039.1	209889	213138	XP_025567893.1
NW_020292039.1	213382	216648	XP_025567894.1
NW_020292039.1	216564	217345	XP_025567895.1
NW_020292039.1	225661	227602	XP_025567896.1
NW_020292039.1	228665	234704	XP_025567897.1
NW_020292039.1	234792	237132	XP_025567898.1
NW_020292039.1	237529	239075	XP_025567899.1
NW_020292039.1	239792	240929	XP_025567900.1
NW_020292039.1	241232	242870	XP_025567901.1
NW_020292039.1	243107	244343	XP_025567902.1
NW_020292039.1	245911	247598	XP_025567903.1
NW_020292039.1	247946	255352	XP_025567904.1
NW_020292039.1	259357	260788	XP_025567905.1
NW_020292039.1	260869	261346	XP_025567906.1
NW_020292039.1	262216	263787	XP_025567907.1
NW_020292039.1	266578	271085	XP_025567908.1
NW_020292039.1	271291	272227	XP_025567909.1
NW_020292039.1	273912	276665	XP_025567910.1
NW_020292039.1	277119	278795	XP_025567911.1
NW_020292039.1	279025	281198	XP_025567912.1
NW_020292039.1	281346	282838	XP_025567913.1
NW_020292039.1	283066	284170	XP_025567914.1
NW_020292039.1	284097	284622	XP_025567915.1
NW_020292039.1	284904	285378	XP_025567916.1
NW_020292039.1	285727	286072	XP_025567917.1
NW_020292039.1	286406	287486	XP_025567918.1
NW_020292039.1	287740	288674	XP_025567919.1
NW_020292039.1	288809	291068	XP_025567920.1
NW_020292039.1	293976	296521	XP_025567921.1
NW_020292039.1	296617	298983	XP_025567922.1
NW_020292039.1	298983	301007	XP_025567923.1
NW_020292039.1	301175	302107	XP_025567924.1
NW_020292039.1	302244	304951	XP_025567925.1
NW_020292039.1	305762	307594	XP_025567926.1
NW_020292039.1	307636	311006	XP_025567927.1
NW_020292039.1	311226	312384	XP_025567928.1
NW_020292039.1	312652	313833	XP_025567929.1
NW_020292039.1	313582	314962	XP_025567930.1
NW_020292039.1	315167	317524	XP_025567931.1
NW_020292039.1	317799	318370	XP_025567932.1
NW_020292039.1	318575	320227	XP_025567933.1
NW_020292039.1	320364	321754	XP_025567934.1
NW_020292039.1	321758	323681	XP_025567935.1
NW_020292039.1	325372	328331	XP_025567936.1
NW_020292039.1	329430	330249	XP_025567937.1
NW_020292039.1	331211	331898	XP_025567938.1
NW_020292039.1	332547	334943	XP_025567939.1
NW_020292039.1	335022	340943	XP_025567940.1
NW_020292039.1	341119	342286	XP_025567941.1
NW_020292039.1	342548	343600	XP_025567942.1
NW_020292039.1	343978	345183	XP_025567943.1
NW_020292039.1	345302	346986	XP_025567944.1
NW_020292039.1	347037	348913	XP_025567945.1
NW_020292039.1	349168	351181	XP_025567946.1
NW_020292039.1	351734	352608	XP_025567947.1
NW_020292039.1	353227	355475	XP_025567948.1
NW_020292039.1	356459	358263	XP_025567949.1
NW_020292039.1	359735	361783	XP_025567950.1
NW_020292039.1	361858	363647	XP_025567951.1
NW_020292039.1	363970	365952	XP_025567952.1
NW_020292039.1	369555	371533	XP_025567953.1
NW_020292039.1	371786	372519	XP_025567954.1
NW_020292039.1	372343	372733	XP_025567955.1
NW_020292039.1	372815	374060	XP_025567956.1
NW_020292039.1	374208	377609	XP_025567957.1
NW_020292039.1	377520	379607	XP_025567958.1
NW_020292039.1	381457	383689	XP_025567959.1
NW_020292039.1	384680	386378	XP_025567960.1
NW_020292039.1	386566	388181	XP_025567961.1
NW_020292039.1	388398	389166	XP_025567962.1
NW_020292039.1	389221	392270	XP_025567963.1
NW_020292039.1	393418	394959	XP_025567964.1
NW_020292039.1	395049	396743	XP_025567965.1
NW_020292039.1	397701	399166	XP_025567966.1
NW_020292039.1	398982	401084	XP_025567967.1
NW_020292039.1	402931	403860	XP_025567968.1
NW_020292039.1	405595	406543	XP_025567969.1
NW_020292039.1	412013	413526	XP_025567970.1
NW_020292039.1	414713	415864	XP_025567971.1
NW_020292039.1	417020	418102	XP_025567972.1
NW_020292039.1	418517	419913	XP_025567973.1
NW_020292039.1	419981	421335	XP_025567974.1
NW_020292039.1	422673	423813	XP_025567975.1
NW_020292039.1	425020	426404	XP_025567976.1
NW_020292039.1	427441	430251	XP_025567977.1
NW_020292039.1	436941	437718	XP_025567978.1
NW_020292039.1	442274	444422	XP_025567979.1
NW_020292039.1	445740	446642	XP_025567980.1
NW_020292039.1	447716	448686	XP_025567981.1
NW_020292039.1	449642	453127	XP_025567982.1
NW_020292039.1	458494	460537	XP_025567983.1
NW_020292039.1	460438	461145	XP_025567984.1
NW_020292039.1	463135	463811	XP_025567985.1
NW_020292039.1	465447	466946	XP_025567986.1
NW_020292039.1	467833	469672	XP_025567987.1
NW_020292039.1	469850	472739	XP_025567988.1
NW_020292039.1	472678	474424	XP_025567989.1
NW_020292039.1	476528	477533	XP_025567990.1
NW_020292039.1	478120	480971	XP_025567991.1
NW_020292039.1	481763	482660	XP_025567992.1
NW_020292039.1	484352	485722	XP_025567993.1
NW_020292039.1	485730	486653	XP_025567994.1
NW_020292039.1	486663	487090	XP_025567995.1
NW_020292039.1	488212	489341	XP_025567996.1
NW_020292039.1	490261	491690	XP_025567997.1
NW_020292039.1	492970	495664	XP_025567998.1
NW_020292039.1	499300	501473	XP_025567999.1
NW_020292039.1	501473	502026	XP_025568000.1
NW_020292039.1	503469	507328	XP_025568001.1
NW_020292039.1	507616	509682	XP_025568002.1
NW_020292039.1	510079	511656	XP_025568003.1
NW_020292039.1	511653	515707	XP_025568004.1
NW_020292039.1	516878	518214	XP_025568005.1
NW_020292039.1	518697	520196	XP_025568006.1
NW_020292039.1	522226	522976	XP_025568007.1
NW_020292039.1	523183	524655	XP_025568008.1
NW_020292039.1	524825	526689	XP_025568009.1
NW_020292039.1	532333	532585	XP_025568010.1
NW_020292039.1	534341	536163	XP_025568011.1
NW_020292039.1	536591	538002	XP_025568012.1
NW_020292039.1	538351	539958	XP_025568013.1
NW_020292039.1	540880	543526	XP_025568014.1
NW_020292039.1	548405	550411	XP_025568015.1
NW_020292039.1	550116	551209	XP_025568016.1
NW_020292039.1	551744	553207	XP_025568017.1
NW_020292039.1	555028	555688	XP_025568018.1
NW_020292039.1	556555	560421	XP_025568019.1
NW_020292039.1	563592	564585	XP_025568020.1
NW_020292039.1	565025	566312	XP_025568021.1
NW_020292039.1	566433	567362	XP_025568022.1
NW_020292039.1	567571	569679	XP_025568023.1
NW_020292039.1	570032	571253	XP_025568024.1
NW_020292039.1	571769	574253	XP_025568025.1
NW_020292039.1	574831	576776	XP_025568026.1
NW_020292039.1	577030	578163	XP_025568027.1
NW_020292039.1	578962	580617	XP_025568028.1
NW_020292039.1	581206	585958	XP_025568029.1
NW_020292039.1	586266	588353	XP_025568030.1
NW_020292039.1	588482	589186	XP_025568031.1
NW_020292039.1	590146	593259	XP_025568032.1
NW_020292039.1	597141	599375	XP_025568033.1
NW_020292039.1	599547	601448	XP_025568034.1
NW_020292039.1	601398	602400	XP_025568035.1
NW_020292039.1	602356	604294	XP_025568036.1
NW_020292039.1	604455	607528	XP_025568037.1
NW_020292039.1	608253	609900	XP_025568038.1
NW_020292039.1	611219	612955	XP_025568039.1
NW_020292039.1	616837	621316	XP_025568040.1
NW_020292039.1	621579	623594	XP_025568041.1
NW_020292039.1	623897	627326	XP_025568042.1
NW_020292039.1	628696	630055	XP_025568043.1
NW_020292039.1	631216	631739	XP_025568044.1
NW_020292039.1	631739	634396	XP_025568045.1
NW_020292039.1	634469	635819	XP_025568046.1
NW_020292039.1	636302	637073	XP_025568047.1
NW_020292039.1	637592	639285	XP_025568048.1
NW_020292039.1	641814	643109	XP_025568049.1
NW_020292039.1	643630	645184	XP_025568050.1
NW_020292039.1	645663	646182	XP_025568051.1
NW_020292039.1	648290	649813	XP_025568052.1
NW_020292039.1	650200	652702	XP_025568053.1
NW_020292039.1	653098	657473	XP_025568054.1
NW_020292039.1	659760	661107	XP_025568055.1
NW_020292039.1	662416	664745	XP_025568056.1
NW_020292039.1	665592	671747	XP_025568057.1
NW_020292039.1	672717	673494	XP_025568058.1
NW_020292039.1	674250	675044	XP_025568059.1
NW_020292039.1	675711	677427	XP_025568060.1
NW_020292039.1	682342	684657	XP_025568061.1
NW_020292039.1	685676	686285	XP_025568062.1
NW_020292039.1	686745	689013	XP_025568063.1
NW_020292039.1	689350	700372	XP_025568064.1
NW_020292039.1	700519	701762	XP_025568065.1
NW_020292039.1	701541	703210	XP_025568066.1
NW_020292039.1	706367	707719	XP_025568067.1
NW_020292039.1	710014	713735	XP_025568068.1
NW_020292039.1	719447	721139	XP_025568069.1
NW_020292039.1	723430	723979	XP_025568070.1
NW_020292039.1	723851	725752	XP_025568071.1
NW_020292039.1	726655	727340	XP_025568072.1
NW_020292039.1	727636	730161	XP_025568073.1
NW_020292039.1	730128	732413	XP_025568074.1
NW_020292039.1	733812	734382	XP_025568075.1
NW_020292039.1	734382	736240	XP_025568076.1
NW_020292039.1	737107	739022	XP_025568077.1
NW_020292039.1	739387	741625	XP_025568078.1
NW_020292039.1	742906	744409	XP_025568079.1
NW_020292039.1	745574	747812	XP_025568080.1
NW_020292039.1	747869	749033	XP_025568081.1
NW_020292039.1	749183	750335	XP_025568082.1
NW_020292039.1	750335	751944	XP_025568083.1
NW_020292039.1	752154	757212	XP_025568084.1
NW_020292039.1	760567	763097	XP_025568085.1
NW_020292039.1	763306	765136	XP_025568086.1
NW_020292039.1	774158	776459	XP_025568087.1
NW_020292039.1	777065	778664	XP_025568088.1
NW_020292039.1	779005	780182	XP_025568089.1
NW_020292039.1	782720	784027	XP_025568090.1
NW_020292039.1	784247	784715	XP_025568091.1
NW_020292039.1	786546	787434	XP_025568092.1
NW_020292039.1	787611	788878	XP_025568093.1
NW_020292039.1	789570	790559	XP_025568094.1
NW_020292039.1	790695	792297	XP_025568095.1
NW_020292039.1	792943	794609	XP_025568096.1
NW_020292039.1	796113	801004	XP_025568097.1
NW_020292039.1	801150	802936	XP_025568098.1
NW_020292039.1	803044	807147	XP_025568099.1
NW_020292039.1	807364	808835	XP_025568100.1
NW_020292039.1	808778	809490	XP_025568101.1
NW_020292039.1	809515	811555	XP_025568102.1
NW_020292039.1	811684	813624	XP_025568103.1
NW_020292039.1	814756	816630	XP_025568104.1
NW_020292039.1	817023	818150	XP_025568105.1
NW_020292039.1	819287	821105	XP_025568106.1
NW_020292039.1	821642	823902	XP_025568107.1
NW_020292039.1	826074	828708	XP_025568108.1
NW_020292039.1	829769	832503	XP_025568109.1
NW_020292039.1	833277	834571	XP_025568110.1
NW_020292039.1	834814	836150	XP_025568111.1
NW_020292039.1	836147	837264	XP_025568112.1
NW_020292039.1	838888	840803	XP_025568113.1
NW_020292039.1	841864	842131	XP_025568114.1
NW_020292039.1	844289	848895	XP_025568115.1
NW_020292039.1	849233	851720	XP_025568116.1
NW_020292039.1	851895	854098	XP_025568117.1
NW_020292039.1	854268	855058	XP_025568118.1
NW_020292039.1	854963	856322	XP_025568119.1
NW_020292039.1	857085	857559	XP_025568120.1
NW_020292039.1	862922	863668	XP_025568121.1
NW_020292039.1	863729	864478	XP_025568122.1
NW_020292039.1	866260	867521	XP_025568123.1
NW_020292039.1	869632	870908	XP_025568124.1
NW_020292039.1	874141	874709	XP_025568125.1
NW_020292039.1	876044	877061	XP_025568126.1
NW_020292039.1	877603	878285	XP_025568127.1
NW_020292039.1	878689	881593	XP_025568128.1
NW_020292039.1	881607	883454	XP_025568129.1
NW_020292039.1	884279	885821	XP_025568130.1
NW_020292039.1	886696	888820	XP_025568131.1
NW_020292039.1	889076	890180	XP_025568132.1
NW_020292039.1	891297	893222	XP_025568133.1
NW_020292039.1	893679	894978	XP_025568134.1
NW_020292039.1	896208	898222	XP_025568135.1
NW_020292039.1	898370	900905	XP_025568136.1
NW_020292039.1	901757	903317	XP_025568137.1
NW_020292039.1	903466	904191	XP_025568138.1
NW_020292039.1	904146	905799	XP_025568139.1
NW_020292039.1	906720	907804	XP_025568140.1
NW_020292039.1	907813	910470	XP_025568141.1
NW_020292039.1	911712	913411	XP_025568142.1
NW_020292039.1	913345	915311	XP_025568143.1
NW_020292039.1	915618	916386	XP_025568144.1
NW_020292039.1	916955	918035	XP_025568145.1
NW_020292039.1	929643	931750	XP_025568146.1
NW_020292039.1	932169	933515	XP_025568147.1
NW_020292039.1	933712	934906	XP_025568148.1
NW_020292039.1	935953	937641	XP_025568149.1
NW_020292039.1	937926	939220	XP_025568150.1
NW_020292039.1	939858	941814	XP_025568151.1
NW_020292039.1	941828	943016	XP_025568152.1
NW_020292039.1	943413	943888	XP_025568153.1
NW_020292039.1	944382	945021	XP_025568154.1
NW_020292039.1	945314	946691	XP_025568155.1
NW_020292039.1	946697	948091	XP_025568156.1
NW_020292039.1	948326	950366	XP_025568157.1
NW_020292039.1	950909	952181	XP_025568158.1
NW_020292039.1	952578	953487	XP_025568159.1
NW_020292039.1	953464	955312	XP_025568160.1
NW_020292039.1	955466	958249	XP_025568161.1
NW_020292039.1	960747	961957	XP_025568162.1
NW_020292039.1	962625	964448	XP_025568163.1
NW_020292039.1	965840	967625	XP_025568164.1
NW_020292039.1	967843	970333	XP_025568165.1
NW_020292039.1	970500	972784	XP_025568166.1
NW_020292039.1	973544	974315	XP_025568167.1
NW_020292039.1	974928	980100	XP_025568168.1
NW_020292039.1	980789	982902	XP_025568169.1
NW_020292039.1	984280	985756	XP_025568170.1
NW_020292039.1	985978	987723	XP_025568171.1
NW_020292039.1	988775	989665	XP_025568172.1
NW_020292039.1	989971	994126	XP_025568173.1
NW_020292039.1	994357	995646	XP_025568174.1
NW_020292039.1	996449	998511	XP_025568175.1
NW_020292039.1	998564	999642	XP_025568176.1
NW_020292039.1	1001407	1004571	XP_025568177.1
NW_020292039.1	1005307	1007087	XP_025568178.1
NW_020292039.1	1010147	1012446	XP_025568179.1
NW_020292039.1	1014785	1016186	XP_025568180.1
NW_020292039.1	1017068	1019192	XP_025568181.1
NW_020292039.1	1024188	1025922	XP_025568182.1
NW_020292039.1	1026100	1026772	XP_025568183.1
NW_020292039.1	1028537	1030995	XP_025568184.1
NW_020292039.1	1031528	1033152	XP_025568185.1
NW_020292039.1	1033511	1034887	XP_025568186.1
NW_020292039.1	1035810	1036628	XP_025568187.1
NW_020292039.1	1036867	1038164	XP_025568188.1
NW_020292039.1	1039392	1040614	XP_025568189.1
NW_020292039.1	1042476	1044173	XP_025568190.1
NW_020292039.1	1045656	1048979	XP_025568191.1
NW_020292039.1	1049318	1051921	XP_025568192.1
NW_020292039.1	1054582	1057569	XP_025568193.1
NW_020292039.1	1059857	1060251	XP_025568194.1
NW_020292039.1	1067010	1068759	XP_025568195.1
NW_020292039.1	1069413	1071453	XP_025568196.1
NW_020292039.1	1071460	1072532	XP_025568197.1
NW_020292039.1	1073545	1076601	XP_025568198.1
NW_020292039.1	1078648	1080222	XP_025568199.1
NW_020292039.1	1081461	1083556	XP_025568200.1
NW_020292039.1	1087012	1088597	XP_025568201.1
NW_020292039.1	1088689	1089241	XP_025568202.1
NW_020292039.1	1090015	1091452	XP_025568203.1
NW_020292039.1	1092380	1093588	XP_025568204.1
NW_020292039.1	1096013	1096925	XP_025568205.1
NW_020292039.1	1096930	1097475	XP_025568206.1
NW_020292039.1	1096930	1099857	XP_025568207.1
NW_020292039.1	1100379	1100913	XP_025568208.1
NW_020292039.1	1101051	1101876	XP_025568209.1
NW_020292039.1	1102679	1106370	XP_025568210.1
NW_020292039.1	1108396	1111366	XP_025568211.1
NW_020292039.1	1113955	1116568	XP_025568212.1
NW_020292039.1	1116940	1118334	XP_025568213.1
NW_020292039.1	1118334	1119550	XP_025568214.1
NW_020292039.1	1119714	1120840	XP_025568215.1
NW_020292039.1	1121459	1123746	XP_025568216.1
NW_020292039.1	1128353	1132325	XP_025568217.1
NW_020292039.1	1132871	1135307	XP_025568218.1
NW_020292039.1	1136078	1137607	XP_025568219.1
NW_020292039.1	1137908	1139882	XP_025568220.1
NW_020292039.1	1143600	1145623	XP_025568221.1
NW_020292039.1	1146940	1149412	XP_025568222.1
NW_020292039.1	1149663	1150784	XP_025568223.1
NW_020292039.1	1151825	1152862	XP_025568224.1
NW_020292039.1	1154149	1157479	XP_025568225.1
NW_020292039.1	1157486	1159365	XP_025568226.1
NW_020292039.1	1171993	1173808	XP_025568227.1
NW_020292039.1	1174128	1175684	XP_025568228.1
NW_020292039.1	1176417	1178746	XP_025568229.1
NW_020292039.1	1178843	1180501	XP_025568230.1
NW_020292039.1	1180287	1180958	XP_025568231.1
NW_020292039.1	1181670	1185389	XP_025568232.1
NW_020292039.1	1187254	1189424	XP_025568233.1
NW_020292039.1	1189751	1192056	XP_025568234.1
NW_020292039.1	1193336	1195594	XP_025568235.1
NW_020292039.1	1198594	1201664	XP_025568236.1
NW_020292039.1	1203027	1207111	XP_025568237.1
NW_020292039.1	1210837	1211394	XP_025568238.1
NW_020292039.1	1212007	1213769	XP_025568239.1
NW_020292039.1	1214436	1217821	XP_025568240.1
NW_020292039.1	1220879	1223241	XP_025568241.1
NW_020292039.1	1227375	1229048	XP_025568242.1
NW_020292039.1	1229614	1230214	XP_025568243.1
NW_020292039.1	1230684	1232346	XP_025568244.1
NW_020292039.1	1232398	1233799	XP_025568245.1
NW_020292039.1	1234011	1236362	XP_025568246.1
NW_020292039.1	1240777	1242141	XP_025568247.1
NW_020292039.1	1242646	1247620	XP_025568248.1
NW_020292039.1	1247976	1249671	XP_025568249.1
NW_020292039.1	1249645	1250528	XP_025568250.1
NW_020292039.1	1251497	1253607	XP_025568251.1
NW_020292039.1	1253341	1254072	XP_025568252.1
NW_020292039.1	1254154	1255190	XP_025568253.1
NW_020292039.1	1255506	1256740	XP_025568254.1
NW_020292039.1	1256590	1257707	XP_025568255.1
NW_020292039.1	1258441	1260165	XP_025568256.1
NW_020292039.1	1260611	1261614	XP_025568257.1
NW_020292039.1	1263755	1265890	XP_025568258.1
NW_020292039.1	1266026	1266653	XP_025568259.1
NW_020292039.1	1268700	1270209	XP_025568260.1
NW_020292039.1	1275420	1276842	XP_025568261.1
NW_020292039.1	1277211	1279412	XP_025568262.1
NW_020292039.1	1280971	1281590	XP_025568263.1
NW_020292039.1	1282081	1285096	XP_025568264.1
NW_020292039.1	1285082	1286272	XP_025568265.1
NW_020292039.1	1286840	1290006	XP_025568266.1
NW_020292039.1	1290689	1293143	XP_025568267.1
NW_020292039.1	1293991	1296059	XP_025568268.1
NW_020292039.1	1296242	1297657	XP_025568269.1
NW_020292039.1	1297657	1299170	XP_025568270.1
NW_020292039.1	1299638	1300208	XP_025568271.1
NW_020292039.1	1300361	1301325	XP_025568272.1
NW_020292039.1	1304612	1306382	XP_025568273.1
NW_020292039.1	1307210	1308973	XP_025568274.1
NW_020292039.1	1309828	1319778	XP_025568275.1
NW_020292039.1	1320998	1322808	XP_025568276.1
NW_020292039.1	1326857	1329994	XP_025568277.1
NW_020292039.1	1330360	1333547	XP_025568278.1
NW_020292039.1	1334048	1334881	XP_025568279.1
NW_020292039.1	1335995	1336731	XP_025568280.1
NW_020292039.1	1337202	1338520	XP_025568281.1
NW_020292039.1	1338863	1339629	XP_025568282.1
NW_020292039.1	1339470	1343530	XP_025568283.1
NW_020292039.1	1343807	1345134	XP_025568284.1
NW_020292039.1	1345777	1348673	XP_025568285.1
NW_020292039.1	1349185	1349590	XP_025568286.1
NW_020292039.1	1350087	1351623	XP_025568287.1
NW_020292039.1	1351675	1353212	XP_025568288.1
NW_020292039.1	1353414	1355464	XP_025568289.1
NW_020292039.1	1356296	1358516	XP_025568290.1
NW_020292039.1	1359228	1360725	XP_025568291.1
NW_020292039.1	1361194	1362568	XP_025568292.1
NW_020292039.1	1363403	1368419	XP_025568293.1
NW_020292039.1	1368622	1370117	XP_025568294.1
NW_020292039.1	1372026	1373986	XP_025568295.1
NW_020292039.1	1375689	1379687	XP_025568296.1
NW_020292039.1	1380447	1381437	XP_025568297.1
NW_020292039.1	1382748	1385286	XP_025568298.1
NW_020292039.1	1385534	1386906	XP_025568299.1
NW_020292039.1	1386987	1388955	XP_025568300.1
NW_020292039.1	1389385	1390674	XP_025568301.1
NW_020292039.1	1390833	1392682	XP_025568302.1
NW_020292039.1	1392816	1396217	XP_025568303.1
NW_020292039.1	1396288	1397993	XP_025568304.1
NW_020292039.1	1398408	1400844	XP_025568305.1
NW_020292039.1	1401408	1402723	XP_025568306.1
NW_020292039.1	1405229	1409201	XP_025568307.1
NW_020292039.1	1409321	1411401	XP_025568308.1
NW_020292039.1	1417250	1417674	XP_025568309.1
NW_020292039.1	1422074	1422931	XP_025568310.1
NW_020292039.1	1423154	1425262	XP_025568311.1
NW_020292039.1	1429579	1432034	XP_025568312.1
NW_020292039.1	1433944	1436985	XP_025568313.1
NW_020292039.1	1437344	1437948	XP_025568314.1
NW_020292039.1	1438990	1440584	XP_025568315.1
NW_020292039.1	1441126	1443357	XP_025568316.1
NW_020292039.1	1444829	1445529	XP_025568317.1
NW_020292039.1	1449926	1451455	XP_025568318.1
NW_020292039.1	1453608	1454953	XP_025568319.1
NW_020292039.1	1456077	1458252	XP_025568320.1
NW_020292039.1	1460611	1461331	XP_025568321.1
NW_020292039.1	1461445	1462425	XP_025568322.1
NW_020292039.1	1463687	1467596	XP_025568323.1
NW_020292039.1	1468133	1470117	XP_025568324.1
NW_020292039.1	1470350	1472329	XP_025568325.1
NW_020292039.1	1472400	1475580	XP_025568326.1
NW_020292039.1	1475579	1477429	XP_025568327.1
NW_020292039.1	1477585	1479948	XP_025568328.1
NW_020292039.1	1480482	1483917	XP_025568329.1
NW_020292039.1	1484792	1486102	XP_025568330.1
NW_020292039.1	1486100	1487735	XP_025568331.1
NW_020292039.1	1488072	1489042	XP_025568332.1
NW_020292039.1	1489394	1491504	XP_025568333.1
NW_020292039.1	1491437	1492375	XP_025568334.1
NW_020292039.1	1494002	1495403	XP_025568335.1
NW_020292039.1	1495924	1497547	XP_025568336.1
NW_020292039.1	1497712	1500164	XP_025568337.1
NW_020292039.1	1500690	1502420	XP_025568338.1
NW_020292039.1	1503819	1505522	XP_025568339.1
NW_020292039.1	1505613	1508091	XP_025568340.1
NW_020292039.1	1509200	1510549	XP_025568341.1
NW_020292039.1	1510643	1512545	XP_025568342.1
NW_020292039.1	1515638	1519004	XP_025568343.1
NW_020292039.1	1519234	1521615	XP_025568344.1
NW_020292039.1	1526181	1530635	XP_025568345.1
NW_020292039.1	1531915	1535828	XP_025568346.1
NW_020292039.1	1535916	1538727	XP_025568347.1
NW_020292039.1	1538612	1539097	XP_025568348.1
NW_020292039.1	1539047	1541033	XP_025568349.1
NW_020292039.1	1542631	1543281	XP_025568350.1
NW_020292039.1	1545250	1546259	XP_025568351.1
NW_020292039.1	1546873	1548211	XP_025568352.1
NW_020292039.1	1551319	1551754	XP_025568353.1
NW_020292039.1	1551920	1552337	XP_025568354.1
NW_020292039.1	1553901	1555585	XP_025568355.1
NW_020292039.1	1555633	1557569	XP_025568356.1
NW_020292039.1	1560632	1562893	XP_025568357.1
NW_020292039.1	1563009	1564215	XP_025568358.1
NW_020292039.1	1564624	1565419	XP_025568359.1
NW_020292039.1	1566625	1569538	XP_025568360.1
NW_020292039.1	1572539	1573415	XP_025568361.1
NW_020292039.1	1573836	1575336	XP_025568362.1
NW_020292039.1	1576411	1578082	XP_025568363.1
NW_020292039.1	1578523	1580175	XP_025568364.1
NW_020292039.1	1579625	1580517	XP_025568365.1
NW_020292039.1	1579995	1582999	XP_025568366.1
NW_020292039.1	1583143	1585520	XP_025568367.1
NW_020292039.1	1585474	1587686	XP_025568368.1
NW_020292039.1	1588396	1589806	XP_025568369.1
NW_020292039.1	1592331	1593170	XP_025568370.1
NW_020292039.1	1594086	1595103	XP_025568371.1
NW_020292039.1	1595517	1597248	XP_025568372.1
NW_020292039.1	1597998	1598733	XP_025568373.1
NW_020292039.1	1598925	1603003	XP_025568374.1
NW_020292039.1	1603144	1604635	XP_025568375.1
NW_020292039.1	1604851	1605575	XP_025568376.1
NW_020292039.1	1606032	1610261	XP_025568377.1
NW_020292039.1	1610949	1611617	XP_025568378.1
NW_020292039.1	1612579	1613797	XP_025568379.1
NW_020292039.1	1617587	1618901	XP_025568380.1
NW_020292039.1	1618804	1621528	XP_025568381.1
NW_020292039.1	1621991	1623286	XP_025568382.1
NW_020292039.1	1623498	1625871	XP_025568383.1
NW_020292039.1	1625781	1626518	XP_025568384.1
NW_020292039.1	1627228	1630099	XP_025568385.1
NW_020292039.1	1633919	1634489	XP_025568386.1
NW_020292039.1	1643848	1646250	XP_025568387.1
NW_020292039.1	1648850	1650344	XP_025568388.1
NW_020292039.1	1650604	1652162	XP_025568389.1
NW_020292039.1	1652259	1653301	XP_025568390.1
NW_020292039.1	1654459	1654778	XP_025568391.1
NW_020292039.1	1654778	1657808	XP_025568392.1
NW_020292039.1	1661478	1663002	XP_025568393.1
NW_020292039.1	1663233	1664996	XP_025568394.1
NW_020292039.1	1665186	1666925	XP_025568395.1
NW_020292039.1	1669579	1672373	XP_025568396.1
NW_020292039.1	1673181	1680758	XP_025568397.1
NW_020292039.1	1688831	1690833	XP_025568398.1
NW_020292039.1	1691759	1695083	XP_025568399.1
NW_020292039.1	1695798	1697217	XP_025568400.1
NW_020292039.1	1697587	1698497	XP_025568401.1
NW_020292039.1	1698459	1699546	XP_025568402.1
NW_020292039.1	1700199	1702035	XP_025568403.1
NW_020292039.1	1702861	1705272	XP_025568404.1
NW_020292039.1	1705587	1707414	XP_025568405.1
NW_020292039.1	1707694	1709140	XP_025568406.1
NW_020292039.1	1711148	1714569	XP_025568407.1
NW_020292039.1	1715081	1716395	XP_025568408.1
NW_020292039.1	1716832	1720177	XP_025568409.1
NW_020292039.1	1720331	1721658	XP_025568410.1
NW_020292039.1	1721610	1723417	XP_025568411.1
NW_020292039.1	1723862	1727146	XP_025568412.1
NW_020292039.1	1727146	1727806	XP_025568413.1
NW_020292039.1	1732088	1735446	XP_025568414.1
NW_020292039.1	1737114	1740548	XP_025568415.1
NW_020292039.1	1741496	1743315	XP_025568416.1
NW_020292039.1	1743725	1745988	XP_025568417.1
NW_020292039.1	1747190	1749192	XP_025568418.1
NW_020292039.1	1751374	1752171	XP_025568419.1
NW_020292039.1	1754318	1755417	XP_025568420.1
NW_020292039.1	1755616	1756426	XP_025568421.1
NW_020292039.1	1756904	1758373	XP_025568422.1
NW_020292039.1	1758921	1760282	XP_025568423.1
NW_020292039.1	1762010	1764436	XP_025568424.1
NW_020292039.1	1764932	1766620	XP_025568425.1
NW_020292039.1	1767155	1768316	XP_025568426.1
NW_020292039.1	1768387	1769119	XP_025568427.1
NW_020292039.1	1772349	1774081	XP_025568428.1
NW_020292039.1	1776188	1778539	XP_025568429.1
NW_020292039.1	1778624	1781168	XP_025568430.1
NW_020292039.1	1781625	1783728	XP_025568431.1
NW_020292039.1	1783939	1784923	XP_025568432.1
NW_020292039.1	1785057	1785771	XP_025568433.1
NW_020292039.1	1785941	1787986	XP_025568434.1
NW_020292039.1	1788053	1789743	XP_025568435.1
NW_020292039.1	1790189	1792934	XP_025568436.1
NW_020292039.1	1796707	1797297	XP_025568437.1
NW_020292039.1	1798210	1801609	XP_025568438.1
NW_020292039.1	1802097	1808028	XP_025568439.1
NW_020292039.1	1808521	1809058	XP_025568440.1
NW_020292039.1	1809057	1810282	XP_025568441.1
NW_020292039.1	1822691	1823331	XP_025568442.1
NW_020292039.1	1824756	1826513	XP_025568443.1
NW_020292039.1	1826512	1827039	XP_025568444.1
NW_020292039.1	1828685	1829557	XP_025568445.1
NW_020292039.1	1830328	1831098	XP_025568446.1
NW_020292039.1	1831836	1836149	XP_025568447.1
NW_020292039.1	1837774	1838907	XP_025568448.1
NW_020292039.1	1839015	1839814	XP_025568449.1
NW_020292039.1	1841000	1841592	XP_025568450.1
NW_020292039.1	1849979	1852974	XP_025568451.1
NW_020292039.1	1853723	1855740	XP_025568452.1
NW_020292039.1	1856014	1856866	XP_025568453.1
NW_020292039.1	1857387	1858835	XP_025568454.1
NW_020292039.1	1861805	1864235	XP_025568455.1
NW_020292039.1	1864655	1865902	XP_025568456.1
NW_020292039.1	1867122	1868861	XP_025568457.1
NW_020292039.1	1873173	1875273	XP_025568458.1
NW_020292039.1	1875174	1875638	XP_025568459.1
NW_020292039.1	1875965	1878084	XP_025568460.1
NW_020292039.1	1878435	1880715	XP_025568461.1
NW_020292039.1	1880919	1883741	XP_025568462.1
NW_020292039.1	1884097	1886217	XP_025568463.1
NW_020292039.1	1886702	1887125	XP_025568464.1
NW_020292039.1	1888438	1890775	XP_025568465.1
NW_020292039.1	1890881	1891839	XP_025568466.1
NW_020292039.1	1892138	1893463	XP_025568467.1
NW_020292039.1	1893353	1895345	XP_025568468.1
NW_020292039.1	1895834	1897160	XP_025568469.1
NW_020292039.1	1897333	1899402	XP_025568470.1
NW_020292039.1	1901011	1903199	XP_025568471.1
NW_020292039.1	1904071	1905991	XP_025568472.1
NW_020292039.1	1909315	1910710	XP_025568473.1
NW_020292039.1	1910862	1912383	XP_025568474.1
NW_020292039.1	1912637	1914703	XP_025568475.1
NW_020292039.1	1915116	1916598	XP_025568476.1
NW_020292039.1	1916705	1917773	XP_025568477.1
NW_020292039.1	1918038	1921335	XP_025568478.1
NW_020292039.1	1921553	1936471	XP_025568479.1
NW_020292039.1	1936462	1938112	XP_025568480.1
NW_020292039.1	1938432	1939802	XP_025568481.1
NW_020292039.1	1939422	1941457	XP_025568482.1
NW_020292039.1	1941684	1942550	XP_025568483.1
NW_020292039.1	1943007	1944844	XP_025568484.1
NW_020292039.1	1946672	1949893	XP_025568485.1
NW_020292039.1	1950239	1953958	XP_025568486.1
NW_020292039.1	1954161	1955464	XP_025568487.1
NW_020292039.1	1954671	1955843	XP_025568488.1
NW_020292039.1	1956178	1957732	XP_025568489.1
NW_020292039.1	1957946	1959305	XP_025568490.1
NW_020292039.1	1960227	1962623	XP_025568491.1
NW_020292039.1	1963165	1965445	XP_025568492.1
NW_020292039.1	1965902	1966911	XP_025568493.1
NW_020292039.1	1967810	1970407	XP_025568494.1
NW_020292039.1	1970439	1971846	XP_025568495.1
NW_020292039.1	1971773	1972341	XP_025568496.1
NW_020292039.1	1972901	1974229	XP_025568497.1
NW_020292039.1	1974857	1979150	XP_025568498.1
NW_020292039.1	1980632	1983851	XP_025568499.1
NW_020292039.1	1985596	1986803	XP_025568500.1
NW_020292039.1	1987167	1989913	XP_025568501.1
NW_020292039.1	1990413	1992112	XP_025568502.1
NW_020292039.1	1992243	1993479	XP_025568503.1
NW_020292039.1	1993731	1995867	XP_025568504.1
NW_020292039.1	1995988	2000049	XP_025568505.1
NW_020292039.1	2001460	2002116	XP_025568506.1
NW_020292039.1	2002009	2002619	XP_025568507.1
NW_020292039.1	2005516	2006529	XP_025568508.1
NW_020292039.1	2006889	2008449	XP_025568509.1
NW_020292039.1	2009351	2010591	XP_025568510.1
NW_020292039.1	2010768	2013964	XP_025568511.1
NW_020292039.1	2013911	2015335	XP_025568512.1
NW_020292039.1	2015617	2025445	XP_025568513.1
NW_020292039.1	2025772	2027590	XP_025568514.1
NW_020292039.1	2031833	2033233	XP_025568515.1
NW_020292039.1	2035189	2036812	XP_025568516.1
NW_020292039.1	2036609	2039678	XP_025568517.1
NW_020292039.1	2039787	2041380	XP_025568518.1
NW_020292039.1	2041963	2042404	XP_025568519.1
NW_020292039.1	2043068	2044010	XP_025568520.1
NW_020292039.1	2045241	2047035	XP_025568521.1
NW_020292039.1	2049068	2051478	XP_025568522.1
NW_020292039.1	2051938	2054072	XP_025568523.1
NW_020292039.1	2055265	2057529	XP_025568524.1
NW_020292039.1	2058277	2060303	XP_025568525.1
NW_020292039.1	2060470	2064720	XP_025568526.1
NW_020292039.1	2064598	2066075	XP_025568527.1
NW_020292039.1	2066564	2067677	XP_025568528.1
NW_020292039.1	2067946	2069197	XP_025568529.1
NW_020292039.1	2069377	2071792	XP_025568530.1
NW_020292039.1	2075215	2076823	XP_025568531.1
NW_020292039.1	2078450	2081185	XP_025568532.1
NW_020292039.1	2082161	2084512	XP_025568533.1
NW_020292039.1	2086510	2087448	XP_025568534.1
NW_020292039.1	2089489	2091412	XP_025568535.1
NW_020292039.1	2091451	2093413	XP_025568536.1
NW_020292039.1	2093517	2095787	XP_025568537.1
NW_020292039.1	2096029	2099190	XP_025568538.1
NW_020292039.1	2099250	2099592	XP_025568539.1
NW_020292039.1	2099884	2100563	XP_025568540.1
NW_020292039.1	2100709	2103517	XP_025568541.1
NW_020292039.1	2106114	2106784	XP_025568542.1
NW_020292039.1	2106784	2107148	XP_025568543.1
NW_020292039.1	2107132	2107665	XP_025568544.1
NW_020292039.1	2108473	2109672	XP_025568545.1
NW_020292039.1	2111295	2117457	XP_025568546.1
NW_020292039.1	2118454	2120066	XP_025568547.1
NW_020292039.1	2121309	2122537	XP_025568548.1
NW_020292039.1	2122733	2123801	XP_025568549.1
NW_020292039.1	2124965	2126049	XP_025568550.1
NW_020292039.1	2127610	2131180	XP_025568551.1
NW_020292039.1	2131419	2131827	XP_025568552.1
NW_020292039.1	2132105	2133363	XP_025568553.1
NW_020292039.1	2133652	2135729	XP_025568554.1
NW_020292039.1	2135929	2137763	XP_025568555.1
NW_020292039.1	2137832	2138504	XP_025568556.1
NW_020292039.1	2140074	2141354	XP_025568557.1
NW_020292039.1	2141680	2143274	XP_025568558.1
NW_020292039.1	2143439	2148832	XP_025568559.1
NW_020292039.1	2149366	2149666	XP_025568560.1
NW_020292039.1	2151326	2153444	XP_025568561.1
NW_020292039.1	2157113	2157909	XP_025568562.1
NW_020292039.1	2162854	2167414	XP_025568563.1
NW_020292039.1	2170408	2171782	XP_025568564.1
NW_020292039.1	2173032	2173892	XP_025568565.1
NW_020292039.1	2174050	2174636	XP_025568566.1
NW_020292039.1	2176599	2178208	XP_025568567.1
NW_020292039.1	2184666	2185675	XP_025568568.1
NW_020292039.1	2185932	2187974	XP_025568569.1
NW_020292039.1	2188652	2190735	XP_025568570.1
NW_020292039.1	2191292	2195085	XP_025568571.1
NW_020292039.1	2195522	2196382	XP_025568572.1
NW_020292039.1	2196423	2198362	XP_025568573.1
NW_020292039.1	2198873	2199608	XP_025568574.1
NW_020292039.1	2200292	2201750	XP_025568575.1
NW_020292039.1	2201929	2203993	XP_025568576.1
NW_020292039.1	2204599	2206587	XP_025568577.1
NW_020292039.1	2207141	2208509	XP_025568578.1
NW_020292039.1	2208668	2212771	XP_025568579.1
NW_020292039.1	2215673	2217495	XP_025568580.1
NW_020292039.1	2217835	2219040	XP_025568581.1
NW_020292039.1	2219191	2220574	XP_025568582.1
NW_020292039.1	2221175	2224129	XP_025568583.1
NW_020292039.1	2224073	2230665	XP_025568584.1
NW_020292039.1	2230858	2233944	XP_025568585.1
NW_020292039.1	2234310	2235103	XP_025568586.1
NW_020292039.1	2236498	2237775	XP_025568587.1
NW_020292039.1	2238114	2240661	XP_025568588.1
NW_020292039.1	2240892	2242512	XP_025568589.1
NW_020292039.1	2242671	2244061	XP_025568590.1
NW_020292039.1	2243913	2246154	XP_025568591.1
NW_020292039.1	2247075	2248315	XP_025568592.1
NW_020292039.1	2248271	2250745	XP_025568593.1
NW_020292039.1	2251174	2253326	XP_025568594.1
NW_020292039.1	2253367	2257681	XP_025568595.1
NW_020292039.1	2258981	2261919	XP_025568596.1
NW_020292039.1	2262848	2264896	XP_025568597.1
NW_020292039.1	2265598	2266962	XP_025568598.1
NW_020292039.1	2266962	2267979	XP_025568599.1
NW_020292039.1	2268607	2270099	XP_025568600.1
NW_020292039.1	2274128	2276716	XP_025568601.1
NW_020292039.1	2278827	2280706	XP_025568602.1
NW_020292039.1	2282257	2285102	XP_025568603.1
NW_020292039.1	2285413	2286243	XP_025568604.1
NW_020292039.1	2286474	2288772	XP_025568605.1
NW_020292039.1	2289721	2291815	XP_025568606.1
NW_020292039.1	2292278	2293815	XP_025568607.1
NW_020292039.1	2294004	2295326	XP_025568608.1
NW_020292039.1	2295828	2296728	XP_025568609.1
NW_020292039.1	2297527	2299024	XP_025568610.1
NW_020292039.1	2302416	2303443	XP_025568611.1
NW_020292039.1	2304536	2305674	XP_025568612.1
NW_020292039.1	2310539	2311499	XP_025568613.1
NW_020292039.1	2312366	2313706	XP_025568614.1
NW_020292039.1	2314286	2321856	XP_025568615.1
NW_020292039.1	2328353	2334214	XP_025568616.1
NW_020292039.1	2339714	2341071	XP_025568617.1
NW_020292039.1	2343035	2343865	XP_025568618.1
NW_020292039.1	2345422	2348553	XP_025568619.1
NW_020292039.1	2348614	2349968	XP_025568620.1
NW_020292039.1	2349968	2352176	XP_025568621.1
NW_020292039.1	2352359	2354483	XP_025568622.1
NW_020292039.1	2356659	2359217	XP_025568623.1
NW_020292039.1	2360929	2362498	XP_025568624.1
NW_020292039.1	2364280	2367142	XP_025568625.1
NW_020292039.1	2367957	2373264	XP_025568626.1
NW_020292039.1	2378313	2379863	XP_025568627.1
NW_020292039.1	2381297	2383149	XP_025568628.1
NW_020292039.1	2383663	2385594	XP_025568629.1
NW_020292039.1	2385767	2386352	XP_025568630.1
NW_020292039.1	2388054	2389406	XP_025568631.1
NW_020292039.1	2390781	2391312	XP_025568632.1
NW_020292039.1	2391312	2391806	XP_025568633.1
NW_020292039.1	2391908	2392719	XP_025568634.1
NW_020292039.1	2395892	2397257	XP_025568635.1
NW_020292039.1	2398152	2399775	XP_025568636.1
NW_020292039.1	2400418	2401384	XP_025568637.1
NW_020292039.1	2402193	2403042	XP_025568638.1
NW_020292039.1	2404624	2405027	XP_025568639.1
NW_020292039.1	2406859	2408677	XP_025568640.1
NW_020292039.1	2411766	2412219	XP_025568641.1
NW_020292039.1	2413497	2414358	XP_025568642.1
NW_020292039.1	2416998	2418153	XP_025568643.1
NW_020292039.1	2419926	2420936	XP_025568644.1
NW_020292039.1	2421241	2422626	XP_025568645.1
NW_020292039.1	2422563	2423884	XP_025568646.1
NW_020292039.1	2424209	2425195	XP_025568647.1
NW_020292039.1	2425735	2426804	XP_025568648.1
NW_020292039.1	2429080	2431859	XP_025568649.1
NW_020292039.1	2432828	2433654	XP_025568650.1
NW_020292039.1	2433962	2435374	XP_025568651.1
NW_020292039.1	2435717	2437680	XP_025568652.1
NW_020292039.1	2437703	2439319	XP_025568653.1
NW_020292039.1	2439662	2440763	XP_025568654.1
NW_020292039.1	2441399	2444178	XP_025568655.1
NW_020292039.1	2444312	2445434	XP_025568656.1
NW_020292039.1	2445970	2447846	XP_025568657.1
NW_020292039.1	2447640	2449492	XP_025568658.1
NW_020292039.1	2451048	2451821	XP_025568659.1
NW_020292039.1	2452017	2453821	XP_025568660.1
NW_020292039.1	2454731	2456797	XP_025568661.1
NW_020292039.1	2457468	2459468	XP_025568662.1
NW_020292039.1	2460125	2461433	XP_025568663.1
NW_020292039.1	2461829	2462742	XP_025568664.1
NW_020292039.1	2463902	2465605	XP_025568665.1
NW_020292039.1	2466364	2467371	XP_025568666.1
NW_020292039.1	2468143	2471317	XP_025568667.1
NW_020292039.1	2472091	2473240	XP_025568668.1
NW_020292039.1	2473298	2475741	XP_025568669.1
NW_020292039.1	2479299	2483603	XP_025568670.1
NW_020292039.1	2484531	2485383	XP_025568671.1
NW_020292039.1	2487019	2487933	XP_025568672.1
NW_020292039.1	2488883	2492289	XP_025568673.1
NW_020292039.1	2492727	2493080	XP_025568674.1
NW_020292039.1	2494571	2496838	XP_025568675.1
NW_020292039.1	2498151	2499079	XP_025568676.1
NW_020292039.1	2498747	2501698	XP_025568677.1
NW_020292039.1	2502216	2503144	XP_025568678.1
NW_020292039.1	2503266	2505412	XP_025568679.1
NW_020292039.1	2507154	2508384	XP_025568680.1
NW_020292039.1	2508367	2512146	XP_025568681.1
NW_020292039.1	2513920	2515649	XP_025568682.1
NW_020292039.1	2515813	2518324	XP_025568683.1
NW_020292039.1	2519801	2521780	XP_025568684.1
NW_020292039.1	2522607	2526227	XP_025568685.1
NW_020292039.1	2526276	2527632	XP_025568686.1
NW_020292039.1	2528046	2529439	XP_025568687.1
NW_020292039.1	2530053	2532002	XP_025568688.1
NW_020292039.1	2531978	2532703	XP_025568689.1
NW_020292039.1	2533546	2534813	XP_025568690.1
NW_020292039.1	2535314	2538209	XP_025568691.1
NW_020292039.1	2538318	2539034	XP_025568692.1
NW_020292039.1	2539391	2540693	XP_025568693.1
NW_020292039.1	2541188	2542759	XP_025568694.1
NW_020292039.1	2543522	2544757	XP_025568695.1
NW_020292039.1	2546416	2549477	XP_025568696.1
NW_020292039.1	2549938	2551097	XP_025568697.1
NW_020292039.1	2551601	2553455	XP_025568698.1
NW_020292039.1	2553324	2554176	XP_025568699.1
NW_020292039.1	2554752	2556783	XP_025568700.1
NW_020292039.1	2557157	2558845	XP_025568701.1
NW_020292039.1	2562832	2565151	XP_025568702.1
NW_020292039.1	2565240	2566912	XP_025568703.1
NW_020292039.1	2566996	2568992	XP_025568704.1
NW_020292039.1	2569398	2570187	XP_025568705.1
NW_020292039.1	2570460	2572786	XP_025568706.1
NW_020292039.1	2573524	2576743	XP_025568707.1
NW_020292039.1	2576474	2578270	XP_025568708.1
NW_020292039.1	2579696	2582002	XP_025568709.1
NW_020292039.1	2582743	2584997	XP_025568710.1
NW_020292039.1	2585069	2588321	XP_025568711.1
NW_020292039.1	2588797	2590469	XP_025568712.1
NW_020292039.1	2592469	2594520	XP_025568713.1
NW_020292039.1	2595719	2596791	XP_025568714.1
NW_020292039.1	2596970	2598812	XP_025568715.1
NW_020292039.1	2600216	2600749	XP_025568716.1
NW_020292039.1	2602992	2606068	XP_025568717.1
NW_020292039.1	2607111	2608374	XP_025568718.1
NW_020292039.1	2609026	2609644	XP_025568719.1
NW_020292039.1	2609986	2611917	XP_025568720.1
NW_020292039.1	2612045	2612319	XP_025568721.1
NW_020292039.1	2612483	2615123	XP_025568722.1
NW_020292039.1	2615341	2617505	XP_025568723.1
NW_020292039.1	2618834	2620121	XP_025568724.1
NW_020292039.1	2620380	2621064	XP_025568725.1
NW_020292039.1	2621819	2625139	XP_025568726.1
NW_020292039.1	2625253	2626669	XP_025568727.1
NW_020292039.1	2626950	2628767	XP_025568728.1
NW_020292039.1	2628732	2630078	XP_025568729.1
NW_020292039.1	2630225	2631454	XP_025568730.1
NW_020292039.1	2631560	2633808	XP_025568731.1
NW_020292039.1	2636805	2637687	XP_025568732.1
NW_020292039.1	2640753	2641847	XP_025568733.1
NW_020292039.1	2642057	2646444	XP_025568734.1
NW_020292039.1	2647104	2649931	XP_025568735.1
NW_020292039.1	2653578	2655427	XP_025568736.1
NW_020292039.1	2655906	2656784	XP_025568737.1
NW_020292039.1	2657330	2662267	XP_025568738.1
NW_020292039.1	2664671	2665968	XP_025568739.1
NW_020292039.1	2666080	2669809	XP_025568740.1
NW_020292039.1	2670231	2673117	XP_025568741.1
NW_020292039.1	2674330	2675928	XP_025568742.1
NW_020292039.1	2677454	2679586	XP_025568743.1
NW_020292039.1	2680074	2681336	XP_025568744.1
NW_020292039.1	2681504	2682698	XP_025568745.1
NW_020292039.1	2682960	2685547	XP_025568746.1
NW_020292039.1	2686262	2688222	XP_025568747.1
NW_020292039.1	2688658	2690487	XP_025568748.1
NW_020292039.1	2691511	2693379	XP_025568749.1
NW_020292039.1	2693509	2694292	XP_025568750.1
NW_020292039.1	2696168	2699702	XP_025568751.1
NW_020292039.1	2700528	2701310	XP_025568752.1
NW_020292039.1	2701771	2703261	XP_025568753.1
NW_020292039.1	2704194	2704688	XP_025568754.1
NW_020292039.1	2707076	2708648	XP_025568755.1
NW_020292039.1	2709323	2710193	XP_025568756.1
NW_020292039.1	2713440	2715477	XP_025568757.1
NW_020292039.1	2716300	2720133	XP_025568758.1
NW_020292039.1	2720235	2721990	XP_025568759.1
NW_020292039.1	2722573	2724150	XP_025568760.1
NW_020292039.1	2723805	2724856	XP_025568761.1
NW_020292039.1	2725630	2726755	XP_025568762.1
NW_020292039.1	2729335	2731454	XP_025568763.1
NW_020292039.1	2731320	2732499	XP_025568764.1
NW_020292039.1	2733908	2736274	XP_025568765.1
NW_020292039.1	2737322	2739300	XP_025568766.1
NW_020292039.1	2739479	2741061	XP_025568767.1
NW_020292039.1	2741219	2745754	XP_025568768.1
NW_020292039.1	2745806	2747399	XP_025568769.1
NW_020292039.1	2752214	2754640	XP_025568770.1
NW_020292039.1	2755733	2756061	XP_025568771.1
NW_020292039.1	2756693	2757554	XP_025568772.1
NW_020292039.1	2765447	2768084	XP_025568773.1
NW_020292039.1	2772808	2774255	XP_025568774.1
NW_020292039.1	2775402	2778053	XP_025568775.1
NW_020292039.1	2778161	2780950	XP_025568776.1
NW_020292039.1	2781020	2783140	XP_025568777.1
NW_020292039.1	2783316	2785309	XP_025568778.1
NW_020292039.1	2785382	2788149	XP_025568779.1
NW_020292039.1	2788475	2793666	XP_025568780.1
NW_020292039.1	2794944	2797007	XP_025568781.1
NW_020292039.1	2797519	2799342	XP_025568782.1
NW_020292039.1	2800365	2801557	XP_025568783.1
NW_020292039.1	2801852	2805684	XP_025568784.1
NW_020292039.1	2806331	2807900	XP_025568785.1
NW_020292039.1	2808052	2812029	XP_025568786.1
NW_020292039.1	2812219	2814063	XP_025568787.1
NW_020292039.1	2814073	2815819	XP_025568788.1
NW_020292039.1	2818235	2821359	XP_025568789.1
NW_020292039.1	2822337	2827103	XP_025568790.1
NW_020292039.1	2831973	2834300	XP_025568791.1
NW_020292039.1	2838552	2839342	XP_025568792.1
NW_020292039.1	2840547	2841538	XP_025568793.1
NW_020292039.1	2843494	2843869	XP_025568794.1
NW_020292039.1	2848712	2849838	XP_025568795.1
NW_020292039.1	2850175	2851584	XP_025568796.1
NW_020292039.1	2851671	2852591	XP_025568797.1
NW_020292039.1	2852842	2854020	XP_025568798.1
NW_020292039.1	2854089	2855139	XP_025568799.1
NW_020292039.1	2854619	2856219	XP_025568800.1
NW_020292039.1	2856734	2858313	XP_025568801.1
NW_020292039.1	2857959	2859421	XP_025568802.1
NW_020292039.1	2860400	2863490	XP_025568803.1
NW_020292039.1	2863913	2864814	XP_025568804.1
NW_020292039.1	2864791	2866781	XP_025568805.1
NW_020292039.1	2867344	2868852	XP_025568806.1
NW_020292039.1	2869418	2869940	XP_025568807.1
NW_020292039.1	2870285	2871406	XP_025568808.1
NW_020292039.1	2872482	2874269	XP_025568809.1
NW_020292039.1	2875848	2878074	XP_025568810.1
NW_020292039.1	2878074	2881944	XP_025568811.1
NW_020292039.1	2882113	2884925	XP_025568812.1
NW_020292039.1	2888175	2888506	XP_025568813.1
NW_020292039.1	2889405	2891046	XP_025568814.1
NW_020292039.1	2891947	2892375	XP_025568815.1
NW_020292039.1	2892718	2896225	XP_025568816.1
NW_020292039.1	2896145	2898901	XP_025568817.1
NW_020292039.1	2899035	2899889	XP_025568818.1
NW_020292039.1	2900256	2901475	XP_025568819.1
NW_020292039.1	2901958	2904409	XP_025568820.1
NW_020292039.1	2905560	2906322	XP_025568821.1
NW_020292039.1	2906096	2908694	XP_025568822.1
NW_020292039.1	2908940	2910220	XP_025568823.1
NW_020292039.1	2913696	2914544	XP_025568824.1
NW_020292039.1	2915567	2916595	XP_025568825.1
NW_020292039.1	2918228	2919919	XP_025568826.1
NW_020292039.1	2921032	2923939	XP_025568827.1
NW_020292039.1	2924303	2925201	XP_025568828.1
NW_020292039.1	2925171	2926044	XP_025568829.1
NW_020292039.1	2927759	2928746	XP_025568830.1
NW_020292039.1	2929910	2931995	XP_025568831.1
NW_020292039.1	2932002	2935477	XP_025568832.1
NW_020292039.1	2935713	2937405	XP_025568833.1
NW_020292039.1	2937814	2939393	XP_025568834.1
NW_020292039.1	2940016	2941877	XP_025568835.1
NW_020292039.1	2949226	2950342	XP_025568836.1
NW_020292039.1	2951214	2953215	XP_025568837.1
NW_020292039.1	2953746	2954870	XP_025568838.1
NW_020292039.1	2956998	2959114	XP_025568839.1
NW_020292039.1	2960587	2963270	XP_025568840.1
NW_020292039.1	2963534	2966173	XP_025568841.1
NW_020292039.1	2966510	2966963	XP_025568842.1
NW_020292039.1	2968627	2971489	XP_025568843.1
NW_020292039.1	2968655	2969078	XP_025568844.1
NW_020292039.1	2971467	2972823	XP_025568845.1
NW_020292039.1	2972981	2974095	XP_025568846.1
NW_020292039.1	2974380	2976191	XP_025568847.1
NW_020292039.1	2976652	2977968	XP_025568848.1
NW_020292039.1	2978488	2978758	XP_025568849.1
NW_020292039.1	2978861	2980419	XP_025568850.1
NW_020292039.1	2980651	2981932	XP_025568851.1
NW_020292039.1	2982891	2984383	XP_025568852.1
NW_020292039.1	2985071	2985503	XP_025568853.1
NW_020292039.1	2986522	2987278	XP_025568854.1
NW_020292039.1	2987904	2989895	XP_025568855.1
NW_020292039.1	2989990	2992813	XP_025568856.1
NW_020292039.1	2993259	2994594	XP_025568857.1
NW_020292039.1	2996797	2998574	XP_025568858.1
NW_020292039.1	3000469	3001797	XP_025568859.1
NW_020292039.1	3002136	3002466	XP_025568860.1
NW_020292039.1	3003420	3004216	XP_025568861.1
NW_020292039.1	3004287	3005650	XP_025568862.1
NW_020292039.1	3006322	3008309	XP_025568863.1
NW_020292039.1	3010475	3011729	XP_025568864.1
NW_020292039.1	3012655	3013617	XP_025568865.1
NW_020292039.1	3014553	3016131	XP_025568866.1
NW_020292039.1	3016709	3018032	XP_025568867.1
NW_020292039.1	3018674	3021036	XP_025568868.1
NW_020292039.1	3021975	3024115	XP_025568869.1
NW_020292039.1	3025455	3027006	XP_025568870.1
NW_020292039.1	3029461	3030987	XP_025568871.1
NW_020292039.1	3034877	3036408	XP_025568872.1
NW_020292039.1	3037884	3039650	XP_025568873.1
NW_020292039.1	3041360	3043018	XP_025568874.1
NW_020292039.1	3043203	3044262	XP_025568875.1
NW_020292039.1	3044912	3046741	XP_025568876.1
NW_020292039.1	3047106	3048669	XP_025568877.1
NW_020292039.1	3052428	3053786	XP_025568878.1
NW_020292039.1	3054081	3055947	XP_025568879.1
NW_020292039.1	3056555	3058697	XP_025568880.1
NW_020292039.1	3059204	3065493	XP_025568881.1
NW_020292039.1	3065486	3066766	XP_025568882.1
NW_020292039.1	3066975	3068935	XP_025568883.1
NW_020292039.1	3069565	3071035	XP_025568884.1
NW_020292039.1	3071942	3073127	XP_025568885.1
NW_020292039.1	3074729	3076292	XP_025568886.1
NW_020292039.1	3079705	3081388	XP_025568887.1
NW_020292039.1	3082141	3084523	XP_025568888.1
NW_020292039.1	3085814	3086610	XP_025568889.1
NW_020292039.1	3090303	3091563	XP_025568890.1
NW_020292039.1	3093572	3094937	XP_025568891.1
NW_020292039.1	3095739	3096308	XP_025568892.1
NW_020292039.1	3097244	3100963	XP_025568893.1
NW_020292039.1	3101577	3103017	XP_025568894.1
NW_020292039.1	3103203	3104571	XP_025568895.1
NW_020292039.1	3105471	3107008	XP_025568896.1
NW_020292039.1	3107995	3109356	XP_025568897.1
NW_020292039.1	3110013	3111310	XP_025568898.1
NW_020292039.1	3111445	3111979	XP_025568899.1
NW_020292039.1	3112060	3112414	XP_025568900.1
NW_020292039.1	3112959	3113924	XP_025568901.1
NW_020292039.1	3115714	3116816	XP_025568902.1
NW_020292039.1	3120459	3122213	XP_025568903.1
NW_020292039.1	3123229	3125112	XP_025568904.1
NW_020292039.1	3125806	3127201	XP_025568905.1
NW_020292039.1	3127672	3128659	XP_025568906.1
NW_020292039.1	3129177	3131013	XP_025568907.1
NW_020292039.1	3131699	3132972	XP_025568908.1
NW_020292039.1	3133084	3134267	XP_025568909.1
NW_020292039.1	3135105	3135705	XP_025568910.1
NW_020292039.1	3136491	3138732	XP_025568911.1
NW_020292039.1	3140610	3145936	XP_025568912.1
NW_020292039.1	3146573	3147722	XP_025568913.1
NW_020292039.1	3148477	3149042	XP_025568914.1
NW_020292039.1	3155294	3155605	XP_025568915.1
NW_020292039.1	3159169	3159769	XP_025568916.1
NW_020292039.1	3160161	3161566	XP_025568917.1
NW_020292039.1	3164567	3165558	XP_025568918.1
NW_020292039.1	3175311	3178076	XP_025568919.1
NW_020292039.1	3179680	3184675	XP_025568920.1
NW_020292039.1	3185594	3186887	XP_025568921.1
NW_020292039.1	3188524	3189706	XP_025568922.1
NW_020292039.1	3189748	3195002	XP_025568923.1
NW_020292039.1	3197064	3198505	XP_025568924.1
NW_020292039.1	3198463	3199625	XP_025568925.1
NW_020292039.1	3200657	3202050	XP_025568926.1
NW_020292039.1	3202362	3204517	XP_025568927.1
NW_020292039.1	3205392	3206394	XP_025568928.1
NW_020292039.1	3206971	3208086	XP_025568929.1
NW_020292039.1	3209202	3210125	XP_025568930.1
NW_020292039.1	3211505	3212763	XP_025568931.1
NW_020292039.1	3213764	3216748	XP_025568932.1
NW_020292039.1	3217063	3218275	XP_025568933.1
NW_020292039.1	3218501	3220658	XP_025568934.1
NW_020292039.1	3220478	3221831	XP_025568935.1
NW_020292039.1	3222119	3222469	XP_025568936.1
NW_020292039.1	3223078	3225149	XP_025568937.1
NW_020292039.1	3225630	3228229	XP_025568938.1
NW_020292039.1	3228878	3229814	XP_025568939.1
NW_020292039.1	3230503	3231816	XP_025568940.1
NW_020292039.1	3232159	3233382	XP_025568941.1
NW_020292039.1	3233718	3235969	XP_025568942.1
NW_020292039.1	3237415	3239231	XP_025568943.1
NW_020292039.1	3239628	3241503	XP_025568944.1
NW_020292039.1	3243104	3245281	XP_025568945.1
NW_020292039.1	3245340	3246634	XP_025568946.1
NW_020292039.1	3246943	3248346	XP_025568947.1
NW_020292039.1	3249901	3251294	XP_025568948.1
NW_020292039.1	3254067	3256219	XP_025568949.1
NW_020292039.1	3256479	3257630	XP_025568950.1
NW_020292039.1	3257461	3258293	XP_025568951.1
NW_020292039.1	3259138	3260880	XP_025568952.1
NW_020292039.1	3261318	3263474	XP_025568953.1
NW_020292039.1	3265206	3268588	XP_025568954.1
NW_020292039.1	3269109	3271730	XP_025568955.1
NW_020292039.1	3272043	3272568	XP_025568956.1
NW_020292039.1	3272702	3276692	XP_025568957.1
NW_020292039.1	3276799	3277438	XP_025568958.1
NW_020292039.1	3277772	3281060	XP_025568959.1
NW_020292039.1	3281434	3283025	XP_025568960.1
NW_020292039.1	3284879	3287470	XP_025568961.1
NW_020292039.1	3290016	3291867	XP_025568962.1
NW_020292039.1	3292244	3293378	XP_025568963.1
NW_020292039.1	3293416	3294309	XP_025568964.1
NW_020292039.1	3294665	3295406	XP_025568965.1
NW_020292039.1	3296315	3297020	XP_025568966.1
NW_020292039.1	3297290	3298877	XP_025568967.1
NW_020292039.1	3299480	3300757	XP_025568968.1
NW_020292039.1	3301207	3301832	XP_025568969.1
NW_020292039.1	3302505	3303222	XP_025568970.1
NW_020292039.1	3303059	3305143	XP_025568971.1
NW_020292039.1	3306549	3307782	XP_025568972.1
NW_020292039.1	3308137	3309087	XP_025568973.1
NW_020292039.1	3309910	3310527	XP_025568974.1
NW_020292039.1	3312594	3314099	XP_025568975.1
NW_020292039.1	3315774	3316911	XP_025568976.1
NW_020292039.1	3318353	3319723	XP_025568977.1
NW_020292039.1	3319527	3320464	XP_025568978.1
NW_020292039.1	3320660	3322274	XP_025568979.1
NW_020292039.1	3325367	3326599	XP_025568980.1
NW_020292039.1	3326552	3327968	XP_025568981.1
NW_020292039.1	3328631	3332153	XP_025568982.1
NW_020292039.1	3333753	3335520	XP_025568983.1
NW_020292039.1	3338705	3340317	XP_025568984.1
NW_020292039.1	3342440	3344609	XP_025568985.1
NW_020292039.1	3350053	3351647	XP_025568986.1
NW_020292039.1	3355092	3357435	XP_025568987.1
NW_020292039.1	3357678	3358471	XP_025568988.1
NW_020292039.1	3358752	3360127	XP_025568989.1
NW_020292039.1	3360525	3361527	XP_025568990.1
NW_020292039.1	3362166	3367548	XP_025568991.1
NW_020292039.1	3367649	3369282	XP_025568992.1
NW_020292039.1	3369593	3370789	XP_025568993.1
NW_020292039.1	3370709	3372634	XP_025568994.1
NW_020292039.1	3373366	3375633	XP_025568995.1
NW_020292039.1	3375899	3377316	XP_025568996.1
NW_020292039.1	3377452	3389945	XP_025568997.1
NW_020292039.1	3390051	3391836	XP_025568998.1
NW_020292039.1	3392175	3393544	XP_025568999.1
NW_020292039.1	3394368	3395512	XP_025569000.1
NW_020292039.1	3395707	3396472	XP_025569001.1
NW_020292039.1	3397071	3398327	XP_025569002.1
NW_020292039.1	3398650	3399765	XP_025569003.1
NW_020292039.1	3401130	3401841	XP_025569004.1
NW_020292039.1	3402412	3404547	XP_025569005.1
NW_020292039.1	3405042	3408259	XP_025569006.1
NW_020292039.1	3409876	3410804	XP_025569007.1
NW_020292039.1	3412249	3412953	XP_025569008.1
NW_020292039.1	3415120	3416026	XP_025569009.1
NW_020292039.1	3416403	3417246	XP_025569010.1
NW_020292039.1	3417839	3420077	XP_025569011.1
NW_020292039.1	3422390	3422884	XP_025569012.1
NW_020292039.1	3423530	3425082	XP_025569013.1
NW_020292039.1	3425579	3426713	XP_025569014.1
NW_020292039.1	3426865	3428157	XP_025569015.1
NW_020292039.1	3428980	3429564	XP_025569016.1
NW_020292039.1	3430458	3431667	XP_025569017.1
NW_020292039.1	3432282	3433156	XP_025569018.1
NW_020292039.1	3434501	3436114	XP_025569019.1
NW_020292039.1	3441926	3443297	XP_025569020.1
NW_020292039.1	3443458	3447433	XP_025569021.1
NW_020292039.1	3447859	3449081	XP_025569022.1
NW_020292039.1	3449260	3450591	XP_025569023.1
NW_020292039.1	3450845	3453055	XP_025569024.1
NW_020292039.1	3453874	3456092	XP_025569025.1
NW_020292039.1	3457596	3459454	XP_025569026.1
NW_020292039.1	3459450	3460211	XP_025569027.1
NW_020292039.1	3460629	3461149	XP_025569028.1
NW_020292039.1	3461730	3462851	XP_025569029.1
NW_020292039.1	3463958	3464684	XP_025569030.1
NW_020292039.1	3465650	3467036	XP_025569031.1
NW_020292039.1	3466851	3467844	XP_025569032.1
NW_020292039.1	3467788	3468234	XP_025569033.1
NW_020292039.1	3469568	3474658	XP_025569034.1
NW_020292039.1	3475202	3477465	XP_025569035.1
NW_020292039.1	3477391	3479168	XP_025569036.1
NW_020292039.1	3479104	3480211	XP_025569037.1
NW_020292039.1	3480332	3482340	XP_025569038.1
NW_020292039.1	3483046	3484780	XP_025569039.1
NW_020292039.1	3485057	3486069	XP_025569040.1
NW_020292039.1	3486108	3488349	XP_025569041.1
NW_020292039.1	3488465	3489672	XP_025569042.1
NW_020292039.1	3490203	3493423	XP_025569043.1
NW_020292039.1	3493936	3495246	XP_025569044.1
NW_020292039.1	3495196	3497130	XP_025569045.1
NW_020292039.1	3497277	3498482	XP_025569046.1
NW_020292039.1	3499788	3500124	XP_025569047.1
NW_020292039.1	3503697	3504612	XP_025569048.1
NW_020292039.1	3504613	3505755	XP_025569049.1
NW_020292039.1	3505620	3509148	XP_025569050.1
NW_020292039.1	3509238	3510856	XP_025569051.1
NW_020292039.1	3510975	3513520	XP_025569052.1
NW_020292039.1	3514463	3515352	XP_025569053.1
NW_020292039.1	3515380	3522330	XP_025569054.1
NW_020292039.1	3524267	3525523	XP_025569055.1
NW_020292039.1	3526112	3528173	XP_025569056.1
NW_020292039.1	3528457	3529624	XP_025569057.1
NW_020292039.1	3529777	3535261	XP_025569058.1
NW_020292039.1	3539085	3542102	XP_025569059.1
NW_020292039.1	3543151	3545317	XP_025569060.1
NW_020292039.1	3547111	3549186	XP_025569061.1
NW_020292039.1	3550313	3551290	XP_025569062.1
NW_020292039.1	3552023	3564077	XP_025569063.1
NW_020292039.1	3564992	3565742	XP_025569064.1
NW_020292039.1	3566429	3567645	XP_025569065.1
NW_020292039.1	3568257	3569531	XP_025569066.1
NW_020292039.1	3570177	3571966	XP_025569067.1
NW_020292039.1	3573415	3575301	XP_025569068.1
NW_020292039.1	3576055	3577538	XP_025569069.1
NW_020292039.1	3580705	3581924	XP_025569070.1
NW_020292039.1	3582152	3588186	XP_025569071.1
NW_020292039.1	3588678	3589810	XP_025569072.1
NW_020292039.1	3589754	3590189	XP_025569073.1
NW_020292039.1	3590535	3591901	XP_025569074.1
NW_020292039.1	3592097	3594893	XP_025569075.1
NW_020292039.1	3595427	3596753	XP_025569076.1
NW_020292039.1	3596909	3598901	XP_025569077.1
NW_020292039.1	3600433	3602505	XP_025569078.1
NW_020292039.1	3602927	3603175	XP_025569079.1
NW_020292039.1	3603208	3605423	XP_025569080.1
NW_020292039.1	3605473	3606798	XP_025569081.1
NW_020292039.1	3607003	3610296	XP_025569082.1
NW_020292039.1	3610517	3611804	XP_025569083.1
NW_020292039.1	3612383	3615375	XP_025569084.1
NW_020292039.1	3616355	3616667	XP_025569085.1
NW_020292039.1	3624545	3625264	XP_025569086.1
NW_020292039.1	3624772	3625334	XP_025569087.1
NW_020292039.1	3625602	3626984	XP_025569088.1
NW_020292039.1	3629077	3630245	XP_025569089.1
NW_020292039.1	3630858	3632381	XP_025569090.1
NW_020292039.1	3636355	3637729	XP_025569091.1
NW_020292039.1	3639156	3640772	XP_025569092.1
NW_020292039.1	3642490	3646228	XP_025569093.1
NW_020292039.1	3647660	3649338	XP_025569094.1
NW_020292039.1	3649356	3650769	XP_025569095.1
NW_020292039.1	3651220	3652806	XP_025569096.1
NW_020292039.1	3660273	3662711	XP_025569097.1
NW_020292039.1	3664296	3665034	XP_025569098.1
NW_020292039.1	3665167	3668656	XP_025569099.1
NW_020292039.1	3669848	3671183	XP_025569100.1
NW_020292039.1	3671576	3672763	XP_025569101.1
NW_020292039.1	3673191	3674784	XP_025569102.1
NW_020292040.1	5787	9293	XP_025566974.1
NW_020292040.1	9832	11048	XP_025566975.1
NW_020292040.1	13618	14436	XP_025566976.1
NW_020292040.1	14490	14976	XP_025566977.1
NW_020292040.1	15392	16552	XP_025566978.1
NW_020292040.1	18892	19688	XP_025566979.1
NW_020292040.1	21662	22163	XP_025566980.1
NW_020292040.1	22904	24578	XP_025566981.1
NW_020292040.1	27076	28984	XP_025566982.1
NW_020292040.1	29965	31568	XP_025566983.1
NW_020292040.1	31930	32651	XP_025566984.1
NW_020292040.1	33403	33907	XP_025566985.1
NW_020292040.1	35559	37008	XP_025566986.1
NW_020292040.1	37520	39305	XP_025566987.1
NW_020292040.1	39924	48256	XP_025566988.1
NW_020292040.1	49328	51411	XP_025566989.1
NW_020292040.1	52297	53943	XP_025566990.1
NW_020292040.1	55121	56466	XP_025566991.1
NW_020292040.1	56902	57625	XP_025566992.1
NW_020292040.1	57786	58780	XP_025566993.1
NW_020292040.1	59392	61524	XP_025566994.1
NW_020292040.1	61778	65358	XP_025566995.1
NW_020292040.1	65779	67112	XP_025566996.1
NW_020292040.1	68395	69344	XP_025566997.1
NW_020292040.1	69554	70647	XP_025566998.1
NW_020292040.1	71106	73368	XP_025566999.1
NW_020292040.1	74931	75606	XP_025567000.1
NW_020292040.1	77840	78755	XP_025567001.1
NW_020292040.1	79656	81784	XP_025567002.1
NW_020292040.1	82141	89805	XP_025567003.1
NW_020292040.1	94525	96441	XP_025567004.1
NW_020292040.1	97750	99527	XP_025567005.1
NW_020292040.1	100400	101648	XP_025567006.1
NW_020292040.1	102287	103274	XP_025567007.1
NW_020292040.1	103313	104741	XP_025567008.1
NW_020292040.1	105743	107072	XP_025567009.1
NW_020292040.1	108455	110840	XP_025567010.1
NW_020292040.1	112055	113244	XP_025567011.1
NW_020292040.1	114009	116923	XP_025567012.1
NW_020292040.1	116865	119257	XP_025567013.1
NW_020292040.1	119573	121553	XP_025567014.1
NW_020292040.1	122266	124329	XP_025567015.1
NW_020292040.1	125964	126739	XP_025567016.1
NW_020292040.1	126826	128780	XP_025567017.1
NW_020292040.1	129428	131077	XP_025567018.1
NW_020292040.1	131719	132807	XP_025567019.1
NW_020292040.1	133200	135944	XP_025567020.1
NW_020292040.1	136259	138890	XP_025567021.1
NW_020292040.1	139925	141068	XP_025567022.1
NW_020292040.1	141559	142874	XP_025567023.1
NW_020292040.1	143892	147708	XP_025567024.1
NW_020292040.1	147844	149445	XP_025567025.1
NW_020292040.1	150474	152148	XP_025567026.1
NW_020292040.1	152698	153262	XP_025567027.1
NW_020292040.1	154022	157001	XP_025567028.1
NW_020292040.1	157771	159736	XP_025567029.1
NW_020292040.1	160932	161409	XP_025567030.1
NW_020292040.1	162199	162882	XP_025567031.1
NW_020292040.1	163391	165548	XP_025567032.1
NW_020292040.1	165619	167308	XP_025567033.1
NW_020292040.1	168281	169043	XP_025567034.1
NW_020292040.1	170985	173350	XP_025567035.1
NW_020292040.1	174001	175349	XP_025567036.1
NW_020292040.1	176317	178201	XP_025567037.1
NW_020292040.1	178946	180669	XP_025567038.1
NW_020292040.1	180667	182161	XP_025567039.1
NW_020292040.1	184884	188113	XP_025567040.1
NW_020292040.1	188766	190020	XP_025567041.1
NW_020292040.1	190131	191924	XP_025567042.1
NW_020292040.1	192998	194996	XP_025567043.1
NW_020292040.1	196470	197512	XP_025567044.1
NW_020292040.1	199105	201618	XP_025567045.1
NW_020292040.1	205543	206422	XP_025567046.1
NW_020292040.1	207016	208724	XP_025567047.1
NW_020292040.1	209793	210766	XP_025567048.1
NW_020292040.1	217551	218211	XP_025567049.1
NW_020292040.1	221741	225330	XP_025567050.1
NW_020292040.1	226525	229483	XP_025567051.1
NW_020292040.1	229886	236493	XP_025567052.1
NW_020292040.1	241355	245014	XP_025567053.1
NW_020292040.1	246502	248407	XP_025567054.1
NW_020292040.1	252760	253357	XP_025567055.1
NW_020292040.1	253802	256840	XP_025567056.1
NW_020292040.1	257546	258712	XP_025567057.1
NW_020292040.1	258748	259948	XP_025567058.1
NW_020292040.1	260384	262122	XP_025567059.1
NW_020292040.1	262126	262378	XP_025567060.1
NW_020292040.1	263775	264675	XP_025567061.1
NW_020292040.1	265007	267051	XP_025567062.1
NW_020292040.1	267545	268403	XP_025567063.1
NW_020292040.1	268508	270778	XP_025567064.1
NW_020292040.1	271105	274099	XP_025567065.1
NW_020292040.1	275752	280659	XP_025567066.1
NW_020292040.1	284266	287180	XP_025567067.1
NW_020292040.1	287714	289155	XP_025567068.1
NW_020292040.1	291753	292618	XP_025567069.1
NW_020292040.1	292482	296617	XP_025567070.1
NW_020292040.1	296873	298725	XP_025567071.1
NW_020292040.1	298477	300296	XP_025567072.1
NW_020292040.1	302596	303807	XP_025567073.1
NW_020292040.1	304314	305628	XP_025567074.1
NW_020292040.1	305536	306474	XP_025567075.1
NW_020292040.1	306779	308293	XP_025567076.1
NW_020292040.1	308550	310353	XP_025567077.1
NW_020292040.1	310380	312280	XP_025567078.1
NW_020292040.1	312782	313430	XP_025567079.1
NW_020292040.1	314610	316716	XP_025567080.1
NW_020292040.1	318225	318887	XP_025567081.1
NW_020292040.1	319679	321698	XP_025567082.1
NW_020292040.1	322616	327270	XP_025567083.1
NW_020292040.1	328829	331552	XP_025567084.1
NW_020292040.1	332952	334185	XP_025567085.1
NW_020292040.1	334620	338563	XP_025567086.1
NW_020292040.1	340407	342575	XP_025567087.1
NW_020292040.1	345002	347661	XP_025567088.1
NW_020292040.1	349149	351479	XP_025567089.1
NW_020292040.1	351719	353609	XP_025567090.1
NW_020292040.1	353726	354352	XP_025567091.1
NW_020292040.1	356333	359728	XP_025567092.1
NW_020292040.1	360344	362300	XP_025567093.1
NW_020292040.1	362552	363913	XP_025567094.1
NW_020292040.1	368016	370031	XP_025567095.1
NW_020292040.1	370191	374156	XP_025567096.1
NW_020292040.1	374286	376453	XP_025567097.1
NW_020292040.1	376863	379144	XP_025567098.1
NW_020292040.1	379391	380762	XP_025567099.1
NW_020292040.1	380838	382512	XP_025567100.1
NW_020292040.1	382989	385749	XP_025567101.1
NW_020292040.1	386284	390115	XP_025567102.1
NW_020292040.1	390700	391822	XP_025567103.1
NW_020292040.1	392085	393361	XP_025567104.1
NW_020292040.1	393975	395672	XP_025567105.1
NW_020292040.1	396435	397419	XP_025567106.1
NW_020292040.1	400640	402678	XP_025567107.1
NW_020292040.1	404099	405405	XP_025567108.1
NW_020292040.1	406660	409211	XP_025567109.1
NW_020292040.1	409300	410079	XP_025567110.1
NW_020292040.1	410665	412933	XP_025567111.1
NW_020292040.1	414536	416870	XP_025567112.1
NW_020292040.1	417291	419525	XP_025567113.1
NW_020292040.1	420317	421992	XP_025567114.1
NW_020292040.1	425195	426223	XP_025567115.1
NW_020292040.1	427719	429747	XP_025567116.1
NW_020292040.1	430897	431438	XP_025567117.1
NW_020292040.1	431816	432853	XP_025567118.1
NW_020292040.1	433547	434896	XP_025567119.1
NW_020292040.1	435856	436817	XP_025567120.1
NW_020292040.1	439121	440966	XP_025567121.1
NW_020292040.1	442419	442777	XP_025567122.1
NW_020292040.1	443058	445221	XP_025567123.1
NW_020292040.1	446226	447783	XP_025567124.1
NW_020292040.1	448223	449214	XP_025567125.1
NW_020292040.1	449468	450927	XP_025567126.1
NW_020292040.1	451393	454127	XP_025567127.1
NW_020292040.1	454921	456885	XP_025567128.1
NW_020292040.1	457769	461921	XP_025567129.1
NW_020292040.1	462110	463419	XP_025567130.1
NW_020292040.1	465282	467075	XP_025567131.1
NW_020292040.1	467514	468674	XP_025567132.1
NW_020292040.1	469417	470451	XP_025567133.1
NW_020292040.1	474887	476962	XP_025567134.1
NW_020292040.1	476998	478055	XP_025567135.1
NW_020292040.1	478745	480020	XP_025567136.1
NW_020292040.1	481228	482244	XP_025567137.1
NW_020292040.1	482367	482810	XP_025567138.1
NW_020292040.1	483137	483631	XP_025567139.1
NW_020292040.1	484167	485007	XP_025567140.1
NW_020292040.1	486601	487455	XP_025567141.1
NW_020292040.1	491937	493163	XP_025567142.1
NW_020292040.1	493936	494802	XP_025567143.1
NW_020292040.1	496332	496970	XP_025567144.1
NW_020292040.1	497300	498194	XP_025567145.1
NW_020292040.1	498453	499908	XP_025567146.1
NW_020292040.1	500240	501058	XP_025567147.1
NW_020292040.1	501315	503421	XP_025567148.1
NW_020292040.1	503447	505494	XP_025567149.1
NW_020292040.1	505677	508114	XP_025567150.1
NW_020292040.1	508372	508902	XP_025567151.1
NW_020292040.1	509284	510351	XP_025567152.1
NW_020292040.1	510852	516291	XP_025567153.1
NW_020292040.1	517083	518139	XP_025567154.1
NW_020292040.1	522224	523342	XP_025567155.1
NW_020292040.1	524473	529056	XP_025567156.1
NW_020292040.1	529850	531794	XP_025567157.1
NW_020292040.1	532547	533137	XP_025567158.1
NW_020292040.1	532943	534826	XP_025567159.1
NW_020292040.1	534945	536235	XP_025567160.1
NW_020292040.1	538525	539218	XP_025567161.1
NW_020292040.1	540834	543171	XP_025567162.1
NW_020292040.1	543506	544592	XP_025567163.1
NW_020292040.1	544204	545884	XP_025567164.1
NW_020292040.1	545884	546587	XP_025567165.1
NW_020292040.1	550446	551553	XP_025567166.1
NW_020292040.1	552337	552945	XP_025567167.1
NW_020292040.1	554463	555730	XP_025567168.1
NW_020292040.1	556720	558955	XP_025567169.1
NW_020292040.1	564206	566249	XP_025567170.1
NW_020292040.1	566208	567752	XP_025567171.1
NW_020292040.1	570787	571709	XP_025567172.1
NW_020292040.1	573564	575742	XP_025567173.1
NW_020292040.1	575936	576884	XP_025567174.1
NW_020292040.1	578156	580196	XP_025567175.1
NW_020292040.1	581188	581413	XP_025567176.1
NW_020292040.1	585268	587497	XP_025567177.1
NW_020292040.1	587785	588820	XP_025567178.1
NW_020292040.1	589442	590514	XP_025567179.1
NW_020292040.1	590765	591744	XP_025567180.1
NW_020292040.1	592656	594742	XP_025567181.1
NW_020292040.1	594918	595823	XP_025567182.1
NW_020292040.1	596508	597579	XP_025567183.1
NW_020292040.1	598985	601019	XP_025567184.1
NW_020292040.1	601199	603192	XP_025567185.1
NW_020292040.1	602735	605432	XP_025567186.1
NW_020292040.1	606221	606835	XP_025567187.1
NW_020292040.1	607110	609839	XP_025567188.1
NW_020292040.1	610198	612180	XP_025567189.1
NW_020292040.1	612030	613376	XP_025567190.1
NW_020292040.1	613247	613873	XP_025567191.1
NW_020292040.1	615561	616676	XP_025567192.1
NW_020292040.1	617553	618760	XP_025567193.1
NW_020292040.1	619125	620144	XP_025567194.1
NW_020292040.1	620425	622541	XP_025567195.1
NW_020292040.1	624366	626206	XP_025567196.1
NW_020292040.1	626938	628615	XP_025567197.1
NW_020292040.1	628842	630597	XP_025567198.1
NW_020292040.1	630784	633682	XP_025567199.1
NW_020292040.1	633823	635729	XP_025567200.1
NW_020292040.1	636152	637219	XP_025567201.1
NW_020292040.1	637354	639509	XP_025567202.1
NW_020292040.1	639219	640993	XP_025567203.1
NW_020292040.1	642458	643802	XP_025567204.1
NW_020292040.1	644173	645229	XP_025567205.1
NW_020292040.1	646568	648859	XP_025567206.1
NW_020292040.1	648878	650901	XP_025567207.1
NW_020292040.1	651964	653894	XP_025567208.1
NW_020292040.1	657385	659457	XP_025567209.1
NW_020292040.1	667301	668259	XP_025567210.1
NW_020292040.1	672777	673898	XP_025567211.1
NW_020292040.1	680001	680640	XP_025567212.1
NW_020292040.1	683453	685600	XP_025567213.1
NW_020292040.1	687449	689373	XP_025567214.1
NW_020292040.1	689673	693458	XP_025567215.1
NW_020292040.1	694652	697214	XP_025567216.1
NW_020292040.1	697158	699115	XP_025567217.1
NW_020292040.1	700918	703604	XP_025567218.1
NW_020292040.1	703511	705333	XP_025567219.1
NW_020292040.1	706725	710004	XP_025567220.1
NW_020292040.1	710992	712711	XP_025567221.1
NW_020292040.1	713009	714635	XP_025567222.1
NW_020292040.1	718320	723330	XP_025567223.1
NW_020292040.1	724476	725198	XP_025567224.1
NW_020292040.1	725654	726723	XP_025567225.1
NW_020292040.1	727289	729058	XP_025567226.1
NW_020292040.1	731454	732869	XP_025567227.1
NW_020292040.1	732683	733958	XP_025567228.1
NW_020292040.1	735144	737339	XP_025567229.1
NW_020292040.1	737339	737895	XP_025567230.1
NW_020292040.1	738041	738768	XP_025567231.1
NW_020292040.1	739034	739997	XP_025567232.1
NW_020292040.1	740355	741871	XP_025567233.1
NW_020292040.1	741821	742950	XP_025567234.1
NW_020292040.1	743509	745943	XP_025567235.1
NW_020292040.1	749930	752284	XP_025567236.1
NW_020292040.1	754820	755414	XP_025567237.1
NW_020292040.1	756111	758132	XP_025567238.1
NW_020292040.1	757912	758681	XP_025567239.1
NW_020292040.1	760786	761632	XP_025567240.1
NW_020292040.1	763397	764763	XP_025567241.1
NW_020292040.1	765621	765966	XP_025567242.1
NW_020292040.1	768610	770193	XP_025567243.1
NW_020292040.1	772618	773679	XP_025567244.1
NW_020292040.1	774155	776645	XP_025567245.1
NW_020292040.1	776679	777954	XP_025567246.1
NW_020292040.1	785342	787332	XP_025567247.1
NW_020292040.1	788331	791106	XP_025567248.1
NW_020292040.1	792767	797940	XP_025567249.1
NW_020292040.1	803428	805038	XP_025567250.1
NW_020292040.1	806153	808431	XP_025567251.1
NW_020292040.1	808628	809136	XP_025567252.1
NW_020292040.1	808991	811315	XP_025567253.1
NW_020292040.1	812212	813219	XP_025567254.1
NW_020292040.1	813578	814868	XP_025567255.1
NW_020292040.1	814888	815653	XP_025567256.1
NW_020292040.1	816270	817323	XP_025567257.1
NW_020292040.1	817918	825228	XP_025567258.1
NW_020292040.1	825729	827409	XP_025567259.1
NW_020292040.1	828231	830475	XP_025567260.1
NW_020292040.1	831851	832743	XP_025567261.1
NW_020292040.1	838640	840267	XP_025567262.1
NW_020292040.1	840861	843050	XP_025567263.1
NW_020292040.1	843025	843850	XP_025567264.1
NW_020292040.1	843996	846820	XP_025567265.1
NW_020292040.1	846774	847947	XP_025567266.1
NW_020292040.1	848337	849296	XP_025567267.1
NW_020292040.1	849740	850107	XP_025567268.1
NW_020292040.1	850356	851695	XP_025567269.1
NW_020292040.1	852447	854390	XP_025567270.1
NW_020292040.1	855415	856255	XP_025567271.1
NW_020292040.1	857643	860741	XP_025567272.1
NW_020292040.1	861075	861735	XP_025567273.1
NW_020292040.1	862197	865105	XP_025567274.1
NW_020292040.1	865430	866820	XP_025567275.1
NW_020292040.1	867668	871298	XP_025567276.1
NW_020292040.1	871132	871975	XP_025567277.1
NW_020292040.1	873365	875253	XP_025567278.1
NW_020292040.1	876016	877772	XP_025567279.1
NW_020292040.1	877980	880312	XP_025567280.1
NW_020292040.1	881486	882355	XP_025567281.1
NW_020292040.1	882779	884102	XP_025567282.1
NW_020292040.1	884571	887061	XP_025567283.1
NW_020292040.1	887904	889202	XP_025567284.1
NW_020292040.1	889255	890079	XP_025567285.1
NW_020292040.1	891281	892967	XP_025567286.1
NW_020292040.1	893078	895041	XP_025567287.1
NW_020292040.1	895176	896173	XP_025567288.1
NW_020292040.1	896461	898201	XP_025567289.1
NW_020292040.1	898197	899808	XP_025567290.1
NW_020292040.1	901893	905842	XP_025567291.1
NW_020292040.1	907003	919706	XP_025567292.1
NW_020292040.1	920332	921779	XP_025567293.1
NW_020292040.1	924393	925651	XP_025567294.1
NW_020292040.1	927796	934245	XP_025567295.1
NW_020292040.1	935300	938941	XP_025567296.1
NW_020292040.1	939185	940438	XP_025567297.1
NW_020292040.1	940400	943466	XP_025567298.1
NW_020292040.1	943967	946000	XP_025567299.1
NW_020292040.1	950591	951024	XP_025567300.1
NW_020292040.1	954537	958745	XP_025567301.1
NW_020292040.1	958913	959865	XP_025567302.1
NW_020292040.1	959657	960964	XP_025567303.1
NW_020292040.1	961484	962539	XP_025567304.1
NW_020292040.1	962581	964361	XP_025567305.1
NW_020292040.1	964865	965912	XP_025567306.1
NW_020292040.1	966227	969130	XP_025567307.1
NW_020292040.1	972254	974260	XP_025567308.1
NW_020292040.1	974019	975486	XP_025567309.1
NW_020292040.1	977331	980211	XP_025567310.1
NW_020292040.1	980417	981714	XP_025567311.1
NW_020292040.1	981508	982219	XP_025567312.1
NW_020292040.1	982309	984463	XP_025567313.1
NW_020292040.1	984680	986435	XP_025567314.1
NW_020292040.1	988245	989756	XP_025567315.1
NW_020292040.1	990535	991390	XP_025567316.1
NW_020292040.1	992071	993884	XP_025567317.1
NW_020292040.1	993786	997259	XP_025567318.1
NW_020292040.1	999210	1001908	XP_025567319.1
NW_020292040.1	1002268	1003894	XP_025567320.1
NW_020292040.1	1004155	1005160	XP_025567321.1
NW_020292040.1	1005733	1007452	XP_025567322.1
NW_020292040.1	1007742	1008570	XP_025567323.1
NW_020292040.1	1008891	1010846	XP_025567324.1
NW_020292040.1	1022253	1029890	XP_025567325.1
NW_020292040.1	1030302	1033315	XP_025567326.1
NW_020292040.1	1037624	1038952	XP_025567327.1
NW_020292040.1	1039492	1040324	XP_025567328.1
NW_020292040.1	1041558	1045487	XP_025567329.1
NW_020292040.1	1045667	1047993	XP_025567330.1
NW_020292040.1	1048311	1049718	XP_025567331.1
NW_020292040.1	1050211	1051430	XP_025567332.1
NW_020292040.1	1051470	1053731	XP_025567333.1
NW_020292040.1	1054696	1056153	XP_025567334.1
NW_020292040.1	1056479	1057449	XP_025567335.1
NW_020292040.1	1058037	1058478	XP_025567336.1
NW_020292040.1	1058478	1060073	XP_025567337.1
NW_020292040.1	1061416	1063487	XP_025567338.1
NW_020292040.1	1064425	1066629	XP_025567339.1
NW_020292040.1	1067280	1068673	XP_025567340.1
NW_020292040.1	1068851	1070934	XP_025567341.1
NW_020292040.1	1071140	1073563	XP_025567342.1
NW_020292040.1	1073941	1076183	XP_025567343.1
NW_020292040.1	1078291	1080511	XP_025567344.1
NW_020292040.1	1081027	1085467	XP_025567345.1
NW_020292040.1	1085707	1087836	XP_025567346.1
NW_020292040.1	1088599	1093472	XP_025567347.1
NW_020292040.1	1093925	1094619	XP_025567348.1
NW_020292040.1	1097215	1098521	XP_025567349.1
NW_020292040.1	1099134	1101358	XP_025567350.1
NW_020292040.1	1104895	1106891	XP_025567351.1
NW_020292040.1	1107310	1113759	XP_025567352.1
NW_020292040.1	1114110	1117216	XP_025567353.1
NW_020292040.1	1117825	1118142	XP_025567354.1
NW_020292040.1	1118294	1118866	XP_025567355.1
NW_020292040.1	1119020	1119623	XP_025567356.1
NW_020292040.1	1121476	1123336	XP_025567357.1
NW_020292040.1	1123933	1125291	XP_025567358.1
NW_020292040.1	1128905	1133341	XP_025567359.1
NW_020292040.1	1134269	1135499	XP_025567360.1
NW_020292040.1	1135882	1137864	XP_025567361.1
NW_020292040.1	1138217	1139661	XP_025567362.1
NW_020292040.1	1141970	1143267	XP_025567363.1
NW_020292040.1	1143624	1144458	XP_025567364.1
NW_020292040.1	1145040	1147142	XP_025567365.1
NW_020292040.1	1147842	1150094	XP_025567366.1
NW_020292040.1	1150067	1153703	XP_025567367.1
NW_020292040.1	1155212	1155673	XP_025567368.1
NW_020292040.1	1157727	1160694	XP_025567369.1
NW_020292040.1	1162838	1164663	XP_025567370.1
NW_020292040.1	1164917	1168043	XP_025567371.1
NW_020292040.1	1169085	1171901	XP_025567372.1
NW_020292040.1	1171953	1172360	XP_025567373.1
NW_020292040.1	1176415	1176839	XP_025567374.1
NW_020292040.1	1177476	1178745	XP_025567375.1
NW_020292040.1	1181734	1182073	XP_025567376.1
NW_020292040.1	1183933	1184638	XP_025567377.1
NW_020292040.1	1189644	1191095	XP_025567378.1
NW_020292040.1	1191780	1193829	XP_025567379.1
NW_020292040.1	1194383	1195784	XP_025567380.1
NW_020292040.1	1196508	1199144	XP_025567381.1
NW_020292040.1	1201270	1210932	XP_025567382.1
NW_020292040.1	1211909	1213653	XP_025567383.1
NW_020292040.1	1218872	1220879	XP_025567384.1
NW_020292040.1	1221301	1223895	XP_025567385.1
NW_020292040.1	1224114	1225035	XP_025567386.1
NW_020292040.1	1225302	1227104	XP_025567387.1
NW_020292040.1	1227493	1231580	XP_025567388.1
NW_020292040.1	1233189	1234134	XP_025567389.1
NW_020292040.1	1234803	1237554	XP_025567390.1
NW_020292040.1	1238390	1240530	XP_025567391.1
NW_020292040.1	1240673	1241797	XP_025567392.1
NW_020292040.1	1242306	1243660	XP_025567393.1
NW_020292040.1	1244726	1247279	XP_025567394.1
NW_020292040.1	1248183	1250144	XP_025567395.1
NW_020292040.1	1250736	1253523	XP_025567396.1
NW_020292040.1	1254658	1255259	XP_025567397.1
NW_020292040.1	1255758	1258356	XP_025567398.1
NW_020292040.1	1258759	1262508	XP_025567399.1
NW_020292040.1	1263549	1266678	XP_025567400.1
NW_020292040.1	1267364	1270624	XP_025567401.1
NW_020292040.1	1271812	1273219	XP_025567402.1
NW_020292040.1	1274053	1274993	XP_025567403.1
NW_020292040.1	1274823	1275943	XP_025567404.1
NW_020292040.1	1276325	1278041	XP_025567405.1
NW_020292040.1	1278562	1280917	XP_025567406.1
NW_020292040.1	1280547	1281967	XP_025567407.1
NW_020292040.1	1284315	1285891	XP_025567408.1
NW_020292040.1	1286619	1288550	XP_025567409.1
NW_020292040.1	1288550	1290251	XP_025567410.1
NW_020292040.1	1291338	1292145	XP_025567411.1
NW_020292040.1	1293768	1295508	XP_025567412.1
NW_020292040.1	1300394	1302988	XP_025567413.1
NW_020292040.1	1303049	1303932	XP_025567414.1
NW_020292040.1	1305412	1306968	XP_025567415.1
NW_020292040.1	1307625	1309028	XP_025567416.1
NW_020292040.1	1309971	1312146	XP_025567417.1
NW_020292040.1	1312417	1313747	XP_025567418.1
NW_020292040.1	1315555	1316228	XP_025567419.1
NW_020292040.1	1317352	1318227	XP_025567420.1
NW_020292040.1	1318978	1319331	XP_025567421.1
NW_020292040.1	1323232	1324853	XP_025567422.1
NW_020292040.1	1325217	1326942	XP_025567423.1
NW_020292040.1	1329433	1331164	XP_025567424.1
NW_020292040.1	1331816	1332707	XP_025567425.1
NW_020292040.1	1335144	1338252	XP_025567426.1
NW_020292040.1	1338717	1340952	XP_025567427.1
NW_020292040.1	1341578	1342856	XP_025567428.1
NW_020292040.1	1343050	1343746	XP_025567429.1
NW_020292040.1	1344468	1351926	XP_025567430.1
NW_020292040.1	1352219	1354068	XP_025567431.1
NW_020292040.1	1360459	1361311	XP_025567432.1
NW_020292040.1	1363258	1364732	XP_025567433.1
NW_020292040.1	1364653	1366699	XP_025567434.1
NW_020292040.1	1369091	1371381	XP_025567435.1
NW_020292040.1	1371791	1373643	XP_025567436.1
NW_020292040.1	1374087	1374719	XP_025567437.1
NW_020292040.1	1374514	1376354	XP_025567438.1
NW_020292040.1	1381460	1382192	XP_025567439.1
NW_020292040.1	1382820	1384083	XP_025567440.1
NW_020292040.1	1384451	1386152	XP_025567441.1
NW_020292040.1	1386511	1388187	XP_025567442.1
NW_020292040.1	1389218	1391208	XP_025567443.1
NW_020292040.1	1391841	1394519	XP_025567444.1
NW_020292040.1	1394693	1398033	XP_025567445.1
NW_020292040.1	1399024	1401044	XP_025567446.1
NW_020292040.1	1401497	1402511	XP_025567447.1
NW_020292040.1	1404735	1407207	XP_025567448.1
NW_020292040.1	1407808	1409234	XP_025567449.1
NW_020292040.1	1411926	1412566	XP_025567450.1
NW_020292040.1	1423331	1425298	XP_025567451.1
NW_020292040.1	1427638	1429192	XP_025567452.1
NW_020292040.1	1429289	1432691	XP_025567453.1
NW_020292040.1	1434882	1437936	XP_025567454.1
NW_020292040.1	1439362	1441612	XP_025567455.1
NW_020292040.1	1442719	1445522	XP_025567456.1
NW_020292040.1	1445650	1451707	XP_025567457.1
NW_020292040.1	1451849	1452673	XP_025567458.1
NW_020292040.1	1452948	1456034	XP_025567459.1
NW_020292040.1	1456295	1457785	XP_025567460.1
NW_020292040.1	1457454	1458225	XP_025567461.1
NW_020292040.1	1457930	1459948	XP_025567462.1
NW_020292040.1	1461149	1462529	XP_025567463.1
NW_020292040.1	1463244	1467980	XP_025567464.1
NW_020292040.1	1468755	1470028	XP_025567465.1
NW_020292040.1	1471283	1473411	XP_025567466.1
NW_020292040.1	1474784	1475333	XP_025567467.1
NW_020292040.1	1476361	1478654	XP_025567468.1
NW_020292040.1	1478824	1480289	XP_025567469.1
NW_020292040.1	1480334	1481504	XP_025567470.1
NW_020292040.1	1481648	1483895	XP_025567471.1
NW_020292040.1	1483942	1484415	XP_025567472.1
NW_020292040.1	1484508	1489599	XP_025567473.1
NW_020292040.1	1491092	1492354	XP_025567474.1
NW_020292040.1	1492356	1493760	XP_025567475.1
NW_020292040.1	1494076	1499772	XP_025567476.1
NW_020292040.1	1500558	1502232	XP_025567477.1
NW_020292040.1	1502903	1503592	XP_025567478.1
NW_020292040.1	1504253	1508468	XP_025567479.1
NW_020292040.1	1508352	1509693	XP_025567480.1
NW_020292040.1	1510829	1511536	XP_025567481.1
NW_020292040.1	1512710	1521360	XP_025567482.1
NW_020292040.1	1521517	1523809	XP_025567483.1
NW_020292040.1	1523855	1524674	XP_025567484.1
NW_020292040.1	1524715	1526008	XP_025567485.1
NW_020292040.1	1530627	1532846	XP_025567486.1
NW_020292040.1	1533686	1534523	XP_025567487.1
NW_020292040.1	1535261	1536602	XP_025567488.1
NW_020292040.1	1540133	1541707	XP_025567489.1
NW_020292040.1	1544939	1545626	XP_025567490.1
NW_020292040.1	1545934	1547233	XP_025567491.1
NW_020292040.1	1547872	1551037	XP_025567492.1
NW_020292040.1	1551516	1552286	XP_025567493.1
NW_020292040.1	1553369	1555441	XP_025567494.1
NW_020292040.1	1556208	1558263	XP_025567495.1
NW_020292040.1	1561845	1562523	XP_025567496.1
NW_020292040.1	1566395	1568020	XP_025567497.1
NW_020292040.1	1568025	1568570	XP_025567498.1
NW_020292040.1	1573322	1575437	XP_025567499.1
NW_020292040.1	1576163	1578171	XP_025567500.1
NW_020292040.1	1580540	1581651	XP_025567501.1
NW_020292040.1	1582947	1586414	XP_025567502.1
NW_020292040.1	1586639	1588658	XP_025567503.1
NW_020292040.1	1589691	1591482	XP_025567504.1
NW_020292040.1	1591628	1594316	XP_025567505.1
NW_020292040.1	1595091	1597498	XP_025567506.1
NW_020292040.1	1598765	1601685	XP_025567507.1
NW_020292040.1	1602485	1604396	XP_025567508.1
NW_020292040.1	1605975	1610105	XP_025567509.1
NW_020292040.1	1609971	1611981	XP_025567510.1
NW_020292040.1	1612173	1616764	XP_025567511.1
NW_020292040.1	1617221	1618368	XP_025567512.1
NW_020292040.1	1619769	1622248	XP_025567513.1
NW_020292040.1	1623296	1627007	XP_025567514.1
NW_020292040.1	1627625	1629686	XP_025567515.1
NW_020292040.1	1631314	1632133	XP_025567516.1
NW_020292040.1	1632792	1634405	XP_025567517.1
NW_020292040.1	1634872	1637140	XP_025567518.1
NW_020292040.1	1637340	1638428	XP_025567519.1
NW_020292040.1	1638427	1638902	XP_025567520.1
NW_020292040.1	1638902	1639408	XP_025567521.1
NW_020292040.1	1639408	1640753	XP_025567522.1
NW_020292040.1	1641871	1643873	XP_025567523.1
NW_020292040.1	1644206	1645943	XP_025567524.1
NW_020292040.1	1647832	1649136	XP_025567525.1
NW_020292040.1	1649557	1650551	XP_025567526.1
NW_020292040.1	1650545	1651572	XP_025567527.1
NW_020292040.1	1651812	1653693	XP_025567528.1
NW_020292040.1	1653623	1656064	XP_025567529.1
NW_020292040.1	1656713	1658486	XP_025567530.1
NW_020292040.1	1659023	1662511	XP_025567531.1
NW_020292040.1	1662555	1665022	XP_025567532.1
NW_020292040.1	1665731	1667896	XP_025567533.1
NW_020292040.1	1668368	1672629	XP_025567534.1
NW_020292040.1	1673446	1674025	XP_025567535.1
NW_020292040.1	1674540	1675362	XP_025567536.1
NW_020292040.1	1677144	1677741	XP_025567537.1
NW_020292040.1	1682120	1683911	XP_025567538.1
NW_020292040.1	1684668	1686352	XP_025567539.1
NW_020292040.1	1687783	1689776	XP_025567540.1
NW_020292040.1	1691150	1691647	XP_025567541.1
NW_020292040.1	1692640	1693398	XP_025567542.1
NW_020292040.1	1693287	1694776	XP_025567543.1
NW_020292040.1	1694904	1696355	XP_025567544.1
NW_020292040.1	1696355	1697710	XP_025567545.1
NW_020292040.1	1699739	1701843	XP_025567546.1
NW_020292040.1	1702124	1703805	XP_025567547.1
NW_020292040.1	1704047	1705918	XP_025567548.1
NW_020292040.1	1706554	1707118	XP_025567549.1
NW_020292040.1	1708836	1709246	XP_025567550.1
NW_020292040.1	1711499	1712430	XP_025567551.1
NW_020292040.1	1713026	1714418	XP_025567552.1
NW_020292040.1	1714538	1715444	XP_025567553.1
NW_020292040.1	1717513	1719133	XP_025567554.1
NW_020292040.1	1719544	1720802	XP_025567555.1
NW_020292040.1	1722227	1724523	XP_025567556.1
NW_020292040.1	1725192	1726428	XP_025567557.1
NW_020292040.1	1726471	1728064	XP_025567558.1
NW_020292040.1	1728023	1729007	XP_025567559.1
NW_020292040.1	1729958	1731242	XP_025567560.1
NW_020292040.1	1731824	1732758	XP_025567561.1
NW_020292040.1	1733840	1734524	XP_025567562.1
NW_020292040.1	1734819	1735885	XP_025567563.1
NW_020292040.1	1737794	1741407	XP_025567564.1
NW_020292040.1	1741597	1742781	XP_025567565.1
NW_020292040.1	1742952	1744911	XP_025567566.1
NW_020292040.1	1745100	1748209	XP_025567567.1
NW_020292040.1	1748608	1749849	XP_025567568.1
NW_020292040.1	1751500	1753142	XP_025567569.1
NW_020292040.1	1753345	1754556	XP_025567570.1
NW_020292040.1	1754420	1755824	XP_025567571.1
NW_020292040.1	1756216	1758604	XP_025567572.1
NW_020292040.1	1758637	1760357	XP_025567573.1
NW_020292040.1	1761268	1763502	XP_025567574.1
NW_020292040.1	1764063	1765950	XP_025567575.1
NW_020292040.1	1766303	1767895	XP_025567576.1
NW_020292040.1	1768355	1769285	XP_025567577.1
NW_020292040.1	1769656	1771474	XP_025567578.1
NW_020292040.1	1772647	1773511	XP_025567579.1
NW_020292040.1	1773479	1774179	XP_025567580.1
NW_020292040.1	1774629	1777740	XP_025567581.1
NW_020292040.1	1777863	1780105	XP_025567582.1
NW_020292040.1	1780341	1783095	XP_025567583.1
NW_020292040.1	1783329	1784555	XP_025567584.1
NW_020292040.1	1784542	1786941	XP_025567585.1
NW_020292040.1	1787127	1788973	XP_025567586.1
NW_020292040.1	1789119	1791276	XP_025567587.1
NW_020292040.1	1791040	1791830	XP_025567588.1
NW_020292040.1	1791488	1794340	XP_025567589.1
NW_020292040.1	1794653	1795596	XP_025567590.1
NW_020292040.1	1796509	1803056	XP_025567591.1
NW_020292040.1	1803327	1804517	XP_025567592.1
NW_020292040.1	1807039	1808493	XP_025567593.1
NW_020292040.1	1808487	1809853	XP_025567594.1
NW_020292040.1	1810055	1811490	XP_025567595.1
NW_020292040.1	1811985	1812717	XP_025567596.1
NW_020292040.1	1812667	1813627	XP_025567597.1
NW_020292040.1	1813770	1815435	XP_025567598.1
NW_020292040.1	1815620	1817236	XP_025567599.1
NW_020292040.1	1817503	1818658	XP_025567600.1
NW_020292040.1	1818887	1820794	XP_025567601.1
NW_020292040.1	1820876	1823180	XP_025567602.1
NW_020292040.1	1823804	1827404	XP_025567603.1
NW_020292040.1	1828164	1830100	XP_025567604.1
NW_020292040.1	1830132	1831588	XP_025567605.1
NW_020292040.1	1831905	1832690	XP_025567606.1
NW_020292040.1	1833727	1835796	XP_025567607.1
NW_020292040.1	1836051	1836947	XP_025567608.1
NW_020292040.1	1837869	1838277	XP_025567609.1
NW_020292040.1	1838696	1839217	XP_025567610.1
NW_020292040.1	1839188	1840022	XP_025567611.1
NW_020292040.1	1840301	1842444	XP_025567612.1
NW_020292040.1	1843215	1844583	XP_025567613.1
NW_020292040.1	1844644	1846303	XP_025567614.1
NW_020292040.1	1846840	1849188	XP_025567615.1
NW_020292040.1	1849564	1851424	XP_025567616.1
NW_020292040.1	1854280	1855417	XP_025567617.1
NW_020292040.1	1856054	1859962	XP_025567618.1
NW_020292040.1	1860327	1863179	XP_025567619.1
NW_020292040.1	1863163	1864518	XP_025567620.1
NW_020292040.1	1864665	1866193	XP_025567621.1
NW_020292040.1	1866484	1867485	XP_025567622.1
NW_020292040.1	1867975	1869024	XP_025567623.1
NW_020292040.1	1870171	1872210	XP_025567624.1
NW_020292040.1	1872454	1876156	XP_025567625.1
NW_020292040.1	1878716	1884798	XP_025567626.1
NW_020292040.1	1886715	1889254	XP_025567627.1
NW_020292040.1	1890053	1891170	XP_025567628.1
NW_020292040.1	1892871	1896192	XP_025567629.1
NW_020292040.1	1897870	1899976	XP_025567630.1
NW_020292040.1	1901865	1903657	XP_025567631.1
NW_020292040.1	1903956	1905017	XP_025567632.1
NW_020292040.1	1904758	1906462	XP_025567633.1
NW_020292040.1	1906647	1909534	XP_025567634.1
NW_020292040.1	1910422	1913703	XP_025567635.1
NW_020292040.1	1914279	1915303	XP_025567636.1
NW_020292040.1	1915432	1916394	XP_025567637.1
NW_020292040.1	1916274	1918242	XP_025567638.1
NW_020292040.1	1918629	1920717	XP_025567639.1
NW_020292040.1	1921107	1922860	XP_025567640.1
NW_020292040.1	1923189	1927219	XP_025567641.1
NW_020292040.1	1928880	1930943	XP_025567642.1
NW_020292040.1	1930723	1934218	XP_025567643.1
NW_020292040.1	1934966	1937340	XP_025567644.1
NW_020292040.1	1937581	1939657	XP_025567645.1
NW_020292040.1	1939832	1940966	XP_025567646.1
NW_020292040.1	1941109	1943437	XP_025567647.1
NW_020292040.1	1944713	1946320	XP_025567648.1
NW_020292040.1	1946155	1946834	XP_025567649.1
NW_020292040.1	1947087	1947887	XP_025567650.1
NW_020292040.1	1947958	1949430	XP_025567651.1
NW_020292040.1	1951456	1952879	XP_025567652.1
NW_020292040.1	1953353	1957143	XP_025567653.1
NW_020292040.1	1957643	1959221	XP_025567654.1
NW_020292040.1	1959329	1961106	XP_025567655.1
NW_020292040.1	1961390	1962974	XP_025567656.1
NW_020292040.1	1963269	1964526	XP_025567657.1
NW_020292040.1	1964646	1965297	XP_025567658.1
NW_020292040.1	1966429	1969645	XP_025567659.1
NW_020292040.1	1971013	1972259	XP_025567660.1
NW_020292040.1	1972379	1974600	XP_025567661.1
NW_020292040.1	1974722	1977226	XP_025567662.1
NW_020292040.1	1977802	1978457	XP_025567663.1
NW_020292040.1	1978809	1981658	XP_025567664.1
NW_020292040.1	1981966	1983321	XP_025567665.1
NW_020292040.1	1983516	1987518	XP_025567666.1
NW_020292040.1	1987689	1989536	XP_025567667.1
NW_020292040.1	1989623	1990587	XP_025567668.1
NW_020292040.1	1990437	1991602	XP_025567669.1
NW_020292040.1	1994291	1995600	XP_025567670.1
NW_020292040.1	1996103	1997315	XP_025567671.1
NW_020292040.1	1998065	1999988	XP_025567672.1
NW_020292040.1	2006552	2009701	XP_025567673.1
NW_020292040.1	2010507	2011948	XP_025567674.1
NW_020292040.1	2012091	2015031	XP_025567675.1
NW_020292040.1	2015285	2017089	XP_025567676.1
NW_020292040.1	2017626	2019905	XP_025567677.1
NW_020292040.1	2020742	2022033	XP_025567678.1
NW_020292040.1	2022799	2025421	XP_025567679.1
NW_020292040.1	2026201	2027840	XP_025567680.1
NW_020292040.1	2028793	2030326	XP_025567681.1
NW_020292040.1	2032299	2036303	XP_025567682.1
NW_020292040.1	2036359	2037256	XP_025567683.1
NW_020292040.1	2037278	2041975	XP_025567684.1
NW_020292040.1	2041995	2043643	XP_025567685.1
NW_020292040.1	2043771	2044901	XP_025567686.1
NW_020292040.1	2044893	2045974	XP_025567687.1
NW_020292040.1	2046236	2048623	XP_025567688.1
NW_020292040.1	2049754	2051892	XP_025567689.1
NW_020292040.1	2059747	2061240	XP_025567690.1
NW_020292040.1	2063757	2064556	XP_025567691.1
NW_020292040.1	2064514	2065330	XP_025567692.1
NW_020292040.1	2065643	2067470	XP_025567693.1
NW_020292040.1	2068176	2069630	XP_025567694.1
NW_020292040.1	2069582	2071798	XP_025567695.1
NW_020292040.1	2073845	2075061	XP_025567696.1
NW_020292040.1	2078821	2080645	XP_025567697.1
NW_020292040.1	2081710	2082383	XP_025567698.1
NW_020292040.1	2083153	2084789	XP_025567699.1
NW_020292040.1	2085452	2087558	XP_025567700.1
NW_020292040.1	2087906	2091278	XP_025567701.1
NW_020292040.1	2091348	2093392	XP_025567702.1
NW_020292040.1	2093676	2095743	XP_025567703.1
NW_020292040.1	2095743	2096133	XP_025567704.1
NW_020292040.1	2096367	2097368	XP_025567705.1
NW_020292040.1	2098206	2101030	XP_025567706.1
NW_020292040.1	2101475	2102832	XP_025567707.1
NW_020292040.1	2103288	2104539	XP_025567708.1
NW_020292040.1	2105187	2107071	XP_025567709.1
NW_020292040.1	2107206	2109092	XP_025567710.1
NW_020292040.1	2109668	2111329	XP_025567711.1
NW_020292040.1	2113032	2114270	XP_025567712.1
NW_020292040.1	2114456	2116590	XP_025567713.1
NW_020292040.1	2116950	2118658	XP_025567714.1
NW_020292040.1	2119321	2120094	XP_025567715.1
NW_020292040.1	2120628	2122515	XP_025567716.1
NW_020292040.1	2123795	2125010	XP_025567717.1
NW_020292040.1	2127030	2127710	XP_025567718.1
NW_020292040.1	2132901	2134706	XP_025567719.1
NW_020292040.1	2134889	2135587	XP_025567720.1
NW_020292040.1	2136717	2137121	XP_025567721.1
NW_020292040.1	2137126	2137584	XP_025567722.1
NW_020292040.1	2139668	2141460	XP_025567723.1
NW_020292040.1	2141767	2142709	XP_025567724.1
NW_020292040.1	2143023	2145245	XP_025567725.1
NW_020292040.1	2145862	2146410	XP_025567726.1
NW_020292040.1	2147163	2148429	XP_025567727.1
NW_020292040.1	2149037	2151576	XP_025567728.1
NW_020292040.1	2152016	2156881	XP_025567729.1
NW_020292040.1	2157162	2158927	XP_025567730.1
NW_020292040.1	2158985	2161199	XP_025567731.1
NW_020292040.1	2161491	2162715	XP_025567732.1
NW_020292040.1	2163827	2164990	XP_025567733.1
NW_020292040.1	2165168	2168400	XP_025567734.1
NW_020292040.1	2168491	2168764	XP_025567735.1
NW_020292040.1	2170738	2171130	XP_025567736.1
NW_020292040.1	2171916	2172891	XP_025567737.1
NW_020292040.1	2172338	2173514	XP_025567738.1
NW_020292040.1	2173602	2175784	XP_025567739.1
NW_020292040.1	2176633	2179875	XP_025567740.1
NW_020292040.1	2180862	2182613	XP_025567741.1
NW_020292040.1	2199552	2200422	XP_025567742.1
NW_020292040.1	2210189	2210345	XP_025567743.1
NW_020292040.1	2210763	2214491	XP_025567744.1
NW_020292040.1	2214795	2219963	XP_025567745.1
NW_020292040.1	2232446	2235983	XP_025567746.1
NW_020292040.1	2236871	2240066	XP_025567747.1
NW_020292040.1	2241244	2242954	XP_025567748.1
NW_020292040.1	2244086	2245987	XP_025567749.1
NW_020292040.1	2247063	2248977	XP_025567750.1
NW_020292040.1	2249154	2250943	XP_025567751.1
NW_020292040.1	2251123	2252530	XP_025567752.1
NW_020292040.1	2255108	2255735	XP_025567753.1
NW_020292040.1	2255836	2256583	XP_025567754.1
NW_020292040.1	2257677	2261188	XP_025567755.1
NW_020292040.1	2261189	2261707	XP_025567756.1
NW_020292040.1	2261707	2262618	XP_025567757.1
NW_020292040.1	2263189	2265801	XP_025567758.1
NW_020292040.1	2266399	2268869	XP_025567759.1
NW_020292040.1	2269106	2271177	XP_025567760.1
NW_020292040.1	2271199	2274160	XP_025567761.1
NW_020292040.1	2274612	2276170	XP_025567762.1
NW_020292040.1	2276363	2277009	XP_025567763.1
NW_020292040.1	2278684	2280305	XP_025567764.1
NW_020292040.1	2281235	2283287	XP_025567765.1
NW_020292040.1	2282903	2284783	XP_025567766.1
NW_020292040.1	2285549	2286691	XP_025567767.1
NW_020292040.1	2287145	2288060	XP_025567768.1
NW_020292040.1	2293663	2294546	XP_025567769.1
NW_020292040.1	2294567	2296378	XP_025567770.1
NW_020292040.1	2297438	2298598	XP_025567771.1
NW_020292040.1	2298192	2298630	XP_025567772.1
NW_020292040.1	2298755	2299904	XP_025567773.1
NW_020292040.1	2300260	2300594	XP_025567774.1
NW_020292040.1	2301251	2305010	XP_025567775.1
NW_020292040.1	2306496	2309094	XP_025567776.1
NW_020292040.1	2309802	2313487	XP_025567777.1
NW_020292040.1	2314811	2316931	XP_025567778.1
NW_020292040.1	2317475	2320375	XP_025567779.1
NW_020292040.1	2321167	2322256	XP_025567780.1
NW_020292040.1	2322893	2325303	XP_025567781.1
NW_020292040.1	2325233	2326337	XP_025567782.1
NW_020292040.1	2326565	2327130	XP_025567783.1
NW_020292040.1	2327310	2328020	XP_025567784.1
NW_020292040.1	2328243	2329142	XP_025567785.1
NW_020292040.1	2329189	2331106	XP_025567786.1
NW_020292040.1	2331005	2332026	XP_025567787.1
NW_020292040.1	2332062	2333430	XP_025567788.1
NW_020292040.1	2333646	2336607	XP_025567789.1
NW_020292040.1	2337149	2338690	XP_025567790.1
NW_020292040.1	2345634	2346743	XP_025567791.1
NW_020292040.1	2347599	2348364	XP_025567792.1
NW_020292040.1	2352183	2352904	XP_025567793.1
NW_020292040.1	2355855	2358162	XP_025567794.1
NW_020292040.1	2357926	2361449	XP_025567795.1
NW_020292040.1	2361678	2364244	XP_025567796.1
NW_020292040.1	2364461	2367070	XP_025567797.1
NW_020292040.1	2367494	2369409	XP_025567798.1
NW_020292040.1	2370844	2372207	XP_025567799.1
NW_020292040.1	2372736	2373708	XP_025567800.1
NW_020292040.1	2374121	2375748	XP_025567801.1
NW_020292040.1	2375681	2379692	XP_025567802.1
NW_020292040.1	2385997	2389292	XP_025567803.1
NW_020292040.1	2393525	2396112	XP_025567804.1
NW_020292040.1	2398773	2400173	XP_025567805.1
NW_020292040.1	2402636	2406403	XP_025567806.1
NW_020292040.1	2406606	2407827	XP_025567807.1
NW_020292040.1	2408294	2409804	XP_025567808.1
NW_020292040.1	2409641	2410701	XP_025567809.1
NW_020292040.1	2410849	2411752	XP_025567810.1
NW_020292040.1	2411668	2414490	XP_025567811.1
NW_020292040.1	2415142	2416390	XP_025567812.1
NW_020292040.1	2416418	2417327	XP_025567813.1
NW_020292040.1	2417418	2418563	XP_025567814.1
NW_020292040.1	2418539	2420516	XP_025567815.1
NW_020292040.1	2420995	2422126	XP_025567816.1
NW_020292040.1	2422907	2424285	XP_025567817.1
NW_020292040.1	2424552	2425387	XP_025567818.1
NW_020292040.1	2425906	2426622	XP_025567819.1
NW_020292040.1	2426727	2426927	XP_025567820.1
NW_020292040.1	2427926	2428711	XP_025567821.1
NW_020292040.1	2428709	2431121	XP_025567822.1
NW_020292040.1	2431766	2433102	XP_025567823.1
NW_020292040.1	2434358	2435023	XP_025567824.1
NW_020292040.1	2435173	2436679	XP_025567825.1
NW_020292040.1	2437418	2441637	XP_025567826.1
NW_020292040.1	2442068	2442849	XP_025567827.1
NW_020292040.1	2537083	2539214	XP_025567828.1
NW_020292040.1	2539058	2542860	XP_025567829.1
NW_020292040.1	2544247	2547080	XP_025567830.1
NW_020292041.1	2834	7470	XP_025566269.1
NW_020292041.1	8742	9964	XP_025566270.1
NW_020292041.1	11321	13469	XP_025566271.1
NW_020292041.1	13639	16233	XP_025566272.1
NW_020292041.1	16347	18287	XP_025566273.1
NW_020292041.1	18308	20118	XP_025566274.1
NW_020292041.1	20091	21621	XP_025566275.1
NW_020292041.1	21807	23401	XP_025566276.1
NW_020292041.1	23954	24718	XP_025566277.1
NW_020292041.1	24756	26661	XP_025566278.1
NW_020292041.1	28908	29346	XP_025566279.1
NW_020292041.1	31112	32862	XP_025566280.1
NW_020292041.1	35098	37301	XP_025566281.1
NW_020292041.1	38472	41327	XP_025566282.1
NW_020292041.1	41893	42330	XP_025566283.1
NW_020292041.1	42330	43236	XP_025566284.1
NW_020292041.1	45533	47912	XP_025566285.1
NW_020292041.1	48214	50797	XP_025566286.1
NW_020292041.1	51362	53165	XP_025566287.1
NW_020292041.1	55344	56513	XP_025566288.1
NW_020292041.1	57012	57569	XP_025566289.1
NW_020292041.1	58344	60154	XP_025566290.1
NW_020292041.1	61960	65125	XP_025566291.1
NW_020292041.1	66048	68260	XP_025566292.1
NW_020292041.1	69505	70570	XP_025566293.1
NW_020292041.1	72719	74837	XP_025566294.1
NW_020292041.1	77014	79361	XP_025566295.1
NW_020292041.1	79916	81319	XP_025566296.1
NW_020292041.1	81326	82593	XP_025566297.1
NW_020292041.1	82755	86556	XP_025566298.1
NW_020292041.1	86741	88222	XP_025566299.1
NW_020292041.1	89671	91201	XP_025566300.1
NW_020292041.1	91547	94900	XP_025566301.1
NW_020292041.1	95463	97661	XP_025566302.1
NW_020292041.1	97786	99038	XP_025566303.1
NW_020292041.1	98990	102365	XP_025566304.1
NW_020292041.1	104383	106512	XP_025566305.1
NW_020292041.1	107234	110250	XP_025566306.1
NW_020292041.1	110009	111804	XP_025566307.1
NW_020292041.1	112874	116286	XP_025566308.1
NW_020292041.1	120485	120901	XP_025566309.1
NW_020292041.1	121730	123332	XP_025566310.1
NW_020292041.1	123607	125108	XP_025566311.1
NW_020292041.1	125178	127285	XP_025566312.1
NW_020292041.1	127740	128920	XP_025566313.1
NW_020292041.1	129073	129834	XP_025566314.1
NW_020292041.1	130079	132431	XP_025566315.1
NW_020292041.1	223735	225092	XP_025566316.1
NW_020292041.1	226433	228545	XP_025566317.1
NW_020292041.1	229203	230626	XP_025566318.1
NW_020292041.1	231795	235639	XP_025566319.1
NW_020292041.1	235809	244830	XP_025566320.1
NW_020292041.1	245214	246408	XP_025566321.1
NW_020292041.1	246218	247432	XP_025566322.1
NW_020292041.1	247634	248915	XP_025566323.1
NW_020292041.1	248867	251265	XP_025566324.1
NW_020292041.1	251388	254048	XP_025566325.1
NW_020292041.1	254138	257809	XP_025566326.1
NW_020292041.1	258048	258541	XP_025566327.1
NW_020292041.1	260635	265393	XP_025566328.1
NW_020292041.1	266096	266811	XP_025566329.1
NW_020292041.1	267377	269990	XP_025566330.1
NW_020292041.1	269988	274048	XP_025566331.1
NW_020292041.1	274710	276726	XP_025566332.1
NW_020292041.1	278189	278770	XP_025566333.1
NW_020292041.1	278638	278911	XP_025566334.1
NW_020292041.1	280655	282715	XP_025566335.1
NW_020292041.1	283066	285568	XP_025566336.1
NW_020292041.1	285829	289243	XP_025566337.1
NW_020292041.1	289917	292623	XP_025566338.1
NW_020292041.1	293060	298772	XP_025566339.1
NW_020292041.1	299215	299955	XP_025566340.1
NW_020292041.1	300366	301681	XP_025566341.1
NW_020292041.1	302593	304306	XP_025566342.1
NW_020292041.1	305372	305860	XP_025566343.1
NW_020292041.1	306590	308037	XP_025566344.1
NW_020292041.1	308192	310403	XP_025566345.1
NW_020292041.1	310801	312609	XP_025566346.1
NW_020292041.1	314260	316366	XP_025566347.1
NW_020292041.1	317003	317973	XP_025566348.1
NW_020292041.1	318247	319219	XP_025566349.1
NW_020292041.1	319386	321642	XP_025566350.1
NW_020292041.1	322302	323486	XP_025566351.1
NW_020292041.1	324051	326241	XP_025566352.1
NW_020292041.1	327876	331215	XP_025566353.1
NW_020292041.1	331155	332515	XP_025566354.1
NW_020292041.1	333283	334789	XP_025566355.1
NW_020292041.1	336311	337513	XP_025566356.1
NW_020292041.1	337676	339156	XP_025566357.1
NW_020292041.1	339412	343236	XP_025566358.1
NW_020292041.1	343704	345196	XP_025566359.1
NW_020292041.1	345384	346925	XP_025566360.1
NW_020292041.1	346994	347765	XP_025566361.1
NW_020292041.1	348646	349089	XP_025566362.1
NW_020292041.1	349972	350974	XP_025566363.1
NW_020292041.1	350840	352773	XP_025566364.1
NW_020292041.1	352929	354314	XP_025566365.1
NW_020292041.1	354286	359096	XP_025566366.1
NW_020292041.1	359302	361680	XP_025566367.1
NW_020292041.1	370696	372620	XP_025566368.1
NW_020292041.1	373771	374985	XP_025566369.1
NW_020292041.1	375629	378966	XP_025566370.1
NW_020292041.1	378892	380006	XP_025566371.1
NW_020292041.1	382214	382975	XP_025566372.1
NW_020292041.1	383605	387326	XP_025566373.1
NW_020292041.1	387511	388721	XP_025566374.1
NW_020292041.1	388432	389822	XP_025566375.1
NW_020292041.1	389948	391568	XP_025566376.1
NW_020292041.1	392004	394335	XP_025566377.1
NW_020292041.1	396269	396867	XP_025566378.1
NW_020292041.1	399889	401504	XP_025566379.1
NW_020292041.1	403064	403578	XP_025566380.1
NW_020292041.1	405739	407069	XP_025566381.1
NW_020292041.1	408824	410134	XP_025566382.1
NW_020292041.1	410867	412137	XP_025566383.1
NW_020292041.1	413058	414627	XP_025566384.1
NW_020292041.1	415679	416100	XP_025566385.1
NW_020292041.1	416065	419573	XP_025566386.1
NW_020292041.1	419574	421856	XP_025566387.1
NW_020292041.1	422461	424020	XP_025566388.1
NW_020292041.1	424424	426161	XP_025566389.1
NW_020292041.1	427287	429730	XP_025566390.1
NW_020292041.1	430341	432805	XP_025566391.1
NW_020292041.1	438220	440489	XP_025566392.1
NW_020292041.1	440785	442902	XP_025566393.1
NW_020292041.1	443035	445670	XP_025566394.1
NW_020292041.1	446050	447646	XP_025566395.1
NW_020292041.1	448384	449277	XP_025566396.1
NW_020292041.1	451285	451725	XP_025566397.1
NW_020292041.1	454355	457507	XP_025566398.1
NW_020292041.1	457438	457992	XP_025566399.1
NW_020292041.1	458570	459920	XP_025566400.1
NW_020292041.1	460783	461139	XP_025566401.1
NW_020292041.1	461039	461665	XP_025566402.1
NW_020292041.1	461807	462417	XP_025566403.1
NW_020292041.1	462658	464213	XP_025566404.1
NW_020292041.1	464811	465645	XP_025566405.1
NW_020292041.1	465718	468171	XP_025566406.1
NW_020292041.1	468958	471191	XP_025566407.1
NW_020292041.1	471191	471864	XP_025566408.1
NW_020292041.1	471890	473645	XP_025566409.1
NW_020292041.1	473781	475826	XP_025566410.1
NW_020292041.1	476003	479620	XP_025566411.1
NW_020292041.1	482453	486414	XP_025566412.1
NW_020292041.1	487075	490378	XP_025566413.1
NW_020292041.1	491366	493474	XP_025566414.1
NW_020292041.1	494247	495980	XP_025566415.1
NW_020292041.1	496698	498958	XP_025566416.1
NW_020292041.1	499100	501782	XP_025566417.1
NW_020292041.1	502320	503351	XP_025566418.1
NW_020292041.1	503662	506954	XP_025566419.1
NW_020292041.1	507819	509060	XP_025566420.1
NW_020292041.1	509903	511016	XP_025566421.1
NW_020292041.1	511854	512710	XP_025566422.1
NW_020292041.1	513033	516202	XP_025566423.1
NW_020292041.1	517328	520442	XP_025566424.1
NW_020292041.1	522324	526682	XP_025566425.1
NW_020292041.1	528206	529300	XP_025566426.1
NW_020292041.1	530620	531605	XP_025566427.1
NW_020292041.1	533165	533555	XP_025566428.1
NW_020292041.1	533765	534903	XP_025566429.1
NW_020292041.1	535814	537920	XP_025566430.1
NW_020292041.1	538469	540212	XP_025566431.1
NW_020292041.1	542552	545239	XP_025566432.1
NW_020292041.1	545318	547247	XP_025566433.1
NW_020292041.1	547324	551066	XP_025566434.1
NW_020292041.1	551929	553846	XP_025566435.1
NW_020292041.1	555499	557043	XP_025566436.1
NW_020292041.1	558125	559228	XP_025566437.1
NW_020292041.1	559579	561279	XP_025566438.1
NW_020292041.1	561334	562595	XP_025566439.1
NW_020292041.1	562800	565724	XP_025566440.1
NW_020292041.1	566327	568438	XP_025566441.1
NW_020292041.1	569370	570688	XP_025566442.1
NW_020292041.1	572015	573010	XP_025566443.1
NW_020292041.1	573398	575009	XP_025566444.1
NW_020292041.1	575254	581503	XP_025566445.1
NW_020292041.1	582010	582929	XP_025566446.1
NW_020292041.1	583370	585032	XP_025566447.1
NW_020292041.1	585524	586387	XP_025566448.1
NW_020292041.1	586675	594399	XP_025566449.1
NW_020292041.1	595669	596271	XP_025566450.1
NW_020292041.1	596832	598470	XP_025566451.1
NW_020292041.1	598365	599583	XP_025566452.1
NW_020292041.1	600439	601986	XP_025566453.1
NW_020292041.1	602244	602973	XP_025566454.1
NW_020292041.1	603289	604447	XP_025566455.1
NW_020292041.1	605286	606275	XP_025566456.1
NW_020292041.1	609360	610271	XP_025566457.1
NW_020292041.1	610992	612081	XP_025566458.1
NW_020292041.1	613073	615003	XP_025566459.1
NW_020292041.1	617175	618832	XP_025566460.1
NW_020292041.1	618810	619345	XP_025566461.1
NW_020292041.1	619956	621413	XP_025566462.1
NW_020292041.1	621839	623498	XP_025566463.1
NW_020292041.1	623985	626686	XP_025566464.1
NW_020292041.1	627945	628576	XP_025566465.1
NW_020292041.1	629294	631563	XP_025566466.1
NW_020292041.1	633312	634441	XP_025566467.1
NW_020292041.1	635021	635575	XP_025566468.1
NW_020292041.1	635651	637598	XP_025566469.1
NW_020292041.1	638174	640047	XP_025566470.1
NW_020292041.1	640191	641650	XP_025566471.1
NW_020292041.1	641772	643759	XP_025566472.1
NW_020292041.1	644079	645071	XP_025566473.1
NW_020292041.1	645234	646864	XP_025566474.1
NW_020292041.1	647588	648864	XP_025566475.1
NW_020292041.1	648779	650498	XP_025566476.1
NW_020292041.1	650842	652429	XP_025566477.1
NW_020292041.1	652677	653474	XP_025566478.1
NW_020292041.1	653923	654223	XP_025566479.1
NW_020292041.1	659901	660523	XP_025566480.1
NW_020292041.1	661876	663685	XP_025566481.1
NW_020292041.1	664496	665814	XP_025566482.1
NW_020292041.1	666568	671754	XP_025566483.1
NW_020292041.1	676999	678105	XP_025566484.1
NW_020292041.1	678378	681138	XP_025566485.1
NW_020292041.1	682685	684050	XP_025566486.1
NW_020292041.1	684967	689714	XP_025566487.1
NW_020292041.1	689796	691574	XP_025566488.1
NW_020292041.1	693730	694429	XP_025566489.1
NW_020292041.1	695228	696845	XP_025566490.1
NW_020292041.1	697319	701718	XP_025566491.1
NW_020292041.1	703090	704000	XP_025566492.1
NW_020292041.1	703921	705178	XP_025566493.1
NW_020292041.1	705666	706435	XP_025566494.1
NW_020292041.1	706617	708488	XP_025566495.1
NW_020292041.1	710466	712299	XP_025566496.1
NW_020292041.1	712778	713416	XP_025566497.1
NW_020292041.1	714905	715704	XP_025566498.1
NW_020292041.1	715990	717215	XP_025566499.1
NW_020292041.1	717424	719478	XP_025566500.1
NW_020292041.1	719277	720162	XP_025566501.1
NW_020292041.1	721288	722760	XP_025566502.1
NW_020292041.1	722977	724077	XP_025566503.1
NW_020292041.1	724907	726580	XP_025566504.1
NW_020292041.1	728190	729881	XP_025566505.1
NW_020292041.1	729883	731485	XP_025566506.1
NW_020292041.1	731854	732316	XP_025566507.1
NW_020292041.1	732766	733411	XP_025566508.1
NW_020292041.1	734485	735271	XP_025566509.1
NW_020292041.1	735563	736635	XP_025566510.1
NW_020292041.1	737858	739317	XP_025566511.1
NW_020292041.1	740108	741391	XP_025566512.1
NW_020292041.1	741488	742762	XP_025566513.1
NW_020292041.1	743693	745652	XP_025566514.1
NW_020292041.1	745849	747993	XP_025566515.1
NW_020292041.1	749014	749724	XP_025566516.1
NW_020292041.1	751420	752425	XP_025566517.1
NW_020292041.1	753199	755999	XP_025566518.1
NW_020292041.1	756626	758784	XP_025566519.1
NW_020292041.1	758771	760923	XP_025566520.1
NW_020292041.1	762769	765031	XP_025566521.1
NW_020292041.1	767854	771751	XP_025566522.1
NW_020292041.1	774312	775925	XP_025566523.1
NW_020292041.1	776513	777628	XP_025566524.1
NW_020292041.1	778880	780556	XP_025566525.1
NW_020292041.1	780838	781703	XP_025566526.1
NW_020292041.1	782029	783258	XP_025566527.1
NW_020292041.1	783319	784870	XP_025566528.1
NW_020292041.1	784870	786019	XP_025566529.1
NW_020292041.1	786467	787723	XP_025566530.1
NW_020292041.1	787980	792693	XP_025566531.1
NW_020292041.1	794396	796472	XP_025566532.1
NW_020292041.1	798545	800426	XP_025566533.1
NW_020292041.1	801636	803132	XP_025566534.1
NW_020292041.1	807052	807387	XP_025566535.1
NW_020292041.1	807247	808185	XP_025566536.1
NW_020292041.1	813793	815441	XP_025566537.1
NW_020292041.1	817114	819512	XP_025566538.1
NW_020292041.1	819713	820967	XP_025566539.1
NW_020292041.1	822542	824004	XP_025566540.1
NW_020292041.1	824327	825564	XP_025566541.1
NW_020292041.1	827031	829962	XP_025566542.1
NW_020292041.1	830291	832187	XP_025566543.1
NW_020292041.1	834027	835797	XP_025566544.1
NW_020292041.1	837711	840122	XP_025566545.1
NW_020292041.1	840402	841560	XP_025566546.1
NW_020292041.1	842228	843293	XP_025566547.1
NW_020292041.1	843627	844663	XP_025566548.1
NW_020292041.1	846463	848316	XP_025566549.1
NW_020292041.1	850153	851675	XP_025566550.1
NW_020292041.1	852152	856162	XP_025566551.1
NW_020292041.1	856287	857956	XP_025566552.1
NW_020292041.1	861975	863238	XP_025566553.1
NW_020292041.1	864222	866099	XP_025566554.1
NW_020292041.1	866219	867690	XP_025566555.1
NW_020292041.1	869536	871581	XP_025566556.1
NW_020292041.1	872017	872702	XP_025566557.1
NW_020292041.1	872812	874082	XP_025566558.1
NW_020292041.1	876389	877097	XP_025566559.1
NW_020292041.1	877198	879266	XP_025566560.1
NW_020292041.1	879674	881264	XP_025566561.1
NW_020292041.1	882401	883564	XP_025566562.1
NW_020292041.1	883682	885336	XP_025566563.1
NW_020292041.1	885741	887402	XP_025566564.1
NW_020292041.1	887888	888352	XP_025566565.1
NW_020292041.1	889700	895716	XP_025566566.1
NW_020292041.1	900285	901558	XP_025566567.1
NW_020292041.1	902808	903802	XP_025566568.1
NW_020292041.1	903558	905553	XP_025566569.1
NW_020292041.1	906658	908699	XP_025566570.1
NW_020292041.1	909282	910566	XP_025566571.1
NW_020292041.1	911175	913036	XP_025566572.1
NW_020292041.1	913271	916880	XP_025566573.1
NW_020292041.1	917432	917928	XP_025566574.1
NW_020292041.1	919582	922227	XP_025566575.1
NW_020292041.1	923960	924900	XP_025566576.1
NW_020292041.1	925263	926567	XP_025566577.1
NW_020292041.1	927335	928144	XP_025566578.1
NW_020292041.1	929295	931687	XP_025566579.1
NW_020292041.1	932247	933570	XP_025566580.1
NW_020292041.1	934426	935586	XP_025566581.1
NW_020292041.1	937979	949343	XP_025566582.1
NW_020292041.1	950040	951777	XP_025566583.1
NW_020292041.1	952182	954579	XP_025566584.1
NW_020292041.1	956225	959330	XP_025566585.1
NW_020292041.1	960135	962235	XP_025566586.1
NW_020292041.1	963233	964709	XP_025566587.1
NW_020292041.1	965959	968330	XP_025566588.1
NW_020292041.1	967893	969083	XP_025566589.1
NW_020292041.1	971437	972058	XP_025566590.1
NW_020292041.1	973820	975044	XP_025566591.1
NW_020292041.1	976138	978321	XP_025566592.1
NW_020292041.1	979307	981972	XP_025566593.1
NW_020292041.1	982371	983760	XP_025566594.1
NW_020292041.1	985083	990893	XP_025566595.1
NW_020292041.1	992982	997456	XP_025566596.1
NW_020292041.1	997651	999012	XP_025566597.1
NW_020292041.1	999425	1000364	XP_025566598.1
NW_020292041.1	1000375	1001845	XP_025566599.1
NW_020292041.1	1002133	1004282	XP_025566600.1
NW_020292041.1	1006704	1008345	XP_025566601.1
NW_020292041.1	1010775	1012614	XP_025566602.1
NW_020292041.1	1012911	1015419	XP_025566603.1
NW_020292041.1	1015539	1017014	XP_025566604.1
NW_020292041.1	1017265	1019535	XP_025566605.1
NW_020292041.1	1019663	1021070	XP_025566606.1
NW_020292041.1	1021697	1023298	XP_025566607.1
NW_020292041.1	1023348	1024020	XP_025566608.1
NW_020292041.1	1024474	1025983	XP_025566609.1
NW_020292041.1	1026477	1028252	XP_025566610.1
NW_020292041.1	1028431	1029922	XP_025566611.1
NW_020292041.1	1030486	1033235	XP_025566612.1
NW_020292041.1	1033209	1034239	XP_025566613.1
NW_020292041.1	1034388	1035977	XP_025566614.1
NW_020292041.1	1035998	1039629	XP_025566615.1
NW_020292041.1	1039786	1041687	XP_025566616.1
NW_020292041.1	1042389	1043991	XP_025566617.1
NW_020292041.1	1044614	1046515	XP_025566618.1
NW_020292041.1	1046663	1048263	XP_025566619.1
NW_020292041.1	1048263	1049069	XP_025566620.1
NW_020292041.1	1050494	1053582	XP_025566621.1
NW_020292041.1	1053808	1054318	XP_025566622.1
NW_020292041.1	1054448	1055641	XP_025566623.1
NW_020292041.1	1056056	1057578	XP_025566624.1
NW_020292041.1	1057794	1058884	XP_025566625.1
NW_020292041.1	1061045	1062791	XP_025566626.1
NW_020292041.1	1063175	1069347	XP_025566627.1
NW_020292041.1	1070474	1071401	XP_025566628.1
NW_020292041.1	1071621	1072971	XP_025566629.1
NW_020292041.1	1073112	1076347	XP_025566630.1
NW_020292041.1	1076539	1077467	XP_025566631.1
NW_020292041.1	1076943	1077934	XP_025566632.1
NW_020292041.1	1078440	1079927	XP_025566633.1
NW_020292041.1	1080038	1081449	XP_025566634.1
NW_020292041.1	1081586	1082698	XP_025566635.1
NW_020292041.1	1082545	1083524	XP_025566636.1
NW_020292041.1	1084198	1085508	XP_025566637.1
NW_020292041.1	1085729	1088132	XP_025566638.1
NW_020292041.1	1089181	1094144	XP_025566639.1
NW_020292041.1	1094302	1095843	XP_025566640.1
NW_020292041.1	1096201	1097816	XP_025566641.1
NW_020292041.1	1100137	1101766	XP_025566642.1
NW_020292041.1	1102165	1104440	XP_025566643.1
NW_020292041.1	1105582	1108354	XP_025566644.1
NW_020292041.1	1108913	1109340	XP_025566645.1
NW_020292041.1	1109094	1111017	XP_025566646.1
NW_020292041.1	1114421	1117155	XP_025566647.1
NW_020292041.1	1117468	1118842	XP_025566648.1
NW_020292041.1	1119032	1120318	XP_025566649.1
NW_020292041.1	1121059	1122257	XP_025566650.1
NW_020292041.1	1123002	1125490	XP_025566651.1
NW_020292041.1	1125538	1127680	XP_025566652.1
NW_020292041.1	1127935	1129010	XP_025566653.1
NW_020292041.1	1129802	1131777	XP_025566654.1
NW_020292041.1	1132029	1134084	XP_025566655.1
NW_020292041.1	1135054	1136471	XP_025566656.1
NW_020292041.1	1137259	1139503	XP_025566657.1
NW_020292041.1	1139843	1141462	XP_025566658.1
NW_020292041.1	1143241	1145531	XP_025566659.1
NW_020292041.1	1146134	1147561	XP_025566660.1
NW_020292041.1	1148600	1150625	XP_025566661.1
NW_020292041.1	1150657	1152406	XP_025566662.1
NW_020292041.1	1152985	1154248	XP_025566663.1
NW_020292041.1	1155721	1160231	XP_025566664.1
NW_020292041.1	1160331	1161970	XP_025566665.1
NW_020292041.1	1162596	1163697	XP_025566666.1
NW_020292041.1	1163752	1165579	XP_025566667.1
NW_020292041.1	1166621	1168386	XP_025566668.1
NW_020292041.1	1168819	1171123	XP_025566669.1
NW_020292041.1	1171480	1173761	XP_025566670.1
NW_020292041.1	1174549	1176450	XP_025566671.1
NW_020292041.1	1177522	1181201	XP_025566672.1
NW_020292041.1	1186150	1188131	XP_025566673.1
NW_020292041.1	1189023	1192659	XP_025566674.1
NW_020292041.1	1193199	1197624	XP_025566675.1
NW_020292041.1	1198078	1199529	XP_025566676.1
NW_020292041.1	1200173	1203631	XP_025566677.1
NW_020292041.1	1204141	1208084	XP_025566678.1
NW_020292041.1	1209219	1209546	XP_025566679.1
NW_020292041.1	1214118	1216884	XP_025566680.1
NW_020292041.1	1217082	1220014	XP_025566681.1
NW_020292041.1	1219774	1220871	XP_025566682.1
NW_020292041.1	1220978	1222459	XP_025566683.1
NW_020292041.1	1222269	1224208	XP_025566684.1
NW_020292041.1	1226194	1228284	XP_025566685.1
NW_020292041.1	1228994	1230608	XP_025566686.1
NW_020292041.1	1232194	1235303	XP_025566687.1
NW_020292041.1	1236004	1238099	XP_025566688.1
NW_020292041.1	1238031	1239039	XP_025566689.1
NW_020292041.1	1239228	1240254	XP_025566690.1
NW_020292041.1	1241107	1241988	XP_025566691.1
NW_020292041.1	1246857	1248300	XP_025566692.1
NW_020292041.1	1249231	1251005	XP_025566693.1
NW_020292041.1	1251404	1251903	XP_025566694.1
NW_020292041.1	1252116	1254777	XP_025566695.1
NW_020292041.1	1254777	1256637	XP_025566696.1
NW_020292041.1	1256486	1257239	XP_025566697.1
NW_020292041.1	1258469	1262808	XP_025566698.1
NW_020292041.1	1262808	1263552	XP_025566699.1
NW_020292041.1	1263174	1264641	XP_025566700.1
NW_020292041.1	1264755	1265733	XP_025566701.1
NW_020292041.1	1265463	1268779	XP_025566702.1
NW_020292041.1	1268877	1270103	XP_025566703.1
NW_020292041.1	1270463	1271828	XP_025566704.1
NW_020292041.1	1272136	1273890	XP_025566705.1
NW_020292041.1	1274085	1275075	XP_025566706.1
NW_020292041.1	1278436	1280500	XP_025566707.1
NW_020292041.1	1280546	1280954	XP_025566708.1
NW_020292041.1	1282086	1282853	XP_025566709.1
NW_020292041.1	1283630	1284898	XP_025566710.1
NW_020292041.1	1286192	1288335	XP_025566711.1
NW_020292041.1	1289182	1292138	XP_025566712.1
NW_020292041.1	1292798	1294678	XP_025566713.1
NW_020292041.1	1295735	1297142	XP_025566714.1
NW_020292041.1	1299006	1299530	XP_025566715.1
NW_020292041.1	1299220	1302265	XP_025566716.1
NW_020292041.1	1305913	1307939	XP_025566717.1
NW_020292041.1	1309086	1310985	XP_025566718.1
NW_020292041.1	1311249	1312916	XP_025566719.1
NW_020292041.1	1314102	1317532	XP_025566720.1
NW_020292041.1	1317915	1319403	XP_025566721.1
NW_020292041.1	1319676	1321264	XP_025566722.1
NW_020292041.1	1321658	1322018	XP_025566723.1
NW_020292041.1	1323200	1324549	XP_025566724.1
NW_020292041.1	1327659	1328678	XP_025566725.1
NW_020292041.1	1329448	1330409	XP_025566726.1
NW_020292041.1	1330541	1331945	XP_025566727.1
NW_020292041.1	1334387	1335291	XP_025566728.1
NW_020292041.1	1335845	1336967	XP_025566729.1
NW_020292041.1	1336510	1337406	XP_025566730.1
NW_020292041.1	1337697	1338487	XP_025566731.1
NW_020292041.1	1338748	1339897	XP_025566732.1
NW_020292041.1	1340305	1342590	XP_025566733.1
NW_020292041.1	1342795	1344993	XP_025566734.1
NW_020292041.1	1345832	1347083	XP_025566735.1
NW_020292041.1	1347082	1347993	XP_025566736.1
NW_020292041.1	1348677	1349159	XP_025566737.1
NW_020292041.1	1350413	1353183	XP_025566738.1
NW_020292041.1	1354048	1358721	XP_025566739.1
NW_020292041.1	1363573	1365676	XP_025566740.1
NW_020292041.1	1367147	1368795	XP_025566741.1
NW_020292041.1	1370420	1371938	XP_025566742.1
NW_020292041.1	1372656	1373505	XP_025566743.1
NW_020292041.1	1373922	1374890	XP_025566744.1
NW_020292041.1	1377820	1378954	XP_025566745.1
NW_020292041.1	1379543	1382763	XP_025566746.1
NW_020292041.1	1382995	1384127	XP_025566747.1
NW_020292041.1	1384852	1387374	XP_025566748.1
NW_020292041.1	1388702	1390042	XP_025566749.1
NW_020292041.1	1391114	1394821	XP_025566750.1
NW_020292041.1	1395576	1398053	XP_025566751.1
NW_020292041.1	1398283	1399422	XP_025566752.1
NW_020292041.1	1399690	1400753	XP_025566753.1
NW_020292041.1	1401990	1403879	XP_025566754.1
NW_020292041.1	1404579	1406365	XP_025566755.1
NW_020292041.1	1407548	1412533	XP_025566756.1
NW_020292041.1	1412666	1412975	XP_025566757.1
NW_020292041.1	1416415	1418094	XP_025566758.1
NW_020292041.1	1418412	1419483	XP_025566759.1
NW_020292041.1	1419748	1425959	XP_025566760.1
NW_020292041.1	1426105	1429024	XP_025566761.1
NW_020292041.1	1429233	1432810	XP_025566762.1
NW_020292041.1	1432985	1434405	XP_025566763.1
NW_020292041.1	1434523	1436321	XP_025566764.1
NW_020292041.1	1437137	1437347	XP_025566765.1
NW_020292041.1	1437413	1437794	XP_025566766.1
NW_020292041.1	1438602	1440525	XP_025566767.1
NW_020292041.1	1441158	1442577	XP_025566768.1
NW_020292041.1	1442739	1444337	XP_025566769.1
NW_020292041.1	1444498	1445703	XP_025566770.1
NW_020292041.1	1446682	1448073	XP_025566771.1
NW_020292041.1	1448407	1449198	XP_025566772.1
NW_020292041.1	1449496	1450617	XP_025566773.1
NW_020292041.1	1451012	1453113	XP_025566774.1
NW_020292041.1	1453231	1454191	XP_025566775.1
NW_020292041.1	1454081	1458347	XP_025566776.1
NW_020292041.1	1458860	1459790	XP_025566777.1
NW_020292041.1	1459965	1462708	XP_025566778.1
NW_020292041.1	1466447	1469006	XP_025566779.1
NW_020292041.1	1470439	1471421	XP_025566780.1
NW_020292041.1	1474057	1476739	XP_025566781.1
NW_020292041.1	1477625	1479634	XP_025566782.1
NW_020292041.1	1479722	1480290	XP_025566783.1
NW_020292041.1	1480479	1481974	XP_025566784.1
NW_020292041.1	1482128	1484943	XP_025566785.1
NW_020292041.1	1484502	1485685	XP_025566786.1
NW_020292041.1	1485723	1488221	XP_025566787.1
NW_020292041.1	1488299	1489012	XP_025566788.1
NW_020292041.1	1489360	1491449	XP_025566789.1
NW_020292041.1	1492430	1493044	XP_025566790.1
NW_020292041.1	1493621	1494833	XP_025566791.1
NW_020292041.1	1498772	1499398	XP_025566792.1
NW_020292041.1	1500926	1501517	XP_025566793.1
NW_020292041.1	1506058	1506852	XP_025566794.1
NW_020292041.1	1507081	1509737	XP_025566795.1
NW_020292041.1	1509967	1511286	XP_025566796.1
NW_020292041.1	1512328	1513447	XP_025566797.1
NW_020292041.1	1513659	1516404	XP_025566798.1
NW_020292041.1	1516839	1519085	XP_025566799.1
NW_020292041.1	1519554	1521094	XP_025566800.1
NW_020292041.1	1521435	1522342	XP_025566801.1
NW_020292041.1	1523370	1524658	XP_025566802.1
NW_020292041.1	1525413	1527213	XP_025566803.1
NW_020292041.1	1527529	1528048	XP_025566804.1
NW_020292041.1	1527912	1529521	XP_025566805.1
NW_020292041.1	1530852	1533081	XP_025566806.1
NW_020292041.1	1533129	1536412	XP_025566807.1
NW_020292041.1	1538928	1544053	XP_025566808.1
NW_020292041.1	1544378	1545888	XP_025566809.1
NW_020292041.1	1546116	1547260	XP_025566810.1
NW_020292041.1	1547955	1549029	XP_025566811.1
NW_020292041.1	1549428	1550253	XP_025566812.1
NW_020292041.1	1550467	1551991	XP_025566813.1
NW_020292041.1	1552658	1554222	XP_025566814.1
NW_020292041.1	1555216	1557247	XP_025566815.1
NW_020292041.1	1557423	1558338	XP_025566816.1
NW_020292041.1	1560433	1561666	XP_025566817.1
NW_020292041.1	1561927	1562336	XP_025566818.1
NW_020292041.1	1562467	1565779	XP_025566819.1
NW_020292041.1	1566486	1569017	XP_025566820.1
NW_020292041.1	1571327	1572295	XP_025566821.1
NW_020292041.1	1572522	1573139	XP_025566822.1
NW_020292041.1	1572810	1573896	XP_025566823.1
NW_020292041.1	1574478	1575749	XP_025566824.1
NW_020292041.1	1579543	1580838	XP_025566825.1
NW_020292041.1	1581154	1582285	XP_025566826.1
NW_020292041.1	1582365	1583600	XP_025566827.1
NW_020292041.1	1584899	1585531	XP_025566828.1
NW_020292041.1	1586275	1588199	XP_025566829.1
NW_020292041.1	1595381	1597869	XP_025566830.1
NW_020292041.1	1597880	1598666	XP_025566831.1
NW_020292041.1	1602095	1602688	XP_025566832.1
NW_020292041.1	1605884	1606777	XP_025566833.1
NW_020292041.1	1608002	1609380	XP_025566834.1
NW_020292041.1	1609232	1610366	XP_025566835.1
NW_020292041.1	1611301	1612796	XP_025566836.1
NW_020292041.1	1612772	1613909	XP_025566837.1
NW_020292041.1	1614766	1615153	XP_025566838.1
NW_020292041.1	1616552	1618278	XP_025566839.1
NW_020292041.1	1618042	1620896	XP_025566840.1
NW_020292041.1	1621236	1624048	XP_025566841.1
NW_020292041.1	1624515	1627985	XP_025566842.1
NW_020292041.1	1628054	1629848	XP_025566843.1
NW_020292041.1	1630721	1632333	XP_025566844.1
NW_020292041.1	1633169	1634988	XP_025566845.1
NW_020292041.1	1634987	1637007	XP_025566846.1
NW_020292041.1	1637553	1638861	XP_025566847.1
NW_020292041.1	1639873	1643274	XP_025566848.1
NW_020292041.1	1643831	1646214	XP_025566849.1
NW_020292041.1	1646393	1648414	XP_025566850.1
NW_020292041.1	1648782	1654349	XP_025566851.1
NW_020292041.1	1659901	1661297	XP_025566852.1
NW_020292041.1	1662278	1663880	XP_025566853.1
NW_020292041.1	1664813	1666396	XP_025566854.1
NW_020292041.1	1667609	1669553	XP_025566855.1
NW_020292041.1	1669816	1672657	XP_025566856.1
NW_020292041.1	1672380	1672889	XP_025566857.1
NW_020292041.1	1673127	1675628	XP_025566858.1
NW_020292041.1	1676153	1677551	XP_025566859.1
NW_020292041.1	1677399	1678730	XP_025566860.1
NW_020292041.1	1681020	1681743	XP_025566861.1
NW_020292041.1	1682489	1683282	XP_025566862.1
NW_020292041.1	1683227	1685064	XP_025566863.1
NW_020292041.1	1685452	1685752	XP_025566864.1
NW_020292041.1	1687196	1688969	XP_025566865.1
NW_020292041.1	1695469	1696645	XP_025566866.1
NW_020292041.1	1698857	1700618	XP_025566867.1
NW_020292041.1	1701574	1703473	XP_025566868.1
NW_020292041.1	1703722	1708886	XP_025566869.1
NW_020292041.1	1709837	1710794	XP_025566870.1
NW_020292041.1	1711556	1713795	XP_025566871.1
NW_020292041.1	1714488	1716925	XP_025566872.1
NW_020292041.1	1717337	1719246	XP_025566873.1
NW_020292041.1	1720095	1722584	XP_025566874.1
NW_020292041.1	1722663	1724269	XP_025566875.1
NW_020292041.1	1724972	1726935	XP_025566876.1
NW_020292041.1	1727232	1729928	XP_025566877.1
NW_020292041.1	1734403	1735896	XP_025566878.1
NW_020292041.1	1736393	1738110	XP_025566879.1
NW_020292041.1	1738375	1740423	XP_025566880.1
NW_020292041.1	1740620	1742567	XP_025566881.1
NW_020292041.1	1743006	1744374	XP_025566882.1
NW_020292041.1	1744262	1744770	XP_025566883.1
NW_020292041.1	1745310	1746266	XP_025566884.1
NW_020292041.1	1746446	1747957	XP_025566885.1
NW_020292041.1	1747637	1748706	XP_025566886.1
NW_020292041.1	1749333	1750220	XP_025566887.1
NW_020292041.1	1750399	1753596	XP_025566888.1
NW_020292041.1	1753809	1755648	XP_025566889.1
NW_020292041.1	1767564	1769782	XP_025566890.1
NW_020292041.1	1770712	1772204	XP_025566891.1
NW_020292041.1	1771724	1773840	XP_025566892.1
NW_020292041.1	1774007	1774950	XP_025566893.1
NW_020292041.1	1775227	1778940	XP_025566894.1
NW_020292041.1	1779720	1780943	XP_025566895.1
NW_020292041.1	1781446	1783401	XP_025566896.1
NW_020292041.1	1787489	1796330	XP_025566897.1
NW_020292041.1	1796624	1805928	XP_025566898.1
NW_020292041.1	1806122	1807952	XP_025566899.1
NW_020292041.1	1807888	1811759	XP_025566900.1
NW_020292041.1	1812163	1812769	XP_025566901.1
NW_020292041.1	1813353	1815836	XP_025566902.1
NW_020292041.1	1815964	1818279	XP_025566903.1
NW_020292041.1	1818842	1820772	XP_025566904.1
NW_020292041.1	1821115	1823632	XP_025566905.1
NW_020292041.1	1823872	1824757	XP_025566906.1
NW_020292041.1	1824909	1827452	XP_025566907.1
NW_020292041.1	1827444	1829196	XP_025566908.1
NW_020292041.1	1835442	1837744	XP_025566909.1
NW_020292041.1	1838549	1840481	XP_025566910.1
NW_020292041.1	1843472	1846142	XP_025566911.1
NW_020292041.1	1851533	1852436	XP_025566912.1
NW_020292041.1	1852872	1854439	XP_025566913.1
NW_020292041.1	1855698	1856659	XP_025566914.1
NW_020292041.1	1856869	1858033	XP_025566915.1
NW_020292041.1	1858674	1860254	XP_025566916.1
NW_020292041.1	1860185	1861856	XP_025566917.1
NW_020292041.1	1862501	1864149	XP_025566918.1
NW_020292041.1	1864129	1868834	XP_025566919.1
NW_020292041.1	1869325	1870275	XP_025566920.1
NW_020292041.1	1870365	1871541	XP_025566921.1
NW_020292041.1	1871759	1874269	XP_025566922.1
NW_020292041.1	1875229	1876855	XP_025566923.1
NW_020292041.1	1877034	1878262	XP_025566924.1
NW_020292041.1	1878719	1880610	XP_025566925.1
NW_020292041.1	1881878	1883752	XP_025566926.1
NW_020292041.1	1883840	1884391	XP_025566927.1
NW_020292041.1	1884852	1888618	XP_025566928.1
NW_020292041.1	1889390	1891225	XP_025566929.1
NW_020292041.1	1892120	1892727	XP_025566930.1
NW_020292041.1	1892962	1893771	XP_025566931.1
NW_020292041.1	1894604	1895716	XP_025566932.1
NW_020292041.1	1895683	1897347	XP_025566933.1
NW_020292041.1	1898123	1901008	XP_025566934.1
NW_020292041.1	1901412	1903414	XP_025566935.1
NW_020292041.1	1904204	1904977	XP_025566936.1
NW_020292041.1	1905228	1907393	XP_025566937.1
NW_020292041.1	1907830	1909621	XP_025566938.1
NW_020292041.1	1909563	1909897	XP_025566939.1
NW_020292041.1	1910743	1911682	XP_025566940.1
NW_020292041.1	1912270	1913484	XP_025566941.1
NW_020292041.1	1914264	1916983	XP_025566942.1
NW_020292041.1	1917716	1919260	XP_025566943.1
NW_020292041.1	1919349	1920337	XP_025566944.1
NW_020292041.1	1920886	1921940	XP_025566945.1
NW_020292041.1	1923275	1924259	XP_025566946.1
NW_020292041.1	1924738	1926700	XP_025566947.1
NW_020292041.1	1927933	1929442	XP_025566948.1
NW_020292041.1	1931525	1932224	XP_025566949.1
NW_020292041.1	1934110	1936490	XP_025566950.1
NW_020292041.1	1937797	1939041	XP_025566951.1
NW_020292041.1	1938846	1939912	XP_025566952.1
NW_020292041.1	1940313	1942201	XP_025566953.1
NW_020292041.1	1942535	1943252	XP_025566954.1
NW_020292041.1	1944027	1945575	XP_025566955.1
NW_020292041.1	1945726	1947706	XP_025566956.1
NW_020292041.1	1950006	1951652	XP_025566957.1
NW_020292041.1	1952093	1952972	XP_025566958.1
NW_020292041.1	1953837	1955064	XP_025566959.1
NW_020292041.1	1956136	1957060	XP_025566960.1
NW_020292041.1	1957571	1958473	XP_025566961.1
NW_020292041.1	1959304	1959727	XP_025566962.1
NW_020292041.1	1959653	1960309	XP_025566963.1
NW_020292041.1	1960993	1962640	XP_025566964.1
NW_020292041.1	1963329	1964272	XP_025566965.1
NW_020292041.1	1966346	1967117	XP_025566966.1
NW_020292041.1	1969197	1970705	XP_025566967.1
NW_020292041.1	1971716	1973487	XP_025566968.1
NW_020292041.1	1974677	1976027	XP_025566969.1
NW_020292041.1	1976364	1977216	XP_025566970.1
NW_020292041.1	1977258	1978203	XP_025566971.1
NW_020292041.1	1978370	1980153	XP_025566972.1
NW_020292041.1	1980230	1981466	XP_025566973.1
NW_020292042.1	1057	2275	XP_025565716.1
NW_020292042.1	2754	4469	XP_025565717.1
NW_020292042.1	5593	12796	XP_025565718.1
NW_020292042.1	12949	14169	XP_025565719.1
NW_020292042.1	14122	16420	XP_025565720.1
NW_020292042.1	17407	19630	XP_025565721.1
NW_020292042.1	20752	27746	XP_025565722.1
NW_020292042.1	29252	30479	XP_025565723.1
NW_020292042.1	32221	34427	XP_025565724.1
NW_020292042.1	41635	42714	XP_025565725.1
NW_020292042.1	42769	43726	XP_025565726.1
NW_020292042.1	43416	44117	XP_025565727.1
NW_020292042.1	44171	47524	XP_025565728.1
NW_020292042.1	49419	51508	XP_025565729.1
NW_020292042.1	52591	56131	XP_025565730.1
NW_020292042.1	56696	58947	XP_025565731.1
NW_020292042.1	61536	65186	XP_025565732.1
NW_020292042.1	65836	67665	XP_025565733.1
NW_020292042.1	67853	72887	XP_025565734.1
NW_020292042.1	72839	76526	XP_025565735.1
NW_020292042.1	76921	80251	XP_025565736.1
NW_020292042.1	80274	82392	XP_025565737.1
NW_020292042.1	88795	90718	XP_025565738.1
NW_020292042.1	91385	92722	XP_025565739.1
NW_020292042.1	93470	94678	XP_025565740.1
NW_020292042.1	95187	98438	XP_025565741.1
NW_020292042.1	98757	100222	XP_025565742.1
NW_020292042.1	100152	101166	XP_025565743.1
NW_020292042.1	101444	101934	XP_025565744.1
NW_020292042.1	102433	103727	XP_025565745.1
NW_020292042.1	104100	105896	XP_025565746.1
NW_020292042.1	106182	107102	XP_025565747.1
NW_020292042.1	108511	109382	XP_025565748.1
NW_020292042.1	109893	111945	XP_025565749.1
NW_020292042.1	113998	115729	XP_025565750.1
NW_020292042.1	120670	121795	XP_025565751.1
NW_020292042.1	121723	123686	XP_025565752.1
NW_020292042.1	124422	125447	XP_025565753.1
NW_020292042.1	125543	127148	XP_025565754.1
NW_020292042.1	127279	128952	XP_025565755.1
NW_020292042.1	128815	129678	XP_025565756.1
NW_020292042.1	131059	132604	XP_025565757.1
NW_020292042.1	132974	134622	XP_025565758.1
NW_020292042.1	134917	136616	XP_025565759.1
NW_020292042.1	136972	138537	XP_025565760.1
NW_020292042.1	138467	139807	XP_025565761.1
NW_020292042.1	140008	141941	XP_025565762.1
NW_020292042.1	145817	147191	XP_025565763.1
NW_020292042.1	147192	149715	XP_025565764.1
NW_020292042.1	150199	152069	XP_025565765.1
NW_020292042.1	152871	153879	XP_025565766.1
NW_020292042.1	154095	156221	XP_025565767.1
NW_020292042.1	156576	158453	XP_025565768.1
NW_020292042.1	159375	161956	XP_025565769.1
NW_020292042.1	162108	164133	XP_025565770.1
NW_020292042.1	164126	166430	XP_025565771.1
NW_020292042.1	166777	169150	XP_025565772.1
NW_020292042.1	170001	171897	XP_025565773.1
NW_020292042.1	172214	173531	XP_025565774.1
NW_020292042.1	173231	174287	XP_025565775.1
NW_020292042.1	174379	175793	XP_025565776.1
NW_020292042.1	175932	177752	XP_025565777.1
NW_020292042.1	178437	179994	XP_025565778.1
NW_020292042.1	180546	182034	XP_025565779.1
NW_020292042.1	182180	183164	XP_025565780.1
NW_020292042.1	184161	184917	XP_025565781.1
NW_020292042.1	190311	192936	XP_025565782.1
NW_020292042.1	194064	196939	XP_025565783.1
NW_020292042.1	197720	200111	XP_025565784.1
NW_020292042.1	200395	202656	XP_025565785.1
NW_020292042.1	203266	206074	XP_025565786.1
NW_020292042.1	206718	209987	XP_025565787.1
NW_020292042.1	210339	212047	XP_025565788.1
NW_020292042.1	212180	213417	XP_025565789.1
NW_020292042.1	213486	214680	XP_025565790.1
NW_020292042.1	215677	217010	XP_025565791.1
NW_020292042.1	218880	220287	XP_025565792.1
NW_020292042.1	222577	226498	XP_025565793.1
NW_020292042.1	227646	230049	XP_025565794.1
NW_020292042.1	230657	232513	XP_025565795.1
NW_020292042.1	232691	234001	XP_025565796.1
NW_020292042.1	234686	236873	XP_025565797.1
NW_020292042.1	238787	239598	XP_025565798.1
NW_020292042.1	241207	242659	XP_025565799.1
NW_020292042.1	243628	245449	XP_025565800.1
NW_020292042.1	245659	246046	XP_025565801.1
NW_020292042.1	246046	250092	XP_025565802.1
NW_020292042.1	250407	251151	XP_025565803.1
NW_020292042.1	251524	253130	XP_025565804.1
NW_020292042.1	253755	256876	XP_025565805.1
NW_020292042.1	258108	259499	XP_025565806.1
NW_020292042.1	259848	260987	XP_025565807.1
NW_020292042.1	261237	262514	XP_025565808.1
NW_020292042.1	262409	263850	XP_025565809.1
NW_020292042.1	264671	267008	XP_025565810.1
NW_020292042.1	270982	272393	XP_025565811.1
NW_020292042.1	278799	284692	XP_025565812.1
NW_020292042.1	285766	286983	XP_025565813.1
NW_020292042.1	288657	290835	XP_025565814.1
NW_020292042.1	290893	292728	XP_025565815.1
NW_020292042.1	294176	295839	XP_025565816.1
NW_020292042.1	297668	298939	XP_025565817.1
NW_020292042.1	299285	300445	XP_025565818.1
NW_020292042.1	301596	302372	XP_025565819.1
NW_020292042.1	303826	306385	XP_025565820.1
NW_020292042.1	306539	310530	XP_025565821.1
NW_020292042.1	312035	313509	XP_025565822.1
NW_020292042.1	313980	317185	XP_025565823.1
NW_020292042.1	317173	319764	XP_025565824.1
NW_020292042.1	320496	322790	XP_025565825.1
NW_020292042.1	324062	328171	XP_025565826.1
NW_020292042.1	328704	331103	XP_025565827.1
NW_020292042.1	331065	331979	XP_025565828.1
NW_020292042.1	332473	333337	XP_025565829.1
NW_020292042.1	333180	335921	XP_025565830.1
NW_020292042.1	343232	345200	XP_025565831.1
NW_020292042.1	346549	348797	XP_025565832.1
NW_020292042.1	348730	351982	XP_025565833.1
NW_020292042.1	365617	367459	XP_025565834.1
NW_020292042.1	368348	369572	XP_025565835.1
NW_020292042.1	369453	371690	XP_025565836.1
NW_020292042.1	372501	373920	XP_025565837.1
NW_020292042.1	374108	374676	XP_025565838.1
NW_020292042.1	374816	375213	XP_025565839.1
NW_020292042.1	377899	380588	XP_025565840.1
NW_020292042.1	380907	381411	XP_025565841.1
NW_020292042.1	382731	383377	XP_025565842.1
NW_020292042.1	385768	386283	XP_025565843.1
NW_020292042.1	387659	388175	XP_025565844.1
NW_020292042.1	388861	390069	XP_025565845.1
NW_020292042.1	391621	392188	XP_025565846.1
NW_020292042.1	392407	393121	XP_025565847.1
NW_020292042.1	394135	394441	XP_025565848.1
NW_020292042.1	396780	397189	XP_025565849.1
NW_020292042.1	397905	399891	XP_025565850.1
NW_020292042.1	400156	400948	XP_025565851.1
NW_020292042.1	401151	402373	XP_025565852.1
NW_020292042.1	402737	404899	XP_025565853.1
NW_020292042.1	405114	406566	XP_025565854.1
NW_020292042.1	406986	407328	XP_025565855.1
NW_020292042.1	408166	410218	XP_025565856.1
NW_020292042.1	410348	411083	XP_025565857.1
NW_020292042.1	412025	413313	XP_025565858.1
NW_020292042.1	414534	415746	XP_025565859.1
NW_020292042.1	415933	418466	XP_025565860.1
NW_020292042.1	420845	422289	XP_025565861.1
NW_020292042.1	422955	425625	XP_025565862.1
NW_020292042.1	425764	427348	XP_025565863.1
NW_020292042.1	428438	430257	XP_025565864.1
NW_020292042.1	430934	431420	XP_025565865.1
NW_020292042.1	432805	433609	XP_025565866.1
NW_020292042.1	436768	438225	XP_025565867.1
NW_020292042.1	438285	440836	XP_025565868.1
NW_020292042.1	441450	442538	XP_025565869.1
NW_020292042.1	446932	448892	XP_025565870.1
NW_020292042.1	449293	450018	XP_025565871.1
NW_020292042.1	451749	452679	XP_025565872.1
NW_020292042.1	453667	454492	XP_025565873.1
NW_020292042.1	454656	458450	XP_025565874.1
NW_020292042.1	458961	459913	XP_025565875.1
NW_020292042.1	460231	461286	XP_025565876.1
NW_020292042.1	461436	462571	XP_025565877.1
NW_020292042.1	463718	465650	XP_025565878.1
NW_020292042.1	465878	468364	XP_025565879.1
NW_020292042.1	468907	471080	XP_025565880.1
NW_020292042.1	471341	473202	XP_025565881.1
NW_020292042.1	473850	476289	XP_025565882.1
NW_020292042.1	476511	478090	XP_025565883.1
NW_020292042.1	479437	481011	XP_025565884.1
NW_020292042.1	481077	482660	XP_025565885.1
NW_020292042.1	483725	485177	XP_025565886.1
NW_020292042.1	485581	486003	XP_025565887.1
NW_020292042.1	486197	487151	XP_025565888.1
NW_020292042.1	487665	490099	XP_025565889.1
NW_020292042.1	491240	493068	XP_025565890.1
NW_020292042.1	493364	495172	XP_025565891.1
NW_020292042.1	495649	497342	XP_025565892.1
NW_020292042.1	497765	498122	XP_025565893.1
NW_020292042.1	500877	502133	XP_025565894.1
NW_020292042.1	501925	503608	XP_025565895.1
NW_020292042.1	504477	505802	XP_025565896.1
NW_020292042.1	506551	508348	XP_025565897.1
NW_020292042.1	508569	509142	XP_025565898.1
NW_020292042.1	509361	509851	XP_025565899.1
NW_020292042.1	511498	513274	XP_025565900.1
NW_020292042.1	513688	515258	XP_025565901.1
NW_020292042.1	515650	517981	XP_025565902.1
NW_020292042.1	519758	524579	XP_025565903.1
NW_020292042.1	529746	530669	XP_025565904.1
NW_020292042.1	536440	537920	XP_025565905.1
NW_020292042.1	538393	540372	XP_025565906.1
NW_020292042.1	540806	542560	XP_025565907.1
NW_020292042.1	542310	544719	XP_025565908.1
NW_020292042.1	548276	550105	XP_025565909.1
NW_020292042.1	550564	552116	XP_025565910.1
NW_020292042.1	552406	553071	XP_025565911.1
NW_020292042.1	553918	555576	XP_025565912.1
NW_020292042.1	555965	558214	XP_025565913.1
NW_020292042.1	558390	559309	XP_025565914.1
NW_020292042.1	559793	561220	XP_025565915.1
NW_020292042.1	562154	563460	XP_025565916.1
NW_020292042.1	563499	565314	XP_025565917.1
NW_020292042.1	565533	568442	XP_025565918.1
NW_020292042.1	570046	572192	XP_025565919.1
NW_020292042.1	572343	573659	XP_025565920.1
NW_020292042.1	573677	574637	XP_025565921.1
NW_020292042.1	574872	575611	XP_025565922.1
NW_020292042.1	575531	577532	XP_025565923.1
NW_020292042.1	577676	579097	XP_025565924.1
NW_020292042.1	579206	580875	XP_025565925.1
NW_020292042.1	581902	583324	XP_025565926.1
NW_020292042.1	583537	585396	XP_025565927.1
NW_020292042.1	585315	586355	XP_025565928.1
NW_020292042.1	588296	590526	XP_025565929.1
NW_020292042.1	590597	592079	XP_025565930.1
NW_020292042.1	591984	593443	XP_025565931.1
NW_020292042.1	595424	597236	XP_025565932.1
NW_020292042.1	598059	598379	XP_025565933.1
NW_020292042.1	604814	607380	XP_025565934.1
NW_020292042.1	607914	609291	XP_025565935.1
NW_020292042.1	609455	611434	XP_025565936.1
NW_020292042.1	611689	617018	XP_025565937.1
NW_020292042.1	618995	619932	XP_025565938.1
NW_020292042.1	620716	621847	XP_025565939.1
NW_020292042.1	623706	625372	XP_025565940.1
NW_020292042.1	627194	628805	XP_025565941.1
NW_020292042.1	629027	630700	XP_025565942.1
NW_020292042.1	631308	633013	XP_025565943.1
NW_020292042.1	633989	636373	XP_025565944.1
NW_020292042.1	636763	637555	XP_025565945.1
NW_020292042.1	637767	640475	XP_025565946.1
NW_020292042.1	641725	642800	XP_025565947.1
NW_020292042.1	643159	645813	XP_025565948.1
NW_020292042.1	647320	649113	XP_025565949.1
NW_020292042.1	650072	650497	XP_025565950.1
NW_020292042.1	652263	655529	XP_025565951.1
NW_020292042.1	656511	656851	XP_025565952.1
NW_020292042.1	657308	658003	XP_025565953.1
NW_020292042.1	658622	659571	XP_025565954.1
NW_020292042.1	661292	662880	XP_025565955.1
NW_020292042.1	666721	667627	XP_025565956.1
NW_020292042.1	668194	669118	XP_025565957.1
NW_020292042.1	674467	675288	XP_025565958.1
NW_020292042.1	675561	675837	XP_025565959.1
NW_020292042.1	676213	677318	XP_025565960.1
NW_020292042.1	678909	679557	XP_025565961.1
NW_020292042.1	682497	683988	XP_025565962.1
NW_020292042.1	684621	685946	XP_025565963.1
NW_020292042.1	686706	688700	XP_025565964.1
NW_020292042.1	688722	689985	XP_025565965.1
NW_020292042.1	692943	695018	XP_025565966.1
NW_020292042.1	696440	697881	XP_025565967.1
NW_020292042.1	698586	699890	XP_025565968.1
NW_020292042.1	700634	701564	XP_025565969.1
NW_020292042.1	702702	704482	XP_025565970.1
NW_020292042.1	705412	707465	XP_025565971.1
NW_020292042.1	708064	709353	XP_025565972.1
NW_020292042.1	709647	711482	XP_025565973.1
NW_020292042.1	713002	714017	XP_025565974.1
NW_020292042.1	714118	716498	XP_025565975.1
NW_020292042.1	717284	718280	XP_025565976.1
NW_020292042.1	718406	719319	XP_025565977.1
NW_020292042.1	719878	721717	XP_025565978.1
NW_020292042.1	727522	727771	XP_025565979.1
NW_020292042.1	728973	730798	XP_025565980.1
NW_020292042.1	731229	732163	XP_025565981.1
NW_020292042.1	732675	733832	XP_025565982.1
NW_020292042.1	734015	736722	XP_025565983.1
NW_020292042.1	737622	738351	XP_025565984.1
NW_020292042.1	739192	740253	XP_025565985.1
NW_020292042.1	742266	743874	XP_025565986.1
NW_020292042.1	744976	747430	XP_025565987.1
NW_020292042.1	747300	747865	XP_025565988.1
NW_020292042.1	747960	748859	XP_025565989.1
NW_020292042.1	749101	752028	XP_025565990.1
NW_020292042.1	754051	755845	XP_025565991.1
NW_020292042.1	756560	757057	XP_025565992.1
NW_020292042.1	758618	760591	XP_025565993.1
NW_020292042.1	761467	763069	XP_025565994.1
NW_020292042.1	764126	766003	XP_025565995.1
NW_020292042.1	772990	774796	XP_025565996.1
NW_020292042.1	775600	779450	XP_025565997.1
NW_020292042.1	780648	782225	XP_025565998.1
NW_020292042.1	782287	785226	XP_025565999.1
NW_020292042.1	785353	786058	XP_025566000.1
NW_020292042.1	788134	789935	XP_025566001.1
NW_020292042.1	791427	792697	XP_025566002.1
NW_020292042.1	793899	795061	XP_025566003.1
NW_020292042.1	795437	796262	XP_025566004.1
NW_020292042.1	798537	803561	XP_025566005.1
NW_020292042.1	805468	806841	XP_025566006.1
NW_020292042.1	809039	809753	XP_025566007.1
NW_020292042.1	810132	811607	XP_025566008.1
NW_020292042.1	811559	812389	XP_025566009.1
NW_020292042.1	814636	817373	XP_025566010.1
NW_020292042.1	819303	821629	XP_025566011.1
NW_020292042.1	822269	823039	XP_025566012.1
NW_020292042.1	823915	825078	XP_025566013.1
NW_020292042.1	826442	828706	XP_025566014.1
NW_020292042.1	829441	830877	XP_025566015.1
NW_020292042.1	831161	832163	XP_025566016.1
NW_020292042.1	832759	834343	XP_025566017.1
NW_020292042.1	834543	836016	XP_025566018.1
NW_020292042.1	836700	837239	XP_025566019.1
NW_020292042.1	838420	841007	XP_025566020.1
NW_020292042.1	844155	844934	XP_025566021.1
NW_020292042.1	845053	846098	XP_025566022.1
NW_020292042.1	847184	848635	XP_025566023.1
NW_020292042.1	849730	850277	XP_025566024.1
NW_020292042.1	849977	855974	XP_025566025.1
NW_020292042.1	857024	859222	XP_025566026.1
NW_020292042.1	860656	861745	XP_025566027.1
NW_020292042.1	862196	864383	XP_025566028.1
NW_020292042.1	866286	872512	XP_025566029.1
NW_020292042.1	874164	876050	XP_025566030.1
NW_020292042.1	878350	879563	XP_025566031.1
NW_020292042.1	879921	881551	XP_025566032.1
NW_020292042.1	882019	883715	XP_025566033.1
NW_020292042.1	883880	885689	XP_025566034.1
NW_020292042.1	891886	892256	XP_025566035.1
NW_020292042.1	895168	897146	XP_025566036.1
NW_020292042.1	907643	909930	XP_025566037.1
NW_020292042.1	910225	911451	XP_025566038.1
NW_020292042.1	911599	913571	XP_025566039.1
NW_020292042.1	913728	914652	XP_025566040.1
NW_020292042.1	915112	915632	XP_025566041.1
NW_020292042.1	916327	917531	XP_025566042.1
NW_020292042.1	918103	918727	XP_025566043.1
NW_020292042.1	918727	920126	XP_025566044.1
NW_020292042.1	920847	925170	XP_025566045.1
NW_020292042.1	925160	929039	XP_025566046.1
NW_020292042.1	929233	930366	XP_025566047.1
NW_020292042.1	930313	931544	XP_025566048.1
NW_020292042.1	931670	932708	XP_025566049.1
NW_020292042.1	932619	934404	XP_025566050.1
NW_020292042.1	935328	937435	XP_025566051.1
NW_020292042.1	938717	939472	XP_025566052.1
NW_020292042.1	939873	941489	XP_025566053.1
NW_020292042.1	942504	944073	XP_025566054.1
NW_020292042.1	944932	948710	XP_025566055.1
NW_020292042.1	951072	955486	XP_025566056.1
NW_020292042.1	955901	960327	XP_025566057.1
NW_020292042.1	960451	964395	XP_025566058.1
NW_020292042.1	964969	966497	XP_025566059.1
NW_020292042.1	966655	969049	XP_025566060.1
NW_020292042.1	969286	971418	XP_025566061.1
NW_020292042.1	978636	979965	XP_025566062.1
NW_020292042.1	983147	985328	XP_025566063.1
NW_020292042.1	985756	988098	XP_025566064.1
NW_020292042.1	988817	990386	XP_025566065.1
NW_020292042.1	992106	993361	XP_025566066.1
NW_020292042.1	994173	994787	XP_025566067.1
NW_020292042.1	995543	997052	XP_025566068.1
NW_020292042.1	998927	999750	XP_025566069.1
NW_020292042.1	999751	1001970	XP_025566070.1
NW_020292042.1	1002284	1004225	XP_025566071.1
NW_020292042.1	1005086	1006025	XP_025566072.1
NW_020292042.1	1006095	1008439	XP_025566073.1
NW_020292042.1	1008565	1009399	XP_025566074.1
NW_020292042.1	1019019	1019690	XP_025566075.1
NW_020292042.1	1020338	1021216	XP_025566076.1
NW_020292042.1	1023927	1025957	XP_025566077.1
NW_020292042.1	1026093	1026319	XP_025566078.1
NW_020292042.1	1026496	1027787	XP_025566079.1
NW_020292042.1	1028080	1030046	XP_025566080.1
NW_020292042.1	1031434	1032723	XP_025566081.1
NW_020292042.1	1033536	1036921	XP_025566082.1
NW_020292042.1	1037121	1038265	XP_025566083.1
NW_020292042.1	1038345	1042757	XP_025566084.1
NW_020292042.1	1042949	1045225	XP_025566085.1
NW_020292042.1	1046166	1047737	XP_025566086.1
NW_020292042.1	1060116	1060341	XP_025566087.1
NW_020292042.1	1080010	1082358	XP_025566088.1
NW_020292042.1	1082877	1084232	XP_025566089.1
NW_020292042.1	1085512	1087062	XP_025566090.1
NW_020292042.1	1087011	1088200	XP_025566091.1
NW_020292042.1	1088380	1089353	XP_025566092.1
NW_020292042.1	1088767	1089433	XP_025566093.1
NW_020292042.1	1089608	1091688	XP_025566094.1
NW_020292042.1	1092289	1093521	XP_025566095.1
NW_020292042.1	1093927	1096413	XP_025566096.1
NW_020292042.1	1096551	1099575	XP_025566097.1
NW_020292042.1	1100658	1105050	XP_025566098.1
NW_020292042.1	1106175	1107645	XP_025566099.1
NW_020292042.1	1108095	1109312	XP_025566100.1
NW_020292042.1	1110264	1115792	XP_025566101.1
NW_020292042.1	1115927	1117541	XP_025566102.1
NW_020292042.1	1117572	1119673	XP_025566103.1
NW_020292042.1	1119826	1121423	XP_025566104.1
NW_020292042.1	1121627	1123837	XP_025566105.1
NW_020292042.1	1124475	1125332	XP_025566106.1
NW_020292042.1	1126756	1129006	XP_025566107.1
NW_020292042.1	1129110	1130684	XP_025566108.1
NW_020292042.1	1132350	1133346	XP_025566109.1
NW_020292042.1	1133295	1136542	XP_025566110.1
NW_020292042.1	1136713	1143882	XP_025566111.1
NW_020292042.1	1144618	1147381	XP_025566112.1
NW_020292042.1	1147792	1149327	XP_025566113.1
NW_020292042.1	1150236	1153001	XP_025566114.1
NW_020292042.1	1153087	1154210	XP_025566115.1
NW_020292042.1	1154300	1159080	XP_025566116.1
NW_020292042.1	1158879	1159551	XP_025566117.1
NW_020292042.1	1160208	1162784	XP_025566118.1
NW_020292042.1	1162768	1163832	XP_025566119.1
NW_020292042.1	1163889	1165414	XP_025566120.1
NW_020292042.1	1165309	1166238	XP_025566121.1
NW_020292042.1	1166032	1166848	XP_025566122.1
NW_020292042.1	1170351	1171493	XP_025566123.1
NW_020292042.1	1175037	1175464	XP_025566124.1
NW_020292042.1	1181430	1181856	XP_025566125.1
NW_020292042.1	1184845	1185745	XP_025566126.1
NW_020292042.1	1186827	1188348	XP_025566127.1
NW_020292042.1	1188660	1189847	XP_025566128.1
NW_020292042.1	1189674	1190431	XP_025566129.1
NW_020292042.1	1191470	1193301	XP_025566130.1
NW_020292042.1	1194667	1195668	XP_025566131.1
NW_020292042.1	1196041	1198082	XP_025566132.1
NW_020292042.1	1198492	1200186	XP_025566133.1
NW_020292042.1	1201404	1203597	XP_025566134.1
NW_020292042.1	1205668	1207181	XP_025566135.1
NW_020292042.1	1208475	1209720	XP_025566136.1
NW_020292042.1	1210873	1214927	XP_025566137.1
NW_020292042.1	1214950	1215462	XP_025566138.1
NW_020292042.1	1216886	1220686	XP_025566139.1
NW_020292042.1	1221747	1223747	XP_025566140.1
NW_020292042.1	1224114	1225582	XP_025566141.1
NW_020292042.1	1225624	1228605	XP_025566142.1
NW_020292042.1	1228850	1230182	XP_025566143.1
NW_020292042.1	1231372	1233251	XP_025566144.1
NW_020292042.1	1234090	1238573	XP_025566145.1
NW_020292042.1	1239460	1240673	XP_025566146.1
NW_020292042.1	1240550	1241681	XP_025566147.1
NW_020292042.1	1241845	1244730	XP_025566148.1
NW_020292042.1	1245367	1247143	XP_025566149.1
NW_020292042.1	1247479	1249253	XP_025566150.1
NW_020292042.1	1249253	1251819	XP_025566151.1
NW_020292042.1	1252033	1252565	XP_025566152.1
NW_020292042.1	1252732	1254011	XP_025566153.1
NW_020292042.1	1254123	1256961	XP_025566154.1
NW_020292042.1	1256931	1257971	XP_025566155.1
NW_020292042.1	1258562	1260142	XP_025566156.1
NW_020292042.1	1260787	1262167	XP_025566157.1
NW_020292042.1	1262685	1266115	XP_025566158.1
NW_020292042.1	1266876	1269420	XP_025566159.1
NW_020292042.1	1269576	1270723	XP_025566160.1
NW_020292042.1	1270742	1272371	XP_025566161.1
NW_020292042.1	1273076	1274054	XP_025566162.1
NW_020292042.1	1274273	1275004	XP_025566163.1
NW_020292042.1	1275135	1276490	XP_025566164.1
NW_020292042.1	1276779	1277579	XP_025566165.1
NW_020292042.1	1277633	1280484	XP_025566166.1
NW_020292042.1	1282982	1284308	XP_025566167.1
NW_020292042.1	1285978	1287439	XP_025566168.1
NW_020292042.1	1289176	1291769	XP_025566169.1
NW_020292042.1	1291919	1293287	XP_025566170.1
NW_020292042.1	1293795	1295806	XP_025566171.1
NW_020292042.1	1295997	1297665	XP_025566172.1
NW_020292042.1	1297828	1298883	XP_025566173.1
NW_020292042.1	1300479	1305058	XP_025566174.1
NW_020292042.1	1307139	1307684	XP_025566175.1
NW_020292042.1	1308123	1312003	XP_025566176.1
NW_020292042.1	1315959	1318955	XP_025566177.1
NW_020292042.1	1318864	1319604	XP_025566178.1
NW_020292042.1	1321077	1326138	XP_025566179.1
NW_020292042.1	1326589	1328115	XP_025566180.1
NW_020292042.1	1328318	1330991	XP_025566181.1
NW_020292042.1	1331134	1333740	XP_025566182.1
NW_020292042.1	1333690	1335035	XP_025566183.1
NW_020292042.1	1335178	1338362	XP_025566184.1
NW_020292042.1	1338242	1340305	XP_025566185.1
NW_020292042.1	1341130	1342340	XP_025566186.1
NW_020292042.1	1342624	1343764	XP_025566187.1
NW_020292042.1	1345748	1348228	XP_025566188.1
NW_020292042.1	1349116	1351286	XP_025566189.1
NW_020292042.1	1351541	1352819	XP_025566190.1
NW_020292042.1	1354350	1356363	XP_025566191.1
NW_020292042.1	1356820	1359530	XP_025566192.1
NW_020292042.1	1360020	1360706	XP_025566193.1
NW_020292042.1	1365075	1365423	XP_025566194.1
NW_020292042.1	1371195	1374001	XP_025566195.1
NW_020292042.1	1374138	1375172	XP_025566196.1
NW_020292042.1	1375912	1378090	XP_025566197.1
NW_020292042.1	1378250	1380505	XP_025566198.1
NW_020292042.1	1383634	1385209	XP_025566199.1
NW_020292042.1	1385203	1385791	XP_025566200.1
NW_020292042.1	1385918	1387629	XP_025566201.1
NW_020292042.1	1387931	1388688	XP_025566202.1
NW_020292042.1	1389231	1390880	XP_025566203.1
NW_020292042.1	1391188	1393213	XP_025566204.1
NW_020292042.1	1394687	1398465	XP_025566205.1
NW_020292042.1	1398323	1399394	XP_025566206.1
NW_020292042.1	1405046	1407226	XP_025566207.1
NW_020292042.1	1407225	1407979	XP_025566208.1
NW_020292042.1	1407892	1412973	XP_025566209.1
NW_020292042.1	1413147	1415524	XP_025566210.1
NW_020292042.1	1415465	1416049	XP_025566211.1
NW_020292042.1	1417200	1419082	XP_025566212.1
NW_020292042.1	1419942	1421719	XP_025566213.1
NW_020292042.1	1421793	1423873	XP_025566214.1
NW_020292042.1	1424076	1427378	XP_025566215.1
NW_020292042.1	1427474	1428241	XP_025566216.1
NW_020292042.1	1431494	1434807	XP_025566217.1
NW_020292042.1	1435375	1435603	XP_025566218.1
NW_020292042.1	1435776	1437019	XP_025566219.1
NW_020292042.1	1437070	1438471	XP_025566220.1
NW_020292042.1	1438814	1441020	XP_025566221.1
NW_020292042.1	1442184	1442695	XP_025566222.1
NW_020292042.1	1442876	1443877	XP_025566223.1
NW_020292042.1	1444521	1446513	XP_025566224.1
NW_020292042.1	1447518	1449748	XP_025566225.1
NW_020292042.1	1449906	1450848	XP_025566226.1
NW_020292042.1	1450656	1454619	XP_025566227.1
NW_020292042.1	1454530	1455298	XP_025566228.1
NW_020292042.1	1545960	1547041	XP_025566229.1
NW_020292042.1	1548046	1549221	XP_025566230.1
NW_020292042.1	1548811	1550474	XP_025566231.1
NW_020292042.1	1551544	1555827	XP_025566232.1
NW_020292042.1	1556025	1557929	XP_025566233.1
NW_020292042.1	1558253	1560753	XP_025566234.1
NW_020292042.1	1560848	1563168	XP_025566235.1
NW_020292042.1	1563637	1563855	XP_025566236.1
NW_020292042.1	1563789	1569374	XP_025566237.1
NW_020292042.1	1570310	1571915	XP_025566238.1
NW_020292042.1	1571715	1572082	XP_025566239.1
NW_020292042.1	1572789	1578165	XP_025566240.1
NW_020292042.1	1578319	1579347	XP_025566241.1
NW_020292042.1	1578916	1580148	XP_025566242.1
NW_020292042.1	1580287	1582580	XP_025566243.1
NW_020292042.1	1583527	1585880	XP_025566244.1
NW_020292042.1	1587896	1590652	XP_025566245.1
NW_020292042.1	1590670	1591765	XP_025566246.1
NW_020292042.1	1591875	1592838	XP_025566247.1
NW_020292042.1	1592514	1593737	XP_025566248.1
NW_020292042.1	1593809	1594962	XP_025566249.1
NW_020292042.1	1594985	1597569	XP_025566250.1
NW_020292042.1	1598777	1600830	XP_025566251.1
NW_020292042.1	1601041	1602348	XP_025566252.1
NW_020292042.1	1601960	1605837	XP_025566253.1
NW_020292042.1	1606164	1608050	XP_025566254.1
NW_020292042.1	1608317	1609739	XP_025566255.1
NW_020292042.1	1609717	1611758	XP_025566256.1
NW_020292042.1	1612532	1614197	XP_025566257.1
NW_020292042.1	1614907	1616410	XP_025566258.1
NW_020292042.1	1616839	1618445	XP_025566259.1
NW_020292042.1	1622176	1624005	XP_025566260.1
NW_020292042.1	1624580	1625981	XP_025566261.1
NW_020292042.1	1625704	1626393	XP_025566262.1
NW_020292042.1	1626729	1628640	XP_025566263.1
NW_020292042.1	1631113	1633168	XP_025566264.1
NW_020292042.1	1633474	1636010	XP_025566265.1
NW_020292042.1	1636069	1637950	XP_025566266.1
NW_020292042.1	1638755	1641193	XP_025566267.1
NW_020292042.1	1645792	1646652	XP_025566268.1
NW_020292043.1	38595	39014	XP_025565154.1
NW_020292043.1	39048	40249	XP_025565155.1
NW_020292043.1	40796	41194	XP_025565156.1
NW_020292043.1	41399	42852	XP_025565157.1
NW_020292043.1	43179	44131	XP_025565158.1
NW_020292043.1	43810	48053	XP_025565159.1
NW_020292043.1	51607	55298	XP_025565160.1
NW_020292043.1	55397	56791	XP_025565161.1
NW_020292043.1	57939	58749	XP_025565162.1
NW_020292043.1	59214	59887	XP_025565163.1
NW_020292043.1	61211	62826	XP_025565164.1
NW_020292043.1	63477	64389	XP_025565165.1
NW_020292043.1	64676	65564	XP_025565166.1
NW_020292043.1	66074	71123	XP_025565167.1
NW_020292043.1	71816	73786	XP_025565168.1
NW_020292043.1	74379	75552	XP_025565169.1
NW_020292043.1	75431	76596	XP_025565170.1
NW_020292043.1	76875	77700	XP_025565171.1
NW_020292043.1	78251	79368	XP_025565172.1
NW_020292043.1	79528	80600	XP_025565173.1
NW_020292043.1	81645	82869	XP_025565174.1
NW_020292043.1	84129	87202	XP_025565175.1
NW_020292043.1	89692	91005	XP_025565176.1
NW_020292043.1	91082	91792	XP_025565177.1
NW_020292043.1	92052	93605	XP_025565178.1
NW_020292043.1	93910	95374	XP_025565179.1
NW_020292043.1	96378	100752	XP_025565180.1
NW_020292043.1	101353	104352	XP_025565181.1
NW_020292043.1	106375	112604	XP_025565182.1
NW_020292043.1	112734	117720	XP_025565183.1
NW_020292043.1	118221	121248	XP_025565184.1
NW_020292043.1	121782	122737	XP_025565185.1
NW_020292043.1	122771	124460	XP_025565186.1
NW_020292043.1	125347	126438	XP_025565187.1
NW_020292043.1	125816	127870	XP_025565188.1
NW_020292043.1	128364	129765	XP_025565189.1
NW_020292043.1	130075	131825	XP_025565190.1
NW_020292043.1	132046	135442	XP_025565191.1
NW_020292043.1	136487	137341	XP_025565192.1
NW_020292043.1	137912	139987	XP_025565193.1
NW_020292043.1	141815	142922	XP_025565194.1
NW_020292043.1	142772	143979	XP_025565195.1
NW_020292043.1	144071	146005	XP_025565196.1
NW_020292043.1	147971	151564	XP_025565197.1
NW_020292043.1	152234	154109	XP_025565198.1
NW_020292043.1	155396	158698	XP_025565199.1
NW_020292043.1	161144	162873	XP_025565200.1
NW_020292043.1	163495	164692	XP_025565201.1
NW_020292043.1	165187	166779	XP_025565202.1
NW_020292043.1	168343	170020	XP_025565203.1
NW_020292043.1	170718	173570	XP_025565204.1
NW_020292043.1	173540	175429	XP_025565205.1
NW_020292043.1	178599	180153	XP_025565206.1
NW_020292043.1	180289	181010	XP_025565207.1
NW_020292043.1	181687	184482	XP_025565208.1
NW_020292043.1	184305	185806	XP_025565209.1
NW_020292043.1	186921	187590	XP_025565210.1
NW_020292043.1	188329	190296	XP_025565211.1
NW_020292043.1	190892	192729	XP_025565212.1
NW_020292043.1	203029	205037	XP_025565213.1
NW_020292043.1	206509	207142	XP_025565214.1
NW_020292043.1	208850	210738	XP_025565215.1
NW_020292043.1	210949	212262	XP_025565216.1
NW_020292043.1	215359	216023	XP_025565217.1
NW_020292043.1	216223	216615	XP_025565218.1
NW_020292043.1	216938	217879	XP_025565219.1
NW_020292043.1	219692	222461	XP_025565220.1
NW_020292043.1	222615	223979	XP_025565221.1
NW_020292043.1	224005	225500	XP_025565222.1
NW_020292043.1	225871	227224	XP_025565223.1
NW_020292043.1	227174	230407	XP_025565224.1
NW_020292043.1	230688	232302	XP_025565225.1
NW_020292043.1	232609	234517	XP_025565226.1
NW_020292043.1	234550	237980	XP_025565227.1
NW_020292043.1	247743	251484	XP_025565228.1
NW_020292043.1	252915	254047	XP_025565229.1
NW_020292043.1	254825	255500	XP_025565230.1
NW_020292043.1	255551	256113	XP_025565231.1
NW_020292043.1	257185	259551	XP_025565232.1
NW_020292043.1	260989	262985	XP_025565233.1
NW_020292043.1	263207	264750	XP_025565234.1
NW_020292043.1	264735	267114	XP_025565235.1
NW_020292043.1	267357	269831	XP_025565236.1
NW_020292043.1	270236	272059	XP_025565237.1
NW_020292043.1	272585	273350	XP_025565238.1
NW_020292043.1	273665	275675	XP_025565239.1
NW_020292043.1	275820	277504	XP_025565240.1
NW_020292043.1	277604	282088	XP_025565241.1
NW_020292043.1	282660	284921	XP_025565242.1
NW_020292043.1	285909	286746	XP_025565243.1
NW_020292043.1	287400	290189	XP_025565244.1
NW_020292043.1	290565	291796	XP_025565245.1
NW_020292043.1	291544	293646	XP_025565246.1
NW_020292043.1	296627	298746	XP_025565247.1
NW_020292043.1	300256	301382	XP_025565248.1
NW_020292043.1	301768	303315	XP_025565249.1
NW_020292043.1	303422	306428	XP_025565250.1
NW_020292043.1	308874	310892	XP_025565251.1
NW_020292043.1	314260	316336	XP_025565252.1
NW_020292043.1	316336	318097	XP_025565253.1
NW_020292043.1	319078	322156	XP_025565254.1
NW_020292043.1	323251	324548	XP_025565255.1
NW_020292043.1	325089	325773	XP_025565256.1
NW_020292043.1	325455	326878	XP_025565257.1
NW_020292043.1	326945	328012	XP_025565258.1
NW_020292043.1	330211	333151	XP_025565259.1
NW_020292043.1	335768	336427	XP_025565260.1
NW_020292043.1	338189	339827	XP_025565261.1
NW_020292043.1	339965	342524	XP_025565262.1
NW_020292043.1	342895	345720	XP_025565263.1
NW_020292043.1	346027	348917	XP_025565264.1
NW_020292043.1	348984	350714	XP_025565265.1
NW_020292043.1	350894	354410	XP_025565266.1
NW_020292043.1	354473	355444	XP_025565267.1
NW_020292043.1	355110	356431	XP_025565268.1
NW_020292043.1	356762	358106	XP_025565269.1
NW_020292043.1	359348	361894	XP_025565270.1
NW_020292043.1	362288	364097	XP_025565271.1
NW_020292043.1	364967	367329	XP_025565272.1
NW_020292043.1	368167	368873	XP_025565273.1
NW_020292043.1	369282	370296	XP_025565274.1
NW_020292043.1	370045	372854	XP_025565275.1
NW_020292043.1	372950	375042	XP_025565276.1
NW_020292043.1	377945	379898	XP_025565277.1
NW_020292043.1	380055	380679	XP_025565278.1
NW_020292043.1	381110	382453	XP_025565279.1
NW_020292043.1	382926	385555	XP_025565280.1
NW_020292043.1	390224	393540	XP_025565281.1
NW_020292043.1	398103	401010	XP_025565282.1
NW_020292043.1	400825	401403	XP_025565283.1
NW_020292043.1	404018	404450	XP_025565284.1
NW_020292043.1	404611	405598	XP_025565285.1
NW_020292043.1	407707	409501	XP_025565286.1
NW_020292043.1	412404	413550	XP_025565287.1
NW_020292043.1	416432	418279	XP_025565288.1
NW_020292043.1	418516	422145	XP_025565289.1
NW_020292043.1	422721	424307	XP_025565290.1
NW_020292043.1	425116	426574	XP_025565291.1
NW_020292043.1	426829	429238	XP_025565292.1
NW_020292043.1	429182	430967	XP_025565293.1
NW_020292043.1	431101	432837	XP_025565294.1
NW_020292043.1	432933	434144	XP_025565295.1
NW_020292043.1	434309	436267	XP_025565296.1
NW_020292043.1	436252	438601	XP_025565297.1
NW_020292043.1	438601	440227	XP_025565298.1
NW_020292043.1	440298	442086	XP_025565299.1
NW_020292043.1	442160	443621	XP_025565300.1
NW_020292043.1	443815	447691	XP_025565301.1
NW_020292043.1	447749	449768	XP_025565302.1
NW_020292043.1	449950	457623	XP_025565303.1
NW_020292043.1	457942	458920	XP_025565304.1
NW_020292043.1	462320	463223	XP_025565305.1
NW_020292043.1	465075	469020	XP_025565306.1
NW_020292043.1	470747	471783	XP_025565307.1
NW_020292043.1	472709	474995	XP_025565308.1
NW_020292043.1	476110	477520	XP_025565309.1
NW_020292043.1	477552	478844	XP_025565310.1
NW_020292043.1	478985	479793	XP_025565311.1
NW_020292043.1	481436	483568	XP_025565312.1
NW_020292043.1	490591	492107	XP_025565313.1
NW_020292043.1	492715	496919	XP_025565314.1
NW_020292043.1	496608	497127	XP_025565315.1
NW_020292043.1	497817	499535	XP_025565316.1
NW_020292043.1	501821	503611	XP_025565317.1
NW_020292043.1	504981	507593	XP_025565318.1
NW_020292043.1	511232	516925	XP_025565319.1
NW_020292043.1	517469	518963	XP_025565320.1
NW_020292043.1	519518	522244	XP_025565321.1
NW_020292043.1	522606	524054	XP_025565322.1
NW_020292043.1	524238	526067	XP_025565323.1
NW_020292043.1	525909	526899	XP_025565324.1
NW_020292043.1	527806	529379	XP_025565325.1
NW_020292043.1	529926	532657	XP_025565326.1
NW_020292043.1	532944	534561	XP_025565327.1
NW_020292043.1	535348	536321	XP_025565328.1
NW_020292043.1	538270	539855	XP_025565329.1
NW_020292043.1	540780	542589	XP_025565330.1
NW_020292043.1	542970	543930	XP_025565331.1
NW_020292043.1	543823	546321	XP_025565332.1
NW_020292043.1	548305	549361	XP_025565333.1
NW_020292043.1	549512	551154	XP_025565334.1
NW_020292043.1	553562	555314	XP_025565335.1
NW_020292043.1	557064	557992	XP_025565336.1
NW_020292043.1	558132	559671	XP_025565337.1
NW_020292043.1	559819	563012	XP_025565338.1
NW_020292043.1	564141	565886	XP_025565339.1
NW_020292043.1	566095	567426	XP_025565340.1
NW_020292043.1	569006	569331	XP_025565341.1
NW_020292043.1	569569	571787	XP_025565342.1
NW_020292043.1	572475	574058	XP_025565343.1
NW_020292043.1	575033	577737	XP_025565344.1
NW_020292043.1	578127	579616	XP_025565345.1
NW_020292043.1	579905	581797	XP_025565346.1
NW_020292043.1	588401	588754	XP_025565347.1
NW_020292043.1	591729	593944	XP_025565348.1
NW_020292043.1	595190	599126	XP_025565349.1
NW_020292043.1	599425	601042	XP_025565350.1
NW_020292043.1	600845	602098	XP_025565351.1
NW_020292043.1	603370	605389	XP_025565352.1
NW_020292043.1	605569	606709	XP_025565353.1
NW_020292043.1	606995	610877	XP_025565354.1
NW_020292043.1	613875	615442	XP_025565355.1
NW_020292043.1	615472	616284	XP_025565356.1
NW_020292043.1	617214	618300	XP_025565357.1
NW_020292043.1	618717	619622	XP_025565358.1
NW_020292043.1	619650	621266	XP_025565359.1
NW_020292043.1	621362	622407	XP_025565360.1
NW_020292043.1	622199	627144	XP_025565361.1
NW_020292043.1	627341	629522	XP_025565362.1
NW_020292043.1	632042	633563	XP_025565363.1
NW_020292043.1	634015	634855	XP_025565364.1
NW_020292043.1	635835	636984	XP_025565365.1
NW_020292043.1	640744	641364	XP_025565366.1
NW_020292043.1	642760	644969	XP_025565367.1
NW_020292043.1	645335	646207	XP_025565368.1
NW_020292043.1	646672	647789	XP_025565369.1
NW_020292043.1	648146	650953	XP_025565370.1
NW_020292043.1	651832	654115	XP_025565371.1
NW_020292043.1	654429	656363	XP_025565372.1
NW_020292043.1	657873	659483	XP_025565373.1
NW_020292043.1	659695	661351	XP_025565374.1
NW_020292043.1	661815	662605	XP_025565375.1
NW_020292043.1	662801	666718	XP_025565376.1
NW_020292043.1	666729	668482	XP_025565377.1
NW_020292043.1	669011	669859	XP_025565378.1
NW_020292043.1	673397	674818	XP_025565379.1
NW_020292043.1	675850	678261	XP_025565380.1
NW_020292043.1	680732	681488	XP_025565381.1
NW_020292043.1	682401	682973	XP_025565382.1
NW_020292043.1	683099	686410	XP_025565383.1
NW_020292043.1	689166	690475	XP_025565384.1
NW_020292043.1	690742	692777	XP_025565385.1
NW_020292043.1	696043	698871	XP_025565386.1
NW_020292043.1	698965	700673	XP_025565387.1
NW_020292043.1	700657	701426	XP_025565388.1
NW_020292043.1	701702	703571	XP_025565389.1
NW_020292043.1	704062	706513	XP_025565390.1
NW_020292043.1	706801	708924	XP_025565391.1
NW_020292043.1	709107	713527	XP_025565392.1
NW_020292043.1	715361	717829	XP_025565393.1
NW_020292043.1	720862	722514	XP_025565394.1
NW_020292043.1	723804	726729	XP_025565395.1
NW_020292043.1	726893	728014	XP_025565396.1
NW_020292043.1	731178	732073	XP_025565397.1
NW_020292043.1	732307	735042	XP_025565398.1
NW_020292043.1	734888	736426	XP_025565399.1
NW_020292043.1	736429	737071	XP_025565400.1
NW_020292043.1	737338	739231	XP_025565401.1
NW_020292043.1	743266	744246	XP_025565402.1
NW_020292043.1	745286	747050	XP_025565403.1
NW_020292043.1	747349	749215	XP_025565404.1
NW_020292043.1	750165	751344	XP_025565405.1
NW_020292043.1	752916	755430	XP_025565406.1
NW_020292043.1	756787	762709	XP_025565407.1
NW_020292043.1	763178	769513	XP_025565408.1
NW_020292043.1	771554	772066	XP_025565409.1
NW_020292043.1	772252	775599	XP_025565410.1
NW_020292043.1	776653	778813	XP_025565411.1
NW_020292043.1	781237	781833	XP_025565412.1
NW_020292043.1	784686	786364	XP_025565413.1
NW_020292043.1	787735	789147	XP_025565414.1
NW_020292043.1	789551	793366	XP_025565415.1
NW_020292043.1	794931	796687	XP_025565416.1
NW_020292043.1	796983	798557	XP_025565417.1
NW_020292043.1	798876	801186	XP_025565418.1
NW_020292043.1	802860	805940	XP_025565419.1
NW_020292043.1	806242	807669	XP_025565420.1
NW_020292043.1	807851	808796	XP_025565421.1
NW_020292043.1	809174	811054	XP_025565422.1
NW_020292043.1	811864	814531	XP_025565423.1
NW_020292043.1	815097	817779	XP_025565424.1
NW_020292043.1	817978	819480	XP_025565425.1
NW_020292043.1	819794	821098	XP_025565426.1
NW_020292043.1	821082	822297	XP_025565427.1
NW_020292043.1	822533	825467	XP_025565428.1
NW_020292043.1	829511	830789	XP_025565429.1
NW_020292043.1	830707	831770	XP_025565430.1
NW_020292043.1	832697	837835	XP_025565431.1
NW_020292043.1	841373	843004	XP_025565432.1
NW_020292043.1	843135	844874	XP_025565433.1
NW_020292043.1	844831	846537	XP_025565434.1
NW_020292043.1	846698	847417	XP_025565435.1
NW_020292043.1	847348	849836	XP_025565436.1
NW_020292043.1	850866	852095	XP_025565437.1
NW_020292043.1	860778	861780	XP_025565438.1
NW_020292043.1	866388	868953	XP_025565439.1
NW_020292043.1	869288	869987	XP_025565440.1
NW_020292043.1	870395	874579	XP_025565441.1
NW_020292043.1	874578	876388	XP_025565442.1
NW_020292043.1	876601	879404	XP_025565443.1
NW_020292043.1	879756	881051	XP_025565444.1
NW_020292043.1	881981	884538	XP_025565445.1
NW_020292043.1	885171	887704	XP_025565446.1
NW_020292043.1	888062	889436	XP_025565447.1
NW_020292043.1	890271	893357	XP_025565448.1
NW_020292043.1	895158	897279	XP_025565449.1
NW_020292043.1	898760	899193	XP_025565450.1
NW_020292043.1	898883	900525	XP_025565451.1
NW_020292043.1	900860	902462	XP_025565452.1
NW_020292043.1	902629	903912	XP_025565453.1
NW_020292043.1	904322	906221	XP_025565454.1
NW_020292043.1	907166	908826	XP_025565455.1
NW_020292043.1	908881	910594	XP_025565456.1
NW_020292043.1	910898	914818	XP_025565457.1
NW_020292043.1	917723	920354	XP_025565458.1
NW_020292043.1	923394	926665	XP_025565459.1
NW_020292043.1	927298	929717	XP_025565460.1
NW_020292043.1	929906	932680	XP_025565461.1
NW_020292043.1	932828	933801	XP_025565462.1
NW_020292043.1	933813	935255	XP_025565463.1
NW_020292043.1	935805	937585	XP_025565464.1
NW_020292043.1	938352	940788	XP_025565465.1
NW_020292043.1	940923	944416	XP_025565466.1
NW_020292043.1	947368	949682	XP_025565467.1
NW_020292043.1	950161	953007	XP_025565468.1
NW_020292043.1	953125	955520	XP_025565469.1
NW_020292043.1	955686	959059	XP_025565470.1
NW_020292043.1	959543	960954	XP_025565471.1
NW_020292043.1	961164	961951	XP_025565472.1
NW_020292043.1	962097	965626	XP_025565473.1
NW_020292043.1	965838	967186	XP_025565474.1
NW_020292043.1	967255	968624	XP_025565475.1
NW_020292043.1	969325	974688	XP_025565476.1
NW_020292043.1	975096	988640	XP_025565477.1
NW_020292043.1	992207	993244	XP_025565478.1
NW_020292043.1	993289	995230	XP_025565479.1
NW_020292043.1	995710	996286	XP_025565480.1
NW_020292043.1	999915	1009748	XP_025565481.1
NW_020292043.1	1010425	1011109	XP_025565482.1
NW_020292043.1	1014333	1015867	XP_025565483.1
NW_020292043.1	1016051	1017310	XP_025565484.1
NW_020292043.1	1017751	1019407	XP_025565485.1
NW_020292043.1	1020505	1022046	XP_025565486.1
NW_020292043.1	1022910	1024376	XP_025565487.1
NW_020292043.1	1024416	1025694	XP_025565488.1
NW_020292043.1	1026234	1028525	XP_025565489.1
NW_020292043.1	1031760	1032661	XP_025565490.1
NW_020292043.1	1033680	1035295	XP_025565491.1
NW_020292043.1	1036677	1044663	XP_025565492.1
NW_020292043.1	1045252	1046385	XP_025565493.1
NW_020292043.1	1047105	1048859	XP_025565494.1
NW_020292043.1	1049082	1050408	XP_025565495.1
NW_020292043.1	1050507	1051269	XP_025565496.1
NW_020292043.1	1051766	1053169	XP_025565497.1
NW_020292043.1	1055261	1056646	XP_025565498.1
NW_020292043.1	1056908	1058996	XP_025565499.1
NW_020292043.1	1060807	1061875	XP_025565500.1
NW_020292043.1	1062469	1063831	XP_025565501.1
NW_020292043.1	1064398	1065975	XP_025565502.1
NW_020292043.1	1065903	1066383	XP_025565503.1
NW_020292043.1	1066542	1068681	XP_025565504.1
NW_020292043.1	1068964	1071066	XP_025565505.1
NW_020292043.1	1071479	1076245	XP_025565506.1
NW_020292043.1	1078558	1084096	XP_025565507.1
NW_020292043.1	1084772	1087607	XP_025565508.1
NW_020292043.1	1087890	1089275	XP_025565509.1
NW_020292043.1	1088905	1090506	XP_025565510.1
NW_020292043.1	1090661	1094760	XP_025565511.1
NW_020292043.1	1097045	1097996	XP_025565512.1
NW_020292043.1	1100058	1100574	XP_025565513.1
NW_020292043.1	1101126	1103220	XP_025565514.1
NW_020292043.1	1104487	1105797	XP_025565515.1
NW_020292043.1	1105764	1106474	XP_025565516.1
NW_020292043.1	1109446	1111516	XP_025565517.1
NW_020292043.1	1111739	1112417	XP_025565518.1
NW_020292043.1	1112337	1114082	XP_025565519.1
NW_020292043.1	1114233	1115151	XP_025565520.1
NW_020292043.1	1115675	1117035	XP_025565521.1
NW_020292043.1	1117117	1117824	XP_025565522.1
NW_020292043.1	1118028	1120957	XP_025565523.1
NW_020292043.1	1122092	1125311	XP_025565524.1
NW_020292043.1	1126592	1132224	XP_025565525.1
NW_020292043.1	1134447	1135227	XP_025565526.1
NW_020292043.1	1137830	1141694	XP_025565527.1
NW_020292043.1	1142969	1145169	XP_025565528.1
NW_020292043.1	1146482	1150090	XP_025565529.1
NW_020292043.1	1150658	1153768	XP_025565530.1
NW_020292043.1	1153975	1156921	XP_025565531.1
NW_020292043.1	1157025	1158163	XP_025565532.1
NW_020292043.1	1158085	1159877	XP_025565533.1
NW_020292043.1	1160102	1161988	XP_025565534.1
NW_020292043.1	1162589	1163931	XP_025565535.1
NW_020292043.1	1167426	1169528	XP_025565536.1
NW_020292043.1	1171162	1174279	XP_025565537.1
NW_020292043.1	1174317	1176006	XP_025565538.1
NW_020292043.1	1176151	1178478	XP_025565539.1
NW_020292043.1	1178789	1180698	XP_025565540.1
NW_020292043.1	1182981	1184468	XP_025565541.1
NW_020292043.1	1190853	1193285	XP_025565542.1
NW_020292043.1	1193640	1195196	XP_025565543.1
NW_020292043.1	1196584	1197290	XP_025565544.1
NW_020292043.1	1197291	1198736	XP_025565545.1
NW_020292043.1	1199037	1201571	XP_025565546.1
NW_020292043.1	1202467	1204235	XP_025565547.1
NW_020292043.1	1204392	1205874	XP_025565548.1
NW_020292043.1	1205739	1208302	XP_025565549.1
NW_020292043.1	1208488	1210063	XP_025565550.1
NW_020292043.1	1210422	1213308	XP_025565551.1
NW_020292043.1	1213347	1215124	XP_025565552.1
NW_020292043.1	1216822	1217623	XP_025565553.1
NW_020292043.1	1217623	1218152	XP_025565554.1
NW_020292043.1	1220707	1224527	XP_025565555.1
NW_020292043.1	1229951	1233866	XP_025565556.1
NW_020292043.1	1233818	1234737	XP_025565557.1
NW_020292043.1	1235312	1238142	XP_025565558.1
NW_020292043.1	1239385	1241079	XP_025565559.1
NW_020292043.1	1242383	1243610	XP_025565560.1
NW_020292043.1	1244531	1245440	XP_025565561.1
NW_020292043.1	1247201	1248137	XP_025565562.1
NW_020292043.1	1248884	1249859	XP_025565563.1
NW_020292043.1	1250259	1252165	XP_025565564.1
NW_020292043.1	1254061	1257203	XP_025565565.1
NW_020292043.1	1257584	1258681	XP_025565566.1
NW_020292043.1	1259476	1260906	XP_025565567.1
NW_020292043.1	1261388	1263475	XP_025565568.1
NW_020292043.1	1268058	1270106	XP_025565569.1
NW_020292043.1	1271375	1273222	XP_025565570.1
NW_020292043.1	1273550	1275416	XP_025565571.1
NW_020292043.1	1275556	1276876	XP_025565572.1
NW_020292043.1	1276896	1279850	XP_025565573.1
NW_020292043.1	1281387	1283725	XP_025565574.1
NW_020292043.1	1284518	1286236	XP_025565575.1
NW_020292043.1	1286801	1288547	XP_025565576.1
NW_020292043.1	1288662	1289282	XP_025565577.1
NW_020292043.1	1289912	1292118	XP_025565578.1
NW_020292043.1	1292294	1293991	XP_025565579.1
NW_020292043.1	1294482	1295231	XP_025565580.1
NW_020292043.1	1295983	1297718	XP_025565581.1
NW_020292043.1	1298778	1299301	XP_025565582.1
NW_020292043.1	1299274	1299653	XP_025565583.1
NW_020292043.1	1299733	1302696	XP_025565584.1
NW_020292043.1	1302945	1304355	XP_025565585.1
NW_020292043.1	1305061	1306478	XP_025565586.1
NW_020292043.1	1306489	1307892	XP_025565587.1
NW_020292043.1	1308265	1309710	XP_025565588.1
NW_020292043.1	1310879	1312036	XP_025565589.1
NW_020292043.1	1312428	1313850	XP_025565590.1
NW_020292043.1	1313853	1315407	XP_025565591.1
NW_020292043.1	1316220	1317279	XP_025565592.1
NW_020292043.1	1317934	1319482	XP_025565593.1
NW_020292043.1	1321745	1323685	XP_025565594.1
NW_020292043.1	1324670	1325935	XP_025565595.1
NW_020292043.1	1327242	1328829	XP_025565596.1
NW_020292043.1	1328851	1330372	XP_025565597.1
NW_020292043.1	1331019	1332669	XP_025565598.1
NW_020292043.1	1332876	1334719	XP_025565599.1
NW_020292043.1	1335520	1337425	XP_025565600.1
NW_020292043.1	1339276	1341828	XP_025565601.1
NW_020292043.1	1342606	1344495	XP_025565602.1
NW_020292043.1	1344580	1346348	XP_025565603.1
NW_020292043.1	1347138	1348188	XP_025565604.1
NW_020292043.1	1348914	1350659	XP_025565605.1
NW_020292043.1	1353386	1354224	XP_025565606.1
NW_020292043.1	1354871	1356549	XP_025565607.1
NW_020292043.1	1361256	1361769	XP_025565608.1
NW_020292043.1	1361750	1363691	XP_025565609.1
NW_020292043.1	1363941	1365991	XP_025565610.1
NW_020292043.1	1366610	1368282	XP_025565611.1
NW_020292043.1	1368478	1369453	XP_025565612.1
NW_020292043.1	1369674	1374606	XP_025565613.1
NW_020292043.1	1375269	1378009	XP_025565614.1
NW_020292043.1	1377867	1380811	XP_025565615.1
NW_020292043.1	1381352	1382962	XP_025565616.1
NW_020292043.1	1383145	1384213	XP_025565617.1
NW_020292043.1	1386076	1388197	XP_025565618.1
NW_020292043.1	1388201	1388754	XP_025565619.1
NW_020292043.1	1389416	1390577	XP_025565620.1
NW_020292043.1	1390776	1392755	XP_025565621.1
NW_020292043.1	1393580	1395332	XP_025565622.1
NW_020292043.1	1395645	1396744	XP_025565623.1
NW_020292043.1	1396882	1397510	XP_025565624.1
NW_020292043.1	1397537	1398858	XP_025565625.1
NW_020292043.1	1399856	1402095	XP_025565626.1
NW_020292043.1	1402367	1403479	XP_025565627.1
NW_020292043.1	1403960	1405960	XP_025565628.1
NW_020292043.1	1407219	1408300	XP_025565629.1
NW_020292043.1	1408322	1409111	XP_025565630.1
NW_020292043.1	1409939	1411490	XP_025565631.1
NW_020292043.1	1412082	1412981	XP_025565632.1
NW_020292043.1	1414344	1415644	XP_025565633.1
NW_020292043.1	1416323	1418330	XP_025565634.1
NW_020292043.1	1418491	1419321	XP_025565635.1
NW_020292043.1	1419714	1420812	XP_025565636.1
NW_020292043.1	1421582	1422854	XP_025565637.1
NW_020292043.1	1422642	1423524	XP_025565638.1
NW_020292043.1	1424196	1424831	XP_025565639.1
NW_020292043.1	1425116	1426566	XP_025565640.1
NW_020292043.1	1427338	1429399	XP_025565641.1
NW_020292043.1	1430020	1431587	XP_025565642.1
NW_020292043.1	1433886	1435276	XP_025565643.1
NW_020292043.1	1435360	1437456	XP_025565644.1
NW_020292043.1	1437893	1439300	XP_025565645.1
NW_020292043.1	1440739	1441049	XP_025565646.1
NW_020292043.1	1442645	1444630	XP_025565647.1
NW_020292043.1	1448067	1451199	XP_025565648.1
NW_020292043.1	1451908	1452869	XP_025565649.1
NW_020292043.1	1454178	1454874	XP_025565650.1
NW_020292043.1	1454937	1456522	XP_025565651.1
NW_020292043.1	1458837	1460301	XP_025565652.1
NW_020292043.1	1460810	1464989	XP_025565653.1
NW_020292043.1	1465469	1467981	XP_025565654.1
NW_020292043.1	1469096	1481058	XP_025565655.1
NW_020292043.1	1482170	1483658	XP_025565656.1
NW_020292043.1	1485306	1486925	XP_025565657.1
NW_020292043.1	1487843	1489499	XP_025565658.1
NW_020292043.1	1490852	1492809	XP_025565659.1
NW_020292043.1	1493285	1494249	XP_025565660.1
NW_020292043.1	1494322	1496275	XP_025565661.1
NW_020292043.1	1499930	1502049	XP_025565662.1
NW_020292043.1	1502759	1504137	XP_025565663.1
NW_020292043.1	1504315	1506067	XP_025565664.1
NW_020292043.1	1507559	1509217	XP_025565665.1
NW_020292043.1	1510078	1511185	XP_025565666.1
NW_020292043.1	1511275	1513213	XP_025565667.1
NW_020292043.1	1514673	1515551	XP_025565668.1
NW_020292043.1	1518171	1518699	XP_025565669.1
NW_020292043.1	1519095	1520451	XP_025565670.1
NW_020292043.1	1520434	1522240	XP_025565671.1
NW_020292043.1	1522539	1525334	XP_025565672.1
NW_020292043.1	1526180	1526803	XP_025565673.1
NW_020292043.1	1527310	1528592	XP_025565674.1
NW_020292043.1	1528954	1531325	XP_025565675.1
NW_020292043.1	1532426	1534031	XP_025565676.1
NW_020292043.1	1534475	1537108	XP_025565677.1
NW_020292043.1	1537480	1538822	XP_025565678.1
NW_020292043.1	1540637	1541403	XP_025565679.1
NW_020292043.1	1543360	1545235	XP_025565680.1
NW_020292043.1	1545354	1547925	XP_025565681.1
NW_020292043.1	1548754	1550149	XP_025565682.1
NW_020292043.1	1551129	1552187	XP_025565683.1
NW_020292043.1	1552863	1553286	XP_025565684.1
NW_020292043.1	1553880	1554789	XP_025565685.1
NW_020292043.1	1555266	1556412	XP_025565686.1
NW_020292043.1	1556677	1559022	XP_025565687.1
NW_020292043.1	1559149	1560512	XP_025565688.1
NW_020292043.1	1561206	1563182	XP_025565689.1
NW_020292043.1	1565487	1567481	XP_025565690.1
NW_020292043.1	1568536	1569200	XP_025565691.1
NW_020292043.1	1569511	1570546	XP_025565692.1
NW_020292043.1	1572679	1574833	XP_025565693.1
NW_020292043.1	1575184	1576876	XP_025565694.1
NW_020292043.1	1577573	1579405	XP_025565695.1
NW_020292043.1	1579872	1581182	XP_025565696.1
NW_020292043.1	1582958	1585367	XP_025565697.1
NW_020292043.1	1589538	1591587	XP_025565698.1
NW_020292043.1	1593305	1595687	XP_025565699.1
NW_020292043.1	1597524	1605002	XP_025565700.1
NW_020292043.1	1605963	1607028	XP_025565701.1
NW_020292043.1	1607488	1609378	XP_025565702.1
NW_020292043.1	1609809	1611628	XP_025565703.1
NW_020292043.1	1612134	1612878	XP_025565704.1
NW_020292043.1	1613738	1614398	XP_025565705.1
NW_020292043.1	1614946	1616520	XP_025565706.1
NW_020292043.1	1616997	1618209	XP_025565707.1
NW_020292043.1	1618612	1619328	XP_025565708.1
NW_020292043.1	1619829	1620991	XP_025565709.1
NW_020292043.1	1621473	1623517	XP_025565710.1
NW_020292043.1	1624626	1632969	XP_025565711.1
NW_020292043.1	1633557	1634445	XP_025565712.1
NW_020292043.1	1634905	1636714	XP_025565713.1
NW_020292043.1	1637045	1639093	XP_025565714.1
NW_020292043.1	1639235	1641192	XP_025565715.1
NW_020292044.1	518	1749	XP_025564691.1
NW_020292044.1	2443	2893	XP_025564692.1
NW_020292044.1	4303	5336	XP_025564693.1
NW_020292044.1	6495	7954	XP_025564694.1
NW_020292044.1	10665	12677	XP_025564695.1
NW_020292044.1	15492	18159	XP_025564696.1
NW_020292044.1	18481	20371	XP_025564697.1
NW_020292044.1	21176	22509	XP_025564698.1
NW_020292044.1	23295	24466	XP_025564699.1
NW_020292044.1	24929	26772	XP_025564700.1
NW_020292044.1	28131	30310	XP_025564701.1
NW_020292044.1	34129	36664	XP_025564702.1
NW_020292044.1	37226	39027	XP_025564703.1
NW_020292044.1	40213	42386	XP_025564704.1
NW_020292044.1	42841	46454	XP_025564705.1
NW_020292044.1	46833	47465	XP_025564706.1
NW_020292044.1	47859	49263	XP_025564707.1
NW_020292044.1	50175	50490	XP_025564708.1
NW_020292044.1	51618	52921	XP_025564709.1
NW_020292044.1	53917	55221	XP_025564710.1
NW_020292044.1	55837	56480	XP_025564711.1
NW_020292044.1	57397	58560	XP_025564712.1
NW_020292044.1	58910	60619	XP_025564713.1
NW_020292044.1	61613	63298	XP_025564714.1
NW_020292044.1	64212	65922	XP_025564715.1
NW_020292044.1	66053	67433	XP_025564716.1
NW_020292044.1	68762	69823	XP_025564717.1
NW_020292044.1	69873	70691	XP_025564718.1
NW_020292044.1	71469	73298	XP_025564719.1
NW_020292044.1	74180	76827	XP_025564720.1
NW_020292044.1	77026	78939	XP_025564721.1
NW_020292044.1	78996	79876	XP_025564722.1
NW_020292044.1	80914	81979	XP_025564723.1
NW_020292044.1	82553	82888	XP_025564724.1
NW_020292044.1	85192	86284	XP_025564725.1
NW_020292044.1	86542	88127	XP_025564726.1
NW_020292044.1	88652	90593	XP_025564727.1
NW_020292044.1	90968	91960	XP_025564728.1
NW_020292044.1	92031	93363	XP_025564729.1
NW_020292044.1	96675	97773	XP_025564730.1
NW_020292044.1	98263	99318	XP_025564731.1
NW_020292044.1	100737	101333	XP_025564732.1
NW_020292044.1	102139	103840	XP_025564733.1
NW_020292044.1	104318	105598	XP_025564734.1
NW_020292044.1	110633	111434	XP_025564735.1
NW_020292044.1	112187	114429	XP_025564736.1
NW_020292044.1	114732	115161	XP_025564737.1
NW_020292044.1	116936	118217	XP_025564738.1
NW_020292044.1	120415	121762	XP_025564739.1
NW_020292044.1	127068	127826	XP_025564740.1
NW_020292044.1	128289	129591	XP_025564741.1
NW_020292044.1	129997	132373	XP_025564742.1
NW_020292044.1	133972	134604	XP_025564743.1
NW_020292044.1	135631	137962	XP_025564744.1
NW_020292044.1	139799	142600	XP_025564745.1
NW_020292044.1	143292	145280	XP_025564746.1
NW_020292044.1	145956	147940	XP_025564747.1
NW_020292044.1	148357	149581	XP_025564748.1
NW_020292044.1	150129	151626	XP_025564749.1
NW_020292044.1	154477	155927	XP_025564750.1
NW_020292044.1	156503	158872	XP_025564751.1
NW_020292044.1	159483	161874	XP_025564752.1
NW_020292044.1	161575	162467	XP_025564753.1
NW_020292044.1	164089	165571	XP_025564754.1
NW_020292044.1	166839	168411	XP_025564755.1
NW_020292044.1	169197	170497	XP_025564756.1
NW_020292044.1	171871	173059	XP_025564757.1
NW_020292044.1	173448	174851	XP_025564758.1
NW_020292044.1	175170	177387	XP_025564759.1
NW_020292044.1	177347	178372	XP_025564760.1
NW_020292044.1	181306	183017	XP_025564761.1
NW_020292044.1	184795	186691	XP_025564762.1
NW_020292044.1	186776	187187	XP_025564763.1
NW_020292044.1	187701	188805	XP_025564764.1
NW_020292044.1	188991	190194	XP_025564765.1
NW_020292044.1	190652	191600	XP_025564766.1
NW_020292044.1	193146	195039	XP_025564767.1
NW_020292044.1	195485	197484	XP_025564768.1
NW_020292044.1	198614	200372	XP_025564769.1
NW_020292044.1	200882	202688	XP_025564770.1
NW_020292044.1	203463	206915	XP_025564771.1
NW_020292044.1	207315	208745	XP_025564772.1
NW_020292044.1	208881	209406	XP_025564773.1
NW_020292044.1	210240	211140	XP_025564774.1
NW_020292044.1	212794	214591	XP_025564775.1
NW_020292044.1	215802	216574	XP_025564776.1
NW_020292044.1	216707	218255	XP_025564777.1
NW_020292044.1	219858	220523	XP_025564778.1
NW_020292044.1	221014	222073	XP_025564779.1
NW_020292044.1	223446	224071	XP_025564780.1
NW_020292044.1	225219	226122	XP_025564781.1
NW_020292044.1	227058	227888	XP_025564782.1
NW_020292044.1	229430	230658	XP_025564783.1
NW_020292044.1	230809	232724	XP_025564784.1
NW_020292044.1	233751	234888	XP_025564785.1
NW_020292044.1	237001	237869	XP_025564786.1
NW_020292044.1	238248	239504	XP_025564787.1
NW_020292044.1	240130	241684	XP_025564788.1
NW_020292044.1	242321	243188	XP_025564789.1
NW_020292044.1	244398	245007	XP_025564791.1
NW_020292044.1	246065	246864	XP_025564792.1
NW_020292044.1	248054	249758	XP_025564793.1
NW_020292044.1	249992	251417	XP_025564794.1
NW_020292044.1	254112	255361	XP_025564795.1
NW_020292044.1	256548	257432	XP_025564796.1
NW_020292044.1	257920	259752	XP_025564797.1
NW_020292044.1	260044	262585	XP_025564798.1
NW_020292044.1	263995	265395	XP_025564800.1
NW_020292044.1	265706	267017	XP_025564801.1
NW_020292044.1	268718	270918	XP_025564802.1
NW_020292044.1	271617	278494	XP_025564803.1
NW_020292044.1	280119	281179	XP_025564804.1
NW_020292044.1	281987	283414	XP_025564805.1
NW_020292044.1	284924	286039	XP_025564806.1
NW_020292044.1	287059	287930	XP_025564807.1
NW_020292044.1	288092	289516	XP_025564808.1
NW_020292044.1	290151	290850	XP_025564809.1
NW_020292044.1	291397	292388	XP_025564810.1
NW_020292044.1	293250	295346	XP_025564811.1
NW_020292044.1	295683	296755	XP_025564812.1
NW_020292044.1	297024	299157	XP_025564813.1
NW_020292044.1	299385	299760	XP_025564814.1
NW_020292044.1	300901	302310	XP_025564815.1
NW_020292044.1	302274	304645	XP_025564816.1
NW_020292044.1	305975	306935	XP_025564817.1
NW_020292044.1	307647	308142	XP_025564818.1
NW_020292044.1	308212	309386	XP_025564819.1
NW_020292044.1	310430	311105	XP_025564820.1
NW_020292044.1	314939	316331	XP_025564821.1
NW_020292044.1	316925	317511	XP_025564822.1
NW_020292044.1	318095	331611	XP_025564823.1
NW_020292044.1	330810	331660	XP_025564824.1
NW_020292044.1	332265	335383	XP_025564825.1
NW_020292044.1	335946	336803	XP_025564826.1
NW_020292044.1	337143	338273	XP_025564827.1
NW_020292044.1	339361	341084	XP_025564828.1
NW_020292044.1	342188	343328	XP_025564829.1
NW_020292044.1	346161	346729	XP_025564830.1
NW_020292044.1	348092	349551	XP_025564831.1
NW_020292044.1	349679	352809	XP_025564832.1
NW_020292044.1	352834	353733	XP_025564833.1
NW_020292044.1	378880	380205	XP_025564834.1
NW_020292044.1	380959	381775	XP_025564835.1
NW_020292044.1	383806	384825	XP_025564836.1
NW_020292044.1	385368	386343	XP_025564837.1
NW_020292044.1	386612	389121	XP_025564838.1
NW_020292044.1	390112	392175	XP_025564839.1
NW_020292044.1	394523	397241	XP_025564840.1
NW_020292044.1	397660	399976	XP_025564841.1
NW_020292044.1	401544	402527	XP_025564842.1
NW_020292044.1	402688	404025	XP_025564843.1
NW_020292044.1	406678	408620	XP_025564844.1
NW_020292044.1	411445	412238	XP_025564845.1
NW_020292044.1	413623	414771	XP_025564846.1
NW_020292044.1	415711	417391	XP_025564847.1
NW_020292044.1	418060	419295	XP_025564848.1
NW_020292044.1	419444	420086	XP_025564849.1
NW_020292044.1	420179	421798	XP_025564850.1
NW_020292044.1	422196	425236	XP_025564851.1
NW_020292044.1	428605	429122	XP_025564852.1
NW_020292044.1	431267	431896	XP_025564853.1
NW_020292044.1	433372	437043	XP_025564854.1
NW_020292044.1	437749	440340	XP_025564855.1
NW_020292044.1	442122	444107	XP_025564856.1
NW_020292044.1	445691	447359	XP_025564857.1
NW_020292044.1	448275	450663	XP_025564858.1
NW_020292044.1	450832	451833	XP_025564859.1
NW_020292044.1	455000	457307	XP_025564860.1
NW_020292044.1	457716	458545	XP_025564861.1
NW_020292044.1	460633	463167	XP_025564862.1
NW_020292044.1	465853	466561	XP_025564863.1
NW_020292044.1	467906	469842	XP_025564864.1
NW_020292044.1	469784	470767	XP_025564865.1
NW_020292044.1	471110	473496	XP_025564866.1
NW_020292044.1	473733	475065	XP_025564867.1
NW_020292044.1	475329	476913	XP_025564868.1
NW_020292044.1	477868	479029	XP_025564869.1
NW_020292044.1	480155	481495	XP_025564870.1
NW_020292044.1	481359	482516	XP_025564871.1
NW_020292044.1	482924	483997	XP_025564872.1
NW_020292044.1	485170	486132	XP_025564873.1
NW_020292044.1	486778	491683	XP_025564874.1
NW_020292044.1	491858	493050	XP_025564875.1
NW_020292044.1	493489	494134	XP_025564876.1
NW_020292044.1	495464	496415	XP_025564877.1
NW_020292044.1	497581	498208	XP_025564878.1
NW_020292044.1	499046	501064	XP_025564879.1
NW_020292044.1	501564	502801	XP_025564880.1
NW_020292044.1	504087	505482	XP_025564881.1
NW_020292044.1	505890	507724	XP_025564882.1
NW_020292044.1	507868	508915	XP_025564883.1
NW_020292044.1	509164	510331	XP_025564884.1
NW_020292044.1	510560	513984	XP_025564885.1
NW_020292044.1	514378	514662	XP_025564886.1
NW_020292044.1	515296	518143	XP_025564887.1
NW_020292044.1	519105	520963	XP_025564888.1
NW_020292044.1	521543	523694	XP_025564889.1
NW_020292044.1	527720	528246	XP_025564890.1
NW_020292044.1	531206	533802	XP_025564891.1
NW_020292044.1	534903	535463	XP_025564892.1
NW_020292044.1	535393	536665	XP_025564893.1
NW_020292044.1	537037	539506	XP_025564894.1
NW_020292044.1	539667	540677	XP_025564895.1
NW_020292044.1	541448	542430	XP_025564896.1
NW_020292044.1	544271	545159	XP_025564897.1
NW_020292044.1	546066	548273	XP_025564898.1
NW_020292044.1	548871	551223	XP_025564899.1
NW_020292044.1	568245	568936	XP_025564900.1
NW_020292044.1	571099	573202	XP_025564901.1
NW_020292044.1	573888	578254	XP_025564902.1
NW_020292044.1	578602	579295	XP_025564903.1
NW_020292044.1	579819	583281	XP_025564904.1
NW_020292044.1	583838	585640	XP_025564905.1
NW_020292044.1	585597	587271	XP_025564906.1
NW_020292044.1	589181	590859	XP_025564907.1
NW_020292044.1	591648	597141	XP_025564908.1
NW_020292044.1	597543	600325	XP_025564909.1
NW_020292044.1	600778	601666	XP_025564910.1
NW_020292044.1	601778	603941	XP_025564911.1
NW_020292044.1	604333	605531	XP_025564912.1
NW_020292044.1	606360	608297	XP_025564913.1
NW_020292044.1	608675	610427	XP_025564914.1
NW_020292044.1	611306	612093	XP_025564915.1
NW_020292044.1	616375	617630	XP_025564916.1
NW_020292044.1	626916	627206	XP_025564917.1
NW_020292044.1	629266	631149	XP_025564918.1
NW_020292044.1	632824	637388	XP_025564919.1
NW_020292044.1	638590	639624	XP_025564920.1
NW_020292044.1	640290	643062	XP_025564921.1
NW_020292044.1	644775	645799	XP_025564922.1
NW_020292044.1	646193	649228	XP_025564923.1
NW_020292044.1	649290	650517	XP_025564924.1
NW_020292044.1	652575	654200	XP_025564925.1
NW_020292044.1	655180	657014	XP_025564926.1
NW_020292044.1	656988	658468	XP_025564927.1
NW_020292044.1	658632	660617	XP_025564928.1
NW_020292044.1	660753	662904	XP_025564929.1
NW_020292044.1	663468	665227	XP_025564930.1
NW_020292044.1	665668	667348	XP_025564931.1
NW_020292044.1	668366	669726	XP_025564932.1
NW_020292044.1	669981	671103	XP_025564933.1
NW_020292044.1	671794	673636	XP_025564934.1
NW_020292044.1	674353	676370	XP_025564935.1
NW_020292044.1	677802	678152	XP_025564936.1
NW_020292044.1	681686	682267	XP_025564937.1
NW_020292044.1	682404	684003	XP_025564938.1
NW_020292044.1	688429	689351	XP_025564939.1
NW_020292044.1	690901	693342	XP_025564940.1
NW_020292044.1	693439	694914	XP_025564941.1
NW_020292044.1	695392	697752	XP_025564942.1
NW_020292044.1	701138	706178	XP_025564943.1
NW_020292044.1	707142	713668	XP_025564944.1
NW_020292044.1	716803	717187	XP_025564945.1
NW_020292044.1	717542	718110	XP_025564946.1
NW_020292044.1	718879	721557	XP_025564947.1
NW_020292044.1	732657	733959	XP_025564948.1
NW_020292044.1	734188	734664	XP_025564949.1
NW_020292044.1	734802	737000	XP_025564950.1
NW_020292044.1	742508	744004	XP_025564951.1
NW_020292044.1	744278	746012	XP_025564952.1
NW_020292044.1	746471	748557	XP_025564953.1
NW_020292044.1	748470	749867	XP_025564954.1
NW_020292044.1	751736	758439	XP_025564955.1
NW_020292044.1	761741	762274	XP_025564956.1
NW_020292044.1	764586	765806	XP_025564957.1
NW_020292044.1	769269	769597	XP_025564958.1
NW_020292044.1	780077	780607	XP_025564959.1
NW_020292044.1	780607	784088	XP_025564960.1
NW_020292044.1	784419	785334	XP_025564961.1
NW_020292044.1	788081	789805	XP_025564962.1
NW_020292044.1	789816	791763	XP_025564963.1
NW_020292044.1	794676	795099	XP_025564964.1
NW_020292044.1	797490	798127	XP_025564965.1
NW_020292044.1	798043	798697	XP_025564966.1
NW_020292044.1	801733	803025	XP_025564967.1
NW_020292044.1	803562	804774	XP_025564968.1
NW_020292044.1	804874	806800	XP_025564969.1
NW_020292044.1	808483	809975	XP_025564970.1
NW_020292044.1	810029	812158	XP_025564971.1
NW_020292044.1	813042	813972	XP_025564972.1
NW_020292044.1	815474	816092	XP_025564973.1
NW_020292044.1	816794	818912	XP_025564974.1
NW_020292044.1	821617	822175	XP_025564975.1
NW_020292044.1	822540	824470	XP_025564976.1
NW_020292044.1	824583	825774	XP_025564977.1
NW_020292044.1	827628	829335	XP_025564978.1
NW_020292044.1	840605	842200	XP_025564979.1
NW_020292044.1	842510	843273	XP_025564980.1
NW_020292044.1	845238	846828	XP_025564981.1
NW_020292044.1	848800	850177	XP_025564982.1
NW_020292044.1	850681	852240	XP_025564983.1
NW_020292044.1	852737	854894	XP_025564984.1
NW_020292044.1	856553	858068	XP_025564985.1
NW_020292044.1	858459	860222	XP_025564986.1
NW_020292044.1	860482	861770	XP_025564987.1
NW_020292044.1	861769	862430	XP_025564988.1
NW_020292044.1	863388	863982	XP_025564989.1
NW_020292044.1	864802	866686	XP_025564990.1
NW_020292044.1	869968	872060	XP_025564991.1
NW_020292044.1	873798	875051	XP_025564992.1
NW_020292044.1	875543	875996	XP_025564993.1
NW_020292044.1	876931	878974	XP_025564994.1
NW_020292044.1	879531	880553	XP_025564995.1
NW_020292044.1	881681	882638	XP_025564996.1
NW_020292044.1	882849	883960	XP_025564997.1
NW_020292044.1	888912	890536	XP_025564998.1
NW_020292044.1	890774	893531	XP_025564999.1
NW_020292044.1	893694	895402	XP_025565000.1
NW_020292044.1	895806	896947	XP_025565001.1
NW_020292044.1	897109	898074	XP_025565002.1
NW_020292044.1	900136	901612	XP_025565003.1
NW_020292044.1	904629	905846	XP_025565004.1
NW_020292044.1	907362	908616	XP_025565005.1
NW_020292044.1	908939	910945	XP_025565006.1
NW_020292044.1	911933	912900	XP_025565007.1
NW_020292044.1	913333	914702	XP_025565008.1
NW_020292044.1	915252	915785	XP_025565009.1
NW_020292044.1	916240	917239	XP_025565010.1
NW_020292044.1	917470	919098	XP_025565011.1
NW_020292044.1	919300	921343	XP_025565012.1
NW_020292044.1	923027	925519	XP_025565013.1
NW_020292044.1	929551	930561	XP_025565014.1
NW_020292044.1	931747	932806	XP_025565015.1
NW_020292044.1	934273	936440	XP_025565016.1
NW_020292044.1	937402	939855	XP_025565017.1
NW_020292044.1	939880	940821	XP_025565018.1
NW_020292044.1	946289	948656	XP_025565019.1
NW_020292044.1	950921	954142	XP_025565020.1
NW_020292044.1	954200	954873	XP_025565021.1
NW_020292044.1	956054	958067	XP_025565022.1
NW_020292044.1	958442	962659	XP_025565023.1
NW_020292044.1	963519	964943	XP_025565024.1
NW_020292044.1	965210	967269	XP_025565025.1
NW_020292044.1	967405	970134	XP_025565026.1
NW_020292044.1	973293	974611	XP_025565027.1
NW_020292044.1	975407	977222	XP_025565028.1
NW_020292044.1	978824	980242	XP_025565029.1
NW_020292044.1	980494	981612	XP_025565030.1
NW_020292044.1	983452	983939	XP_025565031.1
NW_020292044.1	984520	986539	XP_025565032.1
NW_020292044.1	987274	988352	XP_025565033.1
NW_020292044.1	988574	994338	XP_025565034.1
NW_020292044.1	995093	996326	XP_025565035.1
NW_020292044.1	997162	998429	XP_025565036.1
NW_020292044.1	998959	1000292	XP_025565037.1
NW_020292044.1	1000469	1001229	XP_025565038.1
NW_020292044.1	1001424	1002760	XP_025565039.1
NW_020292044.1	1003018	1009869	XP_025565040.1
NW_020292044.1	1011128	1011541	XP_025565041.1
NW_020292044.1	1011199	1012828	XP_025565042.1
NW_020292044.1	1012950	1014122	XP_025565043.1
NW_020292044.1	1014429	1016099	XP_025565044.1
NW_020292044.1	1015967	1020398	XP_025565045.1
NW_020292044.1	1021122	1024811	XP_025565046.1
NW_020292044.1	1027374	1030038	XP_025565047.1
NW_020292044.1	1030446	1033270	XP_025565048.1
NW_020292044.1	1033918	1036765	XP_025565049.1
NW_020292044.1	1037473	1041221	XP_025565050.1
NW_020292044.1	1041449	1043150	XP_025565051.1
NW_020292044.1	1044927	1047043	XP_025565052.1
NW_020292044.1	1047177	1048071	XP_025565053.1
NW_020292044.1	1048131	1050189	XP_025565054.1
NW_020292044.1	1050930	1052129	XP_025565055.1
NW_020292044.1	1052287	1054417	XP_025565056.1
NW_020292044.1	1056120	1058402	XP_025565057.1
NW_020292044.1	1059500	1060334	XP_025565058.1
NW_020292044.1	1066339	1069684	XP_025565059.1
NW_020292044.1	1069650	1070750	XP_025565060.1
NW_020292044.1	1071086	1071621	XP_025565061.1
NW_020292044.1	1071799	1073178	XP_025565062.1
NW_020292044.1	1073339	1074538	XP_025565063.1
NW_020292044.1	1077465	1078584	XP_025565064.1
NW_020292044.1	1079527	1081557	XP_025565065.1
NW_020292044.1	1085372	1087409	XP_025565066.1
NW_020292044.1	1087540	1088330	XP_025565067.1
NW_020292044.1	1089486	1094051	XP_025565068.1
NW_020292044.1	1094163	1096197	XP_025565069.1
NW_020292044.1	1097846	1098942	XP_025565070.1
NW_020292044.1	1099262	1101016	XP_025565071.1
NW_020292044.1	1101963	1103449	XP_025565072.1
NW_020292044.1	1105755	1106364	XP_025565073.1
NW_020292044.1	1109926	1111816	XP_025565074.1
NW_020292044.1	1112214	1113292	XP_025565075.1
NW_020292044.1	1114206	1114900	XP_025565076.1
NW_020292044.1	1114978	1115430	XP_025565077.1
NW_020292044.1	1120376	1121641	XP_025565078.1
NW_020292044.1	1123153	1124306	XP_025565079.1
NW_020292044.1	1124500	1126450	XP_025565080.1
NW_020292044.1	1126844	1131338	XP_025565081.1
NW_020292044.1	1131947	1134459	XP_025565082.1
NW_020292044.1	1134439	1136802	XP_025565083.1
NW_020292044.1	1140440	1144767	XP_025565084.1
NW_020292044.1	1147085	1148392	XP_025565085.1
NW_020292044.1	1148525	1150253	XP_025565086.1
NW_020292044.1	1150133	1151693	XP_025565087.1
NW_020292044.1	1151865	1152843	XP_025565088.1
NW_020292044.1	1153184	1153959	XP_025565089.1
NW_020292044.1	1156204	1157763	XP_025565090.1
NW_020292044.1	1157758	1159378	XP_025565091.1
NW_020292044.1	1159565	1160432	XP_025565092.1
NW_020292044.1	1160421	1162493	XP_025565093.1
NW_020292044.1	1162948	1164062	XP_025565094.1
NW_020292044.1	1166982	1168884	XP_025565095.1
NW_020292044.1	1169461	1169823	XP_025565096.1
NW_020292044.1	1174285	1181282	XP_025565097.1
NW_020292044.1	1182445	1186320	XP_025565098.1
NW_020292044.1	1187187	1192489	XP_025565099.1
NW_020292044.1	1192773	1196267	XP_025565100.1
NW_020292044.1	1196017	1197257	XP_025565101.1
NW_020292044.1	1198097	1200740	XP_025565102.1
NW_020292044.1	1201272	1202903	XP_025565103.1
NW_020292044.1	1202929	1204109	XP_025565104.1
NW_020292044.1	1204284	1205335	XP_025565105.1
NW_020292044.1	1205233	1206247	XP_025565106.1
NW_020292044.1	1206314	1209315	XP_025565107.1
NW_020292044.1	1209342	1210065	XP_025565108.1
NW_020292044.1	1210759	1211674	XP_025565109.1
NW_020292044.1	1212502	1213475	XP_025565110.1
NW_020292044.1	1213804	1214699	XP_025565111.1
NW_020292044.1	1214693	1215309	XP_025565112.1
NW_020292044.1	1215560	1217788	XP_025565113.1
NW_020292044.1	1218224	1220337	XP_025565114.1
NW_020292044.1	1220100	1222416	XP_025565115.1
NW_020292044.1	1223518	1228201	XP_025565116.1
NW_020292044.1	1229247	1230066	XP_025565117.1
NW_020292044.1	1230461	1230951	XP_025565118.1
NW_020292044.1	1235622	1237274	XP_025565119.1
NW_020292044.1	1238006	1239630	XP_025565120.1
NW_020292044.1	1240954	1242778	XP_025565121.1
NW_020292044.1	1243085	1245149	XP_025565122.1
NW_020292044.1	1245328	1247254	XP_025565123.1
NW_020292044.1	1250713	1259177	XP_025565124.1
NW_020292044.1	1260921	1261583	XP_025565125.1
NW_020292044.1	1262533	1263617	XP_025565126.1
NW_020292044.1	1263537	1266008	XP_025565127.1
NW_020292044.1	1266262	1266729	XP_025565128.1
NW_020292044.1	1266652	1269262	XP_025565129.1
NW_020292044.1	1269454	1271524	XP_025565130.1
NW_020292044.1	1271832	1272564	XP_025565131.1
NW_020292044.1	1272766	1274199	XP_025565132.1
NW_020292044.1	1274570	1276998	XP_025565133.1
NW_020292044.1	1279285	1280742	XP_025565134.1
NW_020292044.1	1281812	1282847	XP_025565135.1
NW_020292044.1	1284084	1284584	XP_025565136.1
NW_020292044.1	1284518	1288567	XP_025565137.1
NW_020292044.1	1292559	1293714	XP_025565138.1
NW_020292044.1	1294003	1294672	XP_025565139.1
NW_020292044.1	1295236	1296723	XP_025565140.1
NW_020292044.1	1298260	1300628	XP_025565141.1
NW_020292044.1	1302331	1302752	XP_025565142.1
NW_020292044.1	1304764	1307060	XP_025565143.1
NW_020292044.1	1307421	1309268	XP_025565144.1
NW_020292044.1	1309675	1313978	XP_025565145.1
NW_020292044.1	1314522	1315208	XP_025565146.1
NW_020292044.1	1317345	1318768	XP_025565147.1
NW_020292044.1	1318618	1319574	XP_025565148.1
NW_020292044.1	1320063	1321750	XP_025565149.1
NW_020292044.1	1322860	1324090	XP_025565150.1
NW_020292044.1	1324409	1325529	XP_025565151.1
NW_020292044.1	1325902	1327052	XP_025565152.1
NW_020292044.1	1327533	1328268	XP_025565153.1
NW_020292045.1	1104	1908	XP_025564299.1
NW_020292045.1	2455	10890	XP_025564300.1
NW_020292045.1	11140	12976	XP_025564301.1
NW_020292045.1	13119	14105	XP_025564302.1
NW_020292045.1	14096	16319	XP_025564303.1
NW_020292045.1	16954	18757	XP_025564304.1
NW_020292045.1	19218	21334	XP_025564305.1
NW_020292045.1	22806	23818	XP_025564306.1
NW_020292045.1	24112	24740	XP_025564307.1
NW_020292045.1	25484	26983	XP_025564308.1
NW_020292045.1	27386	29515	XP_025564309.1
NW_020292045.1	30331	33074	XP_025564310.1
NW_020292045.1	34443	34815	XP_025564311.1
NW_020292045.1	37085	39148	XP_025564312.1
NW_020292045.1	39110	40129	XP_025564313.1
NW_020292045.1	40521	42196	XP_025564314.1
NW_020292045.1	42234	44106	XP_025564315.1
NW_020292045.1	44493	46947	XP_025564316.1
NW_020292045.1	47954	49921	XP_025564317.1
NW_020292045.1	50404	52186	XP_025564318.1
NW_020292045.1	52271	68367	XP_025564319.1
NW_020292045.1	70727	72516	XP_025564320.1
NW_020292045.1	74145	83947	XP_025564321.1
NW_020292045.1	84943	86397	XP_025564322.1
NW_020292045.1	87125	89364	XP_025564323.1
NW_020292045.1	89481	90291	XP_025564324.1
NW_020292045.1	91728	92073	XP_025564325.1
NW_020292045.1	92804	94453	XP_025564326.1
NW_020292045.1	96131	98174	XP_025564327.1
NW_020292045.1	98546	100054	XP_025564328.1
NW_020292045.1	100402	101978	XP_025564329.1
NW_020292045.1	102715	104083	XP_025564330.1
NW_020292045.1	103933	106161	XP_025564331.1
NW_020292045.1	106852	109189	XP_025564332.1
NW_020292045.1	110216	111660	XP_025564333.1
NW_020292045.1	111926	113522	XP_025564334.1
NW_020292045.1	113889	115147	XP_025564335.1
NW_020292045.1	114956	116397	XP_025564336.1
NW_020292045.1	117492	120345	XP_025564337.1
NW_020292045.1	120252	121417	XP_025564338.1
NW_020292045.1	123531	124490	XP_025564339.1
NW_020292045.1	126502	129274	XP_025564340.1
NW_020292045.1	129737	133607	XP_025564341.1
NW_020292045.1	134727	136567	XP_025564342.1
NW_020292045.1	136573	137483	XP_025564343.1
NW_020292045.1	140472	142377	XP_025564344.1
NW_020292045.1	142521	143868	XP_025564345.1
NW_020292045.1	144712	146086	XP_025564346.1
NW_020292045.1	146165	146867	XP_025564347.1
NW_020292045.1	148991	152878	XP_025564348.1
NW_020292045.1	153469	155518	XP_025564349.1
NW_020292045.1	155354	158781	XP_025564350.1
NW_020292045.1	160559	166209	XP_025564351.1
NW_020292045.1	166405	168609	XP_025564352.1
NW_020292045.1	169170	170595	XP_025564353.1
NW_020292045.1	174167	178666	XP_025564354.1
NW_020292045.1	179772	180455	XP_025564355.1
NW_020292045.1	180089	181891	XP_025564356.1
NW_020292045.1	184066	185933	XP_025564357.1
NW_020292045.1	185933	186560	XP_025564358.1
NW_020292045.1	186931	188165	XP_025564359.1
NW_020292045.1	190314	192125	XP_025564360.1
NW_020292045.1	192668	196719	XP_025564361.1
NW_020292045.1	196854	198405	XP_025564362.1
NW_020292045.1	199126	201021	XP_025564363.1
NW_020292045.1	202015	203983	XP_025564364.1
NW_020292045.1	204668	206358	XP_025564365.1
NW_020292045.1	207145	208345	XP_025564366.1
NW_020292045.1	209108	212456	XP_025564367.1
NW_020292045.1	213035	213677	XP_025564368.1
NW_020292045.1	214075	216284	XP_025564369.1
NW_020292045.1	216493	218072	XP_025564370.1
NW_020292045.1	217953	219452	XP_025564371.1
NW_020292045.1	221825	222553	XP_025564372.1
NW_020292045.1	224695	225063	XP_025564373.1
NW_020292045.1	225960	226713	XP_025564374.1
NW_020292045.1	227153	227786	XP_025564375.1
NW_020292045.1	230732	232421	XP_025564376.1
NW_020292045.1	232783	235454	XP_025564377.1
NW_020292045.1	235454	237622	XP_025564378.1
NW_020292045.1	237894	238825	XP_025564379.1
NW_020292045.1	239863	241352	XP_025564380.1
NW_020292045.1	242674	243953	XP_025564381.1
NW_020292045.1	245325	247585	XP_025564382.1
NW_020292045.1	248134	250763	XP_025564383.1
NW_020292045.1	250743	251423	XP_025564384.1
NW_020292045.1	251581	253050	XP_025564385.1
NW_020292045.1	253441	255248	XP_025564386.1
NW_020292045.1	258829	261424	XP_025564387.1
NW_020292045.1	262325	264474	XP_025564388.1
NW_020292045.1	264733	269248	XP_025564389.1
NW_020292045.1	269648	272190	XP_025564390.1
NW_020292045.1	272464	273981	XP_025564391.1
NW_020292045.1	275480	277411	XP_025564392.1
NW_020292045.1	278617	279592	XP_025564393.1
NW_020292045.1	280763	281537	XP_025564394.1
NW_020292045.1	282343	288238	XP_025564395.1
NW_020292045.1	288371	292053	XP_025564396.1
NW_020292045.1	292805	294672	XP_025564397.1
NW_020292045.1	295165	297168	XP_025564398.1
NW_020292045.1	298590	299661	XP_025564399.1
NW_020292045.1	300308	302611	XP_025564400.1
NW_020292045.1	303399	305048	XP_025564401.1
NW_020292045.1	306673	307254	XP_025564402.1
NW_020292045.1	311830	312890	XP_025564403.1
NW_020292045.1	313799	317787	XP_025564404.1
NW_020292045.1	318196	320272	XP_025564405.1
NW_020292045.1	322199	323711	XP_025564406.1
NW_020292045.1	324313	325323	XP_025564407.1
NW_020292045.1	326222	327890	XP_025564408.1
NW_020292045.1	328178	333458	XP_025564409.1
NW_020292045.1	340418	341965	XP_025564410.1
NW_020292045.1	344121	347502	XP_025564411.1
NW_020292045.1	347902	349256	XP_025564412.1
NW_020292045.1	352219	353141	XP_025564413.1
NW_020292045.1	353141	354749	XP_025564414.1
NW_020292045.1	356393	357663	XP_025564415.1
NW_020292045.1	358173	359476	XP_025564416.1
NW_020292045.1	360664	361841	XP_025564417.1
NW_020292045.1	364953	366527	XP_025564418.1
NW_020292045.1	391492	392413	XP_025564419.1
NW_020292045.1	393453	393867	XP_025564420.1
NW_020292045.1	394688	396259	XP_025564421.1
NW_020292045.1	397911	399637	XP_025564422.1
NW_020292045.1	399760	400793	XP_025564423.1
NW_020292045.1	401121	402037	XP_025564424.1
NW_020292045.1	402281	403179	XP_025564425.1
NW_020292045.1	405481	408380	XP_025564426.1
NW_020292045.1	409099	410859	XP_025564427.1
NW_020292045.1	412689	413355	XP_025564428.1
NW_020292045.1	413676	415129	XP_025564429.1
NW_020292045.1	416445	417888	XP_025564430.1
NW_020292045.1	418461	419439	XP_025564431.1
NW_020292045.1	420394	421941	XP_025564432.1
NW_020292045.1	423673	424728	XP_025564433.1
NW_020292045.1	426191	427153	XP_025564434.1
NW_020292045.1	427195	428338	XP_025564435.1
NW_020292045.1	428873	429779	XP_025564436.1
NW_020292045.1	430385	432086	XP_025564437.1
NW_020292045.1	433752	434945	XP_025564438.1
NW_020292045.1	436088	438182	XP_025564439.1
NW_020292045.1	440759	443059	XP_025564440.1
NW_020292045.1	443380	443868	XP_025564441.1
NW_020292045.1	444251	447537	XP_025564442.1
NW_020292045.1	448135	449161	XP_025564443.1
NW_020292045.1	449801	450854	XP_025564444.1
NW_020292045.1	451770	456055	XP_025564445.1
NW_020292045.1	459205	461068	XP_025564446.1
NW_020292045.1	462001	462523	XP_025564447.1
NW_020292045.1	469332	472156	XP_025564448.1
NW_020292045.1	473244	474638	XP_025564449.1
NW_020292045.1	474710	476038	XP_025564450.1
NW_020292045.1	477864	478863	XP_025564451.1
NW_020292045.1	479680	481522	XP_025564452.1
NW_020292045.1	484817	487241	XP_025564453.1
NW_020292045.1	487200	488490	XP_025564454.1
NW_020292045.1	489281	490667	XP_025564455.1
NW_020292045.1	491092	498207	XP_025564456.1
NW_020292045.1	499031	500755	XP_025564457.1
NW_020292045.1	502622	505087	XP_025564458.1
NW_020292045.1	505668	507130	XP_025564459.1
NW_020292045.1	507587	509762	XP_025564460.1
NW_020292045.1	510119	512464	XP_025564461.1
NW_020292045.1	513075	514318	XP_025564462.1
NW_020292045.1	514635	515986	XP_025564463.1
NW_020292045.1	522654	523757	XP_025564464.1
NW_020292045.1	523889	524841	XP_025564465.1
NW_020292045.1	525225	527396	XP_025564466.1
NW_020292045.1	528363	533281	XP_025564467.1
NW_020292045.1	533465	535712	XP_025564468.1
NW_020292045.1	537335	539564	XP_025564469.1
NW_020292045.1	540779	542070	XP_025564470.1
NW_020292045.1	545806	548619	XP_025564471.1
NW_020292045.1	551275	554547	XP_025564472.1
NW_020292045.1	555031	556644	XP_025564473.1
NW_020292045.1	556811	559990	XP_025564474.1
NW_020292045.1	560215	563826	XP_025564475.1
NW_020292045.1	564699	565849	XP_025564476.1
NW_020292045.1	566317	568348	XP_025564477.1
NW_020292045.1	570391	572215	XP_025564478.1
NW_020292045.1	572908	575801	XP_025564479.1
NW_020292045.1	576238	577953	XP_025564480.1
NW_020292045.1	578141	579308	XP_025564481.1
NW_020292045.1	580164	586900	XP_025564482.1
NW_020292045.1	587999	588331	XP_025564483.1
NW_020292045.1	588501	590144	XP_025564484.1
NW_020292045.1	590171	593171	XP_025564485.1
NW_020292045.1	593699	595758	XP_025564486.1
NW_020292045.1	596122	597916	XP_025564487.1
NW_020292045.1	598090	600666	XP_025564488.1
NW_020292045.1	601884	605426	XP_025564489.1
NW_020292045.1	608292	609429	XP_025564490.1
NW_020292045.1	609859	611038	XP_025564491.1
NW_020292045.1	611140	612855	XP_025564492.1
NW_020292045.1	613290	613810	XP_025564493.1
NW_020292045.1	614664	616251	XP_025564494.1
NW_020292045.1	616207	620542	XP_025564495.1
NW_020292045.1	620709	621873	XP_025564496.1
NW_020292045.1	622706	624675	XP_025564497.1
NW_020292045.1	627343	628173	XP_025564498.1
NW_020292045.1	631937	632558	XP_025564499.1
NW_020292045.1	633442	635729	XP_025564500.1
NW_020292045.1	636488	638050	XP_025564501.1
NW_020292045.1	638142	640580	XP_025564502.1
NW_020292045.1	640569	641980	XP_025564503.1
NW_020292045.1	642972	644948	XP_025564504.1
NW_020292045.1	644961	645950	XP_025564505.1
NW_020292045.1	646115	647332	XP_025564506.1
NW_020292045.1	647502	649810	XP_025564507.1
NW_020292045.1	649990	651906	XP_025564508.1
NW_020292045.1	651893	655883	XP_025564509.1
NW_020292045.1	656050	657383	XP_025564510.1
NW_020292045.1	657624	659210	XP_025564511.1
NW_020292045.1	661588	664379	XP_025564512.1
NW_020292045.1	664469	665984	XP_025564513.1
NW_020292045.1	666516	668572	XP_025564514.1
NW_020292045.1	670068	672517	XP_025564515.1
NW_020292045.1	672517	673012	XP_025564516.1
NW_020292045.1	673832	676617	XP_025564517.1
NW_020292045.1	678102	679707	XP_025564518.1
NW_020292045.1	682396	685567	XP_025564519.1
NW_020292045.1	685665	687987	XP_025564520.1
NW_020292045.1	689496	691953	XP_025564521.1
NW_020292045.1	694950	696158	XP_025564522.1
NW_020292045.1	696088	696960	XP_025564523.1
NW_020292045.1	697159	698618	XP_025564524.1
NW_020292045.1	698746	701074	XP_025564525.1
NW_020292045.1	701312	702170	XP_025564526.1
NW_020292045.1	702325	703208	XP_025564527.1
NW_020292045.1	703474	705578	XP_025564528.1
NW_020292045.1	705982	706872	XP_025564529.1
NW_020292045.1	707210	709408	XP_025564530.1
NW_020292045.1	717179	723002	XP_025564531.1
NW_020292045.1	723635	725568	XP_025564532.1
NW_020292045.1	726173	727930	XP_025564533.1
NW_020292045.1	728704	731564	XP_025564534.1
NW_020292045.1	732194	734925	XP_025564535.1
NW_020292045.1	737408	741043	XP_025564536.1
NW_020292045.1	744888	749206	XP_025564537.1
NW_020292045.1	749764	751621	XP_025564538.1
NW_020292045.1	751745	753510	XP_025564539.1
NW_020292045.1	753211	754421	XP_025564540.1
NW_020292045.1	757680	759547	XP_025564541.1
NW_020292045.1	762811	764162	XP_025564542.1
NW_020292045.1	766142	768809	XP_025564543.1
NW_020292045.1	770897	771542	XP_025564544.1
NW_020292045.1	772858	773656	XP_025564545.1
NW_020292045.1	774196	778696	XP_025564546.1
NW_020292045.1	779462	781650	XP_025564547.1
NW_020292045.1	781617	782078	XP_025564548.1
NW_020292045.1	782211	784127	XP_025564549.1
NW_020292045.1	784291	787017	XP_025564550.1
NW_020292045.1	789829	792344	XP_025564551.1
NW_020292045.1	794509	809310	XP_025564552.1
NW_020292045.1	810279	811411	XP_025564553.1
NW_020292045.1	811577	813517	XP_025564554.1
NW_020292045.1	814641	815090	XP_025564555.1
NW_020292045.1	815539	816500	XP_025564556.1
NW_020292045.1	817528	819447	XP_025564557.1
NW_020292045.1	819952	820419	XP_025564558.1
NW_020292045.1	820455	822871	XP_025564559.1
NW_020292045.1	822965	824586	XP_025564560.1
NW_020292045.1	824819	826219	XP_025564561.1
NW_020292045.1	827089	828850	XP_025564562.1
NW_020292045.1	829639	831250	XP_025564563.1
NW_020292045.1	836367	838190	XP_025564564.1
NW_020292045.1	838830	840449	XP_025564565.1
NW_020292045.1	838845	839282	XP_025564566.1
NW_020292045.1	840269	840628	XP_025564567.1
NW_020292045.1	840994	841352	XP_025564568.1
NW_020292045.1	843750	844724	XP_025564569.1
NW_020292045.1	844793	846333	XP_025564570.1
NW_020292045.1	846475	849271	XP_025564571.1
NW_020292045.1	849702	851130	XP_025564572.1
NW_020292045.1	852131	852743	XP_025564573.1
NW_020292045.1	852792	855039	XP_025564574.1
NW_020292045.1	855370	857250	XP_025564575.1
NW_020292045.1	857622	859322	XP_025564576.1
NW_020292045.1	860026	861459	XP_025564577.1
NW_020292045.1	862382	866095	XP_025564578.1
NW_020292045.1	866290	867821	XP_025564579.1
NW_020292045.1	868205	870547	XP_025564580.1
NW_020292045.1	870627	872386	XP_025564581.1
NW_020292045.1	872489	875984	XP_025564582.1
NW_020292045.1	876412	878152	XP_025564583.1
NW_020292045.1	878267	879546	XP_025564584.1
NW_020292045.1	880455	881788	XP_025564585.1
NW_020292045.1	882382	883074	XP_025564586.1
NW_020292045.1	883965	885108	XP_025564587.1
NW_020292045.1	887831	888864	XP_025564588.1
NW_020292045.1	889431	889904	XP_025564589.1
NW_020292045.1	891488	892370	XP_025564590.1
NW_020292045.1	892949	893776	XP_025564591.1
NW_020292045.1	894311	896537	XP_025564592.1
NW_020292045.1	897120	898309	XP_025564593.1
NW_020292045.1	899230	900599	XP_025564594.1
NW_020292045.1	904267	905233	XP_025564595.1
NW_020292045.1	905645	908180	XP_025564596.1
NW_020292045.1	908287	910469	XP_025564597.1
NW_020292045.1	910714	912757	XP_025564598.1
NW_020292045.1	912929	916274	XP_025564599.1
NW_020292045.1	917072	917915	XP_025564600.1
NW_020292045.1	918967	922213	XP_025564601.1
NW_020292045.1	924121	926293	XP_025564602.1
NW_020292045.1	927542	928464	XP_025564603.1
NW_020292045.1	928825	930030	XP_025564604.1
NW_020292045.1	930771	931951	XP_025564605.1
NW_020292045.1	932556	932985	XP_025564606.1
NW_020292045.1	935344	936583	XP_025564607.1
NW_020292045.1	936553	941419	XP_025564608.1
NW_020292045.1	941559	944866	XP_025564609.1
NW_020292045.1	945431	952517	XP_025564610.1
NW_020292045.1	953334	955132	XP_025564611.1
NW_020292045.1	955274	957430	XP_025564612.1
NW_020292045.1	959557	960437	XP_025564613.1
NW_020292045.1	960851	962096	XP_025564614.1
NW_020292045.1	964943	965792	XP_025564615.1
NW_020292045.1	967078	969400	XP_025564616.1
NW_020292045.1	970401	972541	XP_025564617.1
NW_020292045.1	972826	974455	XP_025564618.1
NW_020292045.1	976368	977264	XP_025564619.1
NW_020292045.1	977392	979381	XP_025564620.1
NW_020292045.1	980308	980841	XP_025564621.1
NW_020292045.1	981860	983372	XP_025564622.1
NW_020292045.1	985239	986941	XP_025564623.1
NW_020292045.1	989249	990639	XP_025564624.1
NW_020292045.1	992472	993572	XP_025564625.1
NW_020292045.1	994502	995354	XP_025564626.1
NW_020292045.1	995943	997488	XP_025564627.1
NW_020292045.1	1004989	1005172	XP_025564628.1
NW_020292045.1	1010307	1011534	XP_025564629.1
NW_020292045.1	1012519	1014108	XP_025564630.1
NW_020292045.1	1014672	1017670	XP_025564631.1
NW_020292045.1	1017811	1019464	XP_025564632.1
NW_020292045.1	1020031	1021375	XP_025564633.1
NW_020292045.1	1021615	1023248	XP_025564634.1
NW_020292045.1	1024905	1027334	XP_025564635.1
NW_020292045.1	1027625	1029538	XP_025564636.1
NW_020292045.1	1031294	1032965	XP_025564637.1
NW_020292045.1	1033702	1035289	XP_025564638.1
NW_020292045.1	1036173	1038360	XP_025564639.1
NW_020292045.1	1038704	1039250	XP_025564640.1
NW_020292045.1	1040018	1042032	XP_025564641.1
NW_020292045.1	1043656	1045380	XP_025564642.1
NW_020292045.1	1045726	1049209	XP_025564643.1
NW_020292045.1	1050332	1051520	XP_025564644.1
NW_020292045.1	1051749	1053216	XP_025564645.1
NW_020292045.1	1053738	1056280	XP_025564646.1
NW_020292045.1	1059370	1060507	XP_025564647.1
NW_020292045.1	1061113	1061971	XP_025564648.1
NW_020292045.1	1063785	1065056	XP_025564649.1
NW_020292045.1	1065783	1067615	XP_025564650.1
NW_020292045.1	1067923	1070304	XP_025564651.1
NW_020292045.1	1070768	1071566	XP_025564652.1
NW_020292045.1	1072457	1074074	XP_025564653.1
NW_020292045.1	1076143	1076826	XP_025564654.1
NW_020292045.1	1077192	1079220	XP_025564655.1
NW_020292045.1	1082466	1082740	XP_025564656.1
NW_020292045.1	1083341	1084076	XP_025564657.1
NW_020292045.1	1087327	1089451	XP_025564658.1
NW_020292045.1	1089579	1090383	XP_025564659.1
NW_020292045.1	1092043	1093651	XP_025564660.1
NW_020292045.1	1095521	1096154	XP_025564661.1
NW_020292045.1	1097437	1098583	XP_025564662.1
NW_020292045.1	1099752	1102415	XP_025564663.1
NW_020292045.1	1103087	1104847	XP_025564664.1
NW_020292045.1	1106510	1107728	XP_025564665.1
NW_020292045.1	1108467	1109310	XP_025564666.1
NW_020292045.1	1110491	1113556	XP_025564667.1
NW_020292045.1	1114085	1119714	XP_025564668.1
NW_020292045.1	1120155	1121909	XP_025564669.1
NW_020292045.1	1124093	1124468	XP_025564670.1
NW_020292045.1	1125503	1128270	XP_025564671.1
NW_020292045.1	1128186	1129724	XP_025564672.1
NW_020292045.1	1130098	1136292	XP_025564673.1
NW_020292045.1	1139403	1142143	XP_025564674.1
NW_020292045.1	1142183	1144032	XP_025564675.1
NW_020292045.1	1144896	1147030	XP_025564676.1
NW_020292045.1	1147596	1149702	XP_025564677.1
NW_020292045.1	1150160	1151981	XP_025564678.1
NW_020292045.1	1152592	1154504	XP_025564679.1
NW_020292045.1	1154770	1155626	XP_025564680.1
NW_020292045.1	1155729	1157091	XP_025564681.1
NW_020292045.1	1158060	1159269	XP_025564682.1
NW_020292045.1	1159546	1163706	XP_025564683.1
NW_020292045.1	1163792	1165884	XP_025564684.1
NW_020292045.1	1165449	1166339	XP_025564685.1
NW_020292045.1	1166748	1168219	XP_025564686.1
NW_020292045.1	1169711	1172314	XP_025564687.1
NW_020292045.1	1174099	1175257	XP_025564688.1
NW_020292045.1	1176035	1177399	XP_025564689.1
NW_020292045.1	1177831	1179321	XP_025564690.1
NW_020292046.1	902	2384	XP_025563938.1
NW_020292046.1	5704	7079	XP_025563939.1
NW_020292046.1	8937	10746	XP_025563940.1
NW_020292046.1	10903	12886	XP_025563941.1
NW_020292046.1	13616	14947	XP_025563942.1
NW_020292046.1	15066	18131	XP_025563943.1
NW_020292046.1	18383	20867	XP_025563944.1
NW_020292046.1	21460	23712	XP_025563945.1
NW_020292046.1	24700	26277	XP_025563946.1
NW_020292046.1	29122	32953	XP_025563947.1
NW_020292046.1	33440	34377	XP_025563948.1
NW_020292046.1	34733	35879	XP_025563949.1
NW_020292046.1	36087	37310	XP_025563950.1
NW_020292046.1	37007	39709	XP_025563951.1
NW_020292046.1	39857	40578	XP_025563952.1
NW_020292046.1	40703	41869	XP_025563953.1
NW_020292046.1	42191	44162	XP_025563954.1
NW_020292046.1	44312	46064	XP_025563955.1
NW_020292046.1	46921	47604	XP_025563956.1
NW_020292046.1	48181	51555	XP_025563957.1
NW_020292046.1	53125	54422	XP_025563958.1
NW_020292046.1	54949	56839	XP_025563959.1
NW_020292046.1	59431	61692	XP_025563960.1
NW_020292046.1	62630	64510	XP_025563961.1
NW_020292046.1	65794	67573	XP_025563962.1
NW_020292046.1	69201	71585	XP_025563963.1
NW_020292046.1	72697	73509	XP_025563964.1
NW_020292046.1	73954	74955	XP_025563965.1
NW_020292046.1	77288	77589	XP_025563966.1
NW_020292046.1	78725	80106	XP_025563967.1
NW_020292046.1	80373	82574	XP_025563968.1
NW_020292046.1	82772	83756	XP_025563969.1
NW_020292046.1	83905	85733	XP_025563970.1
NW_020292046.1	85981	87514	XP_025563971.1
NW_020292046.1	87526	89297	XP_025563972.1
NW_020292046.1	89689	91620	XP_025563973.1
NW_020292046.1	93837	96732	XP_025563974.1
NW_020292046.1	97301	98113	XP_025563975.1
NW_020292046.1	99069	99804	XP_025563976.1
NW_020292046.1	101174	105733	XP_025563977.1
NW_020292046.1	105665	107047	XP_025563978.1
NW_020292046.1	108508	109622	XP_025563979.1
NW_020292046.1	112191	113334	XP_025563980.1
NW_020292046.1	113972	116316	XP_025563981.1
NW_020292046.1	117051	118343	XP_025563982.1
NW_020292046.1	118945	121018	XP_025563983.1
NW_020292046.1	122679	123920	XP_025563984.1
NW_020292046.1	123921	125744	XP_025563985.1
NW_020292046.1	126052	128019	XP_025563986.1
NW_020292046.1	128357	128872	XP_025563987.1
NW_020292046.1	129490	131349	XP_025563988.1
NW_020292046.1	132554	134581	XP_025563989.1
NW_020292046.1	135988	137016	XP_025563990.1
NW_020292046.1	138652	140071	XP_025563991.1
NW_020292046.1	139883	140645	XP_025563992.1
NW_020292046.1	143983	147463	XP_025563993.1
NW_020292046.1	149283	150243	XP_025563994.1
NW_020292046.1	153406	154829	XP_025563995.1
NW_020292046.1	155679	156285	XP_025563996.1
NW_020292046.1	157274	159338	XP_025563997.1
NW_020292046.1	160218	161982	XP_025563998.1
NW_020292046.1	161753	162049	XP_025563999.1
NW_020292046.1	162505	163180	XP_025564000.1
NW_020292046.1	163758	165003	XP_025564001.1
NW_020292046.1	166064	166766	XP_025564002.1
NW_020292046.1	166989	168209	XP_025564003.1
NW_020292046.1	168024	169099	XP_025564004.1
NW_020292046.1	169031	171173	XP_025564005.1
NW_020292046.1	171212	172701	XP_025564006.1
NW_020292046.1	173859	176404	XP_025564007.1
NW_020292046.1	176587	177862	XP_025564008.1
NW_020292046.1	178443	179761	XP_025564009.1
NW_020292046.1	180533	182164	XP_025564010.1
NW_020292046.1	182575	183941	XP_025564011.1
NW_020292046.1	183983	186626	XP_025564012.1
NW_020292046.1	188004	189056	XP_025564013.1
NW_020292046.1	190020	191165	XP_025564014.1
NW_020292046.1	192634	195529	XP_025564015.1
NW_020292046.1	196050	199046	XP_025564016.1
NW_020292046.1	199682	202937	XP_025564017.1
NW_020292046.1	205181	206518	XP_025564018.1
NW_020292046.1	207906	210869	XP_025564019.1
NW_020292046.1	211021	212401	XP_025564020.1
NW_020292046.1	212659	217326	XP_025564021.1
NW_020292046.1	217451	221007	XP_025564022.1
NW_020292046.1	222926	225381	XP_025564023.1
NW_020292046.1	226617	227312	XP_025564024.1
NW_020292046.1	227312	228299	XP_025564025.1
NW_020292046.1	228257	229199	XP_025564026.1
NW_020292046.1	231805	232305	XP_025564027.1
NW_020292046.1	233744	235051	XP_025564028.1
NW_020292046.1	235368	236148	XP_025564029.1
NW_020292046.1	240398	241315	XP_025564030.1
NW_020292046.1	241642	247227	XP_025564031.1
NW_020292046.1	247179	248289	XP_025564032.1
NW_020292046.1	248420	250843	XP_025564033.1
NW_020292046.1	251087	253199	XP_025564034.1
NW_020292046.1	253140	254303	XP_025564035.1
NW_020292046.1	254819	259451	XP_025564036.1
NW_020292046.1	262450	263996	XP_025564037.1
NW_020292046.1	264202	264661	XP_025564038.1
NW_020292046.1	270320	272223	XP_025564039.1
NW_020292046.1	274831	277510	XP_025564040.1
NW_020292046.1	278850	279813	XP_025564041.1
NW_020292046.1	281438	283856	XP_025564042.1
NW_020292046.1	285075	286924	XP_025564043.1
NW_020292046.1	287067	289121	XP_025564044.1
NW_020292046.1	289199	291861	XP_025564045.1
NW_020292046.1	292126	293961	XP_025564046.1
NW_020292046.1	294167	294617	XP_025564047.1
NW_020292046.1	297925	299474	XP_025564048.1
NW_020292046.1	303403	306680	XP_025564049.1
NW_020292046.1	306901	308641	XP_025564050.1
NW_020292046.1	308637	311632	XP_025564051.1
NW_020292046.1	311706	313723	XP_025564052.1
NW_020292046.1	313622	314976	XP_025564053.1
NW_020292046.1	315510	318665	XP_025564054.1
NW_020292046.1	320442	323670	XP_025564055.1
NW_020292046.1	323857	325610	XP_025564056.1
NW_020292046.1	326151	333897	XP_025564057.1
NW_020292046.1	333848	334686	XP_025564058.1
NW_020292046.1	334834	336135	XP_025564059.1
NW_020292046.1	336261	336989	XP_025564060.1
NW_020292046.1	338032	339307	XP_025564061.1
NW_020292046.1	339560	344201	XP_025564062.1
NW_020292046.1	344365	344979	XP_025564063.1
NW_020292046.1	344848	345955	XP_025564064.1
NW_020292046.1	346243	347291	XP_025564065.1
NW_020292046.1	348452	349653	XP_025564066.1
NW_020292046.1	350154	352044	XP_025564067.1
NW_020292046.1	352656	353742	XP_025564068.1
NW_020292046.1	356854	357658	XP_025564069.1
NW_020292046.1	358395	360668	XP_025564070.1
NW_020292046.1	361857	362346	XP_025564071.1
NW_020292046.1	365106	366117	XP_025564072.1
NW_020292046.1	366936	368197	XP_025564073.1
NW_020292046.1	369901	371842	XP_025564074.1
NW_020292046.1	374751	375390	XP_025564075.1
NW_020292046.1	376577	378124	XP_025564076.1
NW_020292046.1	378555	379676	XP_025564077.1
NW_020292046.1	379790	382390	XP_025564078.1
NW_020292046.1	382559	383750	XP_025564079.1
NW_020292046.1	383772	386174	XP_025564080.1
NW_020292046.1	386897	388565	XP_025564081.1
NW_020292046.1	388545	389110	XP_025564082.1
NW_020292046.1	391887	392337	XP_025564083.1
NW_020292046.1	396347	398817	XP_025564084.1
NW_020292046.1	399871	401671	XP_025564085.1
NW_020292046.1	401863	402715	XP_025564086.1
NW_020292046.1	402883	404354	XP_025564087.1
NW_020292046.1	405120	408006	XP_025564088.1
NW_020292046.1	408017	409821	XP_025564089.1
NW_020292046.1	410667	412901	XP_025564090.1
NW_020292046.1	412938	414497	XP_025564091.1
NW_020292046.1	414795	420081	XP_025564092.1
NW_020292046.1	421143	421625	XP_025564093.1
NW_020292046.1	422590	423754	XP_025564094.1
NW_020292046.1	423723	424233	XP_025564095.1
NW_020292046.1	424170	425188	XP_025564096.1
NW_020292046.1	429029	429529	XP_025564097.1
NW_020292046.1	432142	432572	XP_025564098.1
NW_020292046.1	439175	441075	XP_025564099.1
NW_020292046.1	442096	445040	XP_025564100.1
NW_020292046.1	445369	446910	XP_025564101.1
NW_020292046.1	447494	448139	XP_025564102.1
NW_020292046.1	448323	449189	XP_025564103.1
NW_020292046.1	449201	450059	XP_025564104.1
NW_020292046.1	450306	451078	XP_025564105.1
NW_020292046.1	451139	458695	XP_025564106.1
NW_020292046.1	461328	462886	XP_025564107.1
NW_020292046.1	463910	465567	XP_025564108.1
NW_020292046.1	465798	468445	XP_025564109.1
NW_020292046.1	468950	470960	XP_025564110.1
NW_020292046.1	471067	474465	XP_025564111.1
NW_020292046.1	474927	476733	XP_025564112.1
NW_020292046.1	477900	489979	XP_025564113.1
NW_020292046.1	491053	491785	XP_025564114.1
NW_020292046.1	492124	497675	XP_025564115.1
NW_020292046.1	501436	507582	XP_025564116.1
NW_020292046.1	508560	510820	XP_025564117.1
NW_020292046.1	510649	512680	XP_025564118.1
NW_020292046.1	512828	514360	XP_025564119.1
NW_020292046.1	515638	517495	XP_025564120.1
NW_020292046.1	517507	521264	XP_025564121.1
NW_020292046.1	522123	523481	XP_025564122.1
NW_020292046.1	524274	535234	XP_025564123.1
NW_020292046.1	545068	546178	XP_025564124.1
NW_020292046.1	549163	551810	XP_025564125.1
NW_020292046.1	552185	553722	XP_025564126.1
NW_020292046.1	553277	555374	XP_025564127.1
NW_020292046.1	555509	557730	XP_025564128.1
NW_020292046.1	558086	564946	XP_025564129.1
NW_020292046.1	565599	568368	XP_025564130.1
NW_020292046.1	569999	571316	XP_025564131.1
NW_020292046.1	581485	583262	XP_025564132.1
NW_020292046.1	585935	588384	XP_025564133.1
NW_020292046.1	588781	590345	XP_025564134.1
NW_020292046.1	590482	591218	XP_025564135.1
NW_020292046.1	595378	604591	XP_025564136.1
NW_020292046.1	604749	607467	XP_025564137.1
NW_020292046.1	609538	610005	XP_025564138.1
NW_020292046.1	612798	614317	XP_025564139.1
NW_020292046.1	614661	617089	XP_025564140.1
NW_020292046.1	618387	619797	XP_025564141.1
NW_020292046.1	620214	622763	XP_025564142.1
NW_020292046.1	623245	624463	XP_025564143.1
NW_020292046.1	625421	627488	XP_025564144.1
NW_020292046.1	628144	636065	XP_025564145.1
NW_020292046.1	639987	642711	XP_025564146.1
NW_020292046.1	642908	647325	XP_025564147.1
NW_020292046.1	647840	649488	XP_025564148.1
NW_020292046.1	654655	656169	XP_025564149.1
NW_020292046.1	656857	658738	XP_025564150.1
NW_020292046.1	658941	660092	XP_025564151.1
NW_020292046.1	660911	662166	XP_025564152.1
NW_020292046.1	664637	665246	XP_025564153.1
NW_020292046.1	671237	673097	XP_025564154.1
NW_020292046.1	679304	679724	XP_025564155.1
NW_020292046.1	690061	692212	XP_025564156.1
NW_020292046.1	693660	694122	XP_025564157.1
NW_020292046.1	694307	697544	XP_025564158.1
NW_020292046.1	697451	698378	XP_025564159.1
NW_020292046.1	698600	701419	XP_025564160.1
NW_020292046.1	706182	708007	XP_025564161.1
NW_020292046.1	708455	711118	XP_025564162.1
NW_020292046.1	712925	713437	XP_025564163.1
NW_020292046.1	713105	717827	XP_025564164.1
NW_020292046.1	718336	719710	XP_025564165.1
NW_020292046.1	720360	721467	XP_025564166.1
NW_020292046.1	723951	725676	XP_025564167.1
NW_020292046.1	731436	733075	XP_025564168.1
NW_020292046.1	733847	734229	XP_025564169.1
NW_020292046.1	736093	737673	XP_025564170.1
NW_020292046.1	739170	740061	XP_025564171.1
NW_020292046.1	741019	742413	XP_025564172.1
NW_020292046.1	742649	745572	XP_025564173.1
NW_020292046.1	745696	750346	XP_025564174.1
NW_020292046.1	751797	753560	XP_025564175.1
NW_020292046.1	754400	755137	XP_025564176.1
NW_020292046.1	755552	758656	XP_025564177.1
NW_020292046.1	758660	760049	XP_025564178.1
NW_020292046.1	761369	762467	XP_025564179.1
NW_020292046.1	765185	766235	XP_025564180.1
NW_020292046.1	771759	773225	XP_025564181.1
NW_020292046.1	774298	776215	XP_025564182.1
NW_020292046.1	779891	784402	XP_025564183.1
NW_020292046.1	785273	787162	XP_025564184.1
NW_020292046.1	788726	789999	XP_025564185.1
NW_020292046.1	792290	793424	XP_025564186.1
NW_020292046.1	794317	797104	XP_025564187.1
NW_020292046.1	798017	799947	XP_025564188.1
NW_020292046.1	800739	802542	XP_025564189.1
NW_020292046.1	803416	805312	XP_025564190.1
NW_020292046.1	805495	808274	XP_025564191.1
NW_020292046.1	808378	809568	XP_025564192.1
NW_020292046.1	809644	822184	XP_025564193.1
NW_020292046.1	823173	825620	XP_025564194.1
NW_020292046.1	827193	829721	XP_025564195.1
NW_020292046.1	830231	831370	XP_025564196.1
NW_020292046.1	835109	836601	XP_025564197.1
NW_020292046.1	836707	839053	XP_025564198.1
NW_020292046.1	839541	843319	XP_025564199.1
NW_020292046.1	843354	844297	XP_025564200.1
NW_020292046.1	846626	848959	XP_025564201.1
NW_020292046.1	850360	851578	XP_025564202.1
NW_020292046.1	851882	853828	XP_025564203.1
NW_020292046.1	854846	857587	XP_025564204.1
NW_020292046.1	857530	858849	XP_025564205.1
NW_020292046.1	859116	861761	XP_025564206.1
NW_020292046.1	861831	865197	XP_025564207.1
NW_020292046.1	865255	867252	XP_025564208.1
NW_020292046.1	867538	869184	XP_025564209.1
NW_020292046.1	870211	872352	XP_025564210.1
NW_020292046.1	876677	877898	XP_025564211.1
NW_020292046.1	879003	881293	XP_025564212.1
NW_020292046.1	881384	884763	XP_025564213.1
NW_020292046.1	886069	887226	XP_025564214.1
NW_020292046.1	887525	889052	XP_025564215.1
NW_020292046.1	889327	890062	XP_025564216.1
NW_020292046.1	891144	892441	XP_025564217.1
NW_020292046.1	895206	895696	XP_025564218.1
NW_020292046.1	898891	900110	XP_025564219.1
NW_020292046.1	908271	911203	XP_025564220.1
NW_020292046.1	913412	915429	XP_025564221.1
NW_020292046.1	915990	918589	XP_025564222.1
NW_020292046.1	918889	920582	XP_025564223.1
NW_020292046.1	921737	923562	XP_025564224.1
NW_020292046.1	923820	925491	XP_025564225.1
NW_020292046.1	925633	937052	XP_025564226.1
NW_020292046.1	938200	940643	XP_025564227.1
NW_020292046.1	940806	941909	XP_025564228.1
NW_020292046.1	942482	943762	XP_025564229.1
NW_020292046.1	944274	948149	XP_025564230.1
NW_020292046.1	950002	952676	XP_025564231.1
NW_020292046.1	953873	955275	XP_025564232.1
NW_020292046.1	955091	956308	XP_025564233.1
NW_020292046.1	956843	961131	XP_025564234.1
NW_020292046.1	964171	965935	XP_025564235.1
NW_020292046.1	966700	969811	XP_025564236.1
NW_020292046.1	971098	972745	XP_025564237.1
NW_020292046.1	972843	974194	XP_025564238.1
NW_020292046.1	975175	975924	XP_025564239.1
NW_020292046.1	977063	977624	XP_025564240.1
NW_020292046.1	978087	987303	XP_025564241.1
NW_020292046.1	988795	989936	XP_025564242.1
NW_020292046.1	991168	992218	XP_025564243.1
NW_020292046.1	994115	994940	XP_025564244.1
NW_020292046.1	998600	999698	XP_025564245.1
NW_020292046.1	1001326	1002284	XP_025564246.1
NW_020292046.1	1003091	1005274	XP_025564247.1
NW_020292046.1	1005449	1006784	XP_025564248.1
NW_020292046.1	1007275	1009089	XP_025564249.1
NW_020292046.1	1010096	1011697	XP_025564250.1
NW_020292046.1	1012112	1013455	XP_025564251.1
NW_020292046.1	1013690	1015070	XP_025564252.1
NW_020292046.1	1014964	1016903	XP_025564253.1
NW_020292046.1	1017353	1018688	XP_025564254.1
NW_020292046.1	1019416	1020704	XP_025564255.1
NW_020292046.1	1021983	1023571	XP_025564256.1
NW_020292046.1	1023582	1027855	XP_025564257.1
NW_020292046.1	1028566	1029852	XP_025564258.1
NW_020292046.1	1030214	1032390	XP_025564259.1
NW_020292046.1	1032622	1033691	XP_025564260.1
NW_020292046.1	1033994	1035139	XP_025564261.1
NW_020292046.1	1037822	1040373	XP_025564262.1
NW_020292046.1	1040923	1041995	XP_025564263.1
NW_020292046.1	1042634	1044562	XP_025564264.1
NW_020292046.1	1044561	1046431	XP_025564265.1
NW_020292046.1	1046431	1047117	XP_025564266.1
NW_020292046.1	1047041	1048137	XP_025564267.1
NW_020292046.1	1048685	1049685	XP_025564268.1
NW_020292046.1	1050132	1050637	XP_025564269.1
NW_020292046.1	1050734	1051658	XP_025564270.1
NW_020292046.1	1051898	1052946	XP_025564271.1
NW_020292046.1	1052647	1053770	XP_025564272.1
NW_020292046.1	1053627	1054990	XP_025564273.1
NW_020292046.1	1059369	1061610	XP_025564274.1
NW_020292046.1	1063075	1064767	XP_025564275.1
NW_020292046.1	1064782	1066892	XP_025564276.1
NW_020292046.1	1067354	1070026	XP_025564277.1
NW_020292046.1	1071325	1072580	XP_025564278.1
NW_020292046.1	1075054	1076833	XP_025564279.1
NW_020292046.1	1076514	1077380	XP_025564280.1
NW_020292046.1	1077455	1078804	XP_025564281.1
NW_020292046.1	1084293	1085262	XP_025564282.1
NW_020292046.1	1088941	1091076	XP_025564283.1
NW_020292046.1	1093626	1102992	XP_025564284.1
NW_020292046.1	1103003	1106340	XP_025564285.1
NW_020292046.1	1106583	1107585	XP_025564286.1
NW_020292046.1	1109714	1116499	XP_025564287.1
NW_020292046.1	1116844	1118093	XP_025564288.1
NW_020292046.1	1121314	1123599	XP_025564289.1
NW_020292046.1	1123699	1124218	XP_025564290.1
NW_020292046.1	1124980	1128371	XP_025564291.1
NW_020292046.1	1129348	1130824	XP_025564292.1
NW_020292046.1	1131911	1133560	XP_025564293.1
NW_020292046.1	1133910	1135785	XP_025564294.1
NW_020292046.1	1135889	1137143	XP_025564295.1
NW_020292046.1	1137337	1138808	XP_025564296.1
NW_020292046.1	1138841	1141834	XP_025564297.1
NW_020292046.1	1146612	1147971	XP_025564298.1
NW_020292047.1	12	977	XP_025563533.1
NW_020292047.1	1231	2365	XP_025563534.1
NW_020292047.1	2527	6128	XP_025563535.1
NW_020292047.1	6315	7649	XP_025563536.1
NW_020292047.1	7714	10609	XP_025563537.1
NW_020292047.1	13995	17394	XP_025563538.1
NW_020292047.1	17377	18005	XP_025563539.1
NW_020292047.1	20522	22944	XP_025563540.1
NW_020292047.1	23114	25164	XP_025563541.1
NW_020292047.1	26540	26940	XP_025563542.1
NW_020292047.1	27741	29818	XP_025563543.1
NW_020292047.1	29725	30390	XP_025563544.1
NW_020292047.1	30390	32096	XP_025563545.1
NW_020292047.1	33957	37504	XP_025563546.1
NW_020292047.1	41477	42187	XP_025563547.1
NW_020292047.1	42708	43488	XP_025563548.1
NW_020292047.1	43321	43830	XP_025563549.1
NW_020292047.1	43874	46010	XP_025563550.1
NW_020292047.1	46713	48029	XP_025563551.1
NW_020292047.1	48104	49412	XP_025563552.1
NW_020292047.1	52859	54945	XP_025563553.1
NW_020292047.1	54945	55386	XP_025563554.1
NW_020292047.1	56181	59213	XP_025563555.1
NW_020292047.1	61267	61772	XP_025563556.1
NW_020292047.1	62098	63154	XP_025563557.1
NW_020292047.1	63637	66387	XP_025563558.1
NW_020292047.1	67032	68639	XP_025563559.1
NW_020292047.1	68877	71337	XP_025563560.1
NW_020292047.1	71712	72132	XP_025563561.1
NW_020292047.1	73761	74844	XP_025563562.1
NW_020292047.1	75425	76138	XP_025563563.1
NW_020292047.1	77249	77882	XP_025563564.1
NW_020292047.1	78821	80790	XP_025563565.1
NW_020292047.1	81627	82470	XP_025563566.1
NW_020292047.1	83316	83950	XP_025563567.1
NW_020292047.1	85117	87879	XP_025563568.1
NW_020292047.1	91577	93492	XP_025563569.1
NW_020292047.1	93962	94244	XP_025563570.1
NW_020292047.1	96658	98629	XP_025563571.1
NW_020292047.1	99458	100566	XP_025563572.1
NW_020292047.1	101623	103297	XP_025563573.1
NW_020292047.1	104551	105016	XP_025563574.1
NW_020292047.1	105894	106901	XP_025563575.1
NW_020292047.1	107254	115606	XP_025563576.1
NW_020292047.1	115623	116474	XP_025563577.1
NW_020292047.1	116744	118155	XP_025563578.1
NW_020292047.1	118603	121104	XP_025563579.1
NW_020292047.1	121535	123774	XP_025563580.1
NW_020292047.1	124456	125478	XP_025563581.1
NW_020292047.1	125544	128731	XP_025563582.1
NW_020292047.1	129432	134195	XP_025563583.1
NW_020292047.1	134505	136214	XP_025563584.1
NW_020292047.1	136354	136933	XP_025563585.1
NW_020292047.1	139673	140131	XP_025563586.1
NW_020292047.1	140296	141222	XP_025563587.1
NW_020292047.1	143645	146363	XP_025563588.1
NW_020292047.1	147870	150705	XP_025563589.1
NW_020292047.1	151085	152077	XP_025563590.1
NW_020292047.1	153761	157881	XP_025563591.1
NW_020292047.1	158253	159320	XP_025563592.1
NW_020292047.1	159425	160914	XP_025563593.1
NW_020292047.1	160491	162030	XP_025563594.1
NW_020292047.1	162623	163105	XP_025563595.1
NW_020292047.1	163987	164504	XP_025563596.1
NW_020292047.1	164804	165373	XP_025563597.1
NW_020292047.1	165868	168753	XP_025563598.1
NW_020292047.1	168887	170598	XP_025563599.1
NW_020292047.1	170448	171018	XP_025563600.1
NW_020292047.1	170960	172234	XP_025563601.1
NW_020292047.1	172624	174963	XP_025563602.1
NW_020292047.1	175265	176659	XP_025563603.1
NW_020292047.1	177685	179110	XP_025563604.1
NW_020292047.1	179232	179721	XP_025563605.1
NW_020292047.1	180075	180666	XP_025563606.1
NW_020292047.1	182220	182636	XP_025563607.1
NW_020292047.1	183906	185572	XP_025563608.1
NW_020292047.1	186707	191699	XP_025563609.1
NW_020292047.1	192242	194008	XP_025563610.1
NW_020292047.1	198295	198702	XP_025563611.1
NW_020292047.1	199455	201680	XP_025563612.1
NW_020292047.1	203495	203964	XP_025563613.1
NW_020292047.1	205294	206832	XP_025563614.1
NW_020292047.1	207042	208280	XP_025563615.1
NW_020292047.1	208322	210559	XP_025563616.1
NW_020292047.1	211197	213492	XP_025563617.1
NW_020292047.1	214332	215061	XP_025563618.1
NW_020292047.1	215579	216478	XP_025563619.1
NW_020292047.1	217362	219631	XP_025563620.1
NW_020292047.1	220192	222150	XP_025563621.1
NW_020292047.1	224117	224938	XP_025563622.1
NW_020292047.1	225877	227486	XP_025563623.1
NW_020292047.1	230130	232047	XP_025563624.1
NW_020292047.1	235248	235671	XP_025563625.1
NW_020292047.1	236522	238427	XP_025563626.1
NW_020292047.1	238883	241576	XP_025563627.1
NW_020292047.1	242392	243454	XP_025563628.1
NW_020292047.1	243367	243970	XP_025563629.1
NW_020292047.1	244510	245769	XP_025563630.1
NW_020292047.1	245928	247192	XP_025563631.1
NW_020292047.1	247598	253004	XP_025563632.1
NW_020292047.1	253015	253423	XP_025563633.1
NW_020292047.1	255326	256890	XP_025563634.1
NW_020292047.1	257249	262005	XP_025563635.1
NW_020292047.1	262956	263349	XP_025563636.1
NW_020292047.1	263804	265627	XP_025563637.1
NW_020292047.1	269157	270480	XP_025563638.1
NW_020292047.1	270859	272295	XP_025563639.1
NW_020292047.1	272696	276000	XP_025563640.1
NW_020292047.1	276361	277807	XP_025563641.1
NW_020292047.1	278194	281677	XP_025563642.1
NW_020292047.1	282021	285398	XP_025563643.1
NW_020292047.1	285519	288158	XP_025563644.1
NW_020292047.1	289009	289632	XP_025563645.1
NW_020292047.1	289771	290743	XP_025563646.1
NW_020292047.1	291772	293762	XP_025563647.1
NW_020292047.1	293407	293782	XP_025563648.1
NW_020292047.1	294555	296371	XP_025563649.1
NW_020292047.1	297050	298239	XP_025563650.1
NW_020292047.1	298803	299243	XP_025563651.1
NW_020292047.1	298894	300151	XP_025563652.1
NW_020292047.1	300352	301143	XP_025563653.1
NW_020292047.1	303092	305080	XP_025563654.1
NW_020292047.1	305735	306607	XP_025563655.1
NW_020292047.1	306923	308846	XP_025563656.1
NW_020292047.1	311965	313023	XP_025563657.1
NW_020292047.1	313360	314028	XP_025563658.1
NW_020292047.1	314438	316439	XP_025563659.1
NW_020292047.1	317089	319045	XP_025563660.1
NW_020292047.1	319264	319884	XP_025563661.1
NW_020292047.1	321432	323750	XP_025563662.1
NW_020292047.1	323982	325467	XP_025563663.1
NW_020292047.1	325541	327540	XP_025563664.1
NW_020292047.1	327828	329948	XP_025563665.1
NW_020292047.1	329868	330719	XP_025563666.1
NW_020292047.1	330848	333847	XP_025563667.1
NW_020292047.1	333744	335079	XP_025563668.1
NW_020292047.1	335604	335966	XP_025563669.1
NW_020292047.1	336441	337664	XP_025563670.1
NW_020292047.1	337935	339390	XP_025563671.1
NW_020292047.1	339905	341103	XP_025563672.1
NW_020292047.1	341526	342998	XP_025563673.1
NW_020292047.1	344599	346397	XP_025563674.1
NW_020292047.1	348020	350241	XP_025563675.1
NW_020292047.1	352451	353219	XP_025563676.1
NW_020292047.1	353927	355757	XP_025563677.1
NW_020292047.1	356815	359081	XP_025563678.1
NW_020292047.1	360374	363708	XP_025563679.1
NW_020292047.1	364096	366710	XP_025563680.1
NW_020292047.1	366937	367702	XP_025563681.1
NW_020292047.1	367811	368907	XP_025563682.1
NW_020292047.1	370799	373692	XP_025563683.1
NW_020292047.1	374019	374994	XP_025563684.1
NW_020292047.1	376169	377568	XP_025563685.1
NW_020292047.1	378074	380152	XP_025563686.1
NW_020292047.1	380339	381173	XP_025563687.1
NW_020292047.1	381461	382481	XP_025563688.1
NW_020292047.1	383512	385613	XP_025563689.1
NW_020292047.1	385889	387017	XP_025563690.1
NW_020292047.1	388046	389104	XP_025563691.1
NW_020292047.1	389537	390131	XP_025563692.1
NW_020292047.1	390968	392039	XP_025563693.1
NW_020292047.1	392824	394042	XP_025563694.1
NW_020292047.1	394271	394996	XP_025563695.1
NW_020292047.1	395642	398522	XP_025563696.1
NW_020292047.1	401257	403109	XP_025563697.1
NW_020292047.1	403130	404188	XP_025563698.1
NW_020292047.1	404917	405905	XP_025563699.1
NW_020292047.1	405700	406489	XP_025563700.1
NW_020292047.1	407312	411391	XP_025563701.1
NW_020292047.1	412165	413048	XP_025563702.1
NW_020292047.1	416122	417305	XP_025563703.1
NW_020292047.1	417450	419064	XP_025563704.1
NW_020292047.1	419305	421192	XP_025563705.1
NW_020292047.1	421368	421932	XP_025563706.1
NW_020292047.1	422915	425363	XP_025563707.1
NW_020292047.1	425544	426255	XP_025563708.1
NW_020292047.1	426377	427350	XP_025563709.1
NW_020292047.1	428076	430600	XP_025563710.1
NW_020292047.1	438952	440286	XP_025563711.1
NW_020292047.1	441669	442399	XP_025563712.1
NW_020292047.1	442587	444836	XP_025563713.1
NW_020292047.1	444993	447570	XP_025563714.1
NW_020292047.1	447689	448902	XP_025563715.1
NW_020292047.1	448745	450654	XP_025563716.1
NW_020292047.1	451917	453725	XP_025563717.1
NW_020292047.1	455403	458632	XP_025563718.1
NW_020292047.1	459576	463347	XP_025563719.1
NW_020292047.1	464396	465667	XP_025563720.1
NW_020292047.1	466114	467503	XP_025563721.1
NW_020292047.1	468429	469637	XP_025563722.1
NW_020292047.1	470030	471537	XP_025563723.1
NW_020292047.1	475485	477485	XP_025563724.1
NW_020292047.1	478404	480359	XP_025563725.1
NW_020292047.1	480423	481799	XP_025563726.1
NW_020292047.1	482834	484846	XP_025563727.1
NW_020292047.1	485544	486588	XP_025563728.1
NW_020292047.1	487473	489355	XP_025563729.1
NW_020292047.1	490067	490971	XP_025563730.1
NW_020292047.1	491387	496647	XP_025563731.1
NW_020292047.1	497306	499530	XP_025563732.1
NW_020292047.1	499695	501275	XP_025563733.1
NW_020292047.1	502227	503368	XP_025563734.1
NW_020292047.1	505911	507417	XP_025563735.1
NW_020292047.1	507919	508642	XP_025563736.1
NW_020292047.1	508870	515643	XP_025563737.1
NW_020292047.1	519057	520110	XP_025563738.1
NW_020292047.1	520459	521730	XP_025563739.1
NW_020292047.1	522363	524042	XP_025563740.1
NW_020292047.1	524247	527226	XP_025563741.1
NW_020292047.1	527197	529650	XP_025563742.1
NW_020292047.1	530152	531673	XP_025563743.1
NW_020292047.1	531637	532396	XP_025563744.1
NW_020292047.1	541558	545439	XP_025563745.1
NW_020292047.1	550936	551631	XP_025563746.1
NW_020292047.1	552126	552709	XP_025563747.1
NW_020292047.1	553800	555529	XP_025563748.1
NW_020292047.1	560229	562999	XP_025563749.1
NW_020292047.1	568140	568670	XP_025563750.1
NW_020292047.1	576487	580420	XP_025563751.1
NW_020292047.1	581921	584017	XP_025563752.1
NW_020292047.1	584245	585539	XP_025563753.1
NW_020292047.1	585732	587719	XP_025563754.1
NW_020292047.1	588157	589014	XP_025563755.1
NW_020292047.1	589304	590537	XP_025563756.1
NW_020292047.1	590819	591439	XP_025563757.1
NW_020292047.1	590949	595827	XP_025563758.1
NW_020292047.1	595859	597000	XP_025563759.1
NW_020292047.1	596888	600242	XP_025563760.1
NW_020292047.1	601213	602576	XP_025563761.1
NW_020292047.1	602895	604297	XP_025563762.1
NW_020292047.1	604428	607300	XP_025563763.1
NW_020292047.1	607421	608582	XP_025563764.1
NW_020292047.1	609306	611275	XP_025563765.1
NW_020292047.1	612228	613194	XP_025563766.1
NW_020292047.1	613466	615168	XP_025563767.1
NW_020292047.1	615791	616971	XP_025563768.1
NW_020292047.1	617260	619527	XP_025563769.1
NW_020292047.1	619882	623479	XP_025563770.1
NW_020292047.1	623480	625266	XP_025563771.1
NW_020292047.1	627685	629399	XP_025563772.1
NW_020292047.1	629475	631060	XP_025563773.1
NW_020292047.1	632774	633729	XP_025563774.1
NW_020292047.1	634524	634840	XP_025563775.1
NW_020292047.1	635768	637550	XP_025563776.1
NW_020292047.1	640286	642686	XP_025563777.1
NW_020292047.1	642736	644717	XP_025563778.1
NW_020292047.1	645865	646701	XP_025563779.1
NW_020292047.1	646858	647914	XP_025563780.1
NW_020292047.1	648349	649808	XP_025563781.1
NW_020292047.1	651045	653980	XP_025563782.1
NW_020292047.1	654155	655491	XP_025563783.1
NW_020292047.1	655412	657261	XP_025563784.1
NW_020292047.1	657447	659585	XP_025563785.1
NW_020292047.1	660489	662101	XP_025563786.1
NW_020292047.1	664337	665476	XP_025563787.1
NW_020292047.1	669074	670551	XP_025563788.1
NW_020292047.1	670874	671843	XP_025563789.1
NW_020292047.1	671860	673592	XP_025563790.1
NW_020292047.1	673721	674423	XP_025563791.1
NW_020292047.1	675017	676695	XP_025563792.1
NW_020292047.1	677952	679582	XP_025563793.1
NW_020292047.1	683894	686493	XP_025563794.1
NW_020292047.1	687237	689426	XP_025563795.1
NW_020292047.1	696041	697345	XP_025563796.1
NW_020292047.1	699908	702108	XP_025563797.1
NW_020292047.1	701910	703233	XP_025563798.1
NW_020292047.1	703442	704914	XP_025563799.1
NW_020292047.1	705146	706614	XP_025563800.1
NW_020292047.1	706692	709263	XP_025563801.1
NW_020292047.1	710369	713988	XP_025563802.1
NW_020292047.1	715034	717043	XP_025563803.1
NW_020292047.1	717898	719433	XP_025563804.1
NW_020292047.1	720077	721874	XP_025563805.1
NW_020292047.1	722075	723148	XP_025563806.1
NW_020292047.1	723152	726625	XP_025563807.1
NW_020292047.1	726733	728093	XP_025563808.1
NW_020292047.1	729102	734869	XP_025563809.1
NW_020292047.1	736817	738009	XP_025563810.1
NW_020292047.1	738370	740762	XP_025563811.1
NW_020292047.1	744130	751772	XP_025563812.1
NW_020292047.1	753319	754712	XP_025563813.1
NW_020292047.1	768712	770116	XP_025563814.1
NW_020292047.1	770689	773883	XP_025563815.1
NW_020292047.1	774024	776228	XP_025563816.1
NW_020292047.1	776550	779778	XP_025563817.1
NW_020292047.1	780164	781593	XP_025563818.1
NW_020292047.1	782392	787832	XP_025563819.1
NW_020292047.1	788725	789709	XP_025563820.1
NW_020292047.1	789903	793234	XP_025563821.1
NW_020292047.1	794567	795529	XP_025563822.1
NW_020292047.1	795482	796895	XP_025563823.1
NW_020292047.1	798243	799373	XP_025563824.1
NW_020292047.1	799166	801235	XP_025563825.1
NW_020292047.1	801364	804048	XP_025563826.1
NW_020292047.1	804275	805396	XP_025563827.1
NW_020292047.1	805534	806574	XP_025563828.1
NW_020292047.1	806824	809648	XP_025563829.1
NW_020292047.1	811046	812247	XP_025563830.1
NW_020292047.1	812835	813174	XP_025563831.1
NW_020292047.1	813658	814294	XP_025563832.1
NW_020292047.1	815395	816649	XP_025563833.1
NW_020292047.1	816991	820986	XP_025563834.1
NW_020292047.1	821542	823747	XP_025563835.1
NW_020292047.1	824022	826080	XP_025563836.1
NW_020292047.1	827368	828299	XP_025563837.1
NW_020292047.1	831831	834312	XP_025563838.1
NW_020292047.1	834486	835021	XP_025563839.1
NW_020292047.1	835561	837126	XP_025563840.1
NW_020292047.1	837097	839134	XP_025563841.1
NW_020292047.1	839311	840763	XP_025563842.1
NW_020292047.1	840903	844347	XP_025563843.1
NW_020292047.1	844617	846075	XP_025563844.1
NW_020292047.1	846777	848727	XP_025563845.1
NW_020292047.1	849080	851100	XP_025563846.1
NW_020292047.1	851074	852493	XP_025563847.1
NW_020292047.1	852639	853807	XP_025563848.1
NW_020292047.1	856071	856788	XP_025563849.1
NW_020292047.1	857164	857763	XP_025563850.1
NW_020292047.1	859174	860425	XP_025563851.1
NW_020292047.1	861222	862658	XP_025563852.1
NW_020292047.1	863178	865006	XP_025563853.1
NW_020292047.1	865185	868567	XP_025563854.1
NW_020292047.1	875245	876968	XP_025563855.1
NW_020292047.1	877772	879167	XP_025563856.1
NW_020292047.1	879719	882299	XP_025563857.1
NW_020292047.1	882793	883267	XP_025563858.1
NW_020292047.1	882954	884214	XP_025563859.1
NW_020292047.1	884507	885393	XP_025563860.1
NW_020292047.1	885972	886951	XP_025563861.1
NW_020292047.1	887900	888660	XP_025563862.1
NW_020292047.1	890532	892502	XP_025563863.1
NW_020292047.1	892824	896249	XP_025563864.1
NW_020292047.1	896856	898634	XP_025563865.1
NW_020292047.1	899658	901189	XP_025563866.1
NW_020292047.1	902305	903582	XP_025563867.1
NW_020292047.1	903787	905139	XP_025563868.1
NW_020292047.1	908041	908939	XP_025563869.1
NW_020292047.1	910018	911886	XP_025563870.1
NW_020292047.1	911943	913375	XP_025563871.1
NW_020292047.1	913523	919887	XP_025563872.1
NW_020292047.1	920102	921344	XP_025563873.1
NW_020292047.1	921390	924296	XP_025563874.1
NW_020292047.1	925033	925463	XP_025563875.1
NW_020292047.1	925330	925831	XP_025563876.1
NW_020292047.1	927078	928543	XP_025563877.1
NW_020292047.1	931321	935325	XP_025563878.1
NW_020292047.1	935153	935649	XP_025563879.1
NW_020292047.1	936163	936724	XP_025563880.1
NW_020292047.1	937314	938886	XP_025563881.1
NW_020292047.1	938942	940086	XP_025563882.1
NW_020292047.1	940204	944346	XP_025563883.1
NW_020292047.1	944720	945815	XP_025563884.1
NW_020292047.1	945277	946076	XP_025563885.1
NW_020292047.1	947845	948205	XP_025563886.1
NW_020292047.1	948895	951497	XP_025563887.1
NW_020292047.1	951573	952845	XP_025563888.1
NW_020292047.1	954238	955046	XP_025563889.1
NW_020292047.1	956972	957158	XP_025563890.1
NW_020292047.1	961092	963160	XP_025563891.1
NW_020292047.1	965181	965718	XP_025563892.1
NW_020292047.1	966102	968687	XP_025563893.1
NW_020292047.1	968835	970344	XP_025563894.1
NW_020292047.1	972581	975297	XP_025563895.1
NW_020292047.1	977321	981330	XP_025563896.1
NW_020292047.1	981736	982468	XP_025563897.1
NW_020292047.1	984018	986549	XP_025563898.1
NW_020292047.1	989606	991302	XP_025563899.1
NW_020292047.1	992919	994460	XP_025563900.1
NW_020292047.1	994762	996494	XP_025563901.1
NW_020292047.1	997126	998839	XP_025563902.1
NW_020292047.1	998541	1000208	XP_025563903.1
NW_020292047.1	1000471	1001351	XP_025563904.1
NW_020292047.1	1001799	1002884	XP_025563905.1
NW_020292047.1	1004083	1011572	XP_025563906.1
NW_020292047.1	1013774	1015188	XP_025563907.1
NW_020292047.1	1023037	1024518	XP_025563908.1
NW_020292047.1	1024437	1026025	XP_025563909.1
NW_020292047.1	1026233	1029694	XP_025563910.1
NW_020292047.1	1034669	1038560	XP_025563911.1
NW_020292047.1	1042434	1043224	XP_025563912.1
NW_020292047.1	1043895	1044927	XP_025563913.1
NW_020292047.1	1045247	1047232	XP_025563914.1
NW_020292047.1	1048250	1049628	XP_025563915.1
NW_020292047.1	1050873	1053311	XP_025563916.1
NW_020292047.1	1054687	1058376	XP_025563917.1
NW_020292047.1	1059401	1059841	XP_025563918.1
NW_020292047.1	1059998	1060319	XP_025563919.1
NW_020292047.1	1060922	1063468	XP_025563920.1
NW_020292047.1	1063675	1065148	XP_025563921.1
NW_020292047.1	1071522	1072709	XP_025563922.1
NW_020292047.1	1073338	1075431	XP_025563923.1
NW_020292047.1	1075482	1077421	XP_025563924.1
NW_020292047.1	1078000	1080923	XP_025563925.1
NW_020292047.1	1081822	1083420	XP_025563926.1
NW_020292047.1	1085113	1085895	XP_025563927.1
NW_020292047.1	1086739	1087327	XP_025563928.1
NW_020292047.1	1090734	1092125	XP_025563929.1
NW_020292047.1	1095669	1096961	XP_025563930.1
NW_020292047.1	1098049	1100106	XP_025563931.1
NW_020292047.1	1100507	1101878	XP_025563932.1
NW_020292047.1	1103033	1105046	XP_025563933.1
NW_020292047.1	1105124	1105888	XP_025563934.1
NW_020292047.1	1107339	1108719	XP_025563935.1
NW_020292047.1	1109260	1111248	XP_025563936.1
NW_020292047.1	1113168	1115823	XP_025563937.1
NW_020292048.1	2304	3869	XP_025563162.1
NW_020292048.1	6399	7836	XP_025563163.1
NW_020292048.1	11823	12727	XP_025563164.1
NW_020292048.1	17074	18269	XP_025563165.1
NW_020292048.1	19552	19977	XP_025563166.1
NW_020292048.1	23915	24932	XP_025563167.1
NW_020292048.1	25316	28956	XP_025563168.1
NW_020292048.1	29503	30885	XP_025563169.1
NW_020292048.1	31677	33049	XP_025563170.1
NW_020292048.1	34610	35386	XP_025563171.1
NW_020292048.1	35256	36855	XP_025563172.1
NW_020292048.1	37440	39442	XP_025563173.1
NW_020292048.1	39542	41468	XP_025563174.1
NW_020292048.1	42608	43381	XP_025563175.1
NW_020292048.1	44408	45682	XP_025563176.1
NW_020292048.1	46910	47732	XP_025563177.1
NW_020292048.1	47853	49693	XP_025563178.1
NW_020292048.1	50800	52288	XP_025563179.1
NW_020292048.1	54980	56226	XP_025563180.1
NW_020292048.1	57240	57924	XP_025563181.1
NW_020292048.1	58749	60126	XP_025563182.1
NW_020292048.1	60609	62945	XP_025563183.1
NW_020292048.1	62785	63835	XP_025563184.1
NW_020292048.1	64609	65933	XP_025563185.1
NW_020292048.1	67072	69018	XP_025563186.1
NW_020292048.1	69074	70538	XP_025563187.1
NW_020292048.1	71495	73350	XP_025563188.1
NW_020292048.1	74691	75444	XP_025563189.1
NW_020292048.1	75744	77562	XP_025563190.1
NW_020292048.1	78050	80092	XP_025563191.1
NW_020292048.1	80500	82580	XP_025563192.1
NW_020292048.1	83503	84229	XP_025563193.1
NW_020292048.1	84430	86224	XP_025563194.1
NW_020292048.1	87445	89367	XP_025563195.1
NW_020292048.1	89997	91690	XP_025563196.1
NW_020292048.1	92894	93521	XP_025563197.1
NW_020292048.1	94195	94843	XP_025563198.1
NW_020292048.1	95619	97212	XP_025563199.1
NW_020292048.1	98424	98965	XP_025563200.1
NW_020292048.1	99153	100203	XP_025563201.1
NW_020292048.1	100627	105222	XP_025563202.1
NW_020292048.1	105601	107113	XP_025563203.1
NW_020292048.1	108288	115996	XP_025563204.1
NW_020292048.1	116800	117579	XP_025563205.1
NW_020292048.1	120695	121266	XP_025563206.1
NW_020292048.1	121657	123748	XP_025563207.1
NW_020292048.1	124382	125990	XP_025563208.1
NW_020292048.1	126362	128704	XP_025563209.1
NW_020292048.1	129039	129326	XP_025563210.1
NW_020292048.1	130310	132518	XP_025563211.1
NW_020292048.1	134294	136821	XP_025563212.1
NW_020292048.1	139796	140939	XP_025563213.1
NW_020292048.1	142173	143209	XP_025563214.1
NW_020292048.1	144461	145179	XP_025563215.1
NW_020292048.1	146784	148185	XP_025563216.1
NW_020292048.1	148533	150693	XP_025563217.1
NW_020292048.1	150941	152506	XP_025563218.1
NW_020292048.1	154242	157374	XP_025563219.1
NW_020292048.1	158334	159920	XP_025563220.1
NW_020292048.1	160083	161409	XP_025563221.1
NW_020292048.1	162961	164454	XP_025563222.1
NW_020292048.1	165864	166884	XP_025563223.1
NW_020292048.1	168603	169758	XP_025563224.1
NW_020292048.1	171944	174118	XP_025563225.1
NW_020292048.1	174220	176729	XP_025563226.1
NW_020292048.1	177652	179234	XP_025563227.1
NW_020292048.1	181283	182886	XP_025563228.1
NW_020292048.1	183412	184068	XP_025563229.1
NW_020292048.1	186744	188553	XP_025563230.1
NW_020292048.1	191289	192457	XP_025563231.1
NW_020292048.1	192674	194288	XP_025563232.1
NW_020292048.1	194775	196055	XP_025563233.1
NW_020292048.1	196365	198080	XP_025563234.1
NW_020292048.1	198061	198727	XP_025563235.1
NW_020292048.1	199515	200280	XP_025563236.1
NW_020292048.1	202449	204130	XP_025563237.1
NW_020292048.1	204311	205197	XP_025563238.1
NW_020292048.1	206035	207364	XP_025563239.1
NW_020292048.1	207304	208793	XP_025563240.1
NW_020292048.1	209282	211525	XP_025563241.1
NW_020292048.1	212444	213536	XP_025563242.1
NW_020292048.1	213670	215848	XP_025563243.1
NW_020292048.1	216351	218286	XP_025563244.1
NW_020292048.1	221322	222251	XP_025563245.1
NW_020292048.1	222812	225467	XP_025563246.1
NW_020292048.1	225576	227731	XP_025563247.1
NW_020292048.1	228568	230580	XP_025563248.1
NW_020292048.1	231051	233057	XP_025563249.1
NW_020292048.1	234597	235510	XP_025563250.1
NW_020292048.1	237967	240779	XP_025563251.1
NW_020292048.1	240846	241917	XP_025563252.1
NW_020292048.1	243244	244465	XP_025563253.1
NW_020292048.1	245131	246512	XP_025563254.1
NW_020292048.1	248137	251873	XP_025563255.1
NW_020292048.1	252224	257001	XP_025563256.1
NW_020292048.1	257004	257859	XP_025563257.1
NW_020292048.1	258039	259750	XP_025563258.1
NW_020292048.1	259750	261998	XP_025563259.1
NW_020292048.1	262272	263481	XP_025563260.1
NW_020292048.1	263883	268605	XP_025563261.1
NW_020292048.1	269053	270893	XP_025563262.1
NW_020292048.1	270971	274534	XP_025563263.1
NW_020292048.1	274889	277957	XP_025563264.1
NW_020292048.1	280196	282053	XP_025563265.1
NW_020292048.1	286685	288764	XP_025563266.1
NW_020292048.1	289496	290513	XP_025563267.1
NW_020292048.1	291531	292102	XP_025563268.1
NW_020292048.1	292023	293702	XP_025563269.1
NW_020292048.1	294462	296667	XP_025563270.1
NW_020292048.1	297243	298220	XP_025563271.1
NW_020292048.1	298446	299290	XP_025563272.1
NW_020292048.1	300848	302458	XP_025563273.1
NW_020292048.1	304601	305666	XP_025563274.1
NW_020292048.1	308436	309687	XP_025563275.1
NW_020292048.1	310311	311882	XP_025563276.1
NW_020292048.1	312334	313605	XP_025563277.1
NW_020292048.1	315079	316183	XP_025563278.1
NW_020292048.1	316481	317436	XP_025563279.1
NW_020292048.1	318861	319999	XP_025563280.1
NW_020292048.1	324135	326097	XP_025563281.1
NW_020292048.1	326163	326539	XP_025563282.1
NW_020292048.1	326957	330281	XP_025563283.1
NW_020292048.1	331790	333962	XP_025563284.1
NW_020292048.1	334844	341914	XP_025563285.1
NW_020292048.1	344020	345016	XP_025563286.1
NW_020292048.1	347100	348570	XP_025563287.1
NW_020292048.1	349108	351834	XP_025563288.1
NW_020292048.1	352639	354705	XP_025563289.1
NW_020292048.1	355077	357662	XP_025563290.1
NW_020292048.1	357771	358973	XP_025563291.1
NW_020292048.1	359633	361836	XP_025563292.1
NW_020292048.1	361934	364246	XP_025563293.1
NW_020292048.1	364797	366617	XP_025563294.1
NW_020292048.1	367685	368859	XP_025563295.1
NW_020292048.1	369820	374841	XP_025563296.1
NW_020292048.1	374946	375819	XP_025563297.1
NW_020292048.1	375909	377104	XP_025563298.1
NW_020292048.1	377275	378341	XP_025563299.1
NW_020292048.1	378864	379374	XP_025563300.1
NW_020292048.1	380835	382662	XP_025563301.1
NW_020292048.1	383024	384234	XP_025563302.1
NW_020292048.1	384762	386624	XP_025563303.1
NW_020292048.1	387231	388636	XP_025563304.1
NW_020292048.1	393635	396156	XP_025563305.1
NW_020292048.1	396402	398031	XP_025563306.1
NW_020292048.1	398898	400614	XP_025563307.1
NW_020292048.1	401024	402911	XP_025563308.1
NW_020292048.1	403435	405016	XP_025563309.1
NW_020292048.1	405117	406941	XP_025563310.1
NW_020292048.1	407336	409816	XP_025563311.1
NW_020292048.1	409937	414105	XP_025563312.1
NW_020292048.1	414922	419232	XP_025563313.1
NW_020292048.1	419559	420648	XP_025563314.1
NW_020292048.1	421432	423762	XP_025563315.1
NW_020292048.1	425680	427017	XP_025563316.1
NW_020292048.1	428476	430475	XP_025563317.1
NW_020292048.1	430641	432108	XP_025563318.1
NW_020292048.1	435520	436590	XP_025563319.1
NW_020292048.1	439538	440519	XP_025563320.1
NW_020292048.1	442188	443570	XP_025563321.1
NW_020292048.1	444368	446069	XP_025563322.1
NW_020292048.1	446305	447392	XP_025563323.1
NW_020292048.1	448995	450596	XP_025563324.1
NW_020292048.1	453620	457008	XP_025563325.1
NW_020292048.1	458035	459573	XP_025563326.1
NW_020292048.1	460887	462627	XP_025563327.1
NW_020292048.1	464952	466606	XP_025563328.1
NW_020292048.1	468177	469181	XP_025563329.1
NW_020292048.1	471064	473779	XP_025563330.1
NW_020292048.1	474824	475862	XP_025563331.1
NW_020292048.1	478012	478534	XP_025563332.1
NW_020292048.1	480416	483265	XP_025563333.1
NW_020292048.1	484423	486901	XP_025563334.1
NW_020292048.1	487401	488725	XP_025563335.1
NW_020292048.1	489121	490101	XP_025563336.1
NW_020292048.1	491091	492252	XP_025563337.1
NW_020292048.1	497444	499227	XP_025563338.1
NW_020292048.1	499597	500880	XP_025563339.1
NW_020292048.1	501494	504200	XP_025563340.1
NW_020292048.1	504849	505771	XP_025563341.1
NW_020292048.1	507553	509124	XP_025563342.1
NW_020292048.1	509533	511281	XP_025563343.1
NW_020292048.1	512657	514199	XP_025563344.1
NW_020292048.1	515885	516406	XP_025563345.1
NW_020292048.1	516775	518940	XP_025563346.1
NW_020292048.1	519962	520978	XP_025563347.1
NW_020292048.1	522195	523444	XP_025563348.1
NW_020292048.1	526462	527378	XP_025563349.1
NW_020292048.1	529533	529881	XP_025563350.1
NW_020292048.1	529603	531187	XP_025563351.1
NW_020292048.1	531938	534528	XP_025563352.1
NW_020292048.1	537153	538518	XP_025563353.1
NW_020292048.1	538594	540576	XP_025563354.1
NW_020292048.1	541540	543499	XP_025563355.1
NW_020292048.1	543956	545534	XP_025563356.1
NW_020292048.1	547844	549871	XP_025563357.1
NW_020292048.1	551963	553519	XP_025563358.1
NW_020292048.1	556533	557595	XP_025563359.1
NW_020292048.1	558026	558641	XP_025563360.1
NW_020292048.1	559040	560491	XP_025563361.1
NW_020292048.1	560502	561946	XP_025563362.1
NW_020292048.1	562706	563350	XP_025563363.1
NW_020292048.1	563708	565936	XP_025563364.1
NW_020292048.1	566441	571684	XP_025563365.1
NW_020292048.1	572517	573866	XP_025563366.1
NW_020292048.1	574117	575560	XP_025563367.1
NW_020292048.1	577765	579656	XP_025563368.1
NW_020292048.1	585901	586782	XP_025563369.1
NW_020292048.1	589467	592582	XP_025563370.1
NW_020292048.1	594216	597673	XP_025563371.1
NW_020292048.1	597920	600408	XP_025563372.1
NW_020292048.1	603313	605344	XP_025563373.1
NW_020292048.1	605481	607525	XP_025563374.1
NW_020292048.1	607854	610049	XP_025563375.1
NW_020292048.1	610793	612700	XP_025563376.1
NW_020292048.1	612700	613495	XP_025563377.1
NW_020292048.1	614368	615283	XP_025563378.1
NW_020292048.1	616189	617422	XP_025563379.1
NW_020292048.1	617920	620331	XP_025563380.1
NW_020292048.1	622072	624274	XP_025563381.1
NW_020292048.1	625019	625988	XP_025563382.1
NW_020292048.1	626632	628193	XP_025563383.1
NW_020292048.1	628363	630114	XP_025563384.1
NW_020292048.1	630252	632177	XP_025563385.1
NW_020292048.1	632296	635047	XP_025563386.1
NW_020292048.1	634688	636218	XP_025563387.1
NW_020292048.1	636514	637192	XP_025563388.1
NW_020292048.1	638475	641933	XP_025563389.1
NW_020292048.1	643346	646224	XP_025563390.1
NW_020292048.1	646640	648680	XP_025563391.1
NW_020292048.1	648977	649825	XP_025563392.1
NW_020292048.1	651083	652913	XP_025563393.1
NW_020292048.1	653850	655781	XP_025563394.1
NW_020292048.1	656463	658371	XP_025563395.1
NW_020292048.1	659414	660546	XP_025563396.1
NW_020292048.1	661207	661904	XP_025563397.1
NW_020292048.1	662978	665232	XP_025563398.1
NW_020292048.1	667722	668676	XP_025563399.1
NW_020292048.1	669004	670194	XP_025563400.1
NW_020292048.1	670360	671560	XP_025563401.1
NW_020292048.1	671489	672368	XP_025563402.1
NW_020292048.1	673105	675262	XP_025563403.1
NW_020292048.1	676519	677823	XP_025563404.1
NW_020292048.1	678386	681511	XP_025563405.1
NW_020292048.1	683104	686440	XP_025563406.1
NW_020292048.1	688290	690482	XP_025563407.1
NW_020292048.1	700786	701803	XP_025563408.1
NW_020292048.1	705627	707654	XP_025563409.1
NW_020292048.1	707845	709952	XP_025563410.1
NW_020292048.1	709798	713977	XP_025563411.1
NW_020292048.1	716216	719494	XP_025563412.1
NW_020292048.1	719705	721242	XP_025563413.1
NW_020292048.1	721389	722730	XP_025563414.1
NW_020292048.1	723850	725255	XP_025563415.1
NW_020292048.1	725436	727373	XP_025563416.1
NW_020292048.1	727608	728506	XP_025563417.1
NW_020292048.1	729621	730752	XP_025563418.1
NW_020292048.1	731784	733354	XP_025563419.1
NW_020292048.1	733634	737410	XP_025563420.1
NW_020292048.1	737380	742746	XP_025563421.1
NW_020292048.1	743121	744631	XP_025563422.1
NW_020292048.1	744519	745740	XP_025563423.1
NW_020292048.1	746224	749073	XP_025563424.1
NW_020292048.1	749434	751976	XP_025563425.1
NW_020292048.1	752241	754615	XP_025563426.1
NW_020292048.1	755181	758892	XP_025563427.1
NW_020292048.1	760865	761651	XP_025563428.1
NW_020292048.1	762857	764495	XP_025563429.1
NW_020292048.1	764646	766558	XP_025563430.1
NW_020292048.1	767939	769142	XP_025563431.1
NW_020292048.1	769528	770963	XP_025563432.1
NW_020292048.1	772124	773744	XP_025563433.1
NW_020292048.1	774497	776281	XP_025563434.1
NW_020292048.1	776418	778829	XP_025563435.1
NW_020292048.1	779532	781227	XP_025563436.1
NW_020292048.1	781271	781623	XP_025563437.1
NW_020292048.1	781623	784482	XP_025563438.1
NW_020292048.1	785043	786543	XP_025563439.1
NW_020292048.1	786748	791126	XP_025563440.1
NW_020292048.1	791670	793538	XP_025563441.1
NW_020292048.1	793735	795220	XP_025563442.1
NW_020292048.1	795299	797124	XP_025563443.1
NW_020292048.1	797563	798303	XP_025563444.1
NW_020292048.1	799898	801491	XP_025563445.1
NW_020292048.1	802395	804754	XP_025563446.1
NW_020292048.1	806299	807952	XP_025563447.1
NW_020292048.1	807954	808904	XP_025563448.1
NW_020292048.1	812205	812723	XP_025563449.1
NW_020292048.1	817864	821091	XP_025563450.1
NW_020292048.1	821045	822183	XP_025563451.1
NW_020292048.1	822543	824501	XP_025563452.1
NW_020292048.1	825298	827093	XP_025563453.1
NW_020292048.1	829265	832313	XP_025563454.1
NW_020292048.1	832689	834612	XP_025563455.1
NW_020292048.1	837952	840006	XP_025563456.1
NW_020292048.1	844258	846153	XP_025563457.1
NW_020292048.1	846483	849584	XP_025563458.1
NW_020292048.1	850070	855786	XP_025563459.1
NW_020292048.1	856996	857925	XP_025563460.1
NW_020292048.1	858342	860908	XP_025563461.1
NW_020292048.1	861460	863446	XP_025563462.1
NW_020292048.1	863878	865862	XP_025563463.1
NW_020292048.1	866053	869696	XP_025563464.1
NW_020292048.1	869740	871125	XP_025563465.1
NW_020292048.1	871542	874091	XP_025563466.1
NW_020292048.1	874449	875597	XP_025563467.1
NW_020292048.1	878558	884910	XP_025563468.1
NW_020292048.1	885435	887940	XP_025563469.1
NW_020292048.1	888489	891323	XP_025563470.1
NW_020292048.1	891917	894451	XP_025563471.1
NW_020292048.1	895137	896231	XP_025563472.1
NW_020292048.1	897916	905039	XP_025563473.1
NW_020292048.1	909931	911553	XP_025563474.1
NW_020292048.1	912658	915695	XP_025563475.1
NW_020292048.1	916501	917190	XP_025563476.1
NW_020292048.1	920882	922456	XP_025563477.1
NW_020292048.1	923392	925074	XP_025563478.1
NW_020292048.1	926008	927281	XP_025563479.1
NW_020292048.1	927194	929013	XP_025563480.1
NW_020292048.1	929473	931491	XP_025563481.1
NW_020292048.1	931789	933394	XP_025563482.1
NW_020292048.1	937419	938361	XP_025563483.1
NW_020292048.1	939170	939732	XP_025563484.1
NW_020292048.1	940849	943608	XP_025563485.1
NW_020292048.1	943987	946098	XP_025563486.1
NW_020292048.1	949156	949711	XP_025563487.1
NW_020292048.1	952504	955850	XP_025563488.1
NW_020292048.1	956957	957310	XP_025563489.1
NW_020292048.1	962880	963090	XP_025563490.1
NW_020292048.1	964269	964793	XP_025563491.1
NW_020292048.1	965775	967059	XP_025563492.1
NW_020292048.1	970283	971908	XP_025563493.1
NW_020292048.1	973409	974583	XP_025563494.1
NW_020292048.1	974873	977451	XP_025563495.1
NW_020292048.1	981748	984313	XP_025563496.1
NW_020292048.1	985426	988100	XP_025563497.1
NW_020292048.1	990076	992256	XP_025563498.1
NW_020292048.1	992180	994588	XP_025563499.1
NW_020292048.1	995084	997365	XP_025563500.1
NW_020292048.1	998058	998691	XP_025563501.1
NW_020292048.1	998825	1001600	XP_025563502.1
NW_020292048.1	1002264	1007737	XP_025563503.1
NW_020292048.1	1007488	1007820	XP_025563504.1
NW_020292048.1	1008579	1010781	XP_025563505.1
NW_020292048.1	1011453	1012682	XP_025563506.1
NW_020292048.1	1012870	1014689	XP_025563507.1
NW_020292048.1	1015291	1015762	XP_025563508.1
NW_020292048.1	1019885	1021334	XP_025563509.1
NW_020292048.1	1020981	1022644	XP_025563510.1
NW_020292048.1	1022792	1026511	XP_025563511.1
NW_020292048.1	1026810	1029982	XP_025563512.1
NW_020292048.1	1030016	1030976	XP_025563513.1
NW_020292048.1	1031242	1032360	XP_025563514.1
NW_020292048.1	1032563	1033711	XP_025563515.1
NW_020292048.1	1033679	1036622	XP_025563516.1
NW_020292048.1	1037425	1038194	XP_025563517.1
NW_020292048.1	1038679	1040463	XP_025563518.1
NW_020292048.1	1041717	1042531	XP_025563519.1
NW_020292048.1	1043191	1044088	XP_025563520.1
NW_020292048.1	1049461	1051395	XP_025563521.1
NW_020292048.1	1051359	1053674	XP_025563522.1
NW_020292048.1	1059624	1062456	XP_025563523.1
NW_020292048.1	1066600	1068096	XP_025563524.1
NW_020292048.1	1071209	1074117	XP_025563525.1
NW_020292048.1	1076764	1078115	XP_025563526.1
NW_020292048.1	1078735	1080658	XP_025563527.1
NW_020292048.1	1082036	1083447	XP_025563528.1
NW_020292048.1	1084671	1087441	XP_025563529.1
NW_020292048.1	1088674	1090129	XP_025563530.1
NW_020292048.1	1090153	1090840	XP_025563531.1
NW_020292048.1	1092270	1094130	XP_025563532.1
NW_020292049.1	5842	7156	XP_025562815.1
NW_020292049.1	10844	12005	XP_025562816.1
NW_020292049.1	12721	13947	XP_025562817.1
NW_020292049.1	14565	15766	XP_025562818.1
NW_020292049.1	18160	21661	XP_025562819.1
NW_020292049.1	21825	24095	XP_025562820.1
NW_020292049.1	24707	28869	XP_025562821.1
NW_020292049.1	29059	31572	XP_025562822.1
NW_020292049.1	31595	33474	XP_025562823.1
NW_020292049.1	34402	36421	XP_025562824.1
NW_020292049.1	36708	40515	XP_025562825.1
NW_020292049.1	43939	44296	XP_025562826.1
NW_020292049.1	45866	47782	XP_025562827.1
NW_020292049.1	51038	51864	XP_025562828.1
NW_020292049.1	52431	52828	XP_025562829.1
NW_020292049.1	53339	54348	XP_025562830.1
NW_020292049.1	55124	55784	XP_025562831.1
NW_020292049.1	57962	59027	XP_025562832.1
NW_020292049.1	59484	60788	XP_025562833.1
NW_020292049.1	62032	64066	XP_025562834.1
NW_020292049.1	65874	66664	XP_025562835.1
NW_020292049.1	67312	68182	XP_025562836.1
NW_020292049.1	68705	69659	XP_025562837.1
NW_020292049.1	71394	72830	XP_025562838.1
NW_020292049.1	75150	76662	XP_025562839.1
NW_020292049.1	78866	79864	XP_025562840.1
NW_020292049.1	80030	80833	XP_025562841.1
NW_020292049.1	82814	84525	XP_025562842.1
NW_020292049.1	85393	87439	XP_025562843.1
NW_020292049.1	87896	90956	XP_025562844.1
NW_020292049.1	91022	93385	XP_025562845.1
NW_020292049.1	96154	97762	XP_025562846.1
NW_020292049.1	98859	99615	XP_025562847.1
NW_020292049.1	102192	110297	XP_025562848.1
NW_020292049.1	112040	112667	XP_025562849.1
NW_020292049.1	114263	115882	XP_025562850.1
NW_020292049.1	117035	118065	XP_025562851.1
NW_020292049.1	118270	121107	XP_025562852.1
NW_020292049.1	125818	126550	XP_025562853.1
NW_020292049.1	127837	130038	XP_025562854.1
NW_020292049.1	130850	132271	XP_025562855.1
NW_020292049.1	135722	137498	XP_025562856.1
NW_020292049.1	138120	139962	XP_025562857.1
NW_020292049.1	140889	142564	XP_025562858.1
NW_020292049.1	142890	144123	XP_025562859.1
NW_020292049.1	144134	147604	XP_025562860.1
NW_020292049.1	148855	152214	XP_025562861.1
NW_020292049.1	153774	156797	XP_025562862.1
NW_020292049.1	157616	159318	XP_025562863.1
NW_020292049.1	160275	164311	XP_025562864.1
NW_020292049.1	164552	166381	XP_025562865.1
NW_020292049.1	166620	168475	XP_025562866.1
NW_020292049.1	168638	171935	XP_025562867.1
NW_020292049.1	172713	175200	XP_025562868.1
NW_020292049.1	175418	176697	XP_025562869.1
NW_020292049.1	177628	178303	XP_025562870.1
NW_020292049.1	178842	180336	XP_025562871.1
NW_020292049.1	180694	183417	XP_025562872.1
NW_020292049.1	183690	185547	XP_025562873.1
NW_020292049.1	186061	187418	XP_025562874.1
NW_020292049.1	187796	191589	XP_025562875.1
NW_020292049.1	191715	192492	XP_025562876.1
NW_020292049.1	192508	194648	XP_025562877.1
NW_020292049.1	210118	211909	XP_025562878.1
NW_020292049.1	212777	214104	XP_025562879.1
NW_020292049.1	215928	217409	XP_025562880.1
NW_020292049.1	217204	218111	XP_025562881.1
NW_020292049.1	221429	222301	XP_025562882.1
NW_020292049.1	223287	224174	XP_025562883.1
NW_020292049.1	226027	227012	XP_025562884.1
NW_020292049.1	227051	228850	XP_025562885.1
NW_020292049.1	229060	231419	XP_025562886.1
NW_020292049.1	231329	232256	XP_025562887.1
NW_020292049.1	232844	237690	XP_025562888.1
NW_020292049.1	238783	239931	XP_025562889.1
NW_020292049.1	240678	248608	XP_025562890.1
NW_020292049.1	249460	250262	XP_025562891.1
NW_020292049.1	253272	254995	XP_025562892.1
NW_020292049.1	255483	257926	XP_025562893.1
NW_020292049.1	258688	260063	XP_025562894.1
NW_020292049.1	261744	264356	XP_025562895.1
NW_020292049.1	265094	266918	XP_025562896.1
NW_020292049.1	267107	267519	XP_025562897.1
NW_020292049.1	269320	273836	XP_025562898.1
NW_020292049.1	274503	276709	XP_025562899.1
NW_020292049.1	277356	278770	XP_025562900.1
NW_020292049.1	280627	282183	XP_025562901.1
NW_020292049.1	282814	284627	XP_025562902.1
NW_020292049.1	287154	289189	XP_025562903.1
NW_020292049.1	290907	292462	XP_025562904.1
NW_020292049.1	292653	294979	XP_025562905.1
NW_020292049.1	295666	297393	XP_025562906.1
NW_020292049.1	300010	300981	XP_025562907.1
NW_020292049.1	301841	303272	XP_025562908.1
NW_020292049.1	304828	307039	XP_025562909.1
NW_020292049.1	307477	308462	XP_025562910.1
NW_020292049.1	309597	311540	XP_025562911.1
NW_020292049.1	311700	312372	XP_025562912.1
NW_020292049.1	312894	314055	XP_025562913.1
NW_020292049.1	314429	316490	XP_025562914.1
NW_020292049.1	317544	319362	XP_025562915.1
NW_020292049.1	320860	326229	XP_025562916.1
NW_020292049.1	328263	328731	XP_025562917.1
NW_020292049.1	330355	333096	XP_025562918.1
NW_020292049.1	332519	333510	XP_025562919.1
NW_020292049.1	342139	343906	XP_025562920.1
NW_020292049.1	344196	345186	XP_025562921.1
NW_020292049.1	345352	346167	XP_025562922.1
NW_020292049.1	346640	349937	XP_025562923.1
NW_020292049.1	350372	351500	XP_025562924.1
NW_020292049.1	351943	354513	XP_025562925.1
NW_020292049.1	355321	356967	XP_025562926.1
NW_020292049.1	357324	360111	XP_025562927.1
NW_020292049.1	362504	365475	XP_025562928.1
NW_020292049.1	367401	368074	XP_025562929.1
NW_020292049.1	370016	370967	XP_025562930.1
NW_020292049.1	371415	375787	XP_025562931.1
NW_020292049.1	376707	378272	XP_025562932.1
NW_020292049.1	378462	379700	XP_025562933.1
NW_020292049.1	379571	380749	XP_025562934.1
NW_020292049.1	381274	383480	XP_025562935.1
NW_020292049.1	383354	385577	XP_025562936.1
NW_020292049.1	385808	386672	XP_025562937.1
NW_020292049.1	387900	389592	XP_025562938.1
NW_020292049.1	390493	391904	XP_025562939.1
NW_020292049.1	393002	394674	XP_025562940.1
NW_020292049.1	394911	395908	XP_025562941.1
NW_020292049.1	395914	398160	XP_025562942.1
NW_020292049.1	399209	400148	XP_025562943.1
NW_020292049.1	400466	402642	XP_025562944.1
NW_020292049.1	405322	406725	XP_025562945.1
NW_020292049.1	407376	409108	XP_025562946.1
NW_020292049.1	410314	410588	XP_025562947.1
NW_020292049.1	413463	414646	XP_025562948.1
NW_020292049.1	415335	417246	XP_025562949.1
NW_020292049.1	417268	419377	XP_025562950.1
NW_020292049.1	419597	420998	XP_025562951.1
NW_020292049.1	421025	422501	XP_025562952.1
NW_020292049.1	422965	425187	XP_025562953.1
NW_020292049.1	426259	427056	XP_025562954.1
NW_020292049.1	427505	430182	XP_025562955.1
NW_020292049.1	430300	434651	XP_025562956.1
NW_020292049.1	434856	436318	XP_025562957.1
NW_020292049.1	437394	437923	XP_025562958.1
NW_020292049.1	438612	440241	XP_025562959.1
NW_020292049.1	440561	441825	XP_025562960.1
NW_020292049.1	443233	445039	XP_025562961.1
NW_020292049.1	445086	446582	XP_025562962.1
NW_020292049.1	447025	448384	XP_025562963.1
NW_020292049.1	448367	451855	XP_025562964.1
NW_020292049.1	452254	452873	XP_025562965.1
NW_020292049.1	453556	454471	XP_025562966.1
NW_020292049.1	454954	458278	XP_025562967.1
NW_020292049.1	461688	462180	XP_025562968.1
NW_020292049.1	466925	468619	XP_025562969.1
NW_020292049.1	468871	470900	XP_025562970.1
NW_020292049.1	471106	472563	XP_025562971.1
NW_020292049.1	472650	473785	XP_025562972.1
NW_020292049.1	473756	474762	XP_025562973.1
NW_020292049.1	475184	482324	XP_025562974.1
NW_020292049.1	482521	483729	XP_025562975.1
NW_020292049.1	483739	484998	XP_025562976.1
NW_020292049.1	485170	489996	XP_025562977.1
NW_020292049.1	491252	494004	XP_025562978.1
NW_020292049.1	494436	495632	XP_025562979.1
NW_020292049.1	497181	499289	XP_025562980.1
NW_020292049.1	499481	500086	XP_025562981.1
NW_020292049.1	501270	502139	XP_025562982.1
NW_020292049.1	502689	504208	XP_025562983.1
NW_020292049.1	504188	505092	XP_025562984.1
NW_020292049.1	505480	506998	XP_025562985.1
NW_020292049.1	508875	510853	XP_025562986.1
NW_020292049.1	512263	513606	XP_025562987.1
NW_020292049.1	514476	515663	XP_025562988.1
NW_020292049.1	517864	518593	XP_025562989.1
NW_020292049.1	518723	519626	XP_025562990.1
NW_020292049.1	520391	521897	XP_025562991.1
NW_020292049.1	522219	527700	XP_025562992.1
NW_020292049.1	529621	531009	XP_025562993.1
NW_020292049.1	532092	534492	XP_025562994.1
NW_020292049.1	534909	535960	XP_025562995.1
NW_020292049.1	538176	538769	XP_025562996.1
NW_020292049.1	538890	540472	XP_025562997.1
NW_020292049.1	546318	547469	XP_025562998.1
NW_020292049.1	549718	550529	XP_025562999.1
NW_020292049.1	551189	552189	XP_025563000.1
NW_020292049.1	552438	554195	XP_025563001.1
NW_020292049.1	554271	555034	XP_025563002.1
NW_020292049.1	555211	557079	XP_025563003.1
NW_020292049.1	561178	562721	XP_025563004.1
NW_020292049.1	563003	564343	XP_025563005.1
NW_020292049.1	564172	564818	XP_025563006.1
NW_020292049.1	564818	568714	XP_025563007.1
NW_020292049.1	569805	570566	XP_025563008.1
NW_020292049.1	574380	576687	XP_025563009.1
NW_020292049.1	577742	581216	XP_025563010.1
NW_020292049.1	581781	583937	XP_025563011.1
NW_020292049.1	583949	585957	XP_025563012.1
NW_020292049.1	586225	586631	XP_025563013.1
NW_020292049.1	586665	588696	XP_025563014.1
NW_020292049.1	589181	590429	XP_025563015.1
NW_020292049.1	593278	597584	XP_025563016.1
NW_020292049.1	598160	600510	XP_025563017.1
NW_020292049.1	604610	605518	XP_025563018.1
NW_020292049.1	607354	607987	XP_025563019.1
NW_020292049.1	607987	611061	XP_025563020.1
NW_020292049.1	612957	614694	XP_025563021.1
NW_020292049.1	617491	619452	XP_025563022.1
NW_020292049.1	620841	622272	XP_025563023.1
NW_020292049.1	624255	625669	XP_025563024.1
NW_020292049.1	626161	628587	XP_025563025.1
NW_020292049.1	628886	630531	XP_025563026.1
NW_020292049.1	630430	632947	XP_025563027.1
NW_020292049.1	633729	635232	XP_025563028.1
NW_020292049.1	635711	638648	XP_025563029.1
NW_020292049.1	639203	642590	XP_025563030.1
NW_020292049.1	643380	644523	XP_025563031.1
NW_020292049.1	644815	647700	XP_025563032.1
NW_020292049.1	647579	649344	XP_025563033.1
NW_020292049.1	649404	650728	XP_025563034.1
NW_020292049.1	650389	651667	XP_025563035.1
NW_020292049.1	653867	654987	XP_025563036.1
NW_020292049.1	658828	661087	XP_025563037.1
NW_020292049.1	661132	661989	XP_025563038.1
NW_020292049.1	663302	664233	XP_025563039.1
NW_020292049.1	664746	666492	XP_025563040.1
NW_020292049.1	668142	670382	XP_025563041.1
NW_020292049.1	671136	672088	XP_025563042.1
NW_020292049.1	672921	674922	XP_025563043.1
NW_020292049.1	680527	682644	XP_025563044.1
NW_020292049.1	683012	684346	XP_025563045.1
NW_020292049.1	684651	684996	XP_025563046.1
NW_020292049.1	687081	688764	XP_025563047.1
NW_020292049.1	688928	690903	XP_025563048.1
NW_020292049.1	692091	695642	XP_025563049.1
NW_020292049.1	696428	699741	XP_025563050.1
NW_020292049.1	700703	702914	XP_025563051.1
NW_020292049.1	703548	705032	XP_025563052.1
NW_020292049.1	706492	708147	XP_025563053.1
NW_020292049.1	711824	713039	XP_025563054.1
NW_020292049.1	713318	715282	XP_025563055.1
NW_020292049.1	720323	721213	XP_025563056.1
NW_020292049.1	724402	727430	XP_025563057.1
NW_020292049.1	728270	731053	XP_025563058.1
NW_020292049.1	731415	733609	XP_025563059.1
NW_020292049.1	737117	738715	XP_025563060.1
NW_020292049.1	740269	742022	XP_025563061.1
NW_020292049.1	742007	744066	XP_025563062.1
NW_020292049.1	744351	747600	XP_025563063.1
NW_020292049.1	747643	749092	XP_025563064.1
NW_020292049.1	754224	756406	XP_025563065.1
NW_020292049.1	757016	758132	XP_025563066.1
NW_020292049.1	759315	761820	XP_025563067.1
NW_020292049.1	765102	773201	XP_025563068.1
NW_020292049.1	773517	775711	XP_025563069.1
NW_020292049.1	777219	778330	XP_025563070.1
NW_020292049.1	781342	784967	XP_025563071.1
NW_020292049.1	786187	788161	XP_025563072.1
NW_020292049.1	789662	794222	XP_025563073.1
NW_020292049.1	794192	795120	XP_025563074.1
NW_020292049.1	795248	796602	XP_025563075.1
NW_020292049.1	797812	799300	XP_025563076.1
NW_020292049.1	800605	805319	XP_025563077.1
NW_020292049.1	805508	806713	XP_025563078.1
NW_020292049.1	806695	807564	XP_025563079.1
NW_020292049.1	807991	808827	XP_025563080.1
NW_020292049.1	809917	810779	XP_025563081.1
NW_020292049.1	811486	812321	XP_025563082.1
NW_020292049.1	813354	814378	XP_025563083.1
NW_020292049.1	814933	817358	XP_025563084.1
NW_020292049.1	819418	821539	XP_025563085.1
NW_020292049.1	823507	823792	XP_025563086.1
NW_020292049.1	824627	825244	XP_025563087.1
NW_020292049.1	825492	828376	XP_025563088.1
NW_020292049.1	829299	830973	XP_025563089.1
NW_020292049.1	831215	833180	XP_025563090.1
NW_020292049.1	832960	836059	XP_025563091.1
NW_020292049.1	836326	838056	XP_025563092.1
NW_020292049.1	842696	844720	XP_025563093.1
NW_020292049.1	844785	845843	XP_025563094.1
NW_020292049.1	847138	850679	XP_025563095.1
NW_020292049.1	851779	858976	XP_025563096.1
NW_020292049.1	858961	859291	XP_025563097.1
NW_020292049.1	861327	862064	XP_025563098.1
NW_020292049.1	862799	866699	XP_025563099.1
NW_020292049.1	867343	868890	XP_025563100.1
NW_020292049.1	869281	870640	XP_025563101.1
NW_020292049.1	871282	876731	XP_025563102.1
NW_020292049.1	879999	881890	XP_025563103.1
NW_020292049.1	881665	882505	XP_025563104.1
NW_020292049.1	882959	884535	XP_025563105.1
NW_020292049.1	884706	887303	XP_025563106.1
NW_020292049.1	887787	888457	XP_025563107.1
NW_020292049.1	888617	889766	XP_025563108.1
NW_020292049.1	890083	893350	XP_025563109.1
NW_020292049.1	893549	895047	XP_025563110.1
NW_020292049.1	895219	896655	XP_025563111.1
NW_020292049.1	897789	899500	XP_025563112.1
NW_020292049.1	900190	901538	XP_025563113.1
NW_020292049.1	902539	905796	XP_025563114.1
NW_020292049.1	907648	910045	XP_025563115.1
NW_020292049.1	909785	911315	XP_025563116.1
NW_020292049.1	911260	912682	XP_025563117.1
NW_020292049.1	912618	914360	XP_025563118.1
NW_020292049.1	914170	915797	XP_025563119.1
NW_020292049.1	916006	917611	XP_025563120.1
NW_020292049.1	917774	918927	XP_025563121.1
NW_020292049.1	919038	920838	XP_025563122.1
NW_020292049.1	923806	927567	XP_025563123.1
NW_020292049.1	927886	929476	XP_025563124.1
NW_020292049.1	930099	930959	XP_025563125.1
NW_020292049.1	930898	932736	XP_025563126.1
NW_020292049.1	933250	936723	XP_025563127.1
NW_020292049.1	937837	939331	XP_025563128.1
NW_020292049.1	939901	941405	XP_025563129.1
NW_020292049.1	941402	942349	XP_025563130.1
NW_020292049.1	942846	944840	XP_025563131.1
NW_020292049.1	945423	946345	XP_025563132.1
NW_020292049.1	946476	947636	XP_025563133.1
NW_020292049.1	947735	952174	XP_025563134.1
NW_020292049.1	952541	954536	XP_025563135.1
NW_020292049.1	954922	955315	XP_025563136.1
NW_020292049.1	955641	956983	XP_025563137.1
NW_020292049.1	959455	960370	XP_025563138.1
NW_020292049.1	960313	962047	XP_025563139.1
NW_020292049.1	962977	965186	XP_025563140.1
NW_020292049.1	965281	967211	XP_025563141.1
NW_020292049.1	968016	969567	XP_025563142.1
NW_020292049.1	971855	973548	XP_025563143.1
NW_020292049.1	973750	976346	XP_025563144.1
NW_020292049.1	976465	978659	XP_025563145.1
NW_020292049.1	980372	981857	XP_025563146.1
NW_020292049.1	982565	984487	XP_025563147.1
NW_020292049.1	984705	985498	XP_025563148.1
NW_020292049.1	985625	986770	XP_025563149.1
NW_020292049.1	986927	989061	XP_025563150.1
NW_020292049.1	989105	991420	XP_025563151.1
NW_020292049.1	991456	992856	XP_025563152.1
NW_020292049.1	996713	999009	XP_025563153.1
NW_020292049.1	1001486	1002296	XP_025563154.1
NW_020292049.1	1002416	1003232	XP_025563155.1
NW_020292049.1	1003598	1004954	XP_025563156.1
NW_020292049.1	1007344	1011637	XP_025563157.1
NW_020292049.1	1012543	1013893	XP_025563158.1
NW_020292049.1	1014627	1015831	XP_025563159.1
NW_020292049.1	1018855	1019941	XP_025563160.1
NW_020292049.1	1021246	1023394	XP_025563161.1
NW_020292050.1	1087	2330	XP_025562510.1
NW_020292050.1	1854	3376	XP_025562511.1
NW_020292050.1	3843	5602	XP_025562512.1
NW_020292050.1	5854	8266	XP_025562513.1
NW_020292050.1	8383	9823	XP_025562514.1
NW_020292050.1	9625	11372	XP_025562515.1
NW_020292050.1	11424	13833	XP_025562516.1
NW_020292050.1	14004	15863	XP_025562517.1
NW_020292050.1	18256	18409	XP_025562518.1
NW_020292050.1	18727	21235	XP_025562519.1
NW_020292050.1	21668	22852	XP_025562520.1
NW_020292050.1	23705	26484	XP_025562521.1
NW_020292050.1	27142	29481	XP_025562522.1
NW_020292050.1	30248	31499	XP_025562523.1
NW_020292050.1	31955	34465	XP_025562524.1
NW_020292050.1	34493	35669	XP_025562525.1
NW_020292050.1	36544	39751	XP_025562526.1
NW_020292050.1	40210	41855	XP_025562527.1
NW_020292050.1	41608	41914	XP_025562528.1
NW_020292050.1	42322	46074	XP_025562529.1
NW_020292050.1	46128	47705	XP_025562530.1
NW_020292050.1	47657	49175	XP_025562531.1
NW_020292050.1	50017	51199	XP_025562532.1
NW_020292050.1	150913	154006	XP_025562533.1
NW_020292050.1	154164	156685	XP_025562534.1
NW_020292050.1	157248	158692	XP_025562535.1
NW_020292050.1	159170	160877	XP_025562536.1
NW_020292050.1	160914	162658	XP_025562537.1
NW_020292050.1	163654	165223	XP_025562538.1
NW_020292050.1	165548	167353	XP_025562539.1
NW_020292050.1	167282	169648	XP_025562540.1
NW_020292050.1	170782	172574	XP_025562541.1
NW_020292050.1	172936	174935	XP_025562542.1
NW_020292050.1	176176	178762	XP_025562543.1
NW_020292050.1	179535	180652	XP_025562544.1
NW_020292050.1	181083	181782	XP_025562545.1
NW_020292050.1	182231	183657	XP_025562546.1
NW_020292050.1	183990	186620	XP_025562547.1
NW_020292050.1	186704	190533	XP_025562548.1
NW_020292050.1	191291	193855	XP_025562549.1
NW_020292050.1	194711	197011	XP_025562550.1
NW_020292050.1	197292	198955	XP_025562551.1
NW_020292050.1	199418	201574	XP_025562552.1
NW_020292050.1	203364	205170	XP_025562553.1
NW_020292050.1	205659	207695	XP_025562554.1
NW_020292050.1	207774	209279	XP_025562555.1
NW_020292050.1	209533	210965	XP_025562556.1
NW_020292050.1	211227	212868	XP_025562557.1
NW_020292050.1	215678	217919	XP_025562558.1
NW_020292050.1	218437	218977	XP_025562559.1
NW_020292050.1	219003	220598	XP_025562560.1
NW_020292050.1	221790	222571	XP_025562561.1
NW_020292050.1	223533	225887	XP_025562562.1
NW_020292050.1	225576	227387	XP_025562563.1
NW_020292050.1	227519	231049	XP_025562564.1
NW_020292050.1	231817	239934	XP_025562565.1
NW_020292050.1	240455	241256	XP_025562566.1
NW_020292050.1	241411	244206	XP_025562567.1
NW_020292050.1	244612	248100	XP_025562568.1
NW_020292050.1	252503	254398	XP_025562569.1
NW_020292050.1	254385	257211	XP_025562570.1
NW_020292050.1	257210	260261	XP_025562571.1
NW_020292050.1	260478	262581	XP_025562572.1
NW_020292050.1	263299	264176	XP_025562573.1
NW_020292050.1	264507	266781	XP_025562574.1
NW_020292050.1	269939	272268	XP_025562575.1
NW_020292050.1	273558	275658	XP_025562576.1
NW_020292050.1	276434	280276	XP_025562577.1
NW_020292050.1	285288	287536	XP_025562578.1
NW_020292050.1	288427	291214	XP_025562579.1
NW_020292050.1	291575	293012	XP_025562580.1
NW_020292050.1	293505	295542	XP_025562581.1
NW_020292050.1	296220	297418	XP_025562582.1
NW_020292050.1	297412	299606	XP_025562583.1
NW_020292050.1	299738	301120	XP_025562584.1
NW_020292050.1	301666	302578	XP_025562585.1
NW_020292050.1	303785	304561	XP_025562586.1
NW_020292050.1	305410	309972	XP_025562587.1
NW_020292050.1	310893	312797	XP_025562588.1
NW_020292050.1	312963	315257	XP_025562589.1
NW_020292050.1	315385	318906	XP_025562590.1
NW_020292050.1	319196	320505	XP_025562591.1
NW_020292050.1	324685	326348	XP_025562592.1
NW_020292050.1	326556	328507	XP_025562593.1
NW_020292050.1	328624	331074	XP_025562594.1
NW_020292050.1	331269	332889	XP_025562595.1
NW_020292050.1	333822	334928	XP_025562596.1
NW_020292050.1	337286	339694	XP_025562597.1
NW_020292050.1	341803	343146	XP_025562598.1
NW_020292050.1	343297	345372	XP_025562599.1
NW_020292050.1	345603	347327	XP_025562600.1
NW_020292050.1	353683	353977	XP_025562601.1
NW_020292050.1	359977	360521	XP_025562602.1
NW_020292050.1	363788	364240	XP_025562603.1
NW_020292050.1	367451	368548	XP_025562604.1
NW_020292050.1	371111	373428	XP_025562605.1
NW_020292050.1	374130	378622	XP_025562606.1
NW_020292050.1	379204	381448	XP_025562607.1
NW_020292050.1	382602	383009	XP_025562608.1
NW_020292050.1	388323	388923	XP_025562609.1
NW_020292050.1	391732	392159	XP_025562610.1
NW_020292050.1	392159	393631	XP_025562611.1
NW_020292050.1	398081	400064	XP_025562612.1
NW_020292050.1	401173	403733	XP_025562613.1
NW_020292050.1	407025	410709	XP_025562614.1
NW_020292050.1	411415	413032	XP_025562615.1
NW_020292050.1	413057	413972	XP_025562616.1
NW_020292050.1	414165	415402	XP_025562617.1
NW_020292050.1	415498	416672	XP_025562618.1
NW_020292050.1	416820	419799	XP_025562619.1
NW_020292050.1	419955	425482	XP_025562620.1
NW_020292050.1	426420	430943	XP_025562621.1
NW_020292050.1	433043	433782	XP_025562622.1
NW_020292050.1	434053	435324	XP_025562623.1
NW_020292050.1	434867	436438	XP_025562624.1
NW_020292050.1	436567	438063	XP_025562625.1
NW_020292050.1	438656	440070	XP_025562626.1
NW_020292050.1	440725	442012	XP_025562627.1
NW_020292050.1	444864	451297	XP_025562628.1
NW_020292050.1	452367	454946	XP_025562629.1
NW_020292050.1	457403	459878	XP_025562630.1
NW_020292050.1	460414	462257	XP_025562631.1
NW_020292050.1	463838	465050	XP_025562632.1
NW_020292050.1	465965	467005	XP_025562633.1
NW_020292050.1	467119	469550	XP_025562634.1
NW_020292050.1	469734	470613	XP_025562635.1
NW_020292050.1	471205	474592	XP_025562636.1
NW_020292050.1	475611	477587	XP_025562637.1
NW_020292050.1	478005	479566	XP_025562638.1
NW_020292050.1	479814	480876	XP_025562639.1
NW_020292050.1	480917	482619	XP_025562640.1
NW_020292050.1	482803	484373	XP_025562641.1
NW_020292050.1	485132	486625	XP_025562642.1
NW_020292050.1	489118	491452	XP_025562643.1
NW_020292050.1	492905	497269	XP_025562644.1
NW_020292050.1	497541	499308	XP_025562645.1
NW_020292050.1	499725	502888	XP_025562646.1
NW_020292050.1	504763	507158	XP_025562647.1
NW_020292050.1	508568	510888	XP_025562648.1
NW_020292050.1	511413	513023	XP_025562649.1
NW_020292050.1	513526	514912	XP_025562650.1
NW_020292050.1	514992	515771	XP_025562651.1
NW_020292050.1	515896	517877	XP_025562652.1
NW_020292050.1	518123	520628	XP_025562653.1
NW_020292050.1	521257	522649	XP_025562654.1
NW_020292050.1	523638	525198	XP_025562655.1
NW_020292050.1	527973	529433	XP_025562656.1
NW_020292050.1	531494	533567	XP_025562657.1
NW_020292050.1	534389	534956	XP_025562658.1
NW_020292050.1	536016	536544	XP_025562659.1
NW_020292050.1	538816	540416	XP_025562660.1
NW_020292050.1	541511	543044	XP_025562661.1
NW_020292050.1	543786	545798	XP_025562662.1
NW_020292050.1	546002	547224	XP_025562663.1
NW_020292050.1	547639	550067	XP_025562664.1
NW_020292050.1	550248	550746	XP_025562665.1
NW_020292050.1	550794	551910	XP_025562666.1
NW_020292050.1	552255	553191	XP_025562667.1
NW_020292050.1	553142	553696	XP_025562668.1
NW_020292050.1	554177	554681	XP_025562669.1
NW_020292050.1	554681	556671	XP_025562670.1
NW_020292050.1	559743	563098	XP_025562671.1
NW_020292050.1	563745	564797	XP_025562672.1
NW_020292050.1	564868	565607	XP_025562673.1
NW_020292050.1	567032	568929	XP_025562674.1
NW_020292050.1	569453	571916	XP_025562675.1
NW_020292050.1	571971	573764	XP_025562676.1
NW_020292050.1	574399	576642	XP_025562677.1
NW_020292050.1	577352	577907	XP_025562678.1
NW_020292050.1	580442	581812	XP_025562679.1
NW_020292050.1	581995	584874	XP_025562680.1
NW_020292050.1	585315	586758	XP_025562681.1
NW_020292050.1	588036	588768	XP_025562682.1
NW_020292050.1	588975	591077	XP_025562683.1
NW_020292050.1	591994	592687	XP_025562684.1
NW_020292050.1	593076	594383	XP_025562685.1
NW_020292050.1	595425	597310	XP_025562686.1
NW_020292050.1	598035	599190	XP_025562687.1
NW_020292050.1	599427	601529	XP_025562688.1
NW_020292050.1	602776	603293	XP_025562689.1
NW_020292050.1	603418	605339	XP_025562690.1
NW_020292050.1	605515	611518	XP_025562691.1
NW_020292050.1	612362	614999	XP_025562692.1
NW_020292050.1	617029	617779	XP_025562693.1
NW_020292050.1	619069	621146	XP_025562694.1
NW_020292050.1	621662	623857	XP_025562695.1
NW_020292050.1	625840	628175	XP_025562696.1
NW_020292050.1	630208	631171	XP_025562697.1
NW_020292050.1	632651	633886	XP_025562698.1
NW_020292050.1	634131	634859	XP_025562699.1
NW_020292050.1	635347	636028	XP_025562700.1
NW_020292050.1	636038	638243	XP_025562701.1
NW_020292050.1	639216	640388	XP_025562702.1
NW_020292050.1	641159	642458	XP_025562703.1
NW_020292050.1	644545	645524	XP_025562704.1
NW_020292050.1	646299	647937	XP_025562705.1
NW_020292050.1	647971	648918	XP_025562706.1
NW_020292050.1	649252	650373	XP_025562707.1
NW_020292050.1	651196	651648	XP_025562708.1
NW_020292050.1	652007	653296	XP_025562709.1
NW_020292050.1	656913	658897	XP_025562710.1
NW_020292050.1	659120	664862	XP_025562711.1
NW_020292050.1	665671	667678	XP_025562712.1
NW_020292050.1	668442	669684	XP_025562713.1
NW_020292050.1	671129	672127	XP_025562714.1
NW_020292050.1	672703	674305	XP_025562715.1
NW_020292050.1	675259	676404	XP_025562716.1
NW_020292050.1	677458	678924	XP_025562717.1
NW_020292050.1	679100	679745	XP_025562718.1
NW_020292050.1	680115	686554	XP_025562719.1
NW_020292050.1	687757	688836	XP_025562720.1
NW_020292050.1	690641	691822	XP_025562721.1
NW_020292050.1	693125	694484	XP_025562722.1
NW_020292050.1	695526	696855	XP_025562723.1
NW_020292050.1	697579	699840	XP_025562724.1
NW_020292050.1	700612	702254	XP_025562725.1
NW_020292050.1	702370	704503	XP_025562726.1
NW_020292050.1	712758	714314	XP_025562727.1
NW_020292050.1	715178	717213	XP_025562728.1
NW_020292050.1	717718	719901	XP_025562729.1
NW_020292050.1	719705	720500	XP_025562730.1
NW_020292050.1	720898	722149	XP_025562731.1
NW_020292050.1	723071	724296	XP_025562732.1
NW_020292050.1	729525	730968	XP_025562733.1
NW_020292050.1	736128	736695	XP_025562734.1
NW_020292050.1	738396	739597	XP_025562735.1
NW_020292050.1	739307	739844	XP_025562736.1
NW_020292050.1	739854	742938	XP_025562737.1
NW_020292050.1	745447	746712	XP_025562738.1
NW_020292050.1	746730	747343	XP_025562739.1
NW_020292050.1	747381	748816	XP_025562740.1
NW_020292050.1	749232	750246	XP_025562741.1
NW_020292050.1	750334	752493	XP_025562742.1
NW_020292050.1	752596	754700	XP_025562743.1
NW_020292050.1	755036	756861	XP_025562744.1
NW_020292050.1	756862	757301	XP_025562745.1
NW_020292050.1	757301	757928	XP_025562746.1
NW_020292050.1	759031	759911	XP_025562747.1
NW_020292050.1	759980	761885	XP_025562748.1
NW_020292050.1	761982	763671	XP_025562749.1
NW_020292050.1	764186	765797	XP_025562750.1
NW_020292050.1	765992	768427	XP_025562751.1
NW_020292050.1	768249	768702	XP_025562752.1
NW_020292050.1	768530	769249	XP_025562753.1
NW_020292050.1	770006	772904	XP_025562754.1
NW_020292050.1	773752	775131	XP_025562755.1
NW_020292050.1	777045	777805	XP_025562756.1
NW_020292050.1	778514	779450	XP_025562757.1
NW_020292050.1	780203	781485	XP_025562758.1
NW_020292050.1	782196	785851	XP_025562759.1
NW_020292050.1	786758	788170	XP_025562760.1
NW_020292050.1	788575	790475	XP_025562761.1
NW_020292050.1	791434	792081	XP_025562762.1
NW_020292050.1	794425	796608	XP_025562763.1
NW_020292050.1	796886	797887	XP_025562764.1
NW_020292050.1	799048	800297	XP_025562765.1
NW_020292050.1	800683	801920	XP_025562766.1
NW_020292050.1	802814	803887	XP_025562767.1
NW_020292050.1	804532	805940	XP_025562768.1
NW_020292050.1	806944	808964	XP_025562769.1
NW_020292050.1	810268	812475	XP_025562770.1
NW_020292050.1	815360	818778	XP_025562771.1
NW_020292050.1	820007	822195	XP_025562772.1
NW_020292050.1	823199	825883	XP_025562773.1
NW_020292050.1	827493	828237	XP_025562774.1
NW_020292050.1	828118	829197	XP_025562775.1
NW_020292050.1	830953	833339	XP_025562776.1
NW_020292050.1	833612	834553	XP_025562777.1
NW_020292050.1	834458	836049	XP_025562778.1
NW_020292050.1	836239	837101	XP_025562779.1
NW_020292050.1	837828	839410	XP_025562780.1
NW_020292050.1	839647	840724	XP_025562781.1
NW_020292050.1	840634	841952	XP_025562782.1
NW_020292050.1	842238	845610	XP_025562783.1
NW_020292050.1	846257	847961	XP_025562784.1
NW_020292050.1	848874	850797	XP_025562785.1
NW_020292050.1	850823	851547	XP_025562786.1
NW_020292050.1	851905	855309	XP_025562787.1
NW_020292050.1	855455	856796	XP_025562788.1
NW_020292050.1	856870	858241	XP_025562789.1
NW_020292050.1	858344	859462	XP_025562790.1
NW_020292050.1	859470	860725	XP_025562791.1
NW_020292050.1	860943	862827	XP_025562792.1
NW_020292050.1	864707	866731	XP_025562793.1
NW_020292050.1	867770	869188	XP_025562794.1
NW_020292050.1	869098	870519	XP_025562795.1
NW_020292050.1	870686	875104	XP_025562796.1
NW_020292050.1	876361	878486	XP_025562797.1
NW_020292050.1	879698	880120	XP_025562798.1
NW_020292050.1	881602	883804	XP_025562799.1
NW_020292050.1	884888	887230	XP_025562800.1
NW_020292050.1	887392	889699	XP_025562801.1
NW_020292050.1	890110	891578	XP_025562802.1
NW_020292050.1	893342	894012	XP_025562803.1
NW_020292050.1	895880	898056	XP_025562804.1
NW_020292050.1	899066	900560	XP_025562805.1
NW_020292050.1	902319	905967	XP_025562806.1
NW_020292050.1	905995	907432	XP_025562807.1
NW_020292050.1	907569	908649	XP_025562808.1
NW_020292050.1	908817	910504	XP_025562809.1
NW_020292050.1	911110	913341	XP_025562810.1
NW_020292050.1	913272	914749	XP_025562811.1
NW_020292050.1	914707	915706	XP_025562812.1
NW_020292050.1	916205	927436	XP_025562813.1
NW_020292050.1	929899	931287	XP_025562814.1
NW_020292051.1	1195	6127	XP_025562191.1
NW_020292051.1	6543	7986	XP_025562192.1
NW_020292051.1	8151	9984	XP_025562193.1
NW_020292051.1	10282	10768	XP_025562194.1
NW_020292051.1	10997	13099	XP_025562195.1
NW_020292051.1	12938	14022	XP_025562196.1
NW_020292051.1	14214	14675	XP_025562197.1
NW_020292051.1	19736	22086	XP_025562198.1
NW_020292051.1	22086	22797	XP_025562199.1
NW_020292051.1	23401	27202	XP_025562200.1
NW_020292051.1	30054	32728	XP_025562201.1
NW_020292051.1	34278	35518	XP_025562202.1
NW_020292051.1	35824	36229	XP_025562203.1
NW_020292051.1	36806	38537	XP_025562204.1
NW_020292051.1	38591	39048	XP_025562205.1
NW_020292051.1	38648	40529	XP_025562206.1
NW_020292051.1	42922	45650	XP_025562207.1
NW_020292051.1	45336	46530	XP_025562208.1
NW_020292051.1	47469	51467	XP_025562209.1
NW_020292051.1	51512	53366	XP_025562210.1
NW_020292051.1	53632	55032	XP_025562211.1
NW_020292051.1	55370	56873	XP_025562212.1
NW_020292051.1	56944	58434	XP_025562213.1
NW_020292051.1	59137	60977	XP_025562214.1
NW_020292051.1	61828	62191	XP_025562215.1
NW_020292051.1	62028	62604	XP_025562216.1
NW_020292051.1	63975	64837	XP_025562217.1
NW_020292051.1	65143	71636	XP_025562218.1
NW_020292051.1	71843	74283	XP_025562219.1
NW_020292051.1	76688	78362	XP_025562220.1
NW_020292051.1	79325	80083	XP_025562221.1
NW_020292051.1	80695	82559	XP_025562222.1
NW_020292051.1	82616	83651	XP_025562223.1
NW_020292051.1	84103	85086	XP_025562224.1
NW_020292051.1	86079	87060	XP_025562225.1
NW_020292051.1	87982	89629	XP_025562226.1
NW_020292051.1	90086	92548	XP_025562227.1
NW_020292051.1	92524	93557	XP_025562228.1
NW_020292051.1	94303	95983	XP_025562229.1
NW_020292051.1	96408	99093	XP_025562230.1
NW_020292051.1	99610	101770	XP_025562231.1
NW_020292051.1	102725	104562	XP_025562232.1
NW_020292051.1	110698	112462	XP_025562233.1
NW_020292051.1	112734	114321	XP_025562234.1
NW_020292051.1	115279	116528	XP_025562235.1
NW_020292051.1	116583	118997	XP_025562236.1
NW_020292051.1	119174	120534	XP_025562237.1
NW_020292051.1	121033	122087	XP_025562238.1
NW_020292051.1	122864	125805	XP_025562239.1
NW_020292051.1	126240	127054	XP_025562240.1
NW_020292051.1	127107	128295	XP_025562241.1
NW_020292051.1	129700	130614	XP_025562242.1
NW_020292051.1	131329	132293	XP_025562243.1
NW_020292051.1	133046	135635	XP_025562244.1
NW_020292051.1	135910	138360	XP_025562245.1
NW_020292051.1	138814	147091	XP_025562246.1
NW_020292051.1	148299	150435	XP_025562247.1
NW_020292051.1	150632	151199	XP_025562248.1
NW_020292051.1	151055	154274	XP_025562249.1
NW_020292051.1	154950	156203	XP_025562250.1
NW_020292051.1	156481	156982	XP_025562251.1
NW_020292051.1	157458	157726	XP_025562252.1
NW_020292051.1	158204	159464	XP_025562253.1
NW_020292051.1	159876	160864	XP_025562254.1
NW_020292051.1	161243	162562	XP_025562255.1
NW_020292051.1	168728	170108	XP_025562256.1
NW_020292051.1	171136	178810	XP_025562257.1
NW_020292051.1	179328	180300	XP_025562258.1
NW_020292051.1	181732	183448	XP_025562259.1
NW_020292051.1	184164	186017	XP_025562260.1
NW_020292051.1	186639	187421	XP_025562261.1
NW_020292051.1	188188	192674	XP_025562262.1
NW_020292051.1	194011	195882	XP_025562263.1
NW_020292051.1	196160	197105	XP_025562264.1
NW_020292051.1	197378	197732	XP_025562265.1
NW_020292051.1	198006	198870	XP_025562266.1
NW_020292051.1	198480	200833	XP_025562267.1
NW_020292051.1	201382	202301	XP_025562268.1
NW_020292051.1	211978	213557	XP_025562269.1
NW_020292051.1	217165	218336	XP_025562270.1
NW_020292051.1	218920	220203	XP_025562271.1
NW_020292051.1	223746	224132	XP_025562272.1
NW_020292051.1	234093	236142	XP_025562273.1
NW_020292051.1	236817	242829	XP_025562274.1
NW_020292051.1	243740	245241	XP_025562275.1
NW_020292051.1	245890	247378	XP_025562276.1
NW_020292051.1	247822	250231	XP_025562277.1
NW_020292051.1	250463	251680	XP_025562278.1
NW_020292051.1	253420	254469	XP_025562279.1
NW_020292051.1	255043	257184	XP_025562280.1
NW_020292051.1	257812	259197	XP_025562281.1
NW_020292051.1	260806	262003	XP_025562282.1
NW_020292051.1	262131	264473	XP_025562283.1
NW_020292051.1	265958	267873	XP_025562284.1
NW_020292051.1	268108	270007	XP_025562285.1
NW_020292051.1	270404	271051	XP_025562286.1
NW_020292051.1	271588	273142	XP_025562287.1
NW_020292051.1	273263	274968	XP_025562288.1
NW_020292051.1	275292	277017	XP_025562289.1
NW_020292051.1	277041	278009	XP_025562290.1
NW_020292051.1	278706	280639	XP_025562291.1
NW_020292051.1	281767	283126	XP_025562292.1
NW_020292051.1	284686	286194	XP_025562293.1
NW_020292051.1	286730	288502	XP_025562294.1
NW_020292051.1	288547	289923	XP_025562295.1
NW_020292051.1	291322	292063	XP_025562296.1
NW_020292051.1	292902	294230	XP_025562297.1
NW_020292051.1	294497	296976	XP_025562298.1
NW_020292051.1	299281	301707	XP_025562299.1
NW_020292051.1	302720	304670	XP_025562300.1
NW_020292051.1	307503	309084	XP_025562301.1
NW_020292051.1	310608	313632	XP_025562302.1
NW_020292051.1	313717	315826	XP_025562303.1
NW_020292051.1	316769	318734	XP_025562304.1
NW_020292051.1	320769	323470	XP_025562305.1
NW_020292051.1	324883	325556	XP_025562306.1
NW_020292051.1	326687	327377	XP_025562307.1
NW_020292051.1	328590	329898	XP_025562308.1
NW_020292051.1	330180	331163	XP_025562309.1
NW_020292051.1	332308	333876	XP_025562310.1
NW_020292051.1	334216	337018	XP_025562311.1
NW_020292051.1	338944	340608	XP_025562312.1
NW_020292051.1	342100	343504	XP_025562313.1
NW_020292051.1	344473	345399	XP_025562314.1
NW_020292051.1	347880	350236	XP_025562315.1
NW_020292051.1	351004	352156	XP_025562316.1
NW_020292051.1	352429	354012	XP_025562317.1
NW_020292051.1	354268	355215	XP_025562318.1
NW_020292051.1	355509	357124	XP_025562319.1
NW_020292051.1	357970	359756	XP_025562320.1
NW_020292051.1	360400	360937	XP_025562321.1
NW_020292051.1	361680	368346	XP_025562322.1
NW_020292051.1	368753	370224	XP_025562323.1
NW_020292051.1	370461	371394	XP_025562324.1
NW_020292051.1	375180	375826	XP_025562325.1
NW_020292051.1	376285	377888	XP_025562326.1
NW_020292051.1	379707	380994	XP_025562327.1
NW_020292051.1	381869	383431	XP_025562328.1
NW_020292051.1	386540	388696	XP_025562329.1
NW_020292051.1	389097	390875	XP_025562330.1
NW_020292051.1	390912	393628	XP_025562331.1
NW_020292051.1	394222	396176	XP_025562332.1
NW_020292051.1	395656	397667	XP_025562333.1
NW_020292051.1	397821	399922	XP_025562334.1
NW_020292051.1	402273	403845	XP_025562335.1
NW_020292051.1	406842	408115	XP_025562336.1
NW_020292051.1	408269	410495	XP_025562337.1
NW_020292051.1	410677	411972	XP_025562338.1
NW_020292051.1	412390	412893	XP_025562339.1
NW_020292051.1	413711	414883	XP_025562340.1
NW_020292051.1	415000	416483	XP_025562341.1
NW_020292051.1	416987	419058	XP_025562342.1
NW_020292051.1	419391	421102	XP_025562343.1
NW_020292051.1	423760	427333	XP_025562344.1
NW_020292051.1	429185	431483	XP_025562345.1
NW_020292051.1	431547	432692	XP_025562346.1
NW_020292051.1	432956	441430	XP_025562347.1
NW_020292051.1	441980	445518	XP_025562348.1
NW_020292051.1	445579	446951	XP_025562349.1
NW_020292051.1	447854	448695	XP_025562350.1
NW_020292051.1	449907	452466	XP_025562351.1
NW_020292051.1	452857	453890	XP_025562352.1
NW_020292051.1	454156	455907	XP_025562353.1
NW_020292051.1	456064	457890	XP_025562354.1
NW_020292051.1	457949	458640	XP_025562355.1
NW_020292051.1	459134	459983	XP_025562356.1
NW_020292051.1	462520	463287	XP_025562357.1
NW_020292051.1	465062	466468	XP_025562358.1
NW_020292051.1	467235	471103	XP_025562359.1
NW_020292051.1	471235	472975	XP_025562360.1
NW_020292051.1	473141	474320	XP_025562361.1
NW_020292051.1	474478	475987	XP_025562362.1
NW_020292051.1	476102	483204	XP_025562363.1
NW_020292051.1	483907	488875	XP_025562364.1
NW_020292051.1	488875	489404	XP_025562365.1
NW_020292051.1	489359	490214	XP_025562366.1
NW_020292051.1	490394	492220	XP_025562367.1
NW_020292051.1	492190	494960	XP_025562368.1
NW_020292051.1	495520	496585	XP_025562369.1
NW_020292051.1	497331	498419	XP_025562370.1
NW_020292051.1	498760	499343	XP_025562371.1
NW_020292051.1	502069	503614	XP_025562372.1
NW_020292051.1	504856	506461	XP_025562373.1
NW_020292051.1	507386	512003	XP_025562374.1
NW_020292051.1	512532	513704	XP_025562375.1
NW_020292051.1	513991	515524	XP_025562376.1
NW_020292051.1	517853	519017	XP_025562377.1
NW_020292051.1	519233	520097	XP_025562378.1
NW_020292051.1	525348	525900	XP_025562379.1
NW_020292051.1	526231	527472	XP_025562380.1
NW_020292051.1	527166	527880	XP_025562381.1
NW_020292051.1	527622	528949	XP_025562382.1
NW_020292051.1	529501	531044	XP_025562383.1
NW_020292051.1	531202	533637	XP_025562384.1
NW_020292051.1	534747	537428	XP_025562385.1
NW_020292051.1	542150	546352	XP_025562386.1
NW_020292051.1	546685	548492	XP_025562387.1
NW_020292051.1	549829	552156	XP_025562388.1
NW_020292051.1	551985	554106	XP_025562389.1
NW_020292051.1	554479	557397	XP_025562390.1
NW_020292051.1	559081	561817	XP_025562391.1
NW_020292051.1	561970	562952	XP_025562392.1
NW_020292051.1	562935	563632	XP_025562393.1
NW_020292051.1	566238	568089	XP_025562394.1
NW_020292051.1	568707	570765	XP_025562395.1
NW_020292051.1	571561	574629	XP_025562396.1
NW_020292051.1	575646	577075	XP_025562397.1
NW_020292051.1	577340	578240	XP_025562398.1
NW_020292051.1	578586	580610	XP_025562399.1
NW_020292051.1	585623	586151	XP_025562400.1
NW_020292051.1	586382	587697	XP_025562401.1
NW_020292051.1	587763	590435	XP_025562402.1
NW_020292051.1	591237	593259	XP_025562403.1
NW_020292051.1	593278	595173	XP_025562404.1
NW_020292051.1	595778	598030	XP_025562405.1
NW_020292051.1	599621	601049	XP_025562406.1
NW_020292051.1	600648	602520	XP_025562407.1
NW_020292051.1	602981	603711	XP_025562408.1
NW_020292051.1	604208	605373	XP_025562409.1
NW_020292051.1	605800	608147	XP_025562410.1
NW_020292051.1	608536	609827	XP_025562411.1
NW_020292051.1	609457	610893	XP_025562412.1
NW_020292051.1	613064	624427	XP_025562413.1
NW_020292051.1	625206	627094	XP_025562414.1
NW_020292051.1	628721	629468	XP_025562415.1
NW_020292051.1	631334	632621	XP_025562416.1
NW_020292051.1	633393	634502	XP_025562417.1
NW_020292051.1	634926	636732	XP_025562418.1
NW_020292051.1	637727	641888	XP_025562419.1
NW_020292051.1	642069	644243	XP_025562420.1
NW_020292051.1	644250	646196	XP_025562421.1
NW_020292051.1	646347	648485	XP_025562422.1
NW_020292051.1	648352	649476	XP_025562423.1
NW_020292051.1	649231	649693	XP_025562424.1
NW_020292051.1	650126	651375	XP_025562425.1
NW_020292051.1	652703	653027	XP_025562426.1
NW_020292051.1	653530	655162	XP_025562427.1
NW_020292051.1	655497	658780	XP_025562428.1
NW_020292051.1	660022	667680	XP_025562429.1
NW_020292051.1	668786	670438	XP_025562430.1
NW_020292051.1	671983	673365	XP_025562431.1
NW_020292051.1	676595	677889	XP_025562432.1
NW_020292051.1	677921	681833	XP_025562433.1
NW_020292051.1	681980	683802	XP_025562434.1
NW_020292051.1	684267	684744	XP_025562435.1
NW_020292051.1	684857	685751	XP_025562436.1
NW_020292051.1	689483	691620	XP_025562437.1
NW_020292051.1	691857	694084	XP_025562438.1
NW_020292051.1	695818	701378	XP_025562439.1
NW_020292051.1	718878	720690	XP_025562440.1
NW_020292051.1	721690	726629	XP_025562441.1
NW_020292051.1	726804	730605	XP_025562442.1
NW_020292051.1	732762	734020	XP_025562443.1
NW_020292051.1	734514	736008	XP_025562444.1
NW_020292051.1	737126	737526	XP_025562445.1
NW_020292051.1	737526	739340	XP_025562446.1
NW_020292051.1	739494	743375	XP_025562447.1
NW_020292051.1	743513	744773	XP_025562448.1
NW_020292051.1	744832	746245	XP_025562449.1
NW_020292051.1	746971	750764	XP_025562450.1
NW_020292051.1	750943	751543	XP_025562451.1
NW_020292051.1	753571	754334	XP_025562452.1
NW_020292051.1	754007	755460	XP_025562453.1
NW_020292051.1	755934	756879	XP_025562454.1
NW_020292051.1	757648	759357	XP_025562455.1
NW_020292051.1	766913	770327	XP_025562456.1
NW_020292051.1	771791	773813	XP_025562457.1
NW_020292051.1	774566	776978	XP_025562458.1
NW_020292051.1	776873	777792	XP_025562459.1
NW_020292051.1	778789	781434	XP_025562460.1
NW_020292051.1	783589	785768	XP_025562461.1
NW_020292051.1	786875	787992	XP_025562462.1
NW_020292051.1	788702	789939	XP_025562463.1
NW_020292051.1	791126	792446	XP_025562464.1
NW_020292051.1	792312	794018	XP_025562465.1
NW_020292051.1	796150	796732	XP_025562466.1
NW_020292051.1	797526	798672	XP_025562467.1
NW_020292051.1	800121	802110	XP_025562468.1
NW_020292051.1	802549	804562	XP_025562469.1
NW_020292051.1	804873	805973	XP_025562470.1
NW_020292051.1	806082	807668	XP_025562471.1
NW_020292051.1	809690	810449	XP_025562472.1
NW_020292051.1	816294	816845	XP_025562473.1
NW_020292051.1	820928	825401	XP_025562474.1
NW_020292051.1	827552	830114	XP_025562475.1
NW_020292051.1	830937	832658	XP_025562476.1
NW_020292051.1	833305	834218	XP_025562477.1
NW_020292051.1	834535	835485	XP_025562478.1
NW_020292051.1	835677	836672	XP_025562479.1
NW_020292051.1	837448	839850	XP_025562480.1
NW_020292051.1	840790	841989	XP_025562481.1
NW_020292051.1	842178	843846	XP_025562482.1
NW_020292051.1	844184	845755	XP_025562483.1
NW_020292051.1	847799	854359	XP_025562484.1
NW_020292051.1	854560	855985	XP_025562485.1
NW_020292051.1	856954	858421	XP_025562486.1
NW_020292051.1	858643	859959	XP_025562487.1
NW_020292051.1	860787	861794	XP_025562488.1
NW_020292051.1	862342	864502	XP_025562489.1
NW_020292051.1	865650	868090	XP_025562490.1
NW_020292051.1	868300	870768	XP_025562491.1
NW_020292051.1	870912	872522	XP_025562492.1
NW_020292051.1	873572	876418	XP_025562493.1
NW_020292051.1	877488	880097	XP_025562494.1
NW_020292051.1	880733	882544	XP_025562495.1
NW_020292051.1	883407	884956	XP_025562496.1
NW_020292051.1	885204	887241	XP_025562497.1
NW_020292051.1	887363	889116	XP_025562498.1
NW_020292051.1	889026	890648	XP_025562499.1
NW_020292051.1	891053	892585	XP_025562500.1
NW_020292051.1	893751	894168	XP_025562501.1
NW_020292051.1	895977	897723	XP_025562502.1
NW_020292051.1	898108	899317	XP_025562503.1
NW_020292051.1	899638	900991	XP_025562504.1
NW_020292051.1	901234	902767	XP_025562505.1
NW_020292051.1	903516	904656	XP_025562506.1
NW_020292051.1	904703	907382	XP_025562507.1
NW_020292051.1	908514	910293	XP_025562508.1
NW_020292051.1	912137	914503	XP_025562509.1
NW_020292052.1	9037	9695	XP_025561885.1
NW_020292052.1	14510	15319	XP_025561886.1
NW_020292052.1	15945	16720	XP_025561887.1
NW_020292052.1	18803	19533	XP_025561888.1
NW_020292052.1	20105	20309	XP_025561889.1
NW_020292052.1	26745	27261	XP_025561890.1
NW_020292052.1	27819	28438	XP_025561891.1
NW_020292052.1	37164	37505	XP_025561892.1
NW_020292052.1	38900	40468	XP_025561893.1
NW_020292052.1	42348	42947	XP_025561894.1
NW_020292052.1	44572	46988	XP_025561895.1
NW_020292052.1	48113	48721	XP_025561896.1
NW_020292052.1	50849	51308	XP_025561897.1
NW_020292052.1	52459	53333	XP_025561898.1
NW_020292052.1	53738	54269	XP_025561899.1
NW_020292052.1	55824	56157	XP_025561900.1
NW_020292052.1	58457	58886	XP_025561901.1
NW_020292052.1	59719	61209	XP_025561902.1
NW_020292052.1	65085	68042	XP_025561903.1
NW_020292052.1	71913	75224	XP_025561904.1
NW_020292052.1	75856	77547	XP_025561905.1
NW_020292052.1	78252	79131	XP_025561906.1
NW_020292052.1	80183	80699	XP_025561907.1
NW_020292052.1	81541	89934	XP_025561908.1
NW_020292052.1	90497	92343	XP_025561909.1
NW_020292052.1	92461	95629	XP_025561910.1
NW_020292052.1	95437	96508	XP_025561911.1
NW_020292052.1	96955	98868	XP_025561912.1
NW_020292052.1	98867	101515	XP_025561913.1
NW_020292052.1	102386	105110	XP_025561914.1
NW_020292052.1	105237	106282	XP_025561915.1
NW_020292052.1	107018	107429	XP_025561916.1
NW_020292052.1	108419	109306	XP_025561917.1
NW_020292052.1	109569	111990	XP_025561918.1
NW_020292052.1	112145	115789	XP_025561919.1
NW_020292052.1	116911	117602	XP_025561920.1
NW_020292052.1	118174	120618	XP_025561921.1
NW_020292052.1	121204	122808	XP_025561922.1
NW_020292052.1	123846	125806	XP_025561923.1
NW_020292052.1	126418	130181	XP_025561924.1
NW_020292052.1	130608	131277	XP_025561925.1
NW_020292052.1	131412	132528	XP_025561926.1
NW_020292052.1	132531	133817	XP_025561927.1
NW_020292052.1	135257	137795	XP_025561928.1
NW_020292052.1	138108	139034	XP_025561929.1
NW_020292052.1	138937	140613	XP_025561930.1
NW_020292052.1	140968	142137	XP_025561931.1
NW_020292052.1	142476	143938	XP_025561932.1
NW_020292052.1	144217	145952	XP_025561933.1
NW_020292052.1	146543	149237	XP_025561934.1
NW_020292052.1	149425	151292	XP_025561935.1
NW_020292052.1	151890	156734	XP_025561936.1
NW_020292052.1	158051	158721	XP_025561937.1
NW_020292052.1	160238	164178	XP_025561938.1
NW_020292052.1	164772	165607	XP_025561939.1
NW_020292052.1	165660	167805	XP_025561940.1
NW_020292052.1	168267	169885	XP_025561941.1
NW_020292052.1	170548	171449	XP_025561942.1
NW_020292052.1	173184	174609	XP_025561943.1
NW_020292052.1	175425	177450	XP_025561944.1
NW_020292052.1	177698	180283	XP_025561945.1
NW_020292052.1	180735	182934	XP_025561946.1
NW_020292052.1	185249	185601	XP_025561947.1
NW_020292052.1	186495	190656	XP_025561948.1
NW_020292052.1	191884	193505	XP_025561949.1
NW_020292052.1	194122	195058	XP_025561950.1
NW_020292052.1	195179	198977	XP_025561951.1
NW_020292052.1	199373	201360	XP_025561952.1
NW_020292052.1	201383	202833	XP_025561953.1
NW_020292052.1	203356	204205	XP_025561954.1
NW_020292052.1	204996	210462	XP_025561955.1
NW_020292052.1	211503	213230	XP_025561956.1
NW_020292052.1	213784	216624	XP_025561957.1
NW_020292052.1	218439	221771	XP_025561958.1
NW_020292052.1	224401	225615	XP_025561959.1
NW_020292052.1	226566	227229	XP_025561960.1
NW_020292052.1	228569	235616	XP_025561961.1
NW_020292052.1	236518	237918	XP_025561962.1
NW_020292052.1	238433	239433	XP_025561963.1
NW_020292052.1	240109	241604	XP_025561964.1
NW_020292052.1	241998	243508	XP_025561965.1
NW_020292052.1	243664	245934	XP_025561966.1
NW_020292052.1	246082	249772	XP_025561967.1
NW_020292052.1	250033	252500	XP_025561968.1
NW_020292052.1	252858	253944	XP_025561969.1
NW_020292052.1	254366	255529	XP_025561970.1
NW_020292052.1	257952	258476	XP_025561971.1
NW_020292052.1	259927	262458	XP_025561972.1
NW_020292052.1	262579	264075	XP_025561973.1
NW_020292052.1	265396	269827	XP_025561974.1
NW_020292052.1	273379	275675	XP_025561975.1
NW_020292052.1	276331	278278	XP_025561976.1
NW_020292052.1	279155	285702	XP_025561977.1
NW_020292052.1	287277	288994	XP_025561978.1
NW_020292052.1	290696	291912	XP_025561979.1
NW_020292052.1	292100	292911	XP_025561980.1
NW_020292052.1	292974	294264	XP_025561981.1
NW_020292052.1	295064	297563	XP_025561982.1
NW_020292052.1	301015	302161	XP_025561983.1
NW_020292052.1	303000	303436	XP_025561984.1
NW_020292052.1	303812	305002	XP_025561985.1
NW_020292052.1	305459	307198	XP_025561986.1
NW_020292052.1	308054	311082	XP_025561987.1
NW_020292052.1	311584	312049	XP_025561988.1
NW_020292052.1	312190	313570	XP_025561989.1
NW_020292052.1	315623	316162	XP_025561990.1
NW_020292052.1	317332	319283	XP_025561991.1
NW_020292052.1	320676	322788	XP_025561992.1
NW_020292052.1	323343	324081	XP_025561993.1
NW_020292052.1	324396	325846	XP_025561994.1
NW_020292052.1	326287	328701	XP_025561995.1
NW_020292052.1	329034	331989	XP_025561996.1
NW_020292052.1	331989	334473	XP_025561997.1
NW_020292052.1	335652	336132	XP_025561998.1
NW_020292052.1	337489	338125	XP_025561999.1
NW_020292052.1	338156	339634	XP_025562000.1
NW_020292052.1	340229	342261	XP_025562001.1
NW_020292052.1	342941	343778	XP_025562002.1
NW_020292052.1	343833	347413	XP_025562003.1
NW_020292052.1	348448	352028	XP_025562004.1
NW_020292052.1	352555	353582	XP_025562005.1
NW_020292052.1	354824	358881	XP_025562006.1
NW_020292052.1	358927	360325	XP_025562007.1
NW_020292052.1	360471	362265	XP_025562008.1
NW_020292052.1	362412	363188	XP_025562009.1
NW_020292052.1	365439	366847	XP_025562010.1
NW_020292052.1	368492	370307	XP_025562011.1
NW_020292052.1	371620	372731	XP_025562012.1
NW_020292052.1	373433	374701	XP_025562013.1
NW_020292052.1	376723	378265	XP_025562014.1
NW_020292052.1	379310	380730	XP_025562015.1
NW_020292052.1	381087	383011	XP_025562016.1
NW_020292052.1	383930	386021	XP_025562017.1
NW_020292052.1	388283	390048	XP_025562018.1
NW_020292052.1	392720	393991	XP_025562019.1
NW_020292052.1	395948	396753	XP_025562020.1
NW_020292052.1	397317	400197	XP_025562021.1
NW_020292052.1	400376	402149	XP_025562022.1
NW_020292052.1	403417	405021	XP_025562023.1
NW_020292052.1	405624	408040	XP_025562024.1
NW_020292052.1	408690	409615	XP_025562025.1
NW_020292052.1	409846	411945	XP_025562026.1
NW_020292052.1	412393	414568	XP_025562027.1
NW_020292052.1	416417	418445	XP_025562028.1
NW_020292052.1	419613	421552	XP_025562029.1
NW_020292052.1	423748	424675	XP_025562030.1
NW_020292052.1	425298	428547	XP_025562031.1
NW_020292052.1	429328	431779	XP_025562032.1
NW_020292052.1	432449	433516	XP_025562033.1
NW_020292052.1	434305	436837	XP_025562034.1
NW_020292052.1	436427	436823	XP_025562035.1
NW_020292052.1	437244	439158	XP_025562036.1
NW_020292052.1	439512	441580	XP_025562037.1
NW_020292052.1	441823	442853	XP_025562038.1
NW_020292052.1	446605	447049	XP_025562039.1
NW_020292052.1	451243	451681	XP_025562040.1
NW_020292052.1	453439	455369	XP_025562041.1
NW_020292052.1	456302	459686	XP_025562042.1
NW_020292052.1	459888	461746	XP_025562043.1
NW_020292052.1	461968	466110	XP_025562044.1
NW_020292052.1	467396	468501	XP_025562045.1
NW_020292052.1	472103	476476	XP_025562046.1
NW_020292052.1	476754	477084	XP_025562047.1
NW_020292052.1	478659	479745	XP_025562048.1
NW_020292052.1	480668	481995	XP_025562049.1
NW_020292052.1	488041	488707	XP_025562050.1
NW_020292052.1	493454	494626	XP_025562051.1
NW_020292052.1	495978	497603	XP_025562052.1
NW_020292052.1	498634	500086	XP_025562053.1
NW_020292052.1	500667	501311	XP_025562054.1
NW_020292052.1	501613	502760	XP_025562055.1
NW_020292052.1	502978	504659	XP_025562056.1
NW_020292052.1	504943	505754	XP_025562057.1
NW_020292052.1	506062	508602	XP_025562058.1
NW_020292052.1	511597	517113	XP_025562059.1
NW_020292052.1	517258	517927	XP_025562060.1
NW_020292052.1	519116	520725	XP_025562061.1
NW_020292052.1	521141	524442	XP_025562062.1
NW_020292052.1	525390	526191	XP_025562063.1
NW_020292052.1	526393	527747	XP_025562064.1
NW_020292052.1	530128	532087	XP_025562065.1
NW_020292052.1	532741	534105	XP_025562066.1
NW_020292052.1	534036	537821	XP_025562067.1
NW_020292052.1	538491	541180	XP_025562068.1
NW_020292052.1	542345	544310	XP_025562069.1
NW_020292052.1	545490	546527	XP_025562070.1
NW_020292052.1	547212	548453	XP_025562071.1
NW_020292052.1	551421	552622	XP_025562072.1
NW_020292052.1	552979	554621	XP_025562073.1
NW_020292052.1	555152	558243	XP_025562074.1
NW_020292052.1	558636	559221	XP_025562075.1
NW_020292052.1	560936	562327	XP_025562076.1
NW_020292052.1	562945	566071	XP_025562077.1
NW_020292052.1	565928	567510	XP_025562078.1
NW_020292052.1	567922	568247	XP_025562079.1
NW_020292052.1	570925	574544	XP_025562080.1
NW_020292052.1	576080	577411	XP_025562081.1
NW_020292052.1	577775	579772	XP_025562082.1
NW_020292052.1	583068	584779	XP_025562083.1
NW_020292052.1	584847	586021	XP_025562084.1
NW_020292052.1	588349	588910	XP_025562085.1
NW_020292052.1	592565	594907	XP_025562086.1
NW_020292052.1	595619	598031	XP_025562087.1
NW_020292052.1	598084	599725	XP_025562088.1
NW_020292052.1	602086	603608	XP_025562089.1
NW_020292052.1	604233	604518	XP_025562090.1
NW_020292052.1	604420	611885	XP_025562091.1
NW_020292052.1	612661	612992	XP_025562092.1
NW_020292052.1	614121	616841	XP_025562093.1
NW_020292052.1	621257	622812	XP_025562094.1
NW_020292052.1	622963	624243	XP_025562095.1
NW_020292052.1	624344	625331	XP_025562096.1
NW_020292052.1	626203	631214	XP_025562097.1
NW_020292052.1	633049	634706	XP_025562098.1
NW_020292052.1	635018	637410	XP_025562099.1
NW_020292052.1	637724	638762	XP_025562100.1
NW_020292052.1	639221	640941	XP_025562101.1
NW_020292052.1	643031	644741	XP_025562102.1
NW_020292052.1	644900	646997	XP_025562103.1
NW_020292052.1	647178	650163	XP_025562104.1
NW_020292052.1	650115	651282	XP_025562105.1
NW_020292052.1	651183	652476	XP_025562106.1
NW_020292052.1	653699	655603	XP_025562107.1
NW_020292052.1	657418	659889	XP_025562108.1
NW_020292052.1	660300	661136	XP_025562109.1
NW_020292052.1	663991	665241	XP_025562110.1
NW_020292052.1	665571	667625	XP_025562111.1
NW_020292052.1	667743	669548	XP_025562112.1
NW_020292052.1	670224	672259	XP_025562113.1
NW_020292052.1	672462	675482	XP_025562114.1
NW_020292052.1	675559	676187	XP_025562115.1
NW_020292052.1	677381	680078	XP_025562116.1
NW_020292052.1	680183	681725	XP_025562117.1
NW_020292052.1	684273	685092	XP_025562118.1
NW_020292052.1	685703	687352	XP_025562119.1
NW_020292052.1	687528	687995	XP_025562120.1
NW_020292052.1	688572	689575	XP_025562121.1
NW_020292052.1	691538	693323	XP_025562122.1
NW_020292052.1	693917	695467	XP_025562123.1
NW_020292052.1	695384	696644	XP_025562124.1
NW_020292052.1	697569	698712	XP_025562125.1
NW_020292052.1	699516	701361	XP_025562126.1
NW_020292052.1	701680	703036	XP_025562127.1
NW_020292052.1	703475	704130	XP_025562128.1
NW_020292052.1	710859	714759	XP_025562129.1
NW_020292052.1	719232	720217	XP_025562130.1
NW_020292052.1	720783	722346	XP_025562131.1
NW_020292052.1	724496	726068	XP_025562132.1
NW_020292052.1	726226	727739	XP_025562133.1
NW_020292052.1	730074	730534	XP_025562134.1
NW_020292052.1	733254	734076	XP_025562135.1
NW_020292052.1	735083	736053	XP_025562136.1
NW_020292052.1	737299	739134	XP_025562137.1
NW_020292052.1	739878	741731	XP_025562138.1
NW_020292052.1	742296	744333	XP_025562139.1
NW_020292052.1	744831	745654	XP_025562140.1
NW_020292052.1	746591	747834	XP_025562141.1
NW_020292052.1	747941	749034	XP_025562142.1
NW_020292052.1	750268	751003	XP_025562143.1
NW_020292052.1	753650	754137	XP_025562144.1
NW_020292052.1	754686	756664	XP_025562145.1
NW_020292052.1	757137	757917	XP_025562146.1
NW_020292052.1	758058	759144	XP_025562147.1
NW_020292052.1	759460	761941	XP_025562148.1
NW_020292052.1	762596	765520	XP_025562149.1
NW_020292052.1	765708	766739	XP_025562150.1
NW_020292052.1	766951	768866	XP_025562151.1
NW_020292052.1	769213	770440	XP_025562152.1
NW_020292052.1	771081	773265	XP_025562153.1
NW_020292052.1	773487	775187	XP_025562154.1
NW_020292052.1	775471	775894	XP_025562155.1
NW_020292052.1	776284	778268	XP_025562156.1
NW_020292052.1	779536	781382	XP_025562157.1
NW_020292052.1	781898	783722	XP_025562158.1
NW_020292052.1	784819	786596	XP_025562159.1
NW_020292052.1	788274	789603	XP_025562160.1
NW_020292052.1	791489	791966	XP_025562161.1
NW_020292052.1	794078	795741	XP_025562162.1
NW_020292052.1	796265	797049	XP_025562163.1
NW_020292052.1	798260	800353	XP_025562164.1
NW_020292052.1	801561	803356	XP_025562165.1
NW_020292052.1	803876	806032	XP_025562166.1
NW_020292052.1	806349	807477	XP_025562167.1
NW_020292052.1	807977	809724	XP_025562168.1
NW_020292052.1	810306	812996	XP_025562169.1
NW_020292052.1	813180	814239	XP_025562170.1
NW_020292052.1	815227	816219	XP_025562171.1
NW_020292052.1	816265	818365	XP_025562172.1
NW_020292052.1	819663	820885	XP_025562173.1
NW_020292052.1	821495	822296	XP_025562174.1
NW_020292052.1	822874	824509	XP_025562175.1
NW_020292052.1	825900	826511	XP_025562176.1
NW_020292052.1	829057	831700	XP_025562177.1
NW_020292052.1	832203	833268	XP_025562178.1
NW_020292052.1	833093	834260	XP_025562179.1
NW_020292052.1	834610	835299	XP_025562180.1
NW_020292052.1	835845	838343	XP_025562181.1
NW_020292052.1	840567	842000	XP_025562182.1
NW_020292052.1	844925	847439	XP_025562183.1
NW_020292052.1	847741	849038	XP_025562184.1
NW_020292052.1	849279	850299	XP_025562185.1
NW_020292052.1	850856	853561	XP_025562186.1
NW_020292052.1	853349	854525	XP_025562187.1
NW_020292052.1	855809	857606	XP_025562188.1
NW_020292052.1	858100	858438	XP_025562189.1
NW_020292052.1	858667	861702	XP_025562190.1
NW_020292053.1	924	3055	XP_025561566.1
NW_020292053.1	7652	9797	XP_025561567.1
NW_020292053.1	10256	11615	XP_025561568.1
NW_020292053.1	11644	14484	XP_025561569.1
NW_020292053.1	15986	17318	XP_025561570.1
NW_020292053.1	18658	20590	XP_025561571.1
NW_020292053.1	21670	23417	XP_025561572.1
NW_020292053.1	24085	28608	XP_025561573.1
NW_020292053.1	29645	30140	XP_025561574.1
NW_020292053.1	31635	32656	XP_025561575.1
NW_020292053.1	32634	33256	XP_025561576.1
NW_020292053.1	33615	34758	XP_025561577.1
NW_020292053.1	35062	36327	XP_025561578.1
NW_020292053.1	37004	39220	XP_025561579.1
NW_020292053.1	39447	41136	XP_025561580.1
NW_020292053.1	42035	43516	XP_025561581.1
NW_020292053.1	50601	51036	XP_025561582.1
NW_020292053.1	54221	56278	XP_025561583.1
NW_020292053.1	56902	58480	XP_025561584.1
NW_020292053.1	58887	64185	XP_025561585.1
NW_020292053.1	64538	68575	XP_025561586.1
NW_020292053.1	68612	69961	XP_025561587.1
NW_020292053.1	70180	70808	XP_025561588.1
NW_020292053.1	70920	72321	XP_025561589.1
NW_020292053.1	72644	74352	XP_025561590.1
NW_020292053.1	75055	76037	XP_025561591.1
NW_020292053.1	76073	77053	XP_025561592.1
NW_020292053.1	77338	79158	XP_025561593.1
NW_020292053.1	79451	80542	XP_025561594.1
NW_020292053.1	80543	81515	XP_025561595.1
NW_020292053.1	81585	83817	XP_025561596.1
NW_020292053.1	84267	86715	XP_025561597.1
NW_020292053.1	86765	87590	XP_025561598.1
NW_020292053.1	87978	89784	XP_025561599.1
NW_020292053.1	90137	92398	XP_025561600.1
NW_020292053.1	92969	94343	XP_025561601.1
NW_020292053.1	94427	94957	XP_025561602.1
NW_020292053.1	95714	96324	XP_025561603.1
NW_020292053.1	97518	97944	XP_025561604.1
NW_020292053.1	98135	99110	XP_025561605.1
NW_020292053.1	102067	103818	XP_025561606.1
NW_020292053.1	104552	106266	XP_025561607.1
NW_020292053.1	106913	109036	XP_025561608.1
NW_020292053.1	111481	112390	XP_025561609.1
NW_020292053.1	114381	115710	XP_025561610.1
NW_020292053.1	117900	118271	XP_025561611.1
NW_020292053.1	119661	120156	XP_025561612.1
NW_020292053.1	120222	120687	XP_025561613.1
NW_020292053.1	121864	122659	XP_025561614.1
NW_020292053.1	123495	125055	XP_025561615.1
NW_020292053.1	125955	126897	XP_025561616.1
NW_020292053.1	127557	128449	XP_025561617.1
NW_020292053.1	129368	133196	XP_025561618.1
NW_020292053.1	133482	136860	XP_025561619.1
NW_020292053.1	140682	141690	XP_025561620.1
NW_020292053.1	142147	145249	XP_025561621.1
NW_020292053.1	147432	150601	XP_025561622.1
NW_020292053.1	150875	152654	XP_025561623.1
NW_020292053.1	152652	154694	XP_025561624.1
NW_020292053.1	155379	157226	XP_025561625.1
NW_020292053.1	158276	159995	XP_025561626.1
NW_020292053.1	160041	162453	XP_025561627.1
NW_020292053.1	163740	165630	XP_025561628.1
NW_020292053.1	165779	168056	XP_025561629.1
NW_020292053.1	169377	171808	XP_025561630.1
NW_020292053.1	171885	173976	XP_025561631.1
NW_020292053.1	175340	176539	XP_025561632.1
NW_020292053.1	177352	182451	XP_025561633.1
NW_020292053.1	183523	190192	XP_025561634.1
NW_020292053.1	190178	194683	XP_025561635.1
NW_020292053.1	195437	196141	XP_025561636.1
NW_020292053.1	196769	198772	XP_025561637.1
NW_020292053.1	199749	207589	XP_025561638.1
NW_020292053.1	208068	208398	XP_025561639.1
NW_020292053.1	208815	209696	XP_025561640.1
NW_020292053.1	210374	211063	XP_025561641.1
NW_020292053.1	212597	213255	XP_025561642.1
NW_020292053.1	214273	216156	XP_025561643.1
NW_020292053.1	217029	219427	XP_025561644.1
NW_020292053.1	219340	219973	XP_025561645.1
NW_020292053.1	220189	222406	XP_025561646.1
NW_020292053.1	223674	225004	XP_025561647.1
NW_020292053.1	225185	225920	XP_025561648.1
NW_020292053.1	226649	228260	XP_025561649.1
NW_020292053.1	229140	230913	XP_025561650.1
NW_020292053.1	233570	234987	XP_025561651.1
NW_020292053.1	235570	236374	XP_025561652.1
NW_020292053.1	236684	238164	XP_025561653.1
NW_020292053.1	238278	240180	XP_025561654.1
NW_020292053.1	240338	242664	XP_025561655.1
NW_020292053.1	243772	244646	XP_025561656.1
NW_020292053.1	245088	246570	XP_025561657.1
NW_020292053.1	249636	250077	XP_025561658.1
NW_020292053.1	251194	252655	XP_025561659.1
NW_020292053.1	253169	253835	XP_025561660.1
NW_020292053.1	253748	254355	XP_025561661.1
NW_020292053.1	254304	255268	XP_025561662.1
NW_020292053.1	255910	257368	XP_025561663.1
NW_020292053.1	260058	261645	XP_025561664.1
NW_020292053.1	263140	264865	XP_025561665.1
NW_020292053.1	265245	266864	XP_025561666.1
NW_020292053.1	268229	269510	XP_025561667.1
NW_020292053.1	269736	271044	XP_025561668.1
NW_020292053.1	271788	273406	XP_025561669.1
NW_020292053.1	273764	275818	XP_025561670.1
NW_020292053.1	276165	277167	XP_025561671.1
NW_020292053.1	278669	281115	XP_025561672.1
NW_020292053.1	282088	283305	XP_025561673.1
NW_020292053.1	284076	286024	XP_025561674.1
NW_020292053.1	286415	294141	XP_025561675.1
NW_020292053.1	294709	295105	XP_025561676.1
NW_020292053.1	295930	297583	XP_025561677.1
NW_020292053.1	297716	298773	XP_025561678.1
NW_020292053.1	299139	300064	XP_025561679.1
NW_020292053.1	300291	301543	XP_025561680.1
NW_020292053.1	301877	303004	XP_025561681.1
NW_020292053.1	303122	304166	XP_025561682.1
NW_020292053.1	304533	305619	XP_025561683.1
NW_020292053.1	306421	307184	XP_025561684.1
NW_020292053.1	306962	307252	XP_025561685.1
NW_020292053.1	307455	308569	XP_025561686.1
NW_020292053.1	309819	310986	XP_025561687.1
NW_020292053.1	312002	313074	XP_025561688.1
NW_020292053.1	313437	314558	XP_025561689.1
NW_020292053.1	315116	315929	XP_025561690.1
NW_020292053.1	316893	318405	XP_025561691.1
NW_020292053.1	318494	327734	XP_025561692.1
NW_020292053.1	329210	330210	XP_025561693.1
NW_020292053.1	331232	332112	XP_025561694.1
NW_020292053.1	332295	334229	XP_025561695.1
NW_020292053.1	335397	336446	XP_025561696.1
NW_020292053.1	337927	338892	XP_025561697.1
NW_020292053.1	341321	348813	XP_025561698.1
NW_020292053.1	349289	350279	XP_025561699.1
NW_020292053.1	350626	354235	XP_025561700.1
NW_020292053.1	355092	356004	XP_025561701.1
NW_020292053.1	356467	357244	XP_025561702.1
NW_020292053.1	357736	359708	XP_025561703.1
NW_020292053.1	360041	361479	XP_025561704.1
NW_020292053.1	361598	363128	XP_025561705.1
NW_020292053.1	364187	365378	XP_025561706.1
NW_020292053.1	365427	380929	XP_025561707.1
NW_020292053.1	381449	382517	XP_025561708.1
NW_020292053.1	382876	384768	XP_025561709.1
NW_020292053.1	384825	388783	XP_025561710.1
NW_020292053.1	391293	392735	XP_025561711.1
NW_020292053.1	395032	396682	XP_025561712.1
NW_020292053.1	397542	398028	XP_025561713.1
NW_020292053.1	398644	400399	XP_025561714.1
NW_020292053.1	401442	402592	XP_025561715.1
NW_020292053.1	403290	404562	XP_025561716.1
NW_020292053.1	404974	405669	XP_025561717.1
NW_020292053.1	405965	407747	XP_025561718.1
NW_020292053.1	408092	408489	XP_025561719.1
NW_020292053.1	409537	410280	XP_025561720.1
NW_020292053.1	410377	411387	XP_025561721.1
NW_020292053.1	415578	417868	XP_025561722.1
NW_020292053.1	419789	421944	XP_025561723.1
NW_020292053.1	422299	424254	XP_025561724.1
NW_020292053.1	424405	425365	XP_025561725.1
NW_020292053.1	426294	427911	XP_025561726.1
NW_020292053.1	427926	428511	XP_025561727.1
NW_020292053.1	429137	430607	XP_025561728.1
NW_020292053.1	431300	435595	XP_025561729.1
NW_020292053.1	436237	438586	XP_025561730.1
NW_020292053.1	439261	441048	XP_025561731.1
NW_020292053.1	441098	442980	XP_025561732.1
NW_020292053.1	444017	445494	XP_025561733.1
NW_020292053.1	449684	450697	XP_025561734.1
NW_020292053.1	452106	452919	XP_025561735.1
NW_020292053.1	454209	455285	XP_025561736.1
NW_020292053.1	459783	461493	XP_025561737.1
NW_020292053.1	462609	463347	XP_025561738.1
NW_020292053.1	470041	472218	XP_025561739.1
NW_020292053.1	474646	475234	XP_025561740.1
NW_020292053.1	477349	478476	XP_025561741.1
NW_020292053.1	480875	481872	XP_025561742.1
NW_020292053.1	486631	488605	XP_025561743.1
NW_020292053.1	490216	491857	XP_025561744.1
NW_020292053.1	492853	494165	XP_025561745.1
NW_020292053.1	494483	496313	XP_025561746.1
NW_020292053.1	496822	498034	XP_025561747.1
NW_020292053.1	498326	499584	XP_025561748.1
NW_020292053.1	504143	505826	XP_025561749.1
NW_020292053.1	507549	508134	XP_025561750.1
NW_020292053.1	508011	509606	XP_025561751.1
NW_020292053.1	510539	511571	XP_025561752.1
NW_020292053.1	512385	513282	XP_025561753.1
NW_020292053.1	514859	515663	XP_025561754.1
NW_020292053.1	517498	518640	XP_025561755.1
NW_020292053.1	518733	520430	XP_025561756.1
NW_020292053.1	521315	521890	XP_025561757.1
NW_020292053.1	521993	522904	XP_025561758.1
NW_020292053.1	523770	524454	XP_025561759.1
NW_020292053.1	525124	526177	XP_025561760.1
NW_020292053.1	527902	529566	XP_025561761.1
NW_020292053.1	530896	535868	XP_025561762.1
NW_020292053.1	536737	537997	XP_025561763.1
NW_020292053.1	538333	539562	XP_025561764.1
NW_020292053.1	540803	541813	XP_025561765.1
NW_020292053.1	543284	544823	XP_025561766.1
NW_020292053.1	545128	562093	XP_025561767.1
NW_020292053.1	562494	563687	XP_025561768.1
NW_020292053.1	564856	566780	XP_025561769.1
NW_020292053.1	567152	568942	XP_025561770.1
NW_020292053.1	569450	570389	XP_025561771.1
NW_020292053.1	571420	573456	XP_025561772.1
NW_020292053.1	574546	577161	XP_025561773.1
NW_020292053.1	577170	578603	XP_025561774.1
NW_020292053.1	578774	582212	XP_025561775.1
NW_020292053.1	582558	583442	XP_025561776.1
NW_020292053.1	584160	584649	XP_025561777.1
NW_020292053.1	585574	587599	XP_025561778.1
NW_020292053.1	589794	591139	XP_025561779.1
NW_020292053.1	591664	593587	XP_025561780.1
NW_020292053.1	594576	595740	XP_025561781.1
NW_020292053.1	596969	598206	XP_025561782.1
NW_020292053.1	598593	599952	XP_025561783.1
NW_020292053.1	600254	600705	XP_025561784.1
NW_020292053.1	601136	602836	XP_025561785.1
NW_020292053.1	603887	604782	XP_025561786.1
NW_020292053.1	605854	606388	XP_025561787.1
NW_020292053.1	609170	610092	XP_025561788.1
NW_020292053.1	610530	612886	XP_025561789.1
NW_020292053.1	613350	616038	XP_025561790.1
NW_020292053.1	616563	620790	XP_025561791.1
NW_020292053.1	621612	622782	XP_025561792.1
NW_020292053.1	624415	625967	XP_025561793.1
NW_020292053.1	627933	632482	XP_025561794.1
NW_020292053.1	634538	636908	XP_025561795.1
NW_020292053.1	639225	640937	XP_025561796.1
NW_020292053.1	641267	642915	XP_025561797.1
NW_020292053.1	643512	644237	XP_025561798.1
NW_020292053.1	644881	646270	XP_025561799.1
NW_020292053.1	646903	648340	XP_025561800.1
NW_020292053.1	649653	651396	XP_025561801.1
NW_020292053.1	651410	652434	XP_025561802.1
NW_020292053.1	652788	654064	XP_025561803.1
NW_020292053.1	655231	660547	XP_025561804.1
NW_020292053.1	661043	661673	XP_025561805.1
NW_020292053.1	662289	663385	XP_025561806.1
NW_020292053.1	663862	664400	XP_025561807.1
NW_020292053.1	664529	666349	XP_025561808.1
NW_020292053.1	667231	668484	XP_025561809.1
NW_020292053.1	668849	670557	XP_025561810.1
NW_020292053.1	671103	672422	XP_025561811.1
NW_020292053.1	674094	674505	XP_025561812.1
NW_020292053.1	676131	678356	XP_025561813.1
NW_020292053.1	679991	681924	XP_025561814.1
NW_020292053.1	681842	683232	XP_025561815.1
NW_020292053.1	683585	684061	XP_025561816.1
NW_020292053.1	684550	688545	XP_025561817.1
NW_020292053.1	689510	691150	XP_025561818.1
NW_020292053.1	691980	696145	XP_025561819.1
NW_020292053.1	697062	698881	XP_025561820.1
NW_020292053.1	698656	700571	XP_025561821.1
NW_020292053.1	701632	702692	XP_025561822.1
NW_020292053.1	704007	706139	XP_025561823.1
NW_020292053.1	708360	709100	XP_025561824.1
NW_020292053.1	709603	710782	XP_025561825.1
NW_020292053.1	711481	712769	XP_025561826.1
NW_020292053.1	713456	715261	XP_025561827.1
NW_020292053.1	715616	717866	XP_025561828.1
NW_020292053.1	717845	719032	XP_025561829.1
NW_020292053.1	719254	720172	XP_025561830.1
NW_020292053.1	720407	721321	XP_025561831.1
NW_020292053.1	721536	722568	XP_025561832.1
NW_020292053.1	722817	724084	XP_025561833.1
NW_020292053.1	724888	726247	XP_025561834.1
NW_020292053.1	727326	728547	XP_025561835.1
NW_020292053.1	729059	735837	XP_025561836.1
NW_020292053.1	738937	739804	XP_025561837.1
NW_020292053.1	740496	741528	XP_025561838.1
NW_020292053.1	742842	744231	XP_025561839.1
NW_020292053.1	746582	747878	XP_025561840.1
NW_020292053.1	750123	751987	XP_025561841.1
NW_020292053.1	752356	753851	XP_025561842.1
NW_020292053.1	753964	755374	XP_025561843.1
NW_020292053.1	757012	758933	XP_025561844.1
NW_020292053.1	758940	759786	XP_025561845.1
NW_020292053.1	760694	761931	XP_025561846.1
NW_020292053.1	762057	763147	XP_025561847.1
NW_020292053.1	763368	765138	XP_025561848.1
NW_020292053.1	765723	767054	XP_025561849.1
NW_020292053.1	767769	768917	XP_025561850.1
NW_020292053.1	768917	770477	XP_025561851.1
NW_020292053.1	770675	772702	XP_025561852.1
NW_020292053.1	773419	774587	XP_025561853.1
NW_020292053.1	776085	777134	XP_025561854.1
NW_020292053.1	777246	778327	XP_025561855.1
NW_020292053.1	779239	780823	XP_025561856.1
NW_020292053.1	780869	782369	XP_025561857.1
NW_020292053.1	782750	784849	XP_025561858.1
NW_020292053.1	786326	786990	XP_025561859.1
NW_020292053.1	787532	788956	XP_025561860.1
NW_020292053.1	789621	791025	XP_025561861.1
NW_020292053.1	791421	793444	XP_025561862.1
NW_020292053.1	793742	795955	XP_025561863.1
NW_020292053.1	797275	799044	XP_025561864.1
NW_020292053.1	798979	801413	XP_025561865.1
NW_020292053.1	801413	803073	XP_025561866.1
NW_020292053.1	804147	805487	XP_025561867.1
NW_020292053.1	808529	810156	XP_025561868.1
NW_020292053.1	812861	813368	XP_025561869.1
NW_020292053.1	815317	816235	XP_025561870.1
NW_020292053.1	816487	817220	XP_025561871.1
NW_020292053.1	817954	818619	XP_025561872.1
NW_020292053.1	818924	821113	XP_025561873.1
NW_020292053.1	821437	822982	XP_025561874.1
NW_020292053.1	823211	825456	XP_025561875.1
NW_020292053.1	827214	829304	XP_025561876.1
NW_020292053.1	832178	832863	XP_025561877.1
NW_020292053.1	833825	835594	XP_025561878.1
NW_020292053.1	837411	838045	XP_025561879.1
NW_020292053.1	839530	842726	XP_025561880.1
NW_020292053.1	843557	844462	XP_025561881.1
NW_020292053.1	845313	848250	XP_025561882.1
NW_020292053.1	848567	850101	XP_025561883.1
NW_020292053.1	850286	851251	XP_025561884.1
NW_020292054.1	297	3882	XP_025561283.1
NW_020292054.1	4873	5760	XP_025561284.1
NW_020292054.1	6556	6922	XP_025561285.1
NW_020292054.1	8260	9031	XP_025561286.1
NW_020292054.1	10343	11314	XP_025561287.1
NW_020292054.1	12336	13898	XP_025561288.1
NW_020292054.1	14597	15874	XP_025561289.1
NW_020292054.1	17025	21695	XP_025561290.1
NW_020292054.1	22433	24515	XP_025561291.1
NW_020292054.1	24869	28731	XP_025561292.1
NW_020292054.1	28962	29644	XP_025561293.1
NW_020292054.1	29920	31677	XP_025561294.1
NW_020292054.1	34088	34963	XP_025561295.1
NW_020292054.1	37300	38270	XP_025561296.1
NW_020292054.1	38922	39978	XP_025561297.1
NW_020292054.1	40070	41754	XP_025561298.1
NW_020292054.1	41872	44821	XP_025561299.1
NW_020292054.1	45711	50238	XP_025561300.1
NW_020292054.1	50032	51962	XP_025561301.1
NW_020292054.1	52178	54808	XP_025561302.1
NW_020292054.1	54930	56076	XP_025561303.1
NW_020292054.1	56308	57008	XP_025561304.1
NW_020292054.1	57412	59191	XP_025561305.1
NW_020292054.1	60003	64178	XP_025561306.1
NW_020292054.1	64425	65745	XP_025561307.1
NW_020292054.1	65896	67101	XP_025561308.1
NW_020292054.1	67046	69434	XP_025561309.1
NW_020292054.1	70917	72579	XP_025561310.1
NW_020292054.1	73380	75414	XP_025561311.1
NW_020292054.1	78940	83118	XP_025561312.1
NW_020292054.1	83821	86882	XP_025561313.1
NW_020292054.1	86984	89040	XP_025561314.1
NW_020292054.1	90158	93399	XP_025561315.1
NW_020292054.1	95503	95945	XP_025561316.1
NW_020292054.1	96367	97603	XP_025561317.1
NW_020292054.1	97847	99915	XP_025561318.1
NW_020292054.1	100009	100859	XP_025561319.1
NW_020292054.1	100965	102372	XP_025561320.1
NW_020292054.1	102529	104961	XP_025561321.1
NW_020292054.1	106123	106750	XP_025561322.1
NW_020292054.1	107575	108895	XP_025561323.1
NW_020292054.1	113433	115322	XP_025561324.1
NW_020292054.1	116181	116920	XP_025561325.1
NW_020292054.1	117149	119515	XP_025561326.1
NW_020292054.1	120323	123414	XP_025561327.1
NW_020292054.1	124241	125873	XP_025561328.1
NW_020292054.1	125754	127247	XP_025561329.1
NW_020292054.1	127451	128297	XP_025561330.1
NW_020292054.1	129132	131789	XP_025561331.1
NW_020292054.1	131934	134099	XP_025561332.1
NW_020292054.1	135675	136702	XP_025561333.1
NW_020292054.1	137836	140733	XP_025561334.1
NW_020292054.1	140813	142340	XP_025561335.1
NW_020292054.1	143985	144983	XP_025561336.1
NW_020292054.1	145882	146911	XP_025561337.1
NW_020292054.1	147391	149322	XP_025561338.1
NW_020292054.1	151057	153052	XP_025561339.1
NW_020292054.1	154045	155879	XP_025561340.1
NW_020292054.1	158487	159812	XP_025561341.1
NW_020292054.1	162149	162959	XP_025561342.1
NW_020292054.1	165327	166563	XP_025561343.1
NW_020292054.1	167179	169253	XP_025561344.1
NW_020292054.1	169535	171029	XP_025561345.1
NW_020292054.1	171548	173060	XP_025561346.1
NW_020292054.1	173509	174095	XP_025561347.1
NW_020292054.1	176090	180569	XP_025561348.1
NW_020292054.1	180961	184713	XP_025561349.1
NW_020292054.1	185677	186487	XP_025561350.1
NW_020292054.1	187131	188321	XP_025561351.1
NW_020292054.1	191302	191644	XP_025561352.1
NW_020292054.1	194975	197115	XP_025561353.1
NW_020292054.1	197130	197621	XP_025561354.1
NW_020292054.1	199154	200664	XP_025561355.1
NW_020292054.1	200859	202387	XP_025561356.1
NW_020292054.1	204752	206059	XP_025561357.1
NW_020292054.1	209866	211382	XP_025561358.1
NW_020292054.1	212519	215513	XP_025561359.1
NW_020292054.1	215749	219065	XP_025561360.1
NW_020292054.1	219257	219786	XP_025561361.1
NW_020292054.1	220134	221365	XP_025561362.1
NW_020292054.1	221493	222242	XP_025561363.1
NW_020292054.1	222983	223846	XP_025561364.1
NW_020292054.1	223997	227839	XP_025561365.1
NW_020292054.1	228659	230207	XP_025561366.1
NW_020292054.1	231153	232307	XP_025561367.1
NW_020292054.1	234359	235016	XP_025561368.1
NW_020292054.1	235552	237616	XP_025561369.1
NW_020292054.1	237618	239041	XP_025561370.1
NW_020292054.1	239313	240209	XP_025561371.1
NW_020292054.1	240319	246502	XP_025561372.1
NW_020292054.1	246651	249159	XP_025561373.1
NW_020292054.1	249040	251159	XP_025561374.1
NW_020292054.1	251291	253376	XP_025561375.1
NW_020292054.1	253672	255183	XP_025561376.1
NW_020292054.1	255215	256340	XP_025561377.1
NW_020292054.1	256916	259419	XP_025561378.1
NW_020292054.1	259840	265070	XP_025561379.1
NW_020292054.1	265070	266335	XP_025561380.1
NW_020292054.1	267089	269000	XP_025561381.1
NW_020292054.1	269144	270131	XP_025561382.1
NW_020292054.1	270293	275315	XP_025561383.1
NW_020292054.1	275441	276752	XP_025561384.1
NW_020292054.1	276768	279336	XP_025561385.1
NW_020292054.1	279613	291086	XP_025561386.1
NW_020292054.1	291078	292810	XP_025561387.1
NW_020292054.1	293401	295570	XP_025561388.1
NW_020292054.1	295712	297616	XP_025561389.1
NW_020292054.1	297334	300270	XP_025561390.1
NW_020292054.1	300558	303120	XP_025561391.1
NW_020292054.1	302969	304375	XP_025561392.1
NW_020292054.1	304979	310334	XP_025561393.1
NW_020292054.1	310520	312767	XP_025561394.1
NW_020292054.1	314002	317565	XP_025561395.1
NW_020292054.1	317277	319176	XP_025561396.1
NW_020292054.1	321441	327252	XP_025561397.1
NW_020292054.1	327273	330010	XP_025561398.1
NW_020292054.1	330678	333529	XP_025561399.1
NW_020292054.1	333753	334775	XP_025561400.1
NW_020292054.1	335055	337503	XP_025561401.1
NW_020292054.1	339866	340536	XP_025561402.1
NW_020292054.1	341043	344660	XP_025561403.1
NW_020292054.1	344611	345776	XP_025561404.1
NW_020292054.1	345663	346613	XP_025561405.1
NW_020292054.1	348084	349756	XP_025561406.1
NW_020292054.1	355176	358298	XP_025561407.1
NW_020292054.1	359126	362033	XP_025561408.1
NW_020292054.1	362649	364578	XP_025561409.1
NW_020292054.1	365403	366424	XP_025561410.1
NW_020292054.1	366599	374060	XP_025561411.1
NW_020292054.1	374623	375773	XP_025561412.1
NW_020292054.1	376700	377610	XP_025561413.1
NW_020292054.1	377926	381555	XP_025561414.1
NW_020292054.1	382985	384068	XP_025561415.1
NW_020292054.1	385413	387326	XP_025561416.1
NW_020292054.1	387838	391986	XP_025561417.1
NW_020292054.1	392171	395264	XP_025561418.1
NW_020292054.1	396158	398835	XP_025561419.1
NW_020292054.1	398785	399581	XP_025561420.1
NW_020292054.1	400138	401762	XP_025561421.1
NW_020292054.1	401620	403273	XP_025561422.1
NW_020292054.1	405123	405536	XP_025561423.1
NW_020292054.1	406491	407700	XP_025561424.1
NW_020292054.1	408355	409270	XP_025561425.1
NW_020292054.1	409320	411093	XP_025561426.1
NW_020292054.1	411908	412601	XP_025561427.1
NW_020292054.1	413658	415572	XP_025561428.1
NW_020292054.1	415935	416574	XP_025561429.1
NW_020292054.1	419799	421119	XP_025561430.1
NW_020292054.1	421787	422804	XP_025561431.1
NW_020292054.1	423925	425497	XP_025561432.1
NW_020292054.1	426235	427786	XP_025561433.1
NW_020292054.1	428833	429968	XP_025561434.1
NW_020292054.1	430000	431675	XP_025561435.1
NW_020292054.1	431863	433709	XP_025561436.1
NW_020292054.1	434241	435502	XP_025561437.1
NW_020292054.1	438098	439476	XP_025561438.1
NW_020292054.1	439710	442395	XP_025561439.1
NW_020292054.1	443471	445480	XP_025561440.1
NW_020292054.1	446183	447705	XP_025561441.1
NW_020292054.1	448949	450197	XP_025561442.1
NW_020292054.1	452483	454622	XP_025561443.1
NW_020292054.1	456671	457706	XP_025561444.1
NW_020292054.1	458076	458811	XP_025561445.1
NW_020292054.1	459958	461332	XP_025561446.1
NW_020292054.1	461864	462664	XP_025561447.1
NW_020292054.1	463014	464805	XP_025561448.1
NW_020292054.1	464907	466347	XP_025561449.1
NW_020292054.1	467103	468759	XP_025561450.1
NW_020292054.1	469966	470902	XP_025561451.1
NW_020292054.1	471422	472328	XP_025561452.1
NW_020292054.1	474563	475949	XP_025561453.1
NW_020292054.1	477223	478629	XP_025561454.1
NW_020292054.1	478983	479837	XP_025561455.1
NW_020292054.1	481415	483227	XP_025561456.1
NW_020292054.1	483480	485764	XP_025561457.1
NW_020292054.1	486134	487067	XP_025561458.1
NW_020292054.1	488159	490182	XP_025561459.1
NW_020292054.1	490640	491698	XP_025561460.1
NW_020292054.1	492204	497066	XP_025561461.1
NW_020292054.1	497789	500067	XP_025561462.1
NW_020292054.1	501312	502171	XP_025561463.1
NW_020292054.1	502441	503371	XP_025561464.1
NW_020292054.1	504092	504603	XP_025561465.1
NW_020292054.1	504860	506145	XP_025561466.1
NW_020292054.1	506388	507958	XP_025561467.1
NW_020292054.1	507988	510380	XP_025561468.1
NW_020292054.1	511066	511666	XP_025561469.1
NW_020292054.1	512083	514149	XP_025561470.1
NW_020292054.1	514245	514598	XP_025561471.1
NW_020292054.1	516764	518595	XP_025561472.1
NW_020292054.1	520107	521683	XP_025561473.1
NW_020292054.1	524093	526290	XP_025561474.1
NW_020292054.1	526493	528869	XP_025561475.1
NW_020292054.1	529360	530507	XP_025561476.1
NW_020292054.1	531137	532542	XP_025561477.1
NW_020292054.1	533903	535454	XP_025561478.1
NW_020292054.1	536146	538672	XP_025561479.1
NW_020292054.1	539796	542389	XP_025561480.1
NW_020292054.1	542710	543808	XP_025561481.1
NW_020292054.1	546187	554424	XP_025561482.1
NW_020292054.1	555219	556674	XP_025561483.1
NW_020292054.1	557104	559028	XP_025561484.1
NW_020292054.1	559419	561232	XP_025561485.1
NW_020292054.1	562539	563786	XP_025561486.1
NW_020292054.1	563954	564766	XP_025561487.1
NW_020292054.1	565313	566204	XP_025561488.1
NW_020292054.1	566935	567713	XP_025561489.1
NW_020292054.1	568766	570512	XP_025561490.1
NW_020292054.1	571758	573568	XP_025561491.1
NW_020292054.1	573754	575731	XP_025561492.1
NW_020292054.1	579875	581396	XP_025561493.1
NW_020292054.1	581802	583667	XP_025561494.1
NW_020292054.1	583933	584608	XP_025561495.1
NW_020292054.1	585442	587277	XP_025561496.1
NW_020292054.1	587331	588717	XP_025561497.1
NW_020292054.1	589835	591533	XP_025561498.1
NW_020292054.1	591810	593788	XP_025561499.1
NW_020292054.1	593991	595870	XP_025561500.1
NW_020292054.1	596309	597312	XP_025561501.1
NW_020292054.1	597856	599257	XP_025561502.1
NW_020292054.1	599367	601038	XP_025561503.1
NW_020292054.1	601443	602846	XP_025561504.1
NW_020292054.1	604106	606068	XP_025561505.1
NW_020292054.1	606771	611165	XP_025561506.1
NW_020292054.1	611598	612166	XP_025561507.1
NW_020292054.1	614030	615957	XP_025561508.1
NW_020292054.1	620505	621399	XP_025561509.1
NW_020292054.1	622707	624479	XP_025561510.1
NW_020292054.1	625206	626658	XP_025561511.1
NW_020292054.1	626944	628337	XP_025561512.1
NW_020292054.1	630443	632504	XP_025561513.1
NW_020292054.1	633495	635854	XP_025561514.1
NW_020292054.1	635959	637844	XP_025561515.1
NW_020292054.1	640610	643879	XP_025561516.1
NW_020292054.1	645970	649007	XP_025561517.1
NW_020292054.1	650139	651988	XP_025561518.1
NW_020292054.1	652269	653479	XP_025561519.1
NW_020292054.1	654245	655661	XP_025561520.1
NW_020292054.1	655661	657778	XP_025561521.1
NW_020292054.1	658619	659879	XP_025561522.1
NW_020292054.1	660406	661654	XP_025561523.1
NW_020292054.1	663347	667618	XP_025561524.1
NW_020292054.1	667980	669477	XP_025561525.1
NW_020292054.1	670806	672500	XP_025561526.1
NW_020292054.1	672753	673273	XP_025561527.1
NW_020292054.1	673675	674659	XP_025561528.1
NW_020292054.1	675450	676528	XP_025561529.1
NW_020292054.1	676894	678969	XP_025561530.1
NW_020292054.1	679403	680466	XP_025561531.1
NW_020292054.1	680975	682249	XP_025561532.1
NW_020292054.1	684653	685758	XP_025561533.1
NW_020292054.1	686359	687996	XP_025561534.1
NW_020292054.1	688147	691639	XP_025561535.1
NW_020292054.1	692193	693666	XP_025561536.1
NW_020292054.1	694086	694729	XP_025561537.1
NW_020292054.1	697686	699114	XP_025561538.1
NW_020292054.1	700632	701082	XP_025561539.1
NW_020292054.1	701638	704814	XP_025561540.1
NW_020292054.1	705242	705836	XP_025561541.1
NW_020292054.1	705837	707974	XP_025561542.1
NW_020292054.1	707826	710026	XP_025561543.1
NW_020292054.1	710389	712137	XP_025561544.1
NW_020292054.1	712301	714195	XP_025561545.1
NW_020292054.1	714935	717895	XP_025561546.1
NW_020292054.1	718369	719184	XP_025561547.1
NW_020292054.1	719514	719937	XP_025561548.1
NW_020292054.1	719790	721565	XP_025561549.1
NW_020292054.1	725392	728900	XP_025561550.1
NW_020292054.1	729157	730545	XP_025561551.1
NW_020292054.1	731842	732912	XP_025561552.1
NW_020292054.1	733026	733494	XP_025561553.1
NW_020292054.1	733493	735568	XP_025561554.1
NW_020292054.1	736917	738971	XP_025561555.1
NW_020292054.1	741332	742188	XP_025561556.1
NW_020292054.1	748239	749178	XP_025561557.1
NW_020292054.1	749879	752447	XP_025561558.1
NW_020292054.1	755291	757049	XP_025561559.1
NW_020292054.1	757383	759797	XP_025561560.1
NW_020292054.1	760066	762959	XP_025561561.1
NW_020292054.1	764481	765434	XP_025561562.1
NW_020292054.1	767524	768452	XP_025561563.1
NW_020292054.1	768978	771005	XP_025561564.1
NW_020292054.1	772858	775151	XP_025561565.1
NW_020292055.1	2042	4231	XP_025561005.1
NW_020292055.1	4612	6359	XP_025561006.1
NW_020292055.1	8409	10836	XP_025561007.1
NW_020292055.1	11031	13419	XP_025561008.1
NW_020292055.1	14784	15889	XP_025561009.1
NW_020292055.1	17284	20444	XP_025561010.1
NW_020292055.1	20985	21507	XP_025561011.1
NW_020292055.1	23238	24771	XP_025561012.1
NW_020292055.1	25305	27421	XP_025561013.1
NW_020292055.1	27609	28314	XP_025561014.1
NW_020292055.1	28783	29474	XP_025561015.1
NW_020292055.1	29449	30049	XP_025561016.1
NW_020292055.1	30768	32968	XP_025561017.1
NW_020292055.1	33183	34272	XP_025561018.1
NW_020292055.1	34701	35722	XP_025561019.1
NW_020292055.1	36016	38232	XP_025561020.1
NW_020292055.1	38593	39580	XP_025561021.1
NW_020292055.1	40110	40904	XP_025561022.1
NW_020292055.1	40756	42949	XP_025561023.1
NW_020292055.1	47352	48762	XP_025561024.1
NW_020292055.1	49265	52679	XP_025561025.1
NW_020292055.1	55067	56189	XP_025561026.1
NW_020292055.1	56312	57528	XP_025561027.1
NW_020292055.1	59185	59631	XP_025561028.1
NW_020292055.1	59379	60119	XP_025561029.1
NW_020292055.1	63268	64165	XP_025561030.1
NW_020292055.1	66335	72273	XP_025561031.1
NW_020292055.1	72657	74147	XP_025561032.1
NW_020292055.1	76660	77993	XP_025561033.1
NW_020292055.1	77950	80074	XP_025561034.1
NW_020292055.1	80708	82935	XP_025561035.1
NW_020292055.1	84515	85265	XP_025561036.1
NW_020292055.1	86010	89961	XP_025561037.1
NW_020292055.1	91625	93669	XP_025561038.1
NW_020292055.1	98683	99381	XP_025561039.1
NW_020292055.1	99984	100622	XP_025561040.1
NW_020292055.1	106245	108457	XP_025561041.1
NW_020292055.1	108620	110007	XP_025561042.1
NW_020292055.1	109881	111159	XP_025561043.1
NW_020292055.1	111578	112875	XP_025561044.1
NW_020292055.1	113590	114202	XP_025561045.1
NW_020292055.1	114202	115949	XP_025561046.1
NW_020292055.1	116058	117129	XP_025561047.1
NW_020292055.1	117129	119277	XP_025561048.1
NW_020292055.1	118937	119600	XP_025561049.1
NW_020292055.1	120230	121717	XP_025561050.1
NW_020292055.1	124278	124820	XP_025561051.1
NW_020292055.1	126215	129363	XP_025561052.1
NW_020292055.1	130402	131886	XP_025561053.1
NW_020292055.1	133207	135506	XP_025561054.1
NW_020292055.1	135370	138144	XP_025561055.1
NW_020292055.1	138509	139719	XP_025561056.1
NW_020292055.1	140022	141930	XP_025561057.1
NW_020292055.1	142310	143753	XP_025561058.1
NW_020292055.1	143756	145821	XP_025561059.1
NW_020292055.1	148800	152071	XP_025561060.1
NW_020292055.1	153664	159910	XP_025561061.1
NW_020292055.1	165547	167629	XP_025561062.1
NW_020292055.1	168874	170457	XP_025561063.1
NW_020292055.1	170609	170919	XP_025561064.1
NW_020292055.1	170699	173099	XP_025561065.1
NW_020292055.1	174168	174614	XP_025561066.1
NW_020292055.1	176033	180648	XP_025561067.1
NW_020292055.1	181760	183468	XP_025561068.1
NW_020292055.1	183754	184784	XP_025561069.1
NW_020292055.1	185115	186021	XP_025561070.1
NW_020292055.1	186492	187366	XP_025561071.1
NW_020292055.1	187965	189304	XP_025561072.1
NW_020292055.1	191292	193295	XP_025561073.1
NW_020292055.1	195292	196057	XP_025561074.1
NW_020292055.1	196047	201203	XP_025561075.1
NW_020292055.1	203880	209508	XP_025561076.1
NW_020292055.1	210045	214149	XP_025561077.1
NW_020292055.1	214335	216165	XP_025561078.1
NW_020292055.1	216384	217888	XP_025561079.1
NW_020292055.1	218729	220270	XP_025561080.1
NW_020292055.1	220568	221698	XP_025561081.1
NW_020292055.1	221770	222537	XP_025561082.1
NW_020292055.1	222815	224846	XP_025561083.1
NW_020292055.1	224977	227052	XP_025561084.1
NW_020292055.1	227230	229131	XP_025561085.1
NW_020292055.1	233407	233689	XP_025561086.1
NW_020292055.1	233800	234778	XP_025561087.1
NW_020292055.1	236318	238910	XP_025561088.1
NW_020292055.1	239069	241452	XP_025561089.1
NW_020292055.1	242095	243815	XP_025561090.1
NW_020292055.1	244726	249784	XP_025561091.1
NW_020292055.1	253675	254594	XP_025561092.1
NW_020292055.1	255636	256705	XP_025561093.1
NW_020292055.1	257012	259889	XP_025561094.1
NW_020292055.1	260056	261787	XP_025561095.1
NW_020292055.1	262380	267587	XP_025561096.1
NW_020292055.1	268096	268704	XP_025561097.1
NW_020292055.1	268975	270231	XP_025561098.1
NW_020292055.1	270531	271653	XP_025561099.1
NW_020292055.1	272068	273393	XP_025561100.1
NW_020292055.1	273611	274445	XP_025561101.1
NW_020292055.1	275368	276178	XP_025561102.1
NW_020292055.1	276557	279480	XP_025561103.1
NW_020292055.1	280297	280630	XP_025561104.1
NW_020292055.1	281452	283129	XP_025561105.1
NW_020292055.1	283377	284698	XP_025561106.1
NW_020292055.1	286272	287161	XP_025561107.1
NW_020292055.1	288248	288815	XP_025561108.1
NW_020292055.1	289881	291422	XP_025561109.1
NW_020292055.1	291856	293253	XP_025561110.1
NW_020292055.1	294304	295843	XP_025561111.1
NW_020292055.1	296474	298283	XP_025561112.1
NW_020292055.1	298620	301122	XP_025561113.1
NW_020292055.1	300900	303789	XP_025561114.1
NW_020292055.1	305943	306785	XP_025561115.1
NW_020292055.1	307012	309641	XP_025561116.1
NW_020292055.1	310076	311457	XP_025561117.1
NW_020292055.1	311457	312872	XP_025561118.1
NW_020292055.1	312762	316329	XP_025561119.1
NW_020292055.1	316552	319906	XP_025561120.1
NW_020292055.1	319823	322133	XP_025561121.1
NW_020292055.1	321983	325431	XP_025561122.1
NW_020292055.1	327132	328023	XP_025561123.1
NW_020292055.1	332199	333339	XP_025561124.1
NW_020292055.1	333346	335054	XP_025561125.1
NW_020292055.1	335363	336490	XP_025561126.1
NW_020292055.1	336635	342928	XP_025561127.1
NW_020292055.1	343230	347915	XP_025561128.1
NW_020292055.1	348429	350478	XP_025561129.1
NW_020292055.1	351626	354597	XP_025561130.1
NW_020292055.1	356840	357731	XP_025561131.1
NW_020292055.1	357949	367150	XP_025561132.1
NW_020292055.1	368658	378714	XP_025561133.1
NW_020292055.1	380395	381650	XP_025561134.1
NW_020292055.1	381990	383680	XP_025561135.1
NW_020292055.1	384809	386445	XP_025561136.1
NW_020292055.1	386621	388048	XP_025561137.1
NW_020292055.1	388955	390178	XP_025561138.1
NW_020292055.1	390263	392015	XP_025561139.1
NW_020292055.1	398662	400924	XP_025561140.1
NW_020292055.1	401688	403498	XP_025561141.1
NW_020292055.1	408312	410155	XP_025561142.1
NW_020292055.1	410534	412641	XP_025561143.1
NW_020292055.1	415253	418098	XP_025561144.1
NW_020292055.1	418443	420034	XP_025561145.1
NW_020292055.1	420376	422093	XP_025561146.1
NW_020292055.1	423099	425207	XP_025561147.1
NW_020292055.1	426107	427903	XP_025561148.1
NW_020292055.1	428015	430984	XP_025561149.1
NW_020292055.1	432077	432948	XP_025561150.1
NW_020292055.1	433431	434453	XP_025561151.1
NW_020292055.1	435881	436552	XP_025561152.1
NW_020292055.1	437959	438916	XP_025561153.1
NW_020292055.1	439277	441110	XP_025561154.1
NW_020292055.1	441872	442868	XP_025561155.1
NW_020292055.1	444735	445715	XP_025561156.1
NW_020292055.1	447251	448190	XP_025561157.1
NW_020292055.1	448244	449784	XP_025561158.1
NW_020292055.1	450412	451617	XP_025561159.1
NW_020292055.1	451669	453788	XP_025561160.1
NW_020292055.1	453789	455563	XP_025561161.1
NW_020292055.1	456099	458752	XP_025561162.1
NW_020292055.1	459094	460570	XP_025561163.1
NW_020292055.1	462657	463589	XP_025561164.1
NW_020292055.1	463504	464735	XP_025561165.1
NW_020292055.1	465095	468824	XP_025561166.1
NW_020292055.1	470627	470936	XP_025561167.1
NW_020292055.1	473438	477269	XP_025561168.1
NW_020292055.1	477735	478149	XP_025561169.1
NW_020292055.1	478353	479201	XP_025561170.1
NW_020292055.1	479533	480738	XP_025561171.1
NW_020292055.1	480834	481458	XP_025561172.1
NW_020292055.1	481649	486606	XP_025561173.1
NW_020292055.1	487720	489343	XP_025561174.1
NW_020292055.1	489934	490318	XP_025561175.1
NW_020292055.1	493208	494432	XP_025561176.1
NW_020292055.1	496665	497289	XP_025561177.1
NW_020292055.1	499583	500131	XP_025561178.1
NW_020292055.1	500280	502776	XP_025561179.1
NW_020292055.1	503118	505002	XP_025561180.1
NW_020292055.1	505280	505844	XP_025561181.1
NW_020292055.1	506138	506766	XP_025561182.1
NW_020292055.1	506912	508974	XP_025561183.1
NW_020292055.1	508934	510464	XP_025561184.1
NW_020292055.1	510702	514260	XP_025561185.1
NW_020292055.1	515415	516793	XP_025561186.1
NW_020292055.1	518035	519702	XP_025561187.1
NW_020292055.1	520476	521572	XP_025561188.1
NW_020292055.1	523147	523558	XP_025561189.1
NW_020292055.1	523801	526019	XP_025561190.1
NW_020292055.1	526863	528093	XP_025561191.1
NW_020292055.1	527924	530572	XP_025561192.1
NW_020292055.1	531041	533598	XP_025561193.1
NW_020292055.1	533698	534885	XP_025561194.1
NW_020292055.1	536028	537506	XP_025561195.1
NW_020292055.1	538202	542213	XP_025561196.1
NW_020292055.1	543209	544913	XP_025561197.1
NW_020292055.1	545669	550432	XP_025561198.1
NW_020292055.1	554099	555568	XP_025561199.1
NW_020292055.1	555756	557020	XP_025561200.1
NW_020292055.1	558925	559590	XP_025561201.1
NW_020292055.1	559755	561099	XP_025561202.1
NW_020292055.1	561387	563384	XP_025561203.1
NW_020292055.1	563684	565074	XP_025561204.1
NW_020292055.1	565757	567145	XP_025561205.1
NW_020292055.1	568481	570375	XP_025561206.1
NW_020292055.1	570696	571669	XP_025561207.1
NW_020292055.1	571894	574020	XP_025561208.1
NW_020292055.1	578523	579581	XP_025561209.1
NW_020292055.1	581038	582107	XP_025561210.1
NW_020292055.1	583783	592269	XP_025561211.1
NW_020292055.1	594935	596578	XP_025561212.1
NW_020292055.1	597706	599182	XP_025561213.1
NW_020292055.1	599921	601737	XP_025561214.1
NW_020292055.1	602616	604416	XP_025561215.1
NW_020292055.1	605315	606304	XP_025561216.1
NW_020292055.1	607085	608406	XP_025561217.1
NW_020292055.1	609168	610944	XP_025561218.1
NW_020292055.1	611670	612261	XP_025561219.1
NW_020292055.1	615455	616478	XP_025561220.1
NW_020292055.1	616609	618358	XP_025561221.1
NW_020292055.1	620084	621743	XP_025561222.1
NW_020292055.1	621837	623235	XP_025561223.1
NW_020292055.1	623376	625821	XP_025561224.1
NW_020292055.1	626042	627708	XP_025561225.1
NW_020292055.1	628135	629611	XP_025561226.1
NW_020292055.1	630123	631383	XP_025561227.1
NW_020292055.1	631699	632148	XP_025561228.1
NW_020292055.1	632095	634124	XP_025561229.1
NW_020292055.1	634212	635499	XP_025561230.1
NW_020292055.1	635727	637348	XP_025561231.1
NW_020292055.1	638245	639398	XP_025561232.1
NW_020292055.1	639992	642072	XP_025561233.1
NW_020292055.1	642705	644131	XP_025561234.1
NW_020292055.1	644567	646199	XP_025561235.1
NW_020292055.1	648205	649491	XP_025561236.1
NW_020292055.1	649920	652563	XP_025561237.1
NW_020292055.1	652481	653650	XP_025561238.1
NW_020292055.1	657760	659148	XP_025561239.1
NW_020292055.1	660338	664295	XP_025561240.1
NW_020292055.1	665840	666852	XP_025561241.1
NW_020292055.1	667446	668707	XP_025561242.1
NW_020292055.1	668723	670845	XP_025561243.1
NW_020292055.1	671942	673469	XP_025561244.1
NW_020292055.1	673592	675881	XP_025561245.1
NW_020292055.1	677313	678782	XP_025561246.1
NW_020292055.1	679928	681585	XP_025561247.1
NW_020292055.1	681957	683180	XP_025561248.1
NW_020292055.1	683592	685776	XP_025561249.1
NW_020292055.1	685939	686826	XP_025561250.1
NW_020292055.1	687374	688545	XP_025561251.1
NW_020292055.1	688683	689051	XP_025561252.1
NW_020292055.1	690416	691432	XP_025561253.1
NW_020292055.1	691452	694089	XP_025561254.1
NW_020292055.1	695597	697497	XP_025561255.1
NW_020292055.1	697571	699011	XP_025561256.1
NW_020292055.1	700610	701872	XP_025561257.1
NW_020292055.1	702377	703370	XP_025561258.1
NW_020292055.1	703508	706880	XP_025561259.1
NW_020292055.1	707142	709147	XP_025561260.1
NW_020292055.1	709685	711784	XP_025561261.1
NW_020292055.1	711887	714674	XP_025561262.1
NW_020292055.1	717032	717729	XP_025561263.1
NW_020292055.1	718050	719527	XP_025561264.1
NW_020292055.1	721070	722719	XP_025561265.1
NW_020292055.1	723372	724767	XP_025561266.1
NW_020292055.1	725186	726076	XP_025561267.1
NW_020292055.1	726392	727907	XP_025561268.1
NW_020292055.1	728264	729477	XP_025561269.1
NW_020292055.1	729812	731573	XP_025561270.1
NW_020292055.1	733690	736438	XP_025561271.1
NW_020292055.1	736925	738715	XP_025561272.1
NW_020292055.1	740176	741889	XP_025561273.1
NW_020292055.1	743738	744939	XP_025561274.1
NW_020292055.1	745943	749965	XP_025561275.1
NW_020292055.1	752114	753518	XP_025561276.1
NW_020292055.1	755396	756240	XP_025561277.1
NW_020292055.1	757062	758199	XP_025561278.1
NW_020292055.1	760661	761141	XP_025561279.1
NW_020292055.1	761800	762172	XP_025561280.1
NW_020292055.1	764065	766736	XP_025561281.1
NW_020292055.1	768867	770993	XP_025561282.1
NW_020292056.1	5974	6130	XP_025560798.1
NW_020292056.1	6867	8876	XP_025560799.1
NW_020292056.1	9627	10482	XP_025560800.1
NW_020292056.1	10835	12192	XP_025560801.1
NW_020292056.1	15839	17489	XP_025560802.1
NW_020292056.1	17742	19258	XP_025560803.1
NW_020292056.1	19804	21372	XP_025560804.1
NW_020292056.1	24977	25475	XP_025560805.1
NW_020292056.1	27250	27745	XP_025560806.1
NW_020292056.1	32564	32984	XP_025560807.1
NW_020292056.1	36888	37577	XP_025560808.1
NW_020292056.1	39015	39367	XP_025560809.1
NW_020292056.1	39464	39913	XP_025560810.1
NW_020292056.1	41351	42404	XP_025560811.1
NW_020292056.1	45441	46591	XP_025560812.1
NW_020292056.1	48860	50457	XP_025560813.1
NW_020292056.1	50855	51089	XP_025560814.1
NW_020292056.1	51937	52111	XP_025560815.1
NW_020292056.1	56788	57487	XP_025560816.1
NW_020292056.1	61053	67649	XP_025560817.1
NW_020292056.1	70184	71574	XP_025560818.1
NW_020292056.1	72904	73439	XP_025560819.1
NW_020292056.1	75560	77851	XP_025560820.1
NW_020292056.1	78530	79496	XP_025560821.1
NW_020292056.1	80232	80700	XP_025560822.1
NW_020292056.1	81276	82771	XP_025560823.1
NW_020292056.1	85341	85886	XP_025560824.1
NW_020292056.1	86680	87663	XP_025560825.1
NW_020292056.1	88743	89329	XP_025560826.1
NW_020292056.1	91288	92889	XP_025560827.1
NW_020292056.1	95486	97741	XP_025560828.1
NW_020292056.1	103642	104135	XP_025560829.1
NW_020292056.1	109089	109646	XP_025560830.1
NW_020292056.1	109207	110440	XP_025560831.1
NW_020292056.1	111467	112012	XP_025560832.1
NW_020292056.1	113011	115646	XP_025560833.1
NW_020292056.1	122048	123543	XP_025560834.1
NW_020292056.1	124235	124966	XP_025560835.1
NW_020292056.1	126884	127769	XP_025560836.1
NW_020292056.1	128954	131416	XP_025560837.1
NW_020292056.1	138254	139131	XP_025560838.1
NW_020292056.1	144250	144855	XP_025560839.1
NW_020292056.1	154206	154509	XP_025560840.1
NW_020292056.1	154569	155307	XP_025560841.1
NW_020292056.1	155281	155695	XP_025560842.1
NW_020292056.1	156462	159358	XP_025560843.1
NW_020292056.1	173664	175135	XP_025560844.1
NW_020292056.1	182101	182542	XP_025560845.1
NW_020292056.1	182887	183188	XP_025560846.1
NW_020292056.1	184993	185397	XP_025560847.1
NW_020292056.1	186071	186762	XP_025560848.1
NW_020292056.1	192338	193748	XP_025560849.1
NW_020292056.1	193761	194935	XP_025560850.1
NW_020292056.1	196273	197162	XP_025560851.1
NW_020292056.1	198258	200455	XP_025560852.1
NW_020292056.1	207802	209991	XP_025560853.1
NW_020292056.1	213132	213500	XP_025560854.1
NW_020292056.1	215061	215595	XP_025560855.1
NW_020292056.1	223074	223367	XP_025560856.1
NW_020292056.1	224971	225461	XP_025560857.1
NW_020292056.1	226518	227101	XP_025560858.1
NW_020292056.1	229929	230112	XP_025560859.1
NW_020292056.1	230292	230922	XP_025560860.1
NW_020292056.1	231315	231982	XP_025560861.1
NW_020292056.1	232642	233084	XP_025560862.1
NW_020292056.1	234196	235397	XP_025560863.1
NW_020292056.1	241929	242085	XP_025560864.1
NW_020292056.1	251411	252290	XP_025560865.1
NW_020292056.1	257186	257744	XP_025560866.1
NW_020292056.1	263710	264912	XP_025560867.1
NW_020292056.1	272011	272865	XP_025560868.1
NW_020292056.1	272926	273507	XP_025560869.1
NW_020292056.1	274493	275210	XP_025560870.1
NW_020292056.1	275539	276240	XP_025560871.1
NW_020292056.1	278003	278537	XP_025560872.1
NW_020292056.1	283930	284320	XP_025560873.1
NW_020292056.1	285275	285443	XP_025560874.1
NW_020292056.1	288294	288627	XP_025560875.1
NW_020292056.1	292459	292624	XP_025560876.1
NW_020292056.1	293351	293684	XP_025560877.1
NW_020292056.1	293982	294228	XP_025560878.1
NW_020292056.1	295902	296711	XP_025560879.1
NW_020292056.1	298198	298393	XP_025560880.1
NW_020292056.1	299089	299275	XP_025560881.1
NW_020292056.1	299800	300131	XP_025560882.1
NW_020292056.1	300100	301104	XP_025560883.1
NW_020292056.1	302502	303960	XP_025560884.1
NW_020292056.1	304559	305354	XP_025560885.1
NW_020292056.1	306408	306747	XP_025560886.1
NW_020292056.1	306778	307410	XP_025560887.1
NW_020292056.1	309179	309858	XP_025560888.1
NW_020292056.1	310602	310966	XP_025560889.1
NW_020292056.1	311791	312748	XP_025560890.1
NW_020292056.1	313385	314525	XP_025560891.1
NW_020292056.1	317776	318506	XP_025560892.1
NW_020292056.1	321931	324534	XP_025560893.1
NW_020292056.1	327086	327770	XP_025560894.1
NW_020292056.1	333854	334127	XP_025560895.1
NW_020292056.1	335010	335304	XP_025560896.1
NW_020292056.1	336211	336860	XP_025560897.1
NW_020292056.1	336470	337126	XP_025560898.1
NW_020292056.1	339370	339976	XP_025560899.1
NW_020292056.1	340156	341951	XP_025560900.1
NW_020292056.1	342976	343776	XP_025560901.1
NW_020292056.1	346111	347174	XP_025560902.1
NW_020292056.1	348305	350091	XP_025560903.1
NW_020292056.1	350480	358326	XP_025560904.1
NW_020292056.1	359645	360427	XP_025560905.1
NW_020292056.1	361735	363835	XP_025560906.1
NW_020292056.1	364527	365006	XP_025560907.1
NW_020292056.1	372030	372303	XP_025560908.1
NW_020292056.1	378614	379965	XP_025560909.1
NW_020292056.1	382025	382527	XP_025560910.1
NW_020292056.1	383905	385537	XP_025560911.1
NW_020292056.1	386216	386707	XP_025560912.1
NW_020292056.1	387037	387912	XP_025560913.1
NW_020292056.1	387739	388546	XP_025560914.1
NW_020292056.1	390209	391320	XP_025560915.1
NW_020292056.1	395031	396916	XP_025560916.1
NW_020292056.1	419297	421481	XP_025560917.1
NW_020292056.1	423761	424248	XP_025560918.1
NW_020292056.1	424392	425341	XP_025560919.1
NW_020292056.1	426007	426979	XP_025560920.1
NW_020292056.1	429508	430164	XP_025560921.1
NW_020292056.1	430147	431948	XP_025560922.1
NW_020292056.1	437255	437730	XP_025560923.1
NW_020292056.1	439182	440849	XP_025560924.1
NW_020292056.1	448021	448453	XP_025560925.1
NW_020292056.1	450617	451190	XP_025560926.1
NW_020292056.1	455616	457049	XP_025560927.1
NW_020292056.1	456630	457618	XP_025560928.1
NW_020292056.1	460396	461044	XP_025560929.1
NW_020292056.1	462406	463245	XP_025560930.1
NW_020292056.1	465359	465629	XP_025560931.1
NW_020292056.1	470587	470965	XP_025560932.1
NW_020292056.1	471595	473088	XP_025560933.1
NW_020292056.1	474383	475446	XP_025560934.1
NW_020292056.1	480163	482734	XP_025560935.1
NW_020292056.1	482958	485539	XP_025560936.1
NW_020292056.1	489247	489654	XP_025560937.1
NW_020292056.1	493521	494336	XP_025560938.1
NW_020292056.1	494396	495498	XP_025560939.1
NW_020292056.1	497124	497515	XP_025560940.1
NW_020292056.1	498306	498745	XP_025560941.1
NW_020292056.1	501824	502330	XP_025560942.1
NW_020292056.1	504008	504386	XP_025560943.1
NW_020292056.1	504599	505459	XP_025560944.1
NW_020292056.1	506841	510392	XP_025560945.1
NW_020292056.1	510483	510890	XP_025560946.1
NW_020292056.1	511851	512948	XP_025560947.1
NW_020292056.1	512948	513834	XP_025560948.1
NW_020292056.1	513832	515110	XP_025560949.1
NW_020292056.1	518880	519652	XP_025560950.1
NW_020292056.1	521703	522576	XP_025560951.1
NW_020292056.1	529763	532100	XP_025560952.1
NW_020292056.1	533035	533562	XP_025560953.1
NW_020292056.1	540926	542700	XP_025560954.1
NW_020292056.1	543921	544591	XP_025560955.1
NW_020292056.1	545707	546307	XP_025560956.1
NW_020292056.1	546698	547596	XP_025560957.1
NW_020292056.1	567520	568160	XP_025560958.1
NW_020292056.1	568477	568816	XP_025560959.1
NW_020292056.1	570257	570428	XP_025560960.1
NW_020292056.1	577292	577646	XP_025560961.1
NW_020292056.1	577676	578105	XP_025560962.1
NW_020292056.1	578320	578778	XP_025560963.1
NW_020292056.1	580550	581402	XP_025560964.1
NW_020292056.1	593326	596760	XP_025560965.1
NW_020292056.1	597361	598122	XP_025560966.1
NW_020292056.1	598253	599494	XP_025560967.1
NW_020292056.1	600121	600470	XP_025560968.1
NW_020292056.1	600551	602058	XP_025560969.1
NW_020292056.1	603230	603602	XP_025560970.1
NW_020292056.1	605614	606434	XP_025560971.1
NW_020292056.1	616191	616617	XP_025560972.1
NW_020292056.1	618988	620523	XP_025560973.1
NW_020292056.1	621077	623612	XP_025560974.1
NW_020292056.1	621175	621325	XP_025560975.1
NW_020292056.1	625113	625440	XP_025560976.1
NW_020292056.1	625490	626309	XP_025560977.1
NW_020292056.1	645166	646527	XP_025560978.1
NW_020292056.1	647554	648365	XP_025560979.1
NW_020292056.1	651739	652747	XP_025560980.1
NW_020292056.1	655319	656887	XP_025560981.1
NW_020292056.1	658022	658881	XP_025560982.1
NW_020292056.1	658885	660711	XP_025560983.1
NW_020292056.1	661513	662814	XP_025560984.1
NW_020292056.1	663122	664641	XP_025560985.1
NW_020292056.1	673775	675260	XP_025560986.1
NW_020292056.1	676994	678075	XP_025560987.1
NW_020292056.1	681555	682607	XP_025560988.1
NW_020292056.1	684341	685425	XP_025560989.1
NW_020292056.1	686634	686853	XP_025560990.1
NW_020292056.1	693960	696561	XP_025560991.1
NW_020292056.1	699131	699482	XP_025560992.1
NW_020292056.1	699632	700094	XP_025560993.1
NW_020292056.1	700197	700449	XP_025560994.1
NW_020292056.1	701037	703388	XP_025560995.1
NW_020292056.1	703786	704371	XP_025560996.1
NW_020292056.1	708677	710725	XP_025560997.1
NW_020292056.1	716483	720774	XP_025560998.1
NW_020292056.1	726346	727360	XP_025560999.1
NW_020292056.1	727360	728108	XP_025561000.1
NW_020292056.1	728132	729074	XP_025561001.1
NW_020292056.1	730218	731231	XP_025561002.1
NW_020292056.1	742428	744639	XP_025561003.1
NW_020292056.1	745952	747012	XP_025561004.1
NW_020292057.1	1360	2268	XP_025560520.1
NW_020292057.1	2541	8820	XP_025560521.1
NW_020292057.1	10254	11355	XP_025560522.1
NW_020292057.1	12342	13760	XP_025560523.1
NW_020292057.1	14271	16351	XP_025560524.1
NW_020292057.1	16259	18798	XP_025560525.1
NW_020292057.1	19648	20192	XP_025560526.1
NW_020292057.1	20449	22021	XP_025560527.1
NW_020292057.1	23470	24821	XP_025560528.1
NW_020292057.1	24841	26374	XP_025560529.1
NW_020292057.1	27166	27850	XP_025560530.1
NW_020292057.1	28116	29875	XP_025560531.1
NW_020292057.1	30799	34487	XP_025560532.1
NW_020292057.1	35243	36284	XP_025560533.1
NW_020292057.1	36935	37508	XP_025560534.1
NW_020292057.1	38276	40767	XP_025560535.1
NW_020292057.1	40609	42060	XP_025560536.1
NW_020292057.1	44384	45375	XP_025560537.1
NW_020292057.1	45375	46877	XP_025560538.1
NW_020292057.1	46962	47792	XP_025560539.1
NW_020292057.1	48566	50710	XP_025560540.1
NW_020292057.1	51141	52201	XP_025560541.1
NW_020292057.1	52655	54918	XP_025560542.1
NW_020292057.1	55196	57712	XP_025560543.1
NW_020292057.1	58334	62997	XP_025560544.1
NW_020292057.1	64484	66597	XP_025560545.1
NW_020292057.1	68230	70024	XP_025560546.1
NW_020292057.1	70089	72754	XP_025560547.1
NW_020292057.1	73027	75463	XP_025560548.1
NW_020292057.1	77248	79013	XP_025560549.1
NW_020292057.1	79898	80401	XP_025560550.1
NW_020292057.1	80767	82931	XP_025560551.1
NW_020292057.1	88985	90066	XP_025560552.1
NW_020292057.1	91405	95190	XP_025560553.1
NW_020292057.1	95388	96783	XP_025560554.1
NW_020292057.1	96858	102655	XP_025560555.1
NW_020292057.1	102914	103484	XP_025560556.1
NW_020292057.1	104572	106307	XP_025560557.1
NW_020292057.1	106305	107620	XP_025560558.1
NW_020292057.1	107574	109397	XP_025560559.1
NW_020292057.1	110631	119797	XP_025560560.1
NW_020292057.1	120615	123654	XP_025560561.1
NW_020292057.1	125697	127988	XP_025560562.1
NW_020292057.1	129217	131405	XP_025560563.1
NW_020292057.1	132188	133600	XP_025560564.1
NW_020292057.1	133769	135294	XP_025560565.1
NW_020292057.1	135354	138739	XP_025560566.1
NW_020292057.1	139112	140730	XP_025560567.1
NW_020292057.1	140864	142813	XP_025560568.1
NW_020292057.1	144834	146276	XP_025560569.1
NW_020292057.1	146553	147535	XP_025560570.1
NW_020292057.1	148060	148932	XP_025560571.1
NW_020292057.1	151169	153573	XP_025560572.1
NW_020292057.1	156325	158211	XP_025560573.1
NW_020292057.1	158438	160826	XP_025560574.1
NW_020292057.1	161534	164234	XP_025560575.1
NW_020292057.1	164751	166079	XP_025560576.1
NW_020292057.1	167451	171330	XP_025560577.1
NW_020292057.1	179007	181049	XP_025560578.1
NW_020292057.1	183160	183670	XP_025560579.1
NW_020292057.1	183882	184406	XP_025560580.1
NW_020292057.1	184507	185202	XP_025560581.1
NW_020292057.1	185598	188290	XP_025560582.1
NW_020292057.1	188397	188953	XP_025560583.1
NW_020292057.1	189372	190454	XP_025560584.1
NW_020292057.1	190531	191668	XP_025560585.1
NW_020292057.1	192172	192568	XP_025560586.1
NW_020292057.1	193806	196286	XP_025560587.1
NW_020292057.1	196699	197220	XP_025560588.1
NW_020292057.1	197204	199692	XP_025560589.1
NW_020292057.1	199555	200574	XP_025560590.1
NW_020292057.1	203067	203385	XP_025560591.1
NW_020292057.1	203915	206643	XP_025560592.1
NW_020292057.1	207282	211794	XP_025560593.1
NW_020292057.1	212019	212969	XP_025560594.1
NW_020292057.1	213200	214423	XP_025560595.1
NW_020292057.1	214602	216741	XP_025560596.1
NW_020292057.1	216741	219358	XP_025560597.1
NW_020292057.1	219762	221757	XP_025560598.1
NW_020292057.1	223077	227059	XP_025560599.1
NW_020292057.1	227764	229371	XP_025560600.1
NW_020292057.1	229801	231508	XP_025560601.1
NW_020292057.1	233295	234634	XP_025560602.1
NW_020292057.1	234474	240306	XP_025560603.1
NW_020292057.1	240518	243204	XP_025560604.1
NW_020292057.1	243205	245501	XP_025560605.1
NW_020292057.1	245672	247867	XP_025560606.1
NW_020292057.1	248542	250905	XP_025560607.1
NW_020292057.1	251057	252106	XP_025560608.1
NW_020292057.1	254104	254788	XP_025560609.1
NW_020292057.1	254928	256267	XP_025560610.1
NW_020292057.1	257150	257453	XP_025560611.1
NW_020292057.1	257651	260754	XP_025560612.1
NW_020292057.1	263188	264672	XP_025560613.1
NW_020292057.1	266248	268011	XP_025560614.1
NW_020292057.1	268346	270172	XP_025560615.1
NW_020292057.1	270475	271994	XP_025560616.1
NW_020292057.1	275347	276445	XP_025560617.1
NW_020292057.1	276867	279213	XP_025560618.1
NW_020292057.1	279244	280910	XP_025560619.1
NW_020292057.1	280715	282416	XP_025560620.1
NW_020292057.1	283736	285986	XP_025560621.1
NW_020292057.1	288542	289376	XP_025560622.1
NW_020292057.1	293605	293911	XP_025560623.1
NW_020292057.1	294049	297657	XP_025560624.1
NW_020292057.1	299516	301191	XP_025560625.1
NW_020292057.1	301066	302651	XP_025560626.1
NW_020292057.1	303403	306570	XP_025560627.1
NW_020292057.1	307759	309400	XP_025560628.1
NW_020292057.1	309021	310931	XP_025560629.1
NW_020292057.1	311057	311975	XP_025560630.1
NW_020292057.1	313319	313839	XP_025560631.1
NW_020292057.1	313872	314945	XP_025560632.1
NW_020292057.1	315913	316218	XP_025560633.1
NW_020292057.1	319443	321087	XP_025560634.1
NW_020292057.1	320486	321529	XP_025560635.1
NW_020292057.1	321470	323680	XP_025560636.1
NW_020292057.1	324383	329935	XP_025560637.1
NW_020292057.1	330100	333075	XP_025560638.1
NW_020292057.1	334957	335446	XP_025560639.1
NW_020292057.1	335237	336522	XP_025560640.1
NW_020292057.1	336998	339129	XP_025560641.1
NW_020292057.1	339208	340411	XP_025560642.1
NW_020292057.1	340643	342111	XP_025560643.1
NW_020292057.1	345680	348025	XP_025560644.1
NW_020292057.1	347971	348847	XP_025560645.1
NW_020292057.1	349048	349830	XP_025560646.1
NW_020292057.1	350098	351712	XP_025560647.1
NW_020292057.1	351640	352053	XP_025560648.1
NW_020292057.1	355263	356979	XP_025560649.1
NW_020292057.1	357045	360235	XP_025560650.1
NW_020292057.1	361558	362787	XP_025560651.1
NW_020292057.1	362835	364399	XP_025560652.1
NW_020292057.1	365026	367939	XP_025560653.1
NW_020292057.1	370248	371112	XP_025560654.1
NW_020292057.1	371736	372660	XP_025560655.1
NW_020292057.1	372825	374127	XP_025560656.1
NW_020292057.1	374526	377408	XP_025560657.1
NW_020292057.1	378541	383485	XP_025560658.1
NW_020292057.1	383867	385204	XP_025560659.1
NW_020292057.1	385399	390610	XP_025560660.1
NW_020292057.1	392080	393555	XP_025560661.1
NW_020292057.1	394521	395472	XP_025560662.1
NW_020292057.1	395980	397114	XP_025560663.1
NW_020292057.1	397301	399701	XP_025560664.1
NW_020292057.1	399736	403361	XP_025560665.1
NW_020292057.1	404363	406124	XP_025560666.1
NW_020292057.1	407728	410076	XP_025560667.1
NW_020292057.1	411443	413223	XP_025560668.1
NW_020292057.1	413772	415249	XP_025560669.1
NW_020292057.1	415589	416123	XP_025560670.1
NW_020292057.1	416565	421840	XP_025560671.1
NW_020292057.1	424970	426948	XP_025560672.1
NW_020292057.1	427353	429268	XP_025560673.1
NW_020292057.1	429542	431340	XP_025560674.1
NW_020292057.1	431540	431882	XP_025560675.1
NW_020292057.1	433147	434620	XP_025560676.1
NW_020292057.1	435537	436831	XP_025560677.1
NW_020292057.1	436871	439210	XP_025560678.1
NW_020292057.1	438808	440075	XP_025560679.1
NW_020292057.1	440701	442292	XP_025560680.1
NW_020292057.1	444792	445233	XP_025560681.1
NW_020292057.1	445776	446718	XP_025560682.1
NW_020292057.1	446954	448025	XP_025560683.1
NW_020292057.1	449824	450964	XP_025560684.1
NW_020292057.1	451407	452673	XP_025560685.1
NW_020292057.1	453238	454706	XP_025560686.1
NW_020292057.1	456294	457449	XP_025560687.1
NW_020292057.1	458225	458991	XP_025560688.1
NW_020292057.1	459564	461413	XP_025560689.1
NW_020292057.1	463282	468297	XP_025560690.1
NW_020292057.1	468420	470210	XP_025560691.1
NW_020292057.1	471185	472472	XP_025560692.1
NW_020292057.1	472618	475342	XP_025560693.1
NW_020292057.1	476495	476942	XP_025560694.1
NW_020292057.1	477217	479015	XP_025560695.1
NW_020292057.1	479415	481552	XP_025560696.1
NW_020292057.1	482031	483873	XP_025560697.1
NW_020292057.1	484952	485817	XP_025560698.1
NW_020292057.1	486903	487739	XP_025560699.1
NW_020292057.1	488726	489756	XP_025560700.1
NW_020292057.1	491000	496925	XP_025560701.1
NW_020292057.1	497515	502765	XP_025560702.1
NW_020292057.1	504068	505853	XP_025560703.1
NW_020292057.1	506161	507668	XP_025560704.1
NW_020292057.1	508702	509752	XP_025560705.1
NW_020292057.1	510496	512260	XP_025560706.1
NW_020292057.1	513061	514726	XP_025560707.1
NW_020292057.1	515481	516715	XP_025560708.1
NW_020292057.1	517325	517718	XP_025560709.1
NW_020292057.1	518087	519329	XP_025560710.1
NW_020292057.1	520118	521049	XP_025560711.1
NW_020292057.1	521308	522168	XP_025560712.1
NW_020292057.1	523329	523939	XP_025560713.1
NW_020292057.1	525953	526539	XP_025560714.1
NW_020292057.1	527422	528324	XP_025560715.1
NW_020292057.1	528614	529772	XP_025560716.1
NW_020292057.1	530644	532877	XP_025560717.1
NW_020292057.1	534304	535343	XP_025560718.1
NW_020292057.1	537317	538556	XP_025560719.1
NW_020292057.1	538966	540100	XP_025560720.1
NW_020292057.1	541889	543599	XP_025560721.1
NW_020292057.1	543996	547495	XP_025560722.1
NW_020292057.1	548016	551701	XP_025560723.1
NW_020292057.1	555567	558044	XP_025560724.1
NW_020292057.1	559524	561021	XP_025560725.1
NW_020292057.1	569441	572547	XP_025560726.1
NW_020292057.1	573040	573733	XP_025560727.1
NW_020292057.1	574566	575288	XP_025560728.1
NW_020292057.1	575373	577594	XP_025560729.1
NW_020292057.1	577528	578778	XP_025560730.1
NW_020292057.1	579322	581294	XP_025560731.1
NW_020292057.1	582378	584389	XP_025560732.1
NW_020292057.1	585736	586629	XP_025560733.1
NW_020292057.1	586896	588365	XP_025560734.1
NW_020292057.1	588325	590596	XP_025560735.1
NW_020292057.1	591038	592456	XP_025560736.1
NW_020292057.1	592513	593524	XP_025560737.1
NW_020292057.1	593919	595619	XP_025560738.1
NW_020292057.1	597779	600470	XP_025560739.1
NW_020292057.1	600632	602242	XP_025560740.1
NW_020292057.1	602514	605243	XP_025560741.1
NW_020292057.1	605496	606684	XP_025560742.1
NW_020292057.1	606713	608092	XP_025560743.1
NW_020292057.1	608247	609217	XP_025560744.1
NW_020292057.1	609217	610479	XP_025560745.1
NW_020292057.1	610742	611708	XP_025560746.1
NW_020292057.1	611707	613587	XP_025560747.1
NW_020292057.1	614860	616260	XP_025560748.1
NW_020292057.1	615870	617584	XP_025560749.1
NW_020292057.1	617711	620315	XP_025560750.1
NW_020292057.1	622300	624555	XP_025560751.1
NW_020292057.1	624556	625313	XP_025560752.1
NW_020292057.1	626104	627392	XP_025560753.1
NW_020292057.1	630428	631296	XP_025560754.1
NW_020292057.1	632597	635090	XP_025560755.1
NW_020292057.1	635755	639746	XP_025560756.1
NW_020292057.1	639995	647624	XP_025560757.1
NW_020292057.1	647787	648355	XP_025560758.1
NW_020292057.1	648829	651322	XP_025560759.1
NW_020292057.1	653564	654774	XP_025560760.1
NW_020292057.1	655060	657452	XP_025560761.1
NW_020292057.1	657889	659705	XP_025560762.1
NW_020292057.1	659771	661996	XP_025560763.1
NW_020292057.1	662230	664197	XP_025560764.1
NW_020292057.1	664239	665291	XP_025560765.1
NW_020292057.1	665575	667531	XP_025560766.1
NW_020292057.1	667731	669289	XP_025560767.1
NW_020292057.1	669608	670475	XP_025560768.1
NW_020292057.1	670598	672153	XP_025560769.1
NW_020292057.1	672679	675091	XP_025560770.1
NW_020292057.1	675091	676131	XP_025560771.1
NW_020292057.1	676525	679010	XP_025560772.1
NW_020292057.1	678793	680012	XP_025560773.1
NW_020292057.1	680586	682117	XP_025560774.1
NW_020292057.1	682314	684100	XP_025560775.1
NW_020292057.1	685016	687089	XP_025560776.1
NW_020292057.1	687338	688599	XP_025560777.1
NW_020292057.1	688928	690101	XP_025560778.1
NW_020292057.1	690286	692583	XP_025560779.1
NW_020292057.1	692626	693790	XP_025560780.1
NW_020292057.1	693939	695974	XP_025560781.1
NW_020292057.1	696558	696988	XP_025560782.1
NW_020292057.1	697604	698846	XP_025560783.1
NW_020292057.1	699242	700304	XP_025560784.1
NW_020292057.1	701049	702209	XP_025560785.1
NW_020292057.1	702652	710811	XP_025560786.1
NW_020292057.1	712128	713815	XP_025560787.1
NW_020292057.1	714323	715991	XP_025560788.1
NW_020292057.1	717635	718691	XP_025560789.1
NW_020292057.1	718954	720132	XP_025560790.1
NW_020292057.1	720595	722352	XP_025560791.1
NW_020292057.1	724878	725594	XP_025560792.1
NW_020292057.1	726595	727572	XP_025560793.1
NW_020292057.1	727883	729667	XP_025560794.1
NW_020292057.1	729782	732837	XP_025560795.1
NW_020292057.1	735323	737231	XP_025560796.1
NW_020292057.1	737544	739707	XP_025560797.1
NW_020292058.1	57	3290	XP_025560295.1
NW_020292058.1	3652	6080	XP_025560296.1
NW_020292058.1	7734	9180	XP_025560297.1
NW_020292058.1	9863	13338	XP_025560298.1
NW_020292058.1	13213	23444	XP_025560299.1
NW_020292058.1	96029	98560	XP_025560300.1
NW_020292058.1	98307	101725	XP_025560301.1
NW_020292058.1	103694	107448	XP_025560302.1
NW_020292058.1	108081	109506	XP_025560303.1
NW_020292058.1	109937	113764	XP_025560304.1
NW_020292058.1	113764	115336	XP_025560305.1
NW_020292058.1	117319	119106	XP_025560306.1
NW_020292058.1	119819	122145	XP_025560307.1
NW_020292058.1	122359	129460	XP_025560308.1
NW_020292058.1	131745	137845	XP_025560309.1
NW_020292058.1	137893	141644	XP_025560310.1
NW_020292058.1	142191	143158	XP_025560311.1
NW_020292058.1	143258	144976	XP_025560312.1
NW_020292058.1	145244	147787	XP_025560313.1
NW_020292058.1	147737	149299	XP_025560314.1
NW_020292058.1	149737	151556	XP_025560315.1
NW_020292058.1	151698	154076	XP_025560316.1
NW_020292058.1	154643	156702	XP_025560317.1
NW_020292058.1	158271	160034	XP_025560318.1
NW_020292058.1	160261	161633	XP_025560319.1
NW_020292058.1	162353	165437	XP_025560320.1
NW_020292058.1	165493	167767	XP_025560321.1
NW_020292058.1	167927	170500	XP_025560322.1
NW_020292058.1	170027	172226	XP_025560323.1
NW_020292058.1	173519	175311	XP_025560324.1
NW_020292058.1	176062	177514	XP_025560325.1
NW_020292058.1	178320	178830	XP_025560326.1
NW_020292058.1	179740	182028	XP_025560327.1
NW_020292058.1	182294	184435	XP_025560328.1
NW_020292058.1	185122	186905	XP_025560329.1
NW_020292058.1	187453	189187	XP_025560330.1
NW_020292058.1	190488	191559	XP_025560331.1
NW_020292058.1	194131	194833	XP_025560332.1
NW_020292058.1	195418	196402	XP_025560333.1
NW_020292058.1	198757	199890	XP_025560334.1
NW_020292058.1	202077	204317	XP_025560335.1
NW_020292058.1	205219	206813	XP_025560336.1
NW_020292058.1	209246	209557	XP_025560337.1
NW_020292058.1	209785	210134	XP_025560338.1
NW_020292058.1	212570	214112	XP_025560339.1
NW_020292058.1	214483	215290	XP_025560340.1
NW_020292058.1	216462	217862	XP_025560341.1
NW_020292058.1	219735	221181	XP_025560342.1
NW_020292058.1	225219	226274	XP_025560343.1
NW_020292058.1	227057	227546	XP_025560344.1
NW_020292058.1	228804	229893	XP_025560345.1
NW_020292058.1	231109	232105	XP_025560346.1
NW_020292058.1	232364	234895	XP_025560347.1
NW_020292058.1	237681	240681	XP_025560348.1
NW_020292058.1	241603	243088	XP_025560349.1
NW_020292058.1	243686	245447	XP_025560350.1
NW_020292058.1	246333	248047	XP_025560351.1
NW_020292058.1	249500	251249	XP_025560352.1
NW_020292058.1	252053	253226	XP_025560353.1
NW_020292058.1	254761	255166	XP_025560354.1
NW_020292058.1	256200	256704	XP_025560355.1
NW_020292058.1	257700	258480	XP_025560356.1
NW_020292058.1	258654	261419	XP_025560357.1
NW_020292058.1	262593	264769	XP_025560358.1
NW_020292058.1	266816	267385	XP_025560359.1
NW_020292058.1	270149	271770	XP_025560360.1
NW_020292058.1	272716	273623	XP_025560361.1
NW_020292058.1	274072	274775	XP_025560362.1
NW_020292058.1	276602	277469	XP_025560363.1
NW_020292058.1	281567	282780	XP_025560364.1
NW_020292058.1	285060	285902	XP_025560365.1
NW_020292058.1	286168	287371	XP_025560366.1
NW_020292058.1	289258	291945	XP_025560367.1
NW_020292058.1	292923	293622	XP_025560368.1
NW_020292058.1	293771	295506	XP_025560369.1
NW_020292058.1	296470	297903	XP_025560370.1
NW_020292058.1	300860	301287	XP_025560371.1
NW_020292058.1	302684	305541	XP_025560372.1
NW_020292058.1	307269	308881	XP_025560373.1
NW_020292058.1	310225	311356	XP_025560374.1
NW_020292058.1	311945	312950	XP_025560375.1
NW_020292058.1	313234	314635	XP_025560376.1
NW_020292058.1	316863	319170	XP_025560377.1
NW_020292058.1	319790	325604	XP_025560378.1
NW_020292058.1	328149	328504	XP_025560379.1
NW_020292058.1	329828	330748	XP_025560380.1
NW_020292058.1	331568	333443	XP_025560381.1
NW_020292058.1	334050	334969	XP_025560382.1
NW_020292058.1	336209	337198	XP_025560383.1
NW_020292058.1	338587	339051	XP_025560384.1
NW_020292058.1	340545	342305	XP_025560385.1
NW_020292058.1	344383	346747	XP_025560386.1
NW_020292058.1	346917	348868	XP_025560387.1
NW_020292058.1	349687	350698	XP_025560388.1
NW_020292058.1	351894	353274	XP_025560389.1
NW_020292058.1	354369	355701	XP_025560390.1
NW_020292058.1	355946	356691	XP_025560391.1
NW_020292058.1	356969	357488	XP_025560392.1
NW_020292058.1	357683	359253	XP_025560393.1
NW_020292058.1	359314	361008	XP_025560394.1
NW_020292058.1	362826	366165	XP_025560395.1
NW_020292058.1	366498	367139	XP_025560396.1
NW_020292058.1	367267	369707	XP_025560397.1
NW_020292058.1	370358	372105	XP_025560398.1
NW_020292058.1	372296	373356	XP_025560399.1
NW_020292058.1	373533	375087	XP_025560400.1
NW_020292058.1	376785	378148	XP_025560401.1
NW_020292058.1	378148	378632	XP_025560402.1
NW_020292058.1	378724	380002	XP_025560403.1
NW_020292058.1	381424	385486	XP_025560404.1
NW_020292058.1	387376	390115	XP_025560405.1
NW_020292058.1	391150	392865	XP_025560406.1
NW_020292058.1	394424	395463	XP_025560407.1
NW_020292058.1	395480	397376	XP_025560408.1
NW_020292058.1	398070	399855	XP_025560409.1
NW_020292058.1	404643	409792	XP_025560410.1
NW_020292058.1	410945	411732	XP_025560411.1
NW_020292058.1	412127	413418	XP_025560412.1
NW_020292058.1	415255	417615	XP_025560413.1
NW_020292058.1	417671	419231	XP_025560414.1
NW_020292058.1	419618	421327	XP_025560415.1
NW_020292058.1	421637	422960	XP_025560416.1
NW_020292058.1	423397	426030	XP_025560417.1
NW_020292058.1	426294	430771	XP_025560418.1
NW_020292058.1	431569	434077	XP_025560419.1
NW_020292058.1	434615	435144	XP_025560420.1
NW_020292058.1	435449	436664	XP_025560421.1
NW_020292058.1	437001	438925	XP_025560422.1
NW_020292058.1	439412	441169	XP_025560423.1
NW_020292058.1	441642	444331	XP_025560424.1
NW_020292058.1	445356	445795	XP_025560425.1
NW_020292058.1	446283	447186	XP_025560426.1
NW_020292058.1	455920	456505	XP_025560427.1
NW_020292058.1	457984	459579	XP_025560428.1
NW_020292058.1	460940	462056	XP_025560429.1
NW_020292058.1	462732	464010	XP_025560430.1
NW_020292058.1	464256	464928	XP_025560431.1
NW_020292058.1	465375	469066	XP_025560432.1
NW_020292058.1	468950	471799	XP_025560433.1
NW_020292058.1	472838	474005	XP_025560434.1
NW_020292058.1	476412	477991	XP_025560435.1
NW_020292058.1	478712	479836	XP_025560436.1
NW_020292058.1	480734	482204	XP_025560437.1
NW_020292058.1	482991	486515	XP_025560438.1
NW_020292058.1	488433	490069	XP_025560439.1
NW_020292058.1	494477	495929	XP_025560440.1
NW_020292058.1	496428	497253	XP_025560441.1
NW_020292058.1	498033	501009	XP_025560442.1
NW_020292058.1	501777	502469	XP_025560443.1
NW_020292058.1	503546	505261	XP_025560444.1
NW_020292058.1	506736	507562	XP_025560445.1
NW_020292058.1	516347	518169	XP_025560446.1
NW_020292058.1	518740	519137	XP_025560447.1
NW_020292058.1	520287	521235	XP_025560448.1
NW_020292058.1	521515	522194	XP_025560449.1
NW_020292058.1	523142	525561	XP_025560450.1
NW_020292058.1	527116	527560	XP_025560451.1
NW_020292058.1	529657	537384	XP_025560452.1
NW_020292058.1	538828	540221	XP_025560453.1
NW_020292058.1	540740	542018	XP_025560454.1
NW_020292058.1	542646	544635	XP_025560455.1
NW_020292058.1	545130	547544	XP_025560456.1
NW_020292058.1	548030	552936	XP_025560457.1
NW_020292058.1	554944	556481	XP_025560458.1
NW_020292058.1	557851	559149	XP_025560459.1
NW_020292058.1	561719	562641	XP_025560460.1
NW_020292058.1	563163	564160	XP_025560461.1
NW_020292058.1	565142	567565	XP_025560462.1
NW_020292058.1	568799	571526	XP_025560463.1
NW_020292058.1	571757	573199	XP_025560464.1
NW_020292058.1	574055	575638	XP_025560465.1
NW_020292058.1	576508	577802	XP_025560466.1
NW_020292058.1	579538	582439	XP_025560467.1
NW_020292058.1	582566	583931	XP_025560468.1
NW_020292058.1	587638	589847	XP_025560469.1
NW_020292058.1	590699	592924	XP_025560470.1
NW_020292058.1	593748	594264	XP_025560471.1
NW_020292058.1	594579	595095	XP_025560472.1
NW_020292058.1	596145	598588	XP_025560473.1
NW_020292058.1	600008	601707	XP_025560474.1
NW_020292058.1	602193	602865	XP_025560475.1
NW_020292058.1	603497	604358	XP_025560476.1
NW_020292058.1	605726	608613	XP_025560477.1
NW_020292058.1	609329	611135	XP_025560478.1
NW_020292058.1	612869	614807	XP_025560479.1
NW_020292058.1	614956	615537	XP_025560480.1
NW_020292058.1	615652	616499	XP_025560481.1
NW_020292058.1	616925	619089	XP_025560482.1
NW_020292058.1	619546	621097	XP_025560483.1
NW_020292058.1	621555	623400	XP_025560484.1
NW_020292058.1	623809	624832	XP_025560485.1
NW_020292058.1	626124	630617	XP_025560486.1
NW_020292058.1	630602	632011	XP_025560487.1
NW_020292058.1	632430	634912	XP_025560488.1
NW_020292058.1	634781	636202	XP_025560489.1
NW_020292058.1	637377	638664	XP_025560490.1
NW_020292058.1	642170	643949	XP_025560491.1
NW_020292058.1	644709	647612	XP_025560492.1
NW_020292058.1	647741	650133	XP_025560493.1
NW_020292058.1	651315	652739	XP_025560494.1
NW_020292058.1	652691	653840	XP_025560495.1
NW_020292058.1	653863	655269	XP_025560496.1
NW_020292058.1	655150	656024	XP_025560497.1
NW_020292058.1	656120	657794	XP_025560498.1
NW_020292058.1	657452	657742	XP_025560499.1
NW_020292058.1	657963	659664	XP_025560500.1
NW_020292058.1	660207	661020	XP_025560501.1
NW_020292058.1	661777	662857	XP_025560502.1
NW_020292058.1	663149	666736	XP_025560503.1
NW_020292058.1	667192	669468	XP_025560504.1
NW_020292058.1	671500	672355	XP_025560505.1
NW_020292058.1	675097	676598	XP_025560506.1
NW_020292058.1	681637	682713	XP_025560507.1
NW_020292058.1	682748	684081	XP_025560508.1
NW_020292058.1	685193	686117	XP_025560509.1
NW_020292058.1	691141	693528	XP_025560510.1
NW_020292058.1	694297	695691	XP_025560511.1
NW_020292058.1	699496	700763	XP_025560512.1
NW_020292058.1	700940	702362	XP_025560513.1
NW_020292058.1	704653	706486	XP_025560514.1
NW_020292058.1	711704	713675	XP_025560515.1
NW_020292058.1	714412	715830	XP_025560516.1
NW_020292058.1	716878	718436	XP_025560517.1
NW_020292058.1	720310	723587	XP_025560518.1
NW_020292058.1	723508	724963	XP_025560519.1
NW_020292059.1	684	2656	XP_025560061.1
NW_020292059.1	2833	5937	XP_025560062.1
NW_020292059.1	6074	7451	XP_025560063.1
NW_020292059.1	7785	9503	XP_025560064.1
NW_020292059.1	10150	12160	XP_025560065.1
NW_020292059.1	12405	13344	XP_025560066.1
NW_020292059.1	13600	15131	XP_025560067.1
NW_020292059.1	15379	18378	XP_025560068.1
NW_020292059.1	18453	20158	XP_025560069.1
NW_020292059.1	20879	24851	XP_025560070.1
NW_020292059.1	25548	28685	XP_025560071.1
NW_020292059.1	28859	29854	XP_025560072.1
NW_020292059.1	31869	39263	XP_025560073.1
NW_020292059.1	39904	41239	XP_025560074.1
NW_020292059.1	41233	41716	XP_025560075.1
NW_020292059.1	41710	44451	XP_025560076.1
NW_020292059.1	45403	45791	XP_025560077.1
NW_020292059.1	47837	48962	XP_025560078.1
NW_020292059.1	48557	49057	XP_025560079.1
NW_020292059.1	49454	50051	XP_025560080.1
NW_020292059.1	49459	51921	XP_025560081.1
NW_020292059.1	51988	53543	XP_025560082.1
NW_020292059.1	53517	55002	XP_025560083.1
NW_020292059.1	55819	57400	XP_025560084.1
NW_020292059.1	57672	60244	XP_025560085.1
NW_020292059.1	63305	64693	XP_025560086.1
NW_020292059.1	65478	68329	XP_025560087.1
NW_020292059.1	69585	72409	XP_025560088.1
NW_020292059.1	73123	76137	XP_025560089.1
NW_020292059.1	76996	81018	XP_025560090.1
NW_020292059.1	82824	84866	XP_025560091.1
NW_020292059.1	85762	86348	XP_025560092.1
NW_020292059.1	86859	92075	XP_025560093.1
NW_020292059.1	92244	93885	XP_025560094.1
NW_020292059.1	94612	96268	XP_025560095.1
NW_020292059.1	97514	101238	XP_025560096.1
NW_020292059.1	101238	102710	XP_025560097.1
NW_020292059.1	102879	104072	XP_025560098.1
NW_020292059.1	104390	105885	XP_025560099.1
NW_020292059.1	107076	109012	XP_025560100.1
NW_020292059.1	109195	112068	XP_025560101.1
NW_020292059.1	113667	115548	XP_025560102.1
NW_020292059.1	115841	117910	XP_025560103.1
NW_020292059.1	118598	120023	XP_025560104.1
NW_020292059.1	124481	125067	XP_025560105.1
NW_020292059.1	125519	128962	XP_025560106.1
NW_020292059.1	130900	134102	XP_025560107.1
NW_020292059.1	139096	140388	XP_025560108.1
NW_020292059.1	144176	146714	XP_025560109.1
NW_020292059.1	149256	150128	XP_025560110.1
NW_020292059.1	150306	153750	XP_025560111.1
NW_020292059.1	160473	161878	XP_025560112.1
NW_020292059.1	164098	164749	XP_025560113.1
NW_020292059.1	164863	166160	XP_025560114.1
NW_020292059.1	166284	167710	XP_025560115.1
NW_020292059.1	167666	168638	XP_025560116.1
NW_020292059.1	168892	172038	XP_025560117.1
NW_020292059.1	172200	174430	XP_025560118.1
NW_020292059.1	174657	176031	XP_025560119.1
NW_020292059.1	176311	177381	XP_025560120.1
NW_020292059.1	177455	179190	XP_025560121.1
NW_020292059.1	179342	181151	XP_025560122.1
NW_020292059.1	183222	184844	XP_025560123.1
NW_020292059.1	185277	185562	XP_025560124.1
NW_020292059.1	191748	192951	XP_025560125.1
NW_020292059.1	193189	195439	XP_025560126.1
NW_020292059.1	194911	195594	XP_025560127.1
NW_020292059.1	195663	198348	XP_025560128.1
NW_020292059.1	198589	199846	XP_025560129.1
NW_020292059.1	200465	201896	XP_025560130.1
NW_020292059.1	201799	202677	XP_025560131.1
NW_020292059.1	202746	206936	XP_025560132.1
NW_020292059.1	208059	209112	XP_025560133.1
NW_020292059.1	209458	212855	XP_025560134.1
NW_020292059.1	213246	217700	XP_025560135.1
NW_020292059.1	218009	222014	XP_025560136.1
NW_020292059.1	222492	223838	XP_025560137.1
NW_020292059.1	224106	226007	XP_025560138.1
NW_020292059.1	226157	229817	XP_025560139.1
NW_020292059.1	230137	232570	XP_025560140.1
NW_020292059.1	232939	234664	XP_025560141.1
NW_020292059.1	235237	237127	XP_025560142.1
NW_020292059.1	237196	238275	XP_025560143.1
NW_020292059.1	239791	241347	XP_025560144.1
NW_020292059.1	244222	245331	XP_025560145.1
NW_020292059.1	245486	247549	XP_025560146.1
NW_020292059.1	247549	248590	XP_025560147.1
NW_020292059.1	249182	251859	XP_025560148.1
NW_020292059.1	256808	258665	XP_025560149.1
NW_020292059.1	258665	259770	XP_025560150.1
NW_020292059.1	262135	264891	XP_025560151.1
NW_020292059.1	265800	273976	XP_025560152.1
NW_020292059.1	274205	278634	XP_025560153.1
NW_020292059.1	279162	280631	XP_025560154.1
NW_020292059.1	281166	281530	XP_025560155.1
NW_020292059.1	282283	283497	XP_025560156.1
NW_020292059.1	284119	285308	XP_025560157.1
NW_020292059.1	285796	289407	XP_025560158.1
NW_020292059.1	291618	292928	XP_025560159.1
NW_020292059.1	295003	296499	XP_025560160.1
NW_020292059.1	301304	304880	XP_025560161.1
NW_020292059.1	304814	310037	XP_025560162.1
NW_020292059.1	310273	311483	XP_025560163.1
NW_020292059.1	311524	313137	XP_025560164.1
NW_020292059.1	314837	317593	XP_025560165.1
NW_020292059.1	323054	325329	XP_025560166.1
NW_020292059.1	327048	328031	XP_025560167.1
NW_020292059.1	337459	339223	XP_025560168.1
NW_020292059.1	339338	340451	XP_025560169.1
NW_020292059.1	341580	344995	XP_025560170.1
NW_020292059.1	345585	347293	XP_025560171.1
NW_020292059.1	347984	350474	XP_025560172.1
NW_020292059.1	351640	354543	XP_025560173.1
NW_020292059.1	355920	357697	XP_025560174.1
NW_020292059.1	362825	364636	XP_025560175.1
NW_020292059.1	368274	370299	XP_025560176.1
NW_020292059.1	372132	373346	XP_025560177.1
NW_020292059.1	374509	375029	XP_025560178.1
NW_020292059.1	375706	376465	XP_025560179.1
NW_020292059.1	376563	378666	XP_025560180.1
NW_020292059.1	379668	381753	XP_025560181.1
NW_020292059.1	382024	383244	XP_025560182.1
NW_020292059.1	383489	384937	XP_025560183.1
NW_020292059.1	386477	388125	XP_025560184.1
NW_020292059.1	389631	393024	XP_025560185.1
NW_020292059.1	402660	404160	XP_025560186.1
NW_020292059.1	405852	407109	XP_025560187.1
NW_020292059.1	409305	409675	XP_025560188.1
NW_020292059.1	409675	410164	XP_025560189.1
NW_020292059.1	410835	411114	XP_025560190.1
NW_020292059.1	417261	418056	XP_025560191.1
NW_020292059.1	419602	420920	XP_025560192.1
NW_020292059.1	429874	431511	XP_025560193.1
NW_020292059.1	434705	436341	XP_025560194.1
NW_020292059.1	438385	439731	XP_025560195.1
NW_020292059.1	440093	442158	XP_025560196.1
NW_020292059.1	442180	443655	XP_025560197.1
NW_020292059.1	443809	445126	XP_025560198.1
NW_020292059.1	445868	447123	XP_025560199.1
NW_020292059.1	448108	449908	XP_025560200.1
NW_020292059.1	451071	454527	XP_025560201.1
NW_020292059.1	454226	455790	XP_025560202.1
NW_020292059.1	456026	457032	XP_025560203.1
NW_020292059.1	458321	459822	XP_025560204.1
NW_020292059.1	460741	463598	XP_025560205.1
NW_020292059.1	466302	469898	XP_025560206.1
NW_020292059.1	474099	475089	XP_025560207.1
NW_020292059.1	475549	476198	XP_025560208.1
NW_020292059.1	476863	478195	XP_025560209.1
NW_020292059.1	479275	480274	XP_025560210.1
NW_020292059.1	480374	482879	XP_025560211.1
NW_020292059.1	483423	488709	XP_025560212.1
NW_020292059.1	490043	490992	XP_025560213.1
NW_020292059.1	490742	492363	XP_025560214.1
NW_020292059.1	494025	496160	XP_025560215.1
NW_020292059.1	496433	497913	XP_025560216.1
NW_020292059.1	498438	499098	XP_025560217.1
NW_020292059.1	499818	501784	XP_025560218.1
NW_020292059.1	503192	505658	XP_025560219.1
NW_020292059.1	507942	512047	XP_025560220.1
NW_020292059.1	513442	514504	XP_025560221.1
NW_020292059.1	515101	516407	XP_025560222.1
NW_020292059.1	517804	519223	XP_025560223.1
NW_020292059.1	521536	522246	XP_025560224.1
NW_020292059.1	522265	523636	XP_025560225.1
NW_020292059.1	524111	524630	XP_025560226.1
NW_020292059.1	526200	528262	XP_025560227.1
NW_020292059.1	531043	532181	XP_025560228.1
NW_020292059.1	533534	535398	XP_025560229.1
NW_020292059.1	536259	538286	XP_025560230.1
NW_020292059.1	538288	538756	XP_025560231.1
NW_020292059.1	542150	543033	XP_025560232.1
NW_020292059.1	542982	544890	XP_025560233.1
NW_020292059.1	545871	548172	XP_025560234.1
NW_020292059.1	550256	550595	XP_025560235.1
NW_020292059.1	550916	554015	XP_025560236.1
NW_020292059.1	553971	554808	XP_025560237.1
NW_020292059.1	554976	558060	XP_025560238.1
NW_020292059.1	558778	559214	XP_025560239.1
NW_020292059.1	559222	560630	XP_025560240.1
NW_020292059.1	561049	564730	XP_025560241.1
NW_020292059.1	565953	568122	XP_025560242.1
NW_020292059.1	568281	569810	XP_025560243.1
NW_020292059.1	569820	571420	XP_025560244.1
NW_020292059.1	571537	574192	XP_025560245.1
NW_020292059.1	574471	575728	XP_025560246.1
NW_020292059.1	575854	577773	XP_025560247.1
NW_020292059.1	577883	581621	XP_025560248.1
NW_020292059.1	584406	588112	XP_025560249.1
NW_020292059.1	588603	590643	XP_025560250.1
NW_020292059.1	590914	593513	XP_025560251.1
NW_020292059.1	593922	594491	XP_025560252.1
NW_020292059.1	597033	598542	XP_025560253.1
NW_020292059.1	601688	602109	XP_025560254.1
NW_020292059.1	602109	602938	XP_025560255.1
NW_020292059.1	604418	605504	XP_025560256.1
NW_020292059.1	605393	607486	XP_025560257.1
NW_020292059.1	611717	614628	XP_025560258.1
NW_020292059.1	614912	615526	XP_025560259.1
NW_020292059.1	616868	617735	XP_025560260.1
NW_020292059.1	618739	620167	XP_025560261.1
NW_020292059.1	620512	621533	XP_025560262.1
NW_020292059.1	621721	624631	XP_025560263.1
NW_020292059.1	625182	627802	XP_025560264.1
NW_020292059.1	631151	633959	XP_025560265.1
NW_020292059.1	636331	637023	XP_025560266.1
NW_020292059.1	637205	637989	XP_025560267.1
NW_020292059.1	638560	642189	XP_025560268.1
NW_020292059.1	642360	643389	XP_025560269.1
NW_020292059.1	643764	645162	XP_025560270.1
NW_020292059.1	650582	651983	XP_025560271.1
NW_020292059.1	653074	655248	XP_025560272.1
NW_020292059.1	655427	656612	XP_025560273.1
NW_020292059.1	657152	660068	XP_025560274.1
NW_020292059.1	660869	661233	XP_025560275.1
NW_020292059.1	664312	669192	XP_025560276.1
NW_020292059.1	669162	671388	XP_025560277.1
NW_020292059.1	671664	673489	XP_025560278.1
NW_020292059.1	675091	676828	XP_025560279.1
NW_020292059.1	677188	677993	XP_025560280.1
NW_020292059.1	683297	684157	XP_025560281.1
NW_020292059.1	684452	692191	XP_025560282.1
NW_020292059.1	692885	695609	XP_025560283.1
NW_020292059.1	695758	696814	XP_025560284.1
NW_020292059.1	697415	698682	XP_025560285.1
NW_020292059.1	699650	702111	XP_025560286.1
NW_020292059.1	702940	704983	XP_025560287.1
NW_020292059.1	709910	711683	XP_025560288.1
NW_020292059.1	711763	712613	XP_025560289.1
NW_020292059.1	713985	715309	XP_025560290.1
NW_020292059.1	716141	718356	XP_025560291.1
NW_020292059.1	718541	720061	XP_025560292.1
NW_020292059.1	720137	721299	XP_025560293.1
NW_020292059.1	721510	722363	XP_025560294.1
NW_020292060.1	79561	80767	XP_025559837.1
NW_020292060.1	81122	83475	XP_025559838.1
NW_020292060.1	85131	86557	XP_025559839.1
NW_020292060.1	86662	87940	XP_025559840.1
NW_020292060.1	88208	89735	XP_025559841.1
NW_020292060.1	89595	90956	XP_025559842.1
NW_020292060.1	91930	93529	XP_025559843.1
NW_020292060.1	93442	96578	XP_025559844.1
NW_020292060.1	97971	102470	XP_025559845.1
NW_020292060.1	102333	105496	XP_025559846.1
NW_020292060.1	105734	106686	XP_025559847.1
NW_020292060.1	106957	109436	XP_025559848.1
NW_020292060.1	109820	111010	XP_025559849.1
NW_020292060.1	110953	113145	XP_025559850.1
NW_020292060.1	114291	115072	XP_025559851.1
NW_020292060.1	115522	116170	XP_025559852.1
NW_020292060.1	116722	117935	XP_025559853.1
NW_020292060.1	118336	118794	XP_025559854.1
NW_020292060.1	119305	120885	XP_025559855.1
NW_020292060.1	120852	122757	XP_025559856.1
NW_020292060.1	125381	125833	XP_025559857.1
NW_020292060.1	130412	131096	XP_025559858.1
NW_020292060.1	132130	134017	XP_025559859.1
NW_020292060.1	136102	138013	XP_025559860.1
NW_020292060.1	138085	141556	XP_025559861.1
NW_020292060.1	142970	144601	XP_025559862.1
NW_020292060.1	154621	155840	XP_025559863.1
NW_020292060.1	156643	162711	XP_025559864.1
NW_020292060.1	162664	164237	XP_025559865.1
NW_020292060.1	164304	166100	XP_025559866.1
NW_020292060.1	166456	168051	XP_025559867.1
NW_020292060.1	168406	170400	XP_025559868.1
NW_020292060.1	169987	171123	XP_025559869.1
NW_020292060.1	171242	172953	XP_025559870.1
NW_020292060.1	172846	173985	XP_025559871.1
NW_020292060.1	174581	187548	XP_025559872.1
NW_020292060.1	187688	189026	XP_025559873.1
NW_020292060.1	189089	191729	XP_025559874.1
NW_020292060.1	192133	192873	XP_025559875.1
NW_020292060.1	196734	199151	XP_025559876.1
NW_020292060.1	199702	205592	XP_025559877.1
NW_020292060.1	206031	206920	XP_025559878.1
NW_020292060.1	207728	209644	XP_025559879.1
NW_020292060.1	211684	215025	XP_025559880.1
NW_020292060.1	217394	218305	XP_025559881.1
NW_020292060.1	219397	221611	XP_025559882.1
NW_020292060.1	222883	224760	XP_025559883.1
NW_020292060.1	225020	227200	XP_025559884.1
NW_020292060.1	227334	232621	XP_025559885.1
NW_020292060.1	232802	240023	XP_025559886.1
NW_020292060.1	240357	241404	XP_025559887.1
NW_020292060.1	241489	242688	XP_025559888.1
NW_020292060.1	242805	243937	XP_025559889.1
NW_020292060.1	244086	245697	XP_025559890.1
NW_020292060.1	245902	247146	XP_025559891.1
NW_020292060.1	247362	248553	XP_025559892.1
NW_020292060.1	249614	250942	XP_025559893.1
NW_020292060.1	251027	251313	XP_025559894.1
NW_020292060.1	251884	252819	XP_025559895.1
NW_020292060.1	254304	257385	XP_025559896.1
NW_020292060.1	257923	260850	XP_025559897.1
NW_020292060.1	261609	265744	XP_025559898.1
NW_020292060.1	268867	269909	XP_025559899.1
NW_020292060.1	269928	271081	XP_025559900.1
NW_020292060.1	271141	272062	XP_025559901.1
NW_020292060.1	273022	274221	XP_025559902.1
NW_020292060.1	280666	281716	XP_025559903.1
NW_020292060.1	281958	283169	XP_025559904.1
NW_020292060.1	283991	288780	XP_025559905.1
NW_020292060.1	289664	291705	XP_025559906.1
NW_020292060.1	291375	292620	XP_025559907.1
NW_020292060.1	292757	293904	XP_025559908.1
NW_020292060.1	293903	295259	XP_025559909.1
NW_020292060.1	302831	304830	XP_025559910.1
NW_020292060.1	305512	306891	XP_025559911.1
NW_020292060.1	307555	309400	XP_025559912.1
NW_020292060.1	309707	311785	XP_025559913.1
NW_020292060.1	312081	313106	XP_025559914.1
NW_020292060.1	318698	320940	XP_025559915.1
NW_020292060.1	322429	323647	XP_025559916.1
NW_020292060.1	324278	326051	XP_025559917.1
NW_020292060.1	326307	327766	XP_025559918.1
NW_020292060.1	329548	330550	XP_025559919.1
NW_020292060.1	331263	333160	XP_025559920.1
NW_020292060.1	333619	335600	XP_025559921.1
NW_020292060.1	336109	337930	XP_025559922.1
NW_020292060.1	338827	340052	XP_025559923.1
NW_020292060.1	340444	342876	XP_025559924.1
NW_020292060.1	343013	344711	XP_025559925.1
NW_020292060.1	345283	346525	XP_025559926.1
NW_020292060.1	347311	349184	XP_025559927.1
NW_020292060.1	349640	350428	XP_025559928.1
NW_020292060.1	351210	353368	XP_025559929.1
NW_020292060.1	353389	355823	XP_025559930.1
NW_020292060.1	355998	357373	XP_025559931.1
NW_020292060.1	357645	360190	XP_025559932.1
NW_020292060.1	360686	362513	XP_025559933.1
NW_020292060.1	362711	364251	XP_025559934.1
NW_020292060.1	364138	366081	XP_025559935.1
NW_020292060.1	365991	366913	XP_025559936.1
NW_020292060.1	367153	369772	XP_025559937.1
NW_020292060.1	370347	371880	XP_025559938.1
NW_020292060.1	372915	374871	XP_025559939.1
NW_020292060.1	387973	390457	XP_025559940.1
NW_020292060.1	396224	397652	XP_025559941.1
NW_020292060.1	400178	401568	XP_025559942.1
NW_020292060.1	405788	406590	XP_025559943.1
NW_020292060.1	406631	411878	XP_025559944.1
NW_020292060.1	411944	414632	XP_025559945.1
NW_020292060.1	415524	416583	XP_025559946.1
NW_020292060.1	416400	416922	XP_025559947.1
NW_020292060.1	417200	417727	XP_025559948.1
NW_020292060.1	420929	421820	XP_025559949.1
NW_020292060.1	422732	425740	XP_025559950.1
NW_020292060.1	435153	436087	XP_025559951.1
NW_020292060.1	438372	439432	XP_025559952.1
NW_020292060.1	439810	440800	XP_025559953.1
NW_020292060.1	444292	449382	XP_025559954.1
NW_020292060.1	449722	453455	XP_025559955.1
NW_020292060.1	453361	454409	XP_025559956.1
NW_020292060.1	455487	456565	XP_025559957.1
NW_020292060.1	457328	457662	XP_025559958.1
NW_020292060.1	458135	459432	XP_025559959.1
NW_020292060.1	459372	460852	XP_025559960.1
NW_020292060.1	461093	463731	XP_025559961.1
NW_020292060.1	463828	465791	XP_025559962.1
NW_020292060.1	466029	472697	XP_025559963.1
NW_020292060.1	472739	473762	XP_025559964.1
NW_020292060.1	473984	476344	XP_025559965.1
NW_020292060.1	476964	479321	XP_025559966.1
NW_020292060.1	479461	481140	XP_025559967.1
NW_020292060.1	481001	482826	XP_025559968.1
NW_020292060.1	482958	484037	XP_025559969.1
NW_020292060.1	484286	485537	XP_025559970.1
NW_020292060.1	486794	488116	XP_025559971.1
NW_020292060.1	488163	489567	XP_025559972.1
NW_020292060.1	489780	492738	XP_025559973.1
NW_020292060.1	492794	493821	XP_025559974.1
NW_020292060.1	494142	496997	XP_025559975.1
NW_020292060.1	497863	499696	XP_025559976.1
NW_020292060.1	500638	502097	XP_025559977.1
NW_020292060.1	502499	506249	XP_025559978.1
NW_020292060.1	506450	508031	XP_025559979.1
NW_020292060.1	508031	509239	XP_025559980.1
NW_020292060.1	509239	509566	XP_025559981.1
NW_020292060.1	511143	513086	XP_025559982.1
NW_020292060.1	513409	517753	XP_025559983.1
NW_020292060.1	518327	525063	XP_025559984.1
NW_020292060.1	525137	526746	XP_025559985.1
NW_020292060.1	527695	528683	XP_025559986.1
NW_020292060.1	531505	533878	XP_025559987.1
NW_020292060.1	533967	534674	XP_025559988.1
NW_020292060.1	534485	537997	XP_025559989.1
NW_020292060.1	538404	542335	XP_025559990.1
NW_020292060.1	542733	544387	XP_025559991.1
NW_020292060.1	545153	545703	XP_025559992.1
NW_020292060.1	545481	546565	XP_025559993.1
NW_020292060.1	546533	550062	XP_025559994.1
NW_020292060.1	551959	556157	XP_025559995.1
NW_020292060.1	556701	559495	XP_025559996.1
NW_020292060.1	560086	562301	XP_025559997.1
NW_020292060.1	562376	563735	XP_025559998.1
NW_020292060.1	563938	564709	XP_025559999.1
NW_020292060.1	564901	565787	XP_025560000.1
NW_020292060.1	566323	567419	XP_025560001.1
NW_020292060.1	567819	569019	XP_025560002.1
NW_020292060.1	569430	570728	XP_025560003.1
NW_020292060.1	570829	571288	XP_025560004.1
NW_020292060.1	570927	571860	XP_025560005.1
NW_020292060.1	572224	574487	XP_025560006.1
NW_020292060.1	574777	579111	XP_025560007.1
NW_020292060.1	580230	582123	XP_025560008.1
NW_020292060.1	583113	585439	XP_025560009.1
NW_020292060.1	586043	588086	XP_025560010.1
NW_020292060.1	588474	589945	XP_025560011.1
NW_020292060.1	590483	592376	XP_025560012.1
NW_020292060.1	592466	593724	XP_025560013.1
NW_020292060.1	593572	594002	XP_025560014.1
NW_020292060.1	594408	597852	XP_025560015.1
NW_020292060.1	598023	599033	XP_025560016.1
NW_020292060.1	599358	601342	XP_025560017.1
NW_020292060.1	602427	604455	XP_025560018.1
NW_020292060.1	604965	606106	XP_025560019.1
NW_020292060.1	606798	607897	XP_025560020.1
NW_020292060.1	608250	609118	XP_025560021.1
NW_020292060.1	611144	614569	XP_025560022.1
NW_020292060.1	614778	616631	XP_025560023.1
NW_020292060.1	616896	620803	XP_025560024.1
NW_020292060.1	621608	623316	XP_025560025.1
NW_020292060.1	623710	625806	XP_025560026.1
NW_020292060.1	627127	629160	XP_025560027.1
NW_020292060.1	630120	632334	XP_025560028.1
NW_020292060.1	632554	634415	XP_025560029.1
NW_020292060.1	635030	636164	XP_025560030.1
NW_020292060.1	636413	637896	XP_025560031.1
NW_020292060.1	639035	641782	XP_025560032.1
NW_020292060.1	642569	643994	XP_025560033.1
NW_020292060.1	650196	651083	XP_025560034.1
NW_020292060.1	654552	655820	XP_025560035.1
NW_020292060.1	655969	658071	XP_025560036.1
NW_020292060.1	658496	659029	XP_025560037.1
NW_020292060.1	660349	662217	XP_025560038.1
NW_020292060.1	662431	665139	XP_025560039.1
NW_020292060.1	667434	667968	XP_025560040.1
NW_020292060.1	670217	671835	XP_025560041.1
NW_020292060.1	672047	674057	XP_025560042.1
NW_020292060.1	675792	677786	XP_025560043.1
NW_020292060.1	683004	683395	XP_025560044.1
NW_020292060.1	684146	684741	XP_025560045.1
NW_020292060.1	685102	686400	XP_025560046.1
NW_020292060.1	687507	689821	XP_025560047.1
NW_020292060.1	691188	692688	XP_025560048.1
NW_020292060.1	692976	695093	XP_025560049.1
NW_020292060.1	695162	696529	XP_025560050.1
NW_020292060.1	696789	697348	XP_025560051.1
NW_020292060.1	698462	700558	XP_025560052.1
NW_020292060.1	701498	702623	XP_025560053.1
NW_020292060.1	703528	704953	XP_025560054.1
NW_020292060.1	706991	708337	XP_025560055.1
NW_020292060.1	709051	710516	XP_025560056.1
NW_020292060.1	710620	712141	XP_025560057.1
NW_020292060.1	712280	714370	XP_025560058.1
NW_020292060.1	715702	716923	XP_025560059.1
NW_020292060.1	717451	719694	XP_025560060.1
NW_020292061.1	1375	3325	XP_025559594.1
NW_020292061.1	4025	5650	XP_025559595.1
NW_020292061.1	11820	13158	XP_025559596.1
NW_020292061.1	13519	15112	XP_025559597.1
NW_020292061.1	18603	19793	XP_025559598.1
NW_020292061.1	20875	22300	XP_025559599.1
NW_020292061.1	35454	36951	XP_025559600.1
NW_020292061.1	38250	39093	XP_025559601.1
NW_020292061.1	41436	41994	XP_025559602.1
NW_020292061.1	44379	45354	XP_025559603.1
NW_020292061.1	48360	49326	XP_025559604.1
NW_020292061.1	51136	52101	XP_025559605.1
NW_020292061.1	56685	59209	XP_025559606.1
NW_020292061.1	59447	60959	XP_025559607.1
NW_020292061.1	61907	62846	XP_025559608.1
NW_020292061.1	64274	65044	XP_025559609.1
NW_020292061.1	65558	67385	XP_025559610.1
NW_020292061.1	69192	70430	XP_025559611.1
NW_020292061.1	71306	72178	XP_025559612.1
NW_020292061.1	75141	77585	XP_025559613.1
NW_020292061.1	78667	79827	XP_025559614.1
NW_020292061.1	80609	81771	XP_025559615.1
NW_020292061.1	83781	84413	XP_025559616.1
NW_020292061.1	89559	89940	XP_025559617.1
NW_020292061.1	93114	93432	XP_025559618.1
NW_020292061.1	94171	96093	XP_025559619.1
NW_020292061.1	96317	97603	XP_025559620.1
NW_020292061.1	99427	100173	XP_025559621.1
NW_020292061.1	100487	102221	XP_025559622.1
NW_020292061.1	103329	103617	XP_025559623.1
NW_020292061.1	103942	108456	XP_025559624.1
NW_020292061.1	108416	109928	XP_025559625.1
NW_020292061.1	110344	111985	XP_025559626.1
NW_020292061.1	112438	113368	XP_025559627.1
NW_020292061.1	113348	115856	XP_025559628.1
NW_020292061.1	116169	117877	XP_025559629.1
NW_020292061.1	118623	122179	XP_025559630.1
NW_020292061.1	123111	124331	XP_025559631.1
NW_020292061.1	125322	126594	XP_025559632.1
NW_020292061.1	127754	130706	XP_025559633.1
NW_020292061.1	130883	131926	XP_025559634.1
NW_020292061.1	132183	136894	XP_025559635.1
NW_020292061.1	137610	139033	XP_025559636.1
NW_020292061.1	139889	140670	XP_025559637.1
NW_020292061.1	141357	143590	XP_025559638.1
NW_020292061.1	144161	145783	XP_025559639.1
NW_020292061.1	146756	147662	XP_025559640.1
NW_020292061.1	148284	151111	XP_025559641.1
NW_020292061.1	151996	153430	XP_025559642.1
NW_020292061.1	153678	154716	XP_025559643.1
NW_020292061.1	155213	157735	XP_025559644.1
NW_020292061.1	158985	159641	XP_025559645.1
NW_020292061.1	160528	161795	XP_025559646.1
NW_020292061.1	163200	163672	XP_025559647.1
NW_020292061.1	164585	165370	XP_025559648.1
NW_020292061.1	167255	171832	XP_025559649.1
NW_020292061.1	172646	173854	XP_025559650.1
NW_020292061.1	174183	176805	XP_025559651.1
NW_020292061.1	178948	180890	XP_025559652.1
NW_020292061.1	181694	183602	XP_025559653.1
NW_020292061.1	183862	186833	XP_025559654.1
NW_020292061.1	188224	189171	XP_025559655.1
NW_020292061.1	189116	190401	XP_025559656.1
NW_020292061.1	190518	193282	XP_025559657.1
NW_020292061.1	195044	198484	XP_025559658.1
NW_020292061.1	199590	200691	XP_025559659.1
NW_020292061.1	202516	203086	XP_025559660.1
NW_020292061.1	203676	205509	XP_025559661.1
NW_020292061.1	205990	207272	XP_025559662.1
NW_020292061.1	212245	212731	XP_025559663.1
NW_020292061.1	215145	218438	XP_025559664.1
NW_020292061.1	221121	223215	XP_025559665.1
NW_020292061.1	223317	225693	XP_025559666.1
NW_020292061.1	226911	231484	XP_025559667.1
NW_020292061.1	232620	233220	XP_025559668.1
NW_020292061.1	234476	235934	XP_025559669.1
NW_020292061.1	236245	237514	XP_025559670.1
NW_020292061.1	237866	239649	XP_025559671.1
NW_020292061.1	241072	242913	XP_025559672.1
NW_020292061.1	243597	244545	XP_025559673.1
NW_020292061.1	246191	248447	XP_025559674.1
NW_020292061.1	249105	250994	XP_025559675.1
NW_020292061.1	251094	252030	XP_025559676.1
NW_020292061.1	252411	253270	XP_025559677.1
NW_020292061.1	253633	255067	XP_025559678.1
NW_020292061.1	256080	257848	XP_025559679.1
NW_020292061.1	258290	259818	XP_025559680.1
NW_020292061.1	260703	262398	XP_025559681.1
NW_020292061.1	262681	263675	XP_025559682.1
NW_020292061.1	264201	265758	XP_025559683.1
NW_020292061.1	265821	267813	XP_025559684.1
NW_020292061.1	268955	269414	XP_025559685.1
NW_020292061.1	269763	272060	XP_025559686.1
NW_020292061.1	272510	273801	XP_025559687.1
NW_020292061.1	274220	275520	XP_025559688.1
NW_020292061.1	275381	276734	XP_025559689.1
NW_020292061.1	277238	278222	XP_025559690.1
NW_020292061.1	279809	280977	XP_025559691.1
NW_020292061.1	283661	284938	XP_025559692.1
NW_020292061.1	286149	288594	XP_025559693.1
NW_020292061.1	288935	290189	XP_025559694.1
NW_020292061.1	290559	293120	XP_025559695.1
NW_020292061.1	295290	296270	XP_025559696.1
NW_020292061.1	296997	297605	XP_025559697.1
NW_020292061.1	297682	298473	XP_025559698.1
NW_020292061.1	298427	300730	XP_025559699.1
NW_020292061.1	302115	302461	XP_025559700.1
NW_020292061.1	305517	306714	XP_025559701.1
NW_020292061.1	308337	310144	XP_025559702.1
NW_020292061.1	310640	311219	XP_025559703.1
NW_020292061.1	311966	320172	XP_025559704.1
NW_020292061.1	321935	323429	XP_025559705.1
NW_020292061.1	324332	326634	XP_025559706.1
NW_020292061.1	326971	328921	XP_025559707.1
NW_020292061.1	329262	331759	XP_025559708.1
NW_020292061.1	332479	334189	XP_025559709.1
NW_020292061.1	335613	336493	XP_025559710.1
NW_020292061.1	337764	339181	XP_025559711.1
NW_020292061.1	340603	341782	XP_025559712.1
NW_020292061.1	343868	344916	XP_025559713.1
NW_020292061.1	346063	346783	XP_025559714.1
NW_020292061.1	347380	349820	XP_025559715.1
NW_020292061.1	350262	352799	XP_025559716.1
NW_020292061.1	353171	355489	XP_025559717.1
NW_020292061.1	355827	357888	XP_025559718.1
NW_020292061.1	359083	361461	XP_025559719.1
NW_020292061.1	363121	365480	XP_025559720.1
NW_020292061.1	365559	368687	XP_025559721.1
NW_020292061.1	369253	371153	XP_025559722.1
NW_020292061.1	370806	371211	XP_025559723.1
NW_020292061.1	372073	373984	XP_025559724.1
NW_020292061.1	374177	374911	XP_025559725.1
NW_020292061.1	374647	376148	XP_025559726.1
NW_020292061.1	376340	377433	XP_025559727.1
NW_020292061.1	378899	387421	XP_025559728.1
NW_020292061.1	388318	393740	XP_025559729.1
NW_020292061.1	393888	394961	XP_025559730.1
NW_020292061.1	396247	402726	XP_025559731.1
NW_020292061.1	403111	404013	XP_025559732.1
NW_020292061.1	406526	407869	XP_025559733.1
NW_020292061.1	408133	409557	XP_025559734.1
NW_020292061.1	409690	411659	XP_025559735.1
NW_020292061.1	412358	413108	XP_025559736.1
NW_020292061.1	414376	415262	XP_025559737.1
NW_020292061.1	415898	417657	XP_025559738.1
NW_020292061.1	418562	419680	XP_025559739.1
NW_020292061.1	420574	421887	XP_025559740.1
NW_020292061.1	422525	424357	XP_025559741.1
NW_020292061.1	425221	430300	XP_025559742.1
NW_020292061.1	430920	433218	XP_025559743.1
NW_020292061.1	434478	435541	XP_025559744.1
NW_020292061.1	436119	437420	XP_025559745.1
NW_020292061.1	438333	442465	XP_025559746.1
NW_020292061.1	442947	443543	XP_025559747.1
NW_020292061.1	447719	450622	XP_025559748.1
NW_020292061.1	450941	451481	XP_025559749.1
NW_020292061.1	452739	454142	XP_025559750.1
NW_020292061.1	454697	455532	XP_025559751.1
NW_020292061.1	457010	458491	XP_025559752.1
NW_020292061.1	461816	462323	XP_025559753.1
NW_020292061.1	462706	465923	XP_025559754.1
NW_020292061.1	466264	467746	XP_025559755.1
NW_020292061.1	469260	473228	XP_025559756.1
NW_020292061.1	474014	475176	XP_025559757.1
NW_020292061.1	477846	478854	XP_025559758.1
NW_020292061.1	479303	481582	XP_025559759.1
NW_020292061.1	483785	484634	XP_025559760.1
NW_020292061.1	485781	486801	XP_025559761.1
NW_020292061.1	487683	488693	XP_025559762.1
NW_020292061.1	489224	490519	XP_025559763.1
NW_020292061.1	490967	491983	XP_025559764.1
NW_020292061.1	492503	493604	XP_025559765.1
NW_020292061.1	494695	495399	XP_025559766.1
NW_020292061.1	496480	497703	XP_025559767.1
NW_020292061.1	498517	499785	XP_025559768.1
NW_020292061.1	499418	501750	XP_025559769.1
NW_020292061.1	502287	503447	XP_025559770.1
NW_020292061.1	507908	509213	XP_025559771.1
NW_020292061.1	510055	513199	XP_025559772.1
NW_020292061.1	513996	515594	XP_025559773.1
NW_020292061.1	519042	520917	XP_025559774.1
NW_020292061.1	522446	523103	XP_025559775.1
NW_020292061.1	525524	527446	XP_025559776.1
NW_020292061.1	528045	528977	XP_025559777.1
NW_020292061.1	529812	531191	XP_025559778.1
NW_020292061.1	531732	532928	XP_025559779.1
NW_020292061.1	532690	534668	XP_025559780.1
NW_020292061.1	535163	537036	XP_025559781.1
NW_020292061.1	538103	540310	XP_025559782.1
NW_020292061.1	540748	541440	XP_025559783.1
NW_020292061.1	541482	546435	XP_025559784.1
NW_020292061.1	546763	547897	XP_025559785.1
NW_020292061.1	547920	550121	XP_025559786.1
NW_020292061.1	551303	552422	XP_025559787.1
NW_020292061.1	553170	555152	XP_025559788.1
NW_020292061.1	556495	557257	XP_025559789.1
NW_020292061.1	558339	561627	XP_025559790.1
NW_020292061.1	561962	563576	XP_025559791.1
NW_020292061.1	564074	564773	XP_025559792.1
NW_020292061.1	566597	567106	XP_025559793.1
NW_020292061.1	567059	570452	XP_025559794.1
NW_020292061.1	571002	572463	XP_025559795.1
NW_020292061.1	573242	576049	XP_025559796.1
NW_020292061.1	576548	579976	XP_025559797.1
NW_020292061.1	580357	581633	XP_025559798.1
NW_020292061.1	582109	582758	XP_025559799.1
NW_020292061.1	585063	586946	XP_025559800.1
NW_020292061.1	587884	590413	XP_025559801.1
NW_020292061.1	591916	593545	XP_025559802.1
NW_020292061.1	597113	598610	XP_025559803.1
NW_020292061.1	599457	601789	XP_025559804.1
NW_020292061.1	601730	602996	XP_025559805.1
NW_020292061.1	603748	604101	XP_025559806.1
NW_020292061.1	604462	605523	XP_025559807.1
NW_020292061.1	606403	607891	XP_025559808.1
NW_020292061.1	610569	611981	XP_025559809.1
NW_020292061.1	612547	615731	XP_025559810.1
NW_020292061.1	616822	620395	XP_025559811.1
NW_020292061.1	620831	625147	XP_025559812.1
NW_020292061.1	624980	625480	XP_025559813.1
NW_020292061.1	625880	629859	XP_025559814.1
NW_020292061.1	630743	632398	XP_025559815.1
NW_020292061.1	633055	634648	XP_025559816.1
NW_020292061.1	634645	637197	XP_025559817.1
NW_020292061.1	637723	640770	XP_025559818.1
NW_020292061.1	641636	644851	XP_025559819.1
NW_020292061.1	646107	648387	XP_025559820.1
NW_020292061.1	648837	651097	XP_025559821.1
NW_020292061.1	651654	654498	XP_025559822.1
NW_020292061.1	654950	655996	XP_025559823.1
NW_020292061.1	656550	658114	XP_025559824.1
NW_020292061.1	658396	660519	XP_025559825.1
NW_020292061.1	660500	660935	XP_025559826.1
NW_020292061.1	661693	663052	XP_025559827.1
NW_020292061.1	663974	665837	XP_025559828.1
NW_020292061.1	666433	668449	XP_025559829.1
NW_020292061.1	671687	672171	XP_025559830.1
NW_020292061.1	673158	675532	XP_025559831.1
NW_020292061.1	677501	679117	XP_025559832.1
NW_020292061.1	682066	684667	XP_025559833.1
NW_020292061.1	691626	696466	XP_025559834.1
NW_020292061.1	703399	706223	XP_025559835.1
NW_020292061.1	706420	706665	XP_025559836.1
NW_020292062.1	4238	7416	XP_025559344.1
NW_020292062.1	7778	9697	XP_025559345.1
NW_020292062.1	9925	11925	XP_025559346.1
NW_020292062.1	12405	14336	XP_025559347.1
NW_020292062.1	14779	15373	XP_025559348.1
NW_020292062.1	15265	17967	XP_025559349.1
NW_020292062.1	18476	21152	XP_025559350.1
NW_020292062.1	21486	23846	XP_025559351.1
NW_020292062.1	24085	25042	XP_025559352.1
NW_020292062.1	25101	27212	XP_025559353.1
NW_020292062.1	28663	30617	XP_025559354.1
NW_020292062.1	31229	33155	XP_025559355.1
NW_020292062.1	34775	36790	XP_025559356.1
NW_020292062.1	37217	38749	XP_025559357.1
NW_020292062.1	39658	42289	XP_025559358.1
NW_020292062.1	46970	49286	XP_025559359.1
NW_020292062.1	53139	54924	XP_025559360.1
NW_020292062.1	55208	56929	XP_025559361.1
NW_020292062.1	56997	59329	XP_025559362.1
NW_020292062.1	59554	61435	XP_025559363.1
NW_020292062.1	62152	63273	XP_025559364.1
NW_020292062.1	63890	64675	XP_025559365.1
NW_020292062.1	65332	66937	XP_025559366.1
NW_020292062.1	66945	68604	XP_025559367.1
NW_020292062.1	70885	71853	XP_025559368.1
NW_020292062.1	71975	73214	XP_025559369.1
NW_020292062.1	73403	76670	XP_025559370.1
NW_020292062.1	78011	79764	XP_025559371.1
NW_020292062.1	79761	80927	XP_025559372.1
NW_020292062.1	82413	84611	XP_025559373.1
NW_020292062.1	85107	87639	XP_025559374.1
NW_020292062.1	88810	90364	XP_025559375.1
NW_020292062.1	90566	92241	XP_025559376.1
NW_020292062.1	93636	94643	XP_025559377.1
NW_020292062.1	94348	95560	XP_025559378.1
NW_020292062.1	96308	97632	XP_025559379.1
NW_020292062.1	97533	102282	XP_025559380.1
NW_020292062.1	102417	104637	XP_025559381.1
NW_020292062.1	104573	105622	XP_025559382.1
NW_020292062.1	105897	108513	XP_025559383.1
NW_020292062.1	108715	109041	XP_025559384.1
NW_020292062.1	109311	111380	XP_025559385.1
NW_020292062.1	112568	113232	XP_025559386.1
NW_020292062.1	114329	114839	XP_025559387.1
NW_020292062.1	118927	119849	XP_025559388.1
NW_020292062.1	123490	125581	XP_025559389.1
NW_020292062.1	130193	131393	XP_025559390.1
NW_020292062.1	131650	132199	XP_025559391.1
NW_020292062.1	136487	138083	XP_025559392.1
NW_020292062.1	138448	141674	XP_025559393.1
NW_020292062.1	142175	144141	XP_025559394.1
NW_020292062.1	144409	145580	XP_025559395.1
NW_020292062.1	145478	147208	XP_025559396.1
NW_020292062.1	147552	149173	XP_025559397.1
NW_020292062.1	148973	150273	XP_025559398.1
NW_020292062.1	151023	153929	XP_025559399.1
NW_020292062.1	154371	155106	XP_025559400.1
NW_020292062.1	157344	159232	XP_025559401.1
NW_020292062.1	159897	165019	XP_025559402.1
NW_020292062.1	166716	168159	XP_025559403.1
NW_020292062.1	168346	169267	XP_025559404.1
NW_020292062.1	169568	171075	XP_025559405.1
NW_020292062.1	172326	172953	XP_025559406.1
NW_020292062.1	175858	176407	XP_025559407.1
NW_020292062.1	177307	178038	XP_025559408.1
NW_020292062.1	178608	180418	XP_025559409.1
NW_020292062.1	181735	184250	XP_025559410.1
NW_020292062.1	184485	186322	XP_025559411.1
NW_020292062.1	192253	194472	XP_025559412.1
NW_020292062.1	194702	196812	XP_025559413.1
NW_020292062.1	197087	201272	XP_025559414.1
NW_020292062.1	202922	204917	XP_025559415.1
NW_020292062.1	205978	207104	XP_025559416.1
NW_020292062.1	210106	212297	XP_025559417.1
NW_020292062.1	213071	214392	XP_025559418.1
NW_020292062.1	214561	215844	XP_025559419.1
NW_020292062.1	215764	219165	XP_025559420.1
NW_020292062.1	227430	228130	XP_025559421.1
NW_020292062.1	232235	234104	XP_025559422.1
NW_020292062.1	235152	236101	XP_025559423.1
NW_020292062.1	236257	239509	XP_025559424.1
NW_020292062.1	239661	240597	XP_025559425.1
NW_020292062.1	240393	248522	XP_025559426.1
NW_020292062.1	248721	250874	XP_025559427.1
NW_020292062.1	251038	252973	XP_025559428.1
NW_020292062.1	254813	255465	XP_025559429.1
NW_020292062.1	258972	259924	XP_025559430.1
NW_020292062.1	261435	265873	XP_025559431.1
NW_020292062.1	265885	267364	XP_025559432.1
NW_020292062.1	267632	269543	XP_025559433.1
NW_020292062.1	269924	271190	XP_025559434.1
NW_020292062.1	271385	273982	XP_025559435.1
NW_020292062.1	274982	280124	XP_025559436.1
NW_020292062.1	280916	281395	XP_025559437.1
NW_020292062.1	286178	287427	XP_025559438.1
NW_020292062.1	288941	289552	XP_025559439.1
NW_020292062.1	290069	292233	XP_025559440.1
NW_020292062.1	292394	294271	XP_025559441.1
NW_020292062.1	294083	295823	XP_025559442.1
NW_020292062.1	295588	296124	XP_025559443.1
NW_020292062.1	296996	303526	XP_025559444.1
NW_020292062.1	304378	304831	XP_025559445.1
NW_020292062.1	304979	306046	XP_025559446.1
NW_020292062.1	306403	308586	XP_025559447.1
NW_020292062.1	308653	310703	XP_025559448.1
NW_020292062.1	311542	313116	XP_025559449.1
NW_020292062.1	314332	315504	XP_025559450.1
NW_020292062.1	320632	327353	XP_025559451.1
NW_020292062.1	327822	330514	XP_025559452.1
NW_020292062.1	333337	334220	XP_025559453.1
NW_020292062.1	336773	338246	XP_025559454.1
NW_020292062.1	338880	341979	XP_025559455.1
NW_020292062.1	343121	344236	XP_025559456.1
NW_020292062.1	344418	345598	XP_025559457.1
NW_020292062.1	346071	346726	XP_025559458.1
NW_020292062.1	346973	348796	XP_025559459.1
NW_020292062.1	349483	350625	XP_025559460.1
NW_020292062.1	350739	351666	XP_025559461.1
NW_020292062.1	352386	353125	XP_025559462.1
NW_020292062.1	354375	355886	XP_025559463.1
NW_020292062.1	357047	358320	XP_025559464.1
NW_020292062.1	358986	360786	XP_025559465.1
NW_020292062.1	365108	367368	XP_025559466.1
NW_020292062.1	367779	368659	XP_025559467.1
NW_020292062.1	368898	370766	XP_025559468.1
NW_020292062.1	370871	373670	XP_025559469.1
NW_020292062.1	375568	377509	XP_025559470.1
NW_020292062.1	377532	378055	XP_025559471.1
NW_020292062.1	378700	380809	XP_025559472.1
NW_020292062.1	383076	384329	XP_025559473.1
NW_020292062.1	384335	385928	XP_025559474.1
NW_020292062.1	386315	386854	XP_025559475.1
NW_020292062.1	388161	390181	XP_025559476.1
NW_020292062.1	390579	391749	XP_025559477.1
NW_020292062.1	392957	395054	XP_025559478.1
NW_020292062.1	396499	398342	XP_025559479.1
NW_020292062.1	400176	402815	XP_025559480.1
NW_020292062.1	403008	404436	XP_025559481.1
NW_020292062.1	404471	407172	XP_025559482.1
NW_020292062.1	407636	410917	XP_025559483.1
NW_020292062.1	412527	413087	XP_025559484.1
NW_020292062.1	413828	415982	XP_025559485.1
NW_020292062.1	417351	419314	XP_025559486.1
NW_020292062.1	419286	419996	XP_025559487.1
NW_020292062.1	421047	423503	XP_025559488.1
NW_020292062.1	423672	424679	XP_025559489.1
NW_020292062.1	425468	425810	XP_025559490.1
NW_020292062.1	427072	430635	XP_025559491.1
NW_020292062.1	430657	433056	XP_025559492.1
NW_020292062.1	433183	434618	XP_025559493.1
NW_020292062.1	434926	436693	XP_025559494.1
NW_020292062.1	437003	438297	XP_025559495.1
NW_020292062.1	440109	445825	XP_025559496.1
NW_020292062.1	446364	449593	XP_025559497.1
NW_020292062.1	449729	450579	XP_025559498.1
NW_020292062.1	450678	453649	XP_025559499.1
NW_020292062.1	453731	457293	XP_025559500.1
NW_020292062.1	457829	459033	XP_025559501.1
NW_020292062.1	459493	461840	XP_025559502.1
NW_020292062.1	464951	466885	XP_025559503.1
NW_020292062.1	467197	468034	XP_025559504.1
NW_020292062.1	468154	469846	XP_025559505.1
NW_020292062.1	469930	471880	XP_025559506.1
NW_020292062.1	473457	476273	XP_025559507.1
NW_020292062.1	476300	477779	XP_025559508.1
NW_020292062.1	478070	478466	XP_025559509.1
NW_020292062.1	478552	480570	XP_025559510.1
NW_020292062.1	481065	481760	XP_025559511.1
NW_020292062.1	482431	483757	XP_025559512.1
NW_020292062.1	485570	486583	XP_025559513.1
NW_020292062.1	487704	488500	XP_025559514.1
NW_020292062.1	489049	490300	XP_025559515.1
NW_020292062.1	490985	494351	XP_025559516.1
NW_020292062.1	495046	497982	XP_025559517.1
NW_020292062.1	499638	501764	XP_025559518.1
NW_020292062.1	502030	505098	XP_025559519.1
NW_020292062.1	505551	506552	XP_025559520.1
NW_020292062.1	506691	507966	XP_025559521.1
NW_020292062.1	508903	512038	XP_025559522.1
NW_020292062.1	513102	514542	XP_025559523.1
NW_020292062.1	515243	517216	XP_025559524.1
NW_020292062.1	517903	519801	XP_025559525.1
NW_020292062.1	519901	522284	XP_025559526.1
NW_020292062.1	523113	524455	XP_025559527.1
NW_020292062.1	524642	525993	XP_025559528.1
NW_020292062.1	526130	527600	XP_025559529.1
NW_020292062.1	527991	528624	XP_025559530.1
NW_020292062.1	531181	533430	XP_025559531.1
NW_020292062.1	535858	538043	XP_025559532.1
NW_020292062.1	538450	539081	XP_025559533.1
NW_020292062.1	539499	540831	XP_025559534.1
NW_020292062.1	540956	542328	XP_025559535.1
NW_020292062.1	542301	543463	XP_025559536.1
NW_020292062.1	543889	545899	XP_025559537.1
NW_020292062.1	546085	548202	XP_025559538.1
NW_020292062.1	548539	550557	XP_025559539.1
NW_020292062.1	550923	553161	XP_025559540.1
NW_020292062.1	553796	555469	XP_025559541.1
NW_020292062.1	555831	557252	XP_025559542.1
NW_020292062.1	558222	559920	XP_025559543.1
NW_020292062.1	560563	562957	XP_025559544.1
NW_020292062.1	563953	566098	XP_025559545.1
NW_020292062.1	566300	568987	XP_025559546.1
NW_020292062.1	569997	570489	XP_025559547.1
NW_020292062.1	572681	573497	XP_025559548.1
NW_020292062.1	573617	576494	XP_025559549.1
NW_020292062.1	578624	580383	XP_025559550.1
NW_020292062.1	580795	583901	XP_025559551.1
NW_020292062.1	584629	585645	XP_025559552.1
NW_020292062.1	586577	587618	XP_025559553.1
NW_020292062.1	589990	591898	XP_025559554.1
NW_020292062.1	592023	592533	XP_025559555.1
NW_020292062.1	593812	594330	XP_025559556.1
NW_020292062.1	594621	595154	XP_025559557.1
NW_020292062.1	596360	597200	XP_025559558.1
NW_020292062.1	597759	598381	XP_025559559.1
NW_020292062.1	598696	600028	XP_025559560.1
NW_020292062.1	600136	602163	XP_025559561.1
NW_020292062.1	602465	604604	XP_025559562.1
NW_020292062.1	605743	607158	XP_025559563.1
NW_020292062.1	608691	609260	XP_025559564.1
NW_020292062.1	608990	611509	XP_025559565.1
NW_020292062.1	611802	613517	XP_025559566.1
NW_020292062.1	617509	617944	XP_025559567.1
NW_020292062.1	620726	622156	XP_025559568.1
NW_020292062.1	622648	624237	XP_025559569.1
NW_020292062.1	625353	626762	XP_025559570.1
NW_020292062.1	629528	632116	XP_025559571.1
NW_020292062.1	632771	633178	XP_025559572.1
NW_020292062.1	637057	638032	XP_025559573.1
NW_020292062.1	638767	639530	XP_025559574.1
NW_020292062.1	639605	641323	XP_025559575.1
NW_020292062.1	643938	644271	XP_025559576.1
NW_020292062.1	645132	646225	XP_025559577.1
NW_020292062.1	647160	648601	XP_025559578.1
NW_020292062.1	650429	651798	XP_025559579.1
NW_020292062.1	652527	653479	XP_025559580.1
NW_020292062.1	655258	656182	XP_025559581.1
NW_020292062.1	658222	660263	XP_025559582.1
NW_020292062.1	660461	661334	XP_025559583.1
NW_020292062.1	662157	663952	XP_025559584.1
NW_020292062.1	665710	667766	XP_025559585.1
NW_020292062.1	668475	670951	XP_025559586.1
NW_020292062.1	671310	672666	XP_025559587.1
NW_020292062.1	674783	675414	XP_025559588.1
NW_020292062.1	679301	679692	XP_025559589.1
NW_020292062.1	679971	680900	XP_025559590.1
NW_020292062.1	681724	685098	XP_025559591.1
NW_020292062.1	687549	690516	XP_025559592.1
NW_020292062.1	690970	695763	XP_025559593.1
NW_020292063.1	550	2626	XP_025559116.1
NW_020292063.1	3560	4620	XP_025559117.1
NW_020292063.1	4940	7007	XP_025559118.1
NW_020292063.1	7101	8762	XP_025559119.1
NW_020292063.1	9817	12157	XP_025559120.1
NW_020292063.1	13062	15012	XP_025559121.1
NW_020292063.1	15756	17178	XP_025559122.1
NW_020292063.1	17318	19407	XP_025559123.1
NW_020292063.1	19593	20945	XP_025559124.1
NW_020292063.1	21183	23518	XP_025559125.1
NW_020292063.1	23790	25302	XP_025559126.1
NW_020292063.1	29595	31581	XP_025559127.1
NW_020292063.1	32340	34475	XP_025559128.1
NW_020292063.1	34660	36415	XP_025559129.1
NW_020292063.1	36778	38737	XP_025559130.1
NW_020292063.1	38470	40566	XP_025559131.1
NW_020292063.1	40988	42891	XP_025559132.1
NW_020292063.1	43012	44067	XP_025559133.1
NW_020292063.1	44244	45120	XP_025559134.1
NW_020292063.1	46115	47877	XP_025559135.1
NW_020292063.1	48176	49674	XP_025559136.1
NW_020292063.1	49965	51975	XP_025559137.1
NW_020292063.1	52730	54600	XP_025559138.1
NW_020292063.1	54727	56217	XP_025559139.1
NW_020292063.1	56129	61428	XP_025559140.1
NW_020292063.1	61709	64739	XP_025559141.1
NW_020292063.1	64624	66989	XP_025559142.1
NW_020292063.1	68527	69090	XP_025559143.1
NW_020292063.1	69285	70376	XP_025559144.1
NW_020292063.1	70437	72492	XP_025559145.1
NW_020292063.1	74995	76913	XP_025559146.1
NW_020292063.1	83082	84732	XP_025559147.1
NW_020292063.1	85854	86635	XP_025559148.1
NW_020292063.1	87231	89586	XP_025559149.1
NW_020292063.1	89729	90443	XP_025559150.1
NW_020292063.1	90589	91119	XP_025559151.1
NW_020292063.1	92598	94235	XP_025559152.1
NW_020292063.1	95296	100611	XP_025559153.1
NW_020292063.1	101119	104073	XP_025559154.1
NW_020292063.1	104300	106262	XP_025559155.1
NW_020292063.1	108038	109724	XP_025559156.1
NW_020292063.1	109866	112556	XP_025559157.1
NW_020292063.1	112879	116738	XP_025559158.1
NW_020292063.1	116817	117631	XP_025559159.1
NW_020292063.1	117791	119704	XP_025559160.1
NW_020292063.1	121292	122060	XP_025559161.1
NW_020292063.1	122553	123285	XP_025559162.1
NW_020292063.1	123225	124468	XP_025559163.1
NW_020292063.1	127508	128665	XP_025559164.1
NW_020292063.1	129129	130017	XP_025559165.1
NW_020292063.1	131343	131891	XP_025559166.1
NW_020292063.1	132397	133177	XP_025559167.1
NW_020292063.1	135306	136697	XP_025559168.1
NW_020292063.1	137152	138170	XP_025559169.1
NW_020292063.1	137790	139108	XP_025559170.1
NW_020292063.1	139281	140888	XP_025559171.1
NW_020292063.1	141398	143554	XP_025559172.1
NW_020292063.1	143576	146369	XP_025559173.1
NW_020292063.1	146484	148499	XP_025559174.1
NW_020292063.1	149129	151301	XP_025559175.1
NW_020292063.1	153292	154509	XP_025559176.1
NW_020292063.1	154849	156674	XP_025559177.1
NW_020292063.1	156916	160642	XP_025559178.1
NW_020292063.1	162134	163382	XP_025559179.1
NW_020292063.1	163424	166875	XP_025559180.1
NW_020292063.1	167073	169391	XP_025559181.1
NW_020292063.1	170716	172515	XP_025559182.1
NW_020292063.1	172725	174976	XP_025559183.1
NW_020292063.1	175959	176844	XP_025559184.1
NW_020292063.1	178632	179638	XP_025559185.1
NW_020292063.1	182136	182936	XP_025559186.1
NW_020292063.1	183405	184570	XP_025559187.1
NW_020292063.1	184251	186170	XP_025559188.1
NW_020292063.1	186877	188022	XP_025559189.1
NW_020292063.1	188510	191750	XP_025559190.1
NW_020292063.1	192578	193668	XP_025559191.1
NW_020292063.1	194684	195705	XP_025559192.1
NW_020292063.1	195528	197167	XP_025559193.1
NW_020292063.1	197902	199261	XP_025559194.1
NW_020292063.1	199304	200137	XP_025559195.1
NW_020292063.1	201162	202947	XP_025559196.1
NW_020292063.1	203631	204639	XP_025559197.1
NW_020292063.1	206099	207230	XP_025559198.1
NW_020292063.1	207954	210906	XP_025559199.1
NW_020292063.1	212629	214909	XP_025559200.1
NW_020292063.1	214831	215244	XP_025559201.1
NW_020292063.1	218850	220058	XP_025559202.1
NW_020292063.1	221606	222647	XP_025559203.1
NW_020292063.1	222558	230529	XP_025559204.1
NW_020292063.1	231162	232249	XP_025559205.1
NW_020292063.1	232985	235753	XP_025559206.1
NW_020292063.1	235934	237229	XP_025559207.1
NW_020292063.1	237531	240714	XP_025559208.1
NW_020292063.1	241580	243415	XP_025559209.1
NW_020292063.1	244347	245623	XP_025559210.1
NW_020292063.1	245675	246878	XP_025559211.1
NW_020292063.1	247973	252104	XP_025559212.1
NW_020292063.1	252787	254738	XP_025559213.1
NW_020292063.1	255537	263559	XP_025559214.1
NW_020292063.1	264225	266433	XP_025559215.1
NW_020292063.1	266692	267281	XP_025559216.1
NW_020292063.1	268088	270595	XP_025559217.1
NW_020292063.1	270379	270786	XP_025559218.1
NW_020292063.1	270536	274205	XP_025559219.1
NW_020292063.1	275073	276019	XP_025559220.1
NW_020292063.1	277877	281012	XP_025559221.1
NW_020292063.1	281243	282644	XP_025559222.1
NW_020292063.1	284094	285090	XP_025559223.1
NW_020292063.1	285663	286285	XP_025559224.1
NW_020292063.1	287051	287929	XP_025559225.1
NW_020292063.1	288526	290957	XP_025559226.1
NW_020292063.1	291860	294500	XP_025559227.1
NW_020292063.1	294646	295063	XP_025559228.1
NW_020292063.1	300352	302108	XP_025559229.1
NW_020292063.1	302503	303009	XP_025559230.1
NW_020292063.1	303506	305597	XP_025559231.1
NW_020292063.1	305955	306731	XP_025559232.1
NW_020292063.1	306959	308280	XP_025559233.1
NW_020292063.1	308463	309098	XP_025559234.1
NW_020292063.1	309225	310149	XP_025559235.1
NW_020292063.1	310945	312202	XP_025559236.1
NW_020292063.1	313217	315020	XP_025559237.1
NW_020292063.1	316085	318311	XP_025559238.1
NW_020292063.1	318235	321490	XP_025559239.1
NW_020292063.1	322736	324732	XP_025559240.1
NW_020292063.1	326327	327720	XP_025559241.1
NW_020292063.1	327700	328897	XP_025559242.1
NW_020292063.1	329158	331115	XP_025559243.1
NW_020292063.1	331079	334533	XP_025559244.1
NW_020292063.1	334690	336587	XP_025559245.1
NW_020292063.1	336441	338101	XP_025559246.1
NW_020292063.1	338213	339967	XP_025559247.1
NW_020292063.1	339967	341136	XP_025559248.1
NW_020292063.1	341193	345368	XP_025559249.1
NW_020292063.1	345630	347610	XP_025559250.1
NW_020292063.1	355348	361900	XP_025559251.1
NW_020292063.1	361985	364461	XP_025559252.1
NW_020292063.1	365120	368068	XP_025559253.1
NW_020292063.1	368798	373779	XP_025559254.1
NW_020292063.1	374167	376534	XP_025559255.1
NW_020292063.1	376991	378296	XP_025559256.1
NW_020292063.1	378428	381967	XP_025559257.1
NW_020292063.1	382157	384087	XP_025559258.1
NW_020292063.1	384434	387344	XP_025559259.1
NW_020292063.1	388022	388766	XP_025559260.1
NW_020292063.1	391621	393824	XP_025559261.1
NW_020292063.1	393940	394747	XP_025559262.1
NW_020292063.1	394614	395965	XP_025559263.1
NW_020292063.1	396382	398308	XP_025559264.1
NW_020292063.1	399018	400684	XP_025559265.1
NW_020292063.1	401414	402627	XP_025559266.1
NW_020292063.1	404829	406263	XP_025559267.1
NW_020292063.1	406411	409672	XP_025559268.1
NW_020292063.1	411666	412855	XP_025559269.1
NW_020292063.1	412815	414717	XP_025559270.1
NW_020292063.1	415781	416323	XP_025559271.1
NW_020292063.1	417263	418653	XP_025559272.1
NW_020292063.1	421537	423328	XP_025559273.1
NW_020292063.1	423353	424717	XP_025559274.1
NW_020292063.1	427427	429836	XP_025559275.1
NW_020292063.1	432352	433563	XP_025559276.1
NW_020292063.1	434000	435962	XP_025559277.1
NW_020292063.1	438015	439242	XP_025559278.1
NW_020292063.1	440295	441544	XP_025559279.1
NW_020292063.1	441757	444639	XP_025559280.1
NW_020292063.1	444659	446964	XP_025559281.1
NW_020292063.1	447138	449232	XP_025559282.1
NW_020292063.1	449274	452376	XP_025559283.1
NW_020292063.1	452571	453556	XP_025559284.1
NW_020292063.1	453493	454908	XP_025559285.1
NW_020292063.1	455324	456136	XP_025559286.1
NW_020292063.1	457454	458443	XP_025559287.1
NW_020292063.1	458848	462325	XP_025559288.1
NW_020292063.1	465120	465915	XP_025559289.1
NW_020292063.1	467408	471062	XP_025559290.1
NW_020292063.1	472749	473082	XP_025559291.1
NW_020292063.1	473358	476302	XP_025559292.1
NW_020292063.1	476730	478407	XP_025559293.1
NW_020292063.1	478918	484607	XP_025559294.1
NW_020292063.1	485392	487684	XP_025559295.1
NW_020292063.1	487531	488591	XP_025559296.1
NW_020292063.1	492017	492359	XP_025559297.1
NW_020292063.1	501497	502932	XP_025559298.1
NW_020292063.1	503870	506045	XP_025559299.1
NW_020292063.1	506645	507980	XP_025559300.1
NW_020292063.1	508529	511194	XP_025559301.1
NW_020292063.1	511518	512754	XP_025559302.1
NW_020292063.1	513307	514882	XP_025559303.1
NW_020292063.1	514874	515660	XP_025559304.1
NW_020292063.1	516152	517595	XP_025559305.1
NW_020292063.1	525246	526877	XP_025559306.1
NW_020292063.1	528410	529448	XP_025559307.1
NW_020292063.1	530978	532626	XP_025559308.1
NW_020292063.1	533707	536195	XP_025559309.1
NW_020292063.1	536840	538270	XP_025559310.1
NW_020292063.1	538648	539543	XP_025559311.1
NW_020292063.1	539724	540369	XP_025559312.1
NW_020292063.1	540648	541366	XP_025559313.1
NW_020292063.1	541099	543552	XP_025559314.1
NW_020292063.1	543737	545575	XP_025559315.1
NW_020292063.1	547134	550034	XP_025559316.1
NW_020292063.1	558435	558818	XP_025559317.1
NW_020292063.1	561468	562994	XP_025559318.1
NW_020292063.1	563598	564086	XP_025559319.1
NW_020292063.1	564362	565126	XP_025559320.1
NW_020292063.1	577818	579607	XP_025559321.1
NW_020292063.1	580119	585564	XP_025559322.1
NW_020292063.1	591255	592004	XP_025559323.1
NW_020292063.1	592305	595314	XP_025559324.1
NW_020292063.1	595691	597554	XP_025559325.1
NW_020292063.1	598147	599572	XP_025559326.1
NW_020292063.1	599354	599681	XP_025559327.1
NW_020292063.1	599552	600882	XP_025559328.1
NW_020292063.1	601024	602843	XP_025559329.1
NW_020292063.1	602964	606224	XP_025559330.1
NW_020292063.1	606410	608375	XP_025559331.1
NW_020292063.1	608710	610190	XP_025559332.1
NW_020292063.1	613076	614709	XP_025559333.1
NW_020292063.1	616088	618932	XP_025559334.1
NW_020292063.1	620095	621498	XP_025559335.1
NW_020292063.1	621940	623927	XP_025559336.1
NW_020292063.1	624038	625938	XP_025559337.1
NW_020292063.1	626117	627924	XP_025559338.1
NW_020292063.1	627971	631746	XP_025559339.1
NW_020292063.1	631960	632643	XP_025559340.1
NW_020292063.1	633302	636627	XP_025559341.1
NW_020292063.1	636891	638560	XP_025559342.1
NW_020292063.1	639630	644704	XP_025559343.1
NW_020292064.1	537	1657	XP_025558919.1
NW_020292064.1	3214	6879	XP_025558920.1
NW_020292064.1	7069	8697	XP_025558921.1
NW_020292064.1	8486	9418	XP_025558922.1
NW_020292064.1	10811	14496	XP_025558923.1
NW_020292064.1	14725	15308	XP_025558924.1
NW_020292064.1	15415	16778	XP_025558925.1
NW_020292064.1	17518	19348	XP_025558926.1
NW_020292064.1	19714	21491	XP_025558927.1
NW_020292064.1	27416	28323	XP_025558928.1
NW_020292064.1	29011	29311	XP_025558929.1
NW_020292064.1	29732	31007	XP_025558930.1
NW_020292064.1	32086	33046	XP_025558931.1
NW_020292064.1	34779	37451	XP_025558932.1
NW_020292064.1	37882	39909	XP_025558933.1
NW_020292064.1	41310	42185	XP_025558934.1
NW_020292064.1	42711	44566	XP_025558935.1
NW_020292064.1	44811	51014	XP_025558936.1
NW_020292064.1	51083	52024	XP_025558937.1
NW_020292064.1	52164	54724	XP_025558938.1
NW_020292064.1	54722	55768	XP_025558939.1
NW_020292064.1	56589	57932	XP_025558940.1
NW_020292064.1	63393	66505	XP_025558941.1
NW_020292064.1	67811	69389	XP_025558942.1
NW_020292064.1	69512	70632	XP_025558943.1
NW_020292064.1	70935	73140	XP_025558944.1
NW_020292064.1	73260	76090	XP_025558945.1
NW_020292064.1	75996	77111	XP_025558946.1
NW_020292064.1	77235	79644	XP_025558947.1
NW_020292064.1	80877	82848	XP_025558948.1
NW_020292064.1	85776	86606	XP_025558949.1
NW_020292064.1	88621	89581	XP_025558950.1
NW_020292064.1	90742	92828	XP_025558951.1
NW_020292064.1	93060	93540	XP_025558952.1
NW_020292064.1	95466	98351	XP_025558953.1
NW_020292064.1	100009	100371	XP_025558954.1
NW_020292064.1	101573	103376	XP_025558955.1
NW_020292064.1	103785	104966	XP_025558956.1
NW_020292064.1	105273	108893	XP_025558957.1
NW_020292064.1	115320	117204	XP_025558958.1
NW_020292064.1	118695	121318	XP_025558959.1
NW_020292064.1	121592	123681	XP_025558960.1
NW_020292064.1	123681	125533	XP_025558961.1
NW_020292064.1	126095	127964	XP_025558962.1
NW_020292064.1	128810	130937	XP_025558963.1
NW_020292064.1	131765	135484	XP_025558964.1
NW_020292064.1	135966	138048	XP_025558965.1
NW_020292064.1	138083	138758	XP_025558966.1
NW_020292064.1	139007	140474	XP_025558967.1
NW_020292064.1	141089	143205	XP_025558968.1
NW_020292064.1	144063	144468	XP_025558969.1
NW_020292064.1	147414	150143	XP_025558970.1
NW_020292064.1	150906	151515	XP_025558971.1
NW_020292064.1	154954	155570	XP_025558972.1
NW_020292064.1	157181	158868	XP_025558973.1
NW_020292064.1	159087	160306	XP_025558974.1
NW_020292064.1	160474	160951	XP_025558975.1
NW_020292064.1	161243	162094	XP_025558976.1
NW_020292064.1	162125	162745	XP_025558977.1
NW_020292064.1	164628	166780	XP_025558978.1
NW_020292064.1	167564	175039	XP_025558979.1
NW_020292064.1	175010	177811	XP_025558980.1
NW_020292064.1	178050	179736	XP_025558981.1
NW_020292064.1	179983	181310	XP_025558982.1
NW_020292064.1	181854	183534	XP_025558983.1
NW_020292064.1	183728	186412	XP_025558984.1
NW_020292064.1	186545	188095	XP_025558985.1
NW_020292064.1	188277	196430	XP_025558986.1
NW_020292064.1	197419	201057	XP_025558987.1
NW_020292064.1	202484	203744	XP_025558988.1
NW_020292064.1	204087	205215	XP_025558989.1
NW_020292064.1	205650	207373	XP_025558990.1
NW_020292064.1	208661	211151	XP_025558991.1
NW_020292064.1	211648	213445	XP_025558992.1
NW_020292064.1	213284	215526	XP_025558993.1
NW_020292064.1	217316	220096	XP_025558994.1
NW_020292064.1	220373	222461	XP_025558995.1
NW_020292064.1	222666	223344	XP_025558996.1
NW_020292064.1	223984	225158	XP_025558997.1
NW_020292064.1	227016	228668	XP_025558998.1
NW_020292064.1	229235	230409	XP_025558999.1
NW_020292064.1	230659	231523	XP_025559000.1
NW_020292064.1	231799	234018	XP_025559001.1
NW_020292064.1	236532	238379	XP_025559002.1
NW_020292064.1	240572	244749	XP_025559003.1
NW_020292064.1	245424	248855	XP_025559004.1
NW_020292064.1	249912	253520	XP_025559005.1
NW_020292064.1	254032	255408	XP_025559006.1
NW_020292064.1	258971	259793	XP_025559007.1
NW_020292064.1	260328	262229	XP_025559008.1
NW_020292064.1	262866	263572	XP_025559009.1
NW_020292064.1	264625	265973	XP_025559010.1
NW_020292064.1	272478	274893	XP_025559011.1
NW_020292064.1	276373	276808	XP_025559012.1
NW_020292064.1	278705	279366	XP_025559013.1
NW_020292064.1	279224	281009	XP_025559014.1
NW_020292064.1	281676	283366	XP_025559015.1
NW_020292064.1	283550	286173	XP_025559016.1
NW_020292064.1	287305	288026	XP_025559017.1
NW_020292064.1	289207	289788	XP_025559018.1
NW_020292064.1	294880	297493	XP_025559019.1
NW_020292064.1	298319	299039	XP_025559020.1
NW_020292064.1	301005	306793	XP_025559021.1
NW_020292064.1	307004	311047	XP_025559022.1
NW_020292064.1	311796	314473	XP_025559023.1
NW_020292064.1	314625	316661	XP_025559024.1
NW_020292064.1	316999	318775	XP_025559025.1
NW_020292064.1	319322	321366	XP_025559026.1
NW_020292064.1	322042	322876	XP_025559027.1
NW_020292064.1	323473	324632	XP_025559028.1
NW_020292064.1	327749	330427	XP_025559029.1
NW_020292064.1	330598	336545	XP_025559030.1
NW_020292064.1	336804	337305	XP_025559031.1
NW_020292064.1	337142	338546	XP_025559032.1
NW_020292064.1	339896	340682	XP_025559033.1
NW_020292064.1	340887	341627	XP_025559034.1
NW_020292064.1	342528	343828	XP_025559035.1
NW_020292064.1	344663	345588	XP_025559036.1
NW_020292064.1	349068	351841	XP_025559037.1
NW_020292064.1	352332	354706	XP_025559038.1
NW_020292064.1	354681	355581	XP_025559039.1
NW_020292064.1	355850	357698	XP_025559040.1
NW_020292064.1	358010	358895	XP_025559041.1
NW_020292064.1	359953	361328	XP_025559042.1
NW_020292064.1	361893	362433	XP_025559043.1
NW_020292064.1	363372	365284	XP_025559044.1
NW_020292064.1	366212	366614	XP_025559045.1
NW_020292064.1	368796	369772	XP_025559046.1
NW_020292064.1	369747	370120	XP_025559047.1
NW_020292064.1	371063	372211	XP_025559048.1
NW_020292064.1	372466	374108	XP_025559049.1
NW_020292064.1	374333	376708	XP_025559050.1
NW_020292064.1	377077	380904	XP_025559051.1
NW_020292064.1	381836	386186	XP_025559052.1
NW_020292064.1	386380	391727	XP_025559053.1
NW_020292064.1	391941	393473	XP_025559054.1
NW_020292064.1	394069	394673	XP_025559055.1
NW_020292064.1	395271	396577	XP_025559056.1
NW_020292064.1	398058	400721	XP_025559057.1
NW_020292064.1	400650	403048	XP_025559058.1
NW_020292064.1	404398	406668	XP_025559059.1
NW_020292064.1	406296	407235	XP_025559060.1
NW_020292064.1	411357	411681	XP_025559061.1
NW_020292064.1	411573	412395	XP_025559062.1
NW_020292064.1	414975	416948	XP_025559063.1
NW_020292064.1	418013	419473	XP_025559064.1
NW_020292064.1	419209	420519	XP_025559065.1
NW_020292064.1	420853	421945	XP_025559066.1
NW_020292064.1	423187	424421	XP_025559067.1
NW_020292064.1	425725	427346	XP_025559068.1
NW_020292064.1	427942	428844	XP_025559069.1
NW_020292064.1	429416	430594	XP_025559070.1
NW_020292064.1	430621	432525	XP_025559071.1
NW_020292064.1	433218	435328	XP_025559072.1
NW_020292064.1	435268	437511	XP_025559073.1
NW_020292064.1	438371	446390	XP_025559074.1
NW_020292064.1	446582	450202	XP_025559075.1
NW_020292064.1	451275	453075	XP_025559076.1
NW_020292064.1	454053	456505	XP_025559077.1
NW_020292064.1	457404	458088	XP_025559078.1
NW_020292064.1	458589	459946	XP_025559079.1
NW_020292064.1	460288	461940	XP_025559080.1
NW_020292064.1	462022	464007	XP_025559081.1
NW_020292064.1	465033	466272	XP_025559082.1
NW_020292064.1	469078	471921	XP_025559083.1
NW_020292064.1	472107	474108	XP_025559084.1
NW_020292064.1	474997	477638	XP_025559085.1
NW_020292064.1	480156	481276	XP_025559086.1
NW_020292064.1	481785	482735	XP_025559087.1
NW_020292064.1	482993	486681	XP_025559088.1
NW_020292064.1	487909	490994	XP_025559089.1
NW_020292064.1	491927	494261	XP_025559090.1
NW_020292064.1	494802	496001	XP_025559091.1
NW_020292064.1	495879	499355	XP_025559092.1
NW_020292064.1	500080	501926	XP_025559093.1
NW_020292064.1	502963	505176	XP_025559094.1
NW_020292064.1	507035	508099	XP_025559095.1
NW_020292064.1	508044	509173	XP_025559096.1
NW_020292064.1	509310	511182	XP_025559097.1
NW_020292064.1	511175	512715	XP_025559098.1
NW_020292064.1	512859	513663	XP_025559099.1
NW_020292064.1	514475	515420	XP_025559100.1
NW_020292064.1	515462	517253	XP_025559101.1
NW_020292064.1	517433	518648	XP_025559102.1
NW_020292064.1	518553	520385	XP_025559103.1
NW_020292064.1	520521	521836	XP_025559104.1
NW_020292064.1	522403	523817	XP_025559105.1
NW_020292064.1	524503	525837	XP_025559106.1
NW_020292064.1	527610	529147	XP_025559107.1
NW_020292064.1	529223	530540	XP_025559108.1
NW_020292064.1	532892	535410	XP_025559109.1
NW_020292064.1	536169	539148	XP_025559110.1
NW_020292064.1	539642	540758	XP_025559111.1
NW_020292064.1	540842	542603	XP_025559112.1
NW_020292064.1	543375	545881	XP_025559113.1
NW_020292064.1	548402	549081	XP_025559114.1
NW_020292064.1	549147	554363	XP_025559115.1
NW_020292065.1	431	1065	XP_025558706.1
NW_020292065.1	1715	3179	XP_025558707.1
NW_020292065.1	5747	6894	XP_025558708.1
NW_020292065.1	9657	11113	XP_025558709.1
NW_020292065.1	11557	13592	XP_025558710.1
NW_020292065.1	14139	15932	XP_025558711.1
NW_020292065.1	16144	19342	XP_025558712.1
NW_020292065.1	19962	22633	XP_025558713.1
NW_020292065.1	23118	24237	XP_025558714.1
NW_020292065.1	24703	26628	XP_025558715.1
NW_020292065.1	30584	32313	XP_025558716.1
NW_020292065.1	32226	33105	XP_025558717.1
NW_020292065.1	34514	35537	XP_025558718.1
NW_020292065.1	36476	37614	XP_025558719.1
NW_020292065.1	37861	38323	XP_025558720.1
NW_020292065.1	38793	40492	XP_025558721.1
NW_020292065.1	40835	41752	XP_025558722.1
NW_020292065.1	42101	44701	XP_025558723.1
NW_020292065.1	45051	46102	XP_025558724.1
NW_020292065.1	48306	49526	XP_025558725.1
NW_020292065.1	52040	53450	XP_025558726.1
NW_020292065.1	53533	54876	XP_025558727.1
NW_020292065.1	55501	56701	XP_025558728.1
NW_020292065.1	56864	57918	XP_025558729.1
NW_020292065.1	59217	61699	XP_025558730.1
NW_020292065.1	62260	63415	XP_025558731.1
NW_020292065.1	63590	64812	XP_025558732.1
NW_020292065.1	65693	68458	XP_025558733.1
NW_020292065.1	68642	70074	XP_025558734.1
NW_020292065.1	70739	71882	XP_025558735.1
NW_020292065.1	73147	75134	XP_025558736.1
NW_020292065.1	75863	76419	XP_025558737.1
NW_020292065.1	77596	78485	XP_025558738.1
NW_020292065.1	78699	81135	XP_025558739.1
NW_020292065.1	82297	83835	XP_025558740.1
NW_020292065.1	84205	85532	XP_025558741.1
NW_020292065.1	85751	86898	XP_025558742.1
NW_020292065.1	87388	88332	XP_025558743.1
NW_020292065.1	88399	91003	XP_025558744.1
NW_020292065.1	92236	93442	XP_025558745.1
NW_020292065.1	93688	94953	XP_025558746.1
NW_020292065.1	95611	97229	XP_025558747.1
NW_020292065.1	97948	99520	XP_025558748.1
NW_020292065.1	99838	101250	XP_025558749.1
NW_020292065.1	101228	103697	XP_025558750.1
NW_020292065.1	103770	105651	XP_025558751.1
NW_020292065.1	108402	111805	XP_025558752.1
NW_020292065.1	112684	113206	XP_025558753.1
NW_020292065.1	113419	115081	XP_025558754.1
NW_020292065.1	115253	117073	XP_025558755.1
NW_020292065.1	117819	118483	XP_025558756.1
NW_020292065.1	120179	121155	XP_025558757.1
NW_020292065.1	121521	123401	XP_025558758.1
NW_020292065.1	124199	125390	XP_025558759.1
NW_020292065.1	125507	127192	XP_025558760.1
NW_020292065.1	127673	129801	XP_025558761.1
NW_020292065.1	130215	131624	XP_025558762.1
NW_020292065.1	131870	134024	XP_025558763.1
NW_020292065.1	134600	135835	XP_025558764.1
NW_020292065.1	136582	138730	XP_025558765.1
NW_020292065.1	139064	142526	XP_025558766.1
NW_020292065.1	143417	144622	XP_025558767.1
NW_020292065.1	144740	145789	XP_025558768.1
NW_020292065.1	146680	146970	XP_025558769.1
NW_020292065.1	147814	148629	XP_025558770.1
NW_020292065.1	148466	150186	XP_025558771.1
NW_020292065.1	152437	152777	XP_025558772.1
NW_020292065.1	153705	155456	XP_025558773.1
NW_020292065.1	155637	156939	XP_025558774.1
NW_020292065.1	157009	158502	XP_025558775.1
NW_020292065.1	158854	159626	XP_025558776.1
NW_020292065.1	160363	161200	XP_025558777.1
NW_020292065.1	161328	163202	XP_025558778.1
NW_020292065.1	164658	165831	XP_025558779.1
NW_020292065.1	165874	166687	XP_025558780.1
NW_020292065.1	166884	169160	XP_025558781.1
NW_020292065.1	169531	170864	XP_025558782.1
NW_020292065.1	170867	172572	XP_025558783.1
NW_020292065.1	173050	174054	XP_025558784.1
NW_020292065.1	174116	176518	XP_025558785.1
NW_020292065.1	176867	178794	XP_025558786.1
NW_020292065.1	179672	179959	XP_025558787.1
NW_020292065.1	181242	183458	XP_025558788.1
NW_020292065.1	185776	188344	XP_025558789.1
NW_020292065.1	188843	189866	XP_025558790.1
NW_020292065.1	190125	191695	XP_025558791.1
NW_020292065.1	193009	194804	XP_025558792.1
NW_020292065.1	195730	197119	XP_025558793.1
NW_020292065.1	197684	199113	XP_025558794.1
NW_020292065.1	199440	201615	XP_025558795.1
NW_020292065.1	201889	204713	XP_025558796.1
NW_020292065.1	207693	209212	XP_025558797.1
NW_020292065.1	210670	211815	XP_025558798.1
NW_020292065.1	212896	214815	XP_025558799.1
NW_020292065.1	215077	216285	XP_025558800.1
NW_020292065.1	218112	219199	XP_025558801.1
NW_020292065.1	220541	222026	XP_025558802.1
NW_020292065.1	222571	223885	XP_025558803.1
NW_020292065.1	224953	225560	XP_025558804.1
NW_020292065.1	226718	228256	XP_025558805.1
NW_020292065.1	229070	230663	XP_025558806.1
NW_020292065.1	230221	231133	XP_025558807.1
NW_020292065.1	231559	233473	XP_025558808.1
NW_020292065.1	233978	235177	XP_025558809.1
NW_020292065.1	236516	238288	XP_025558810.1
NW_020292065.1	239819	240354	XP_025558811.1
NW_020292065.1	240388	241168	XP_025558812.1
NW_020292065.1	242431	244805	XP_025558813.1
NW_020292065.1	245018	245485	XP_025558814.1
NW_020292065.1	246424	247333	XP_025558815.1
NW_020292065.1	247371	248364	XP_025558816.1
NW_020292065.1	249108	251304	XP_025558817.1
NW_020292065.1	252258	254295	XP_025558818.1
NW_020292065.1	255583	257201	XP_025558819.1
NW_020292065.1	258386	262299	XP_025558820.1
NW_020292065.1	262422	264263	XP_025558821.1
NW_020292065.1	264558	265673	XP_025558822.1
NW_020292065.1	265902	267748	XP_025558823.1
NW_020292065.1	269721	276376	XP_025558824.1
NW_020292065.1	278237	279438	XP_025558825.1
NW_020292065.1	279395	280280	XP_025558826.1
NW_020292065.1	281557	285554	XP_025558827.1
NW_020292065.1	286056	288746	XP_025558828.1
NW_020292065.1	289010	289801	XP_025558829.1
NW_020292065.1	290673	293344	XP_025558830.1
NW_020292065.1	294644	295823	XP_025558831.1
NW_020292065.1	300775	303727	XP_025558832.1
NW_020292065.1	304771	308245	XP_025558833.1
NW_020292065.1	308538	310612	XP_025558834.1
NW_020292065.1	310552	312114	XP_025558835.1
NW_020292065.1	312306	313429	XP_025558836.1
NW_020292065.1	314453	316175	XP_025558837.1
NW_020292065.1	317386	318929	XP_025558838.1
NW_020292065.1	319093	321000	XP_025558839.1
NW_020292065.1	321454	322995	XP_025558840.1
NW_020292065.1	322985	325238	XP_025558841.1
NW_020292065.1	325415	326522	XP_025558842.1
NW_020292065.1	327423	329064	XP_025558843.1
NW_020292065.1	329632	330739	XP_025558844.1
NW_020292065.1	331389	332154	XP_025558845.1
NW_020292065.1	332314	333479	XP_025558846.1
NW_020292065.1	333850	335058	XP_025558847.1
NW_020292065.1	335219	336670	XP_025558848.1
NW_020292065.1	338084	339862	XP_025558849.1
NW_020292065.1	340172	341366	XP_025558850.1
NW_020292065.1	341645	343603	XP_025558851.1
NW_020292065.1	344357	346800	XP_025558852.1
NW_020292065.1	347737	349205	XP_025558853.1
NW_020292065.1	350279	351332	XP_025558854.1
NW_020292065.1	360579	362531	XP_025558855.1
NW_020292065.1	363392	363856	XP_025558856.1
NW_020292065.1	364577	365811	XP_025558857.1
NW_020292065.1	366515	367685	XP_025558858.1
NW_020292065.1	369484	370919	XP_025558859.1
NW_020292065.1	372014	375113	XP_025558860.1
NW_020292065.1	376266	377027	XP_025558861.1
NW_020292065.1	377833	381827	XP_025558862.1
NW_020292065.1	381991	383216	XP_025558863.1
NW_020292065.1	384999	386592	XP_025558864.1
NW_020292065.1	386710	388597	XP_025558865.1
NW_020292065.1	388968	390368	XP_025558866.1
NW_020292065.1	391442	393562	XP_025558867.1
NW_020292065.1	394512	395081	XP_025558868.1
NW_020292065.1	395237	397170	XP_025558869.1
NW_020292065.1	398751	400163	XP_025558870.1
NW_020292065.1	400243	401188	XP_025558871.1
NW_020292065.1	401237	406932	XP_025558872.1
NW_020292065.1	407980	409851	XP_025558873.1
NW_020292065.1	409619	412711	XP_025558874.1
NW_020292065.1	413875	418725	XP_025558875.1
NW_020292065.1	419045	421656	XP_025558876.1
NW_020292065.1	427573	430026	XP_025558877.1
NW_020292065.1	435315	436356	XP_025558878.1
NW_020292065.1	436458	437765	XP_025558879.1
NW_020292065.1	437886	438839	XP_025558880.1
NW_020292065.1	438837	443260	XP_025558881.1
NW_020292065.1	443418	446433	XP_025558882.1
NW_020292065.1	447140	451696	XP_025558883.1
NW_020292065.1	451751	452794	XP_025558884.1
NW_020292065.1	452941	454421	XP_025558885.1
NW_020292065.1	454589	457689	XP_025558886.1
NW_020292065.1	457687	459295	XP_025558887.1
NW_020292065.1	459497	461208	XP_025558888.1
NW_020292065.1	461883	463109	XP_025558889.1
NW_020292065.1	463469	464728	XP_025558890.1
NW_020292065.1	464805	466871	XP_025558891.1
NW_020292065.1	467984	469273	XP_025558892.1
NW_020292065.1	469428	470879	XP_025558893.1
NW_020292065.1	470525	472084	XP_025558894.1
NW_020292065.1	472153	472753	XP_025558895.1
NW_020292065.1	472830	473293	XP_025558896.1
NW_020292065.1	473886	474966	XP_025558897.1
NW_020292065.1	475311	477384	XP_025558898.1
NW_020292065.1	478504	479848	XP_025558899.1
NW_020292065.1	480441	481492	XP_025558900.1
NW_020292065.1	482917	483490	XP_025558901.1
NW_020292065.1	484720	485614	XP_025558902.1
NW_020292065.1	485951	487555	XP_025558903.1
NW_020292065.1	487763	489226	XP_025558904.1
NW_020292065.1	489799	491654	XP_025558905.1
NW_020292065.1	492154	493553	XP_025558906.1
NW_020292065.1	494029	495092	XP_025558907.1
NW_020292065.1	496951	500452	XP_025558908.1
NW_020292065.1	501182	502577	XP_025558909.1
NW_020292065.1	503509	506194	XP_025558910.1
NW_020292065.1	506798	511374	XP_025558911.1
NW_020292065.1	511508	512234	XP_025558912.1
NW_020292065.1	512583	514040	XP_025558913.1
NW_020292065.1	514641	517962	XP_025558914.1
NW_020292065.1	518011	520277	XP_025558915.1
NW_020292065.1	521709	523019	XP_025558916.1
NW_020292065.1	523208	525279	XP_025558917.1
NW_020292065.1	525962	526499	XP_025558918.1
NW_020292066.1	1008	3548	XP_025558517.1
NW_020292066.1	3742	5609	XP_025558518.1
NW_020292066.1	7210	9589	XP_025558519.1
NW_020292066.1	10236	11943	XP_025558520.1
NW_020292066.1	12307	14698	XP_025558521.1
NW_020292066.1	14916	16695	XP_025558522.1
NW_020292066.1	17289	18373	XP_025558523.1
NW_020292066.1	18827	20138	XP_025558524.1
NW_020292066.1	20095	20575	XP_025558525.1
NW_020292066.1	21458	23001	XP_025558526.1
NW_020292066.1	23279	24406	XP_025558527.1
NW_020292066.1	24943	26294	XP_025558528.1
NW_020292066.1	26537	27485	XP_025558529.1
NW_020292066.1	28656	30572	XP_025558530.1
NW_020292066.1	31263	33260	XP_025558531.1
NW_020292066.1	33473	35836	XP_025558532.1
NW_020292066.1	37972	38999	XP_025558533.1
NW_020292066.1	39105	41320	XP_025558534.1
NW_020292066.1	42468	43429	XP_025558535.1
NW_020292066.1	43389	47457	XP_025558536.1
NW_020292066.1	47615	49274	XP_025558537.1
NW_020292066.1	51527	52063	XP_025558538.1
NW_020292066.1	52191	58938	XP_025558539.1
NW_020292066.1	59154	60417	XP_025558540.1
NW_020292066.1	60394	62070	XP_025558541.1
NW_020292066.1	62275	63678	XP_025558542.1
NW_020292066.1	63621	65576	XP_025558543.1
NW_020292066.1	65922	67402	XP_025558544.1
NW_020292066.1	67952	69789	XP_025558545.1
NW_020292066.1	70300	71409	XP_025558546.1
NW_020292066.1	72397	73661	XP_025558547.1
NW_020292066.1	73698	76043	XP_025558548.1
NW_020292066.1	76488	78729	XP_025558549.1
NW_020292066.1	78389	79185	XP_025558550.1
NW_020292066.1	79894	81392	XP_025558551.1
NW_020292066.1	81642	86359	XP_025558552.1
NW_020292066.1	86519	87826	XP_025558553.1
NW_020292066.1	87826	89808	XP_025558554.1
NW_020292066.1	90058	91526	XP_025558555.1
NW_020292066.1	91809	95292	XP_025558556.1
NW_020292066.1	95340	98460	XP_025558557.1
NW_020292066.1	98791	103037	XP_025558558.1
NW_020292066.1	103186	105014	XP_025558559.1
NW_020292066.1	105389	106008	XP_025558560.1
NW_020292066.1	106439	109089	XP_025558561.1
NW_020292066.1	114286	116933	XP_025558562.1
NW_020292066.1	117110	117981	XP_025558563.1
NW_020292066.1	118574	119496	XP_025558564.1
NW_020292066.1	122605	123923	XP_025558565.1
NW_020292066.1	124260	125535	XP_025558566.1
NW_020292066.1	125749	126573	XP_025558567.1
NW_020292066.1	126808	127983	XP_025558568.1
NW_020292066.1	128084	130924	XP_025558569.1
NW_020292066.1	131340	133778	XP_025558570.1
NW_020292066.1	134462	136137	XP_025558571.1
NW_020292066.1	136614	138163	XP_025558572.1
NW_020292066.1	138828	140044	XP_025558573.1
NW_020292066.1	140983	142093	XP_025558574.1
NW_020292066.1	143656	145021	XP_025558575.1
NW_020292066.1	145688	147919	XP_025558576.1
NW_020292066.1	149008	151894	XP_025558577.1
NW_020292066.1	154225	155416	XP_025558578.1
NW_020292066.1	155416	157329	XP_025558579.1
NW_020292066.1	157329	157843	XP_025558580.1
NW_020292066.1	158501	159820	XP_025558581.1
NW_020292066.1	159989	161644	XP_025558582.1
NW_020292066.1	162161	163575	XP_025558583.1
NW_020292066.1	163579	165802	XP_025558584.1
NW_020292066.1	167388	168657	XP_025558585.1
NW_020292066.1	169046	173684	XP_025558586.1
NW_020292066.1	174023	175586	XP_025558587.1
NW_020292066.1	176448	177871	XP_025558588.1
NW_020292066.1	177810	179126	XP_025558589.1
NW_020292066.1	179749	181210	XP_025558590.1
NW_020292066.1	182040	183553	XP_025558591.1
NW_020292066.1	184812	187078	XP_025558592.1
NW_020292066.1	188816	190132	XP_025558593.1
NW_020292066.1	190452	193168	XP_025558594.1
NW_020292066.1	194365	197543	XP_025558595.1
NW_020292066.1	201611	204714	XP_025558596.1
NW_020292066.1	204919	205589	XP_025558597.1
NW_020292066.1	207067	210095	XP_025558598.1
NW_020292066.1	210356	213202	XP_025558599.1
NW_020292066.1	212923	214312	XP_025558600.1
NW_020292066.1	214312	216107	XP_025558601.1
NW_020292066.1	217647	218678	XP_025558602.1
NW_020292066.1	219641	221390	XP_025558603.1
NW_020292066.1	221798	224150	XP_025558604.1
NW_020292066.1	227487	228843	XP_025558605.1
NW_020292066.1	229324	230158	XP_025558606.1
NW_020292066.1	231161	231521	XP_025558607.1
NW_020292066.1	231758	232493	XP_025558608.1
NW_020292066.1	234371	235504	XP_025558609.1
NW_020292066.1	235411	237187	XP_025558610.1
NW_020292066.1	240290	243890	XP_025558611.1
NW_020292066.1	245171	247275	XP_025558612.1
NW_020292066.1	247492	248325	XP_025558613.1
NW_020292066.1	248701	251905	XP_025558614.1
NW_020292066.1	254341	255172	XP_025558615.1
NW_020292066.1	255963	257965	XP_025558616.1
NW_020292066.1	259449	260693	XP_025558617.1
NW_020292066.1	261326	261820	XP_025558618.1
NW_020292066.1	261819	263608	XP_025558619.1
NW_020292066.1	264117	266209	XP_025558620.1
NW_020292066.1	266322	267506	XP_025558621.1
NW_020292066.1	267807	268590	XP_025558622.1
NW_020292066.1	268625	269115	XP_025558623.1
NW_020292066.1	268942	269830	XP_025558624.1
NW_020292066.1	269966	271092	XP_025558625.1
NW_020292066.1	271511	274068	XP_025558626.1
NW_020292066.1	274240	275112	XP_025558627.1
NW_020292066.1	274884	276048	XP_025558628.1
NW_020292066.1	276134	277162	XP_025558629.1
NW_020292066.1	277302	279975	XP_025558630.1
NW_020292066.1	280057	280437	XP_025558631.1
NW_020292066.1	280808	281917	XP_025558632.1
NW_020292066.1	281931	282636	XP_025558633.1
NW_020292066.1	282657	283842	XP_025558634.1
NW_020292066.1	284043	286592	XP_025558635.1
NW_020292066.1	287348	288943	XP_025558636.1
NW_020292066.1	289792	291313	XP_025558637.1
NW_020292066.1	291723	293318	XP_025558638.1
NW_020292066.1	294963	297583	XP_025558639.1
NW_020292066.1	299599	301262	XP_025558640.1
NW_020292066.1	301521	304904	XP_025558641.1
NW_020292066.1	305256	305903	XP_025558642.1
NW_020292066.1	306140	307095	XP_025558643.1
NW_020292066.1	307083	308893	XP_025558644.1
NW_020292066.1	309057	311450	XP_025558645.1
NW_020292066.1	311676	312961	XP_025558646.1
NW_020292066.1	312761	313930	XP_025558647.1
NW_020292066.1	314073	316733	XP_025558648.1
NW_020292066.1	316783	319331	XP_025558649.1
NW_020292066.1	319473	321150	XP_025558650.1
NW_020292066.1	321033	322993	XP_025558651.1
NW_020292066.1	323236	325075	XP_025558652.1
NW_020292066.1	325215	325905	XP_025558653.1
NW_020292066.1	326253	328657	XP_025558654.1
NW_020292066.1	329365	330958	XP_025558655.1
NW_020292066.1	333306	335618	XP_025558656.1
NW_020292066.1	336343	338510	XP_025558657.1
NW_020292066.1	339153	341205	XP_025558658.1
NW_020292066.1	341943	343212	XP_025558659.1
NW_020292066.1	343707	345347	XP_025558660.1
NW_020292066.1	345781	348808	XP_025558661.1
NW_020292066.1	351119	355609	XP_025558662.1
NW_020292066.1	355836	358299	XP_025558663.1
NW_020292066.1	358717	359807	XP_025558664.1
NW_020292066.1	360157	364238	XP_025558665.1
NW_020292066.1	364604	365947	XP_025558666.1
NW_020292066.1	367226	367701	XP_025558667.1
NW_020292066.1	368250	369988	XP_025558668.1
NW_020292066.1	370117	372739	XP_025558669.1
NW_020292066.1	372789	373789	XP_025558670.1
NW_020292066.1	373882	375736	XP_025558671.1
NW_020292066.1	375697	377170	XP_025558672.1
NW_020292066.1	378163	379732	XP_025558673.1
NW_020292066.1	381525	382164	XP_025558674.1
NW_020292066.1	382121	382941	XP_025558675.1
NW_020292066.1	383542	384751	XP_025558676.1
NW_020292066.1	385529	387814	XP_025558677.1
NW_020292066.1	387814	389588	XP_025558678.1
NW_020292066.1	389663	392857	XP_025558679.1
NW_020292066.1	393977	396309	XP_025558680.1
NW_020292066.1	396880	397372	XP_025558681.1
NW_020292066.1	397888	401394	XP_025558682.1
NW_020292066.1	401723	402403	XP_025558683.1
NW_020292066.1	402798	406295	XP_025558684.1
NW_020292066.1	406440	407504	XP_025558685.1
NW_020292066.1	407274	410202	XP_025558686.1
NW_020292066.1	410116	412235	XP_025558687.1
NW_020292066.1	412303	413140	XP_025558688.1
NW_020292066.1	413368	415585	XP_025558689.1
NW_020292066.1	415744	417038	XP_025558690.1
NW_020292066.1	418520	419296	XP_025558691.1
NW_020292066.1	421234	421531	XP_025558692.1
NW_020292066.1	424408	425965	XP_025558693.1
NW_020292066.1	426650	428974	XP_025558694.1
NW_020292066.1	432536	434571	XP_025558695.1
NW_020292066.1	434994	435820	XP_025558696.1
NW_020292066.1	436599	437903	XP_025558697.1
NW_020292066.1	438941	439338	XP_025558698.1
NW_020292066.1	440162	441379	XP_025558699.1
NW_020292066.1	441532	444186	XP_025558700.1
NW_020292066.1	444066	445238	XP_025558701.1
NW_020292066.1	445580	450112	XP_025558702.1
NW_020292066.1	451213	451675	XP_025558703.1
NW_020292066.1	452393	455280	XP_025558704.1
NW_020292066.1	455608	456782	XP_025558705.1
NW_020292067.1	1546	2510	XP_025558369.1
NW_020292067.1	2852	6050	XP_025558370.1
NW_020292067.1	7552	8134	XP_025558371.1
NW_020292067.1	11217	11882	XP_025558372.1
NW_020292067.1	14233	19052	XP_025558373.1
NW_020292067.1	24497	25167	XP_025558374.1
NW_020292067.1	25315	28401	XP_025558375.1
NW_020292067.1	28952	29853	XP_025558376.1
NW_020292067.1	30778	31199	XP_025558377.1
NW_020292067.1	32303	33373	XP_025558378.1
NW_020292067.1	32947	36910	XP_025558379.1
NW_020292067.1	37886	40035	XP_025558380.1
NW_020292067.1	40112	41002	XP_025558381.1
NW_020292067.1	41594	42970	XP_025558382.1
NW_020292067.1	45096	46151	XP_025558383.1
NW_020292067.1	46395	48480	XP_025558384.1
NW_020292067.1	49215	51151	XP_025558385.1
NW_020292067.1	56368	60086	XP_025558386.1
NW_020292067.1	60776	62924	XP_025558387.1
NW_020292067.1	63526	66177	XP_025558388.1
NW_020292067.1	66381	69342	XP_025558389.1
NW_020292067.1	70244	72161	XP_025558390.1
NW_020292067.1	74121	75049	XP_025558391.1
NW_020292067.1	74742	76390	XP_025558392.1
NW_020292067.1	77160	78220	XP_025558393.1
NW_020292067.1	78479	80270	XP_025558394.1
NW_020292067.1	84107	87253	XP_025558395.1
NW_020292067.1	87892	90381	XP_025558396.1
NW_020292067.1	90376	90983	XP_025558397.1
NW_020292067.1	91507	93461	XP_025558398.1
NW_020292067.1	95169	98613	XP_025558399.1
NW_020292067.1	101214	103537	XP_025558400.1
NW_020292067.1	104416	106604	XP_025558401.1
NW_020292067.1	108088	109539	XP_025558402.1
NW_020292067.1	110750	113274	XP_025558403.1
NW_020292067.1	116452	118200	XP_025558404.1
NW_020292067.1	119577	120718	XP_025558405.1
NW_020292067.1	121523	123692	XP_025558406.1
NW_020292067.1	123908	128046	XP_025558407.1
NW_020292067.1	133434	136584	XP_025558408.1
NW_020292067.1	137401	137748	XP_025558409.1
NW_020292067.1	138550	144515	XP_025558410.1
NW_020292067.1	148090	152575	XP_025558411.1
NW_020292067.1	153842	155520	XP_025558412.1
NW_020292067.1	159396	160564	XP_025558413.1
NW_020292067.1	160499	161728	XP_025558414.1
NW_020292067.1	162975	165255	XP_025558415.1
NW_020292067.1	165359	166624	XP_025558416.1
NW_020292067.1	167049	167782	XP_025558417.1
NW_020292067.1	168090	171134	XP_025558418.1
NW_020292067.1	171819	174292	XP_025558419.1
NW_020292067.1	174634	175985	XP_025558420.1
NW_020292067.1	176084	177180	XP_025558421.1
NW_020292067.1	177084	178927	XP_025558422.1
NW_020292067.1	179993	182014	XP_025558423.1
NW_020292067.1	186931	192538	XP_025558424.1
NW_020292067.1	192604	193791	XP_025558425.1
NW_020292067.1	194307	196459	XP_025558426.1
NW_020292067.1	196617	197398	XP_025558427.1
NW_020292067.1	197587	200167	XP_025558428.1
NW_020292067.1	202933	204357	XP_025558429.1
NW_020292067.1	205556	206968	XP_025558430.1
NW_020292067.1	206885	209048	XP_025558431.1
NW_020292067.1	209562	210416	XP_025558432.1
NW_020292067.1	211608	212981	XP_025558433.1
NW_020292067.1	214604	216560	XP_025558434.1
NW_020292067.1	216947	220349	XP_025558435.1
NW_020292067.1	220408	222824	XP_025558436.1
NW_020292067.1	224722	225938	XP_025558437.1
NW_020292067.1	226439	228408	XP_025558438.1
NW_020292067.1	228458	231139	XP_025558439.1
NW_020292067.1	231693	233522	XP_025558440.1
NW_020292067.1	233421	234806	XP_025558441.1
NW_020292067.1	235117	236674	XP_025558442.1
NW_020292067.1	238370	242242	XP_025558443.1
NW_020292067.1	243410	244383	XP_025558444.1
NW_020292067.1	245286	248585	XP_025558445.1
NW_020292067.1	255908	257050	XP_025558446.1
NW_020292067.1	257806	259618	XP_025558447.1
NW_020292067.1	259943	261121	XP_025558448.1
NW_020292067.1	262253	262776	XP_025558449.1
NW_020292067.1	263620	267720	XP_025558450.1
NW_020292067.1	268273	269673	XP_025558451.1
NW_020292067.1	269885	270754	XP_025558452.1
NW_020292067.1	271773	272746	XP_025558453.1
NW_020292067.1	274382	275684	XP_025558454.1
NW_020292067.1	277572	279322	XP_025558455.1
NW_020292067.1	279530	281920	XP_025558456.1
NW_020292067.1	282167	283855	XP_025558457.1
NW_020292067.1	285315	285849	XP_025558458.1
NW_020292067.1	286100	287722	XP_025558459.1
NW_020292067.1	287908	288891	XP_025558460.1
NW_020292067.1	288983	290808	XP_025558461.1
NW_020292067.1	291309	293752	XP_025558462.1
NW_020292067.1	293717	295386	XP_025558463.1
NW_020292067.1	295409	297487	XP_025558464.1
NW_020292067.1	297486	298736	XP_025558465.1
NW_020292067.1	299369	301210	XP_025558466.1
NW_020292067.1	301901	306857	XP_025558467.1
NW_020292067.1	309040	316033	XP_025558468.1
NW_020292067.1	316034	317412	XP_025558469.1
NW_020292067.1	317613	318295	XP_025558470.1
NW_020292067.1	318356	319040	XP_025558471.1
NW_020292067.1	319054	319914	XP_025558472.1
NW_020292067.1	322408	323552	XP_025558473.1
NW_020292067.1	324575	326031	XP_025558474.1
NW_020292067.1	326693	332011	XP_025558475.1
NW_020292067.1	332676	334112	XP_025558476.1
NW_020292067.1	337719	340859	XP_025558477.1
NW_020292067.1	342566	345840	XP_025558478.1
NW_020292067.1	346012	346495	XP_025558479.1
NW_020292067.1	347641	351972	XP_025558480.1
NW_020292067.1	353187	355542	XP_025558481.1
NW_020292067.1	356294	360253	XP_025558482.1
NW_020292067.1	360898	362170	XP_025558483.1
NW_020292067.1	362838	363398	XP_025558484.1
NW_020292067.1	363292	365373	XP_025558485.1
NW_020292067.1	365936	366598	XP_025558486.1
NW_020292067.1	367579	370001	XP_025558487.1
NW_020292067.1	371332	373421	XP_025558488.1
NW_020292067.1	373701	379616	XP_025558489.1
NW_020292067.1	380044	382871	XP_025558490.1
NW_020292067.1	382889	384187	XP_025558491.1
NW_020292067.1	384389	388741	XP_025558492.1
NW_020292067.1	388923	389866	XP_025558493.1
NW_020292067.1	390341	392612	XP_025558494.1
NW_020292067.1	392937	393879	XP_025558495.1
NW_020292067.1	394107	395614	XP_025558496.1
NW_020292067.1	395717	397521	XP_025558497.1
NW_020292067.1	398428	402766	XP_025558498.1
NW_020292067.1	402881	407053	XP_025558499.1
NW_020292067.1	406952	408173	XP_025558500.1
NW_020292067.1	413140	415493	XP_025558501.1
NW_020292067.1	415840	416167	XP_025558502.1
NW_020292067.1	417243	419507	XP_025558503.1
NW_020292067.1	420312	436540	XP_025558504.1
NW_020292067.1	437688	439263	XP_025558505.1
NW_020292067.1	439942	442083	XP_025558506.1
NW_020292067.1	441952	443640	XP_025558507.1
NW_020292067.1	443814	445472	XP_025558508.1
NW_020292067.1	445447	447141	XP_025558509.1
NW_020292067.1	449435	451426	XP_025558510.1
NW_020292067.1	451648	454745	XP_025558511.1
NW_020292067.1	455161	456609	XP_025558512.1
NW_020292067.1	457466	458878	XP_025558513.1
NW_020292067.1	459545	462863	XP_025558514.1
NW_020292067.1	472234	475223	XP_025558515.1
NW_020292067.1	476522	476981	XP_025558516.1
NW_020292068.1	681	1245	XP_025558208.1
NW_020292068.1	2722	4573	XP_025558209.1
NW_020292068.1	7263	7986	XP_025558210.1
NW_020292068.1	10573	11394	XP_025558211.1
NW_020292068.1	14181	17363	XP_025558212.1
NW_020292068.1	18622	20384	XP_025558213.1
NW_020292068.1	20843	23920	XP_025558214.1
NW_020292068.1	24098	26414	XP_025558215.1
NW_020292068.1	26969	28264	XP_025558216.1
NW_020292068.1	28680	36349	XP_025558217.1
NW_020292068.1	36938	39868	XP_025558218.1
NW_020292068.1	41478	42408	XP_025558219.1
NW_020292068.1	43858	45375	XP_025558220.1
NW_020292068.1	46055	46479	XP_025558221.1
NW_020292068.1	47691	48663	XP_025558222.1
NW_020292068.1	49915	51584	XP_025558223.1
NW_020292068.1	53220	55676	XP_025558224.1
NW_020292068.1	56390	58398	XP_025558225.1
NW_020292068.1	59663	61421	XP_025558226.1
NW_020292068.1	61683	63594	XP_025558227.1
NW_020292068.1	64346	65966	XP_025558228.1
NW_020292068.1	66073	67807	XP_025558229.1
NW_020292068.1	69652	71161	XP_025558230.1
NW_020292068.1	71827	74120	XP_025558231.1
NW_020292068.1	74872	79096	XP_025558232.1
NW_020292068.1	80030	81989	XP_025558233.1
NW_020292068.1	82193	85124	XP_025558234.1
NW_020292068.1	86157	88731	XP_025558235.1
NW_020292068.1	89625	91643	XP_025558236.1
NW_020292068.1	91848	93706	XP_025558237.1
NW_020292068.1	94545	95403	XP_025558238.1
NW_020292068.1	95860	97518	XP_025558239.1
NW_020292068.1	97926	100487	XP_025558240.1
NW_020292068.1	101049	102440	XP_025558241.1
NW_020292068.1	102237	102947	XP_025558242.1
NW_020292068.1	103097	104675	XP_025558243.1
NW_020292068.1	105033	105941	XP_025558244.1
NW_020292068.1	107958	110068	XP_025558245.1
NW_020292068.1	110802	112838	XP_025558246.1
NW_020292068.1	113030	114190	XP_025558247.1
NW_020292068.1	116386	118165	XP_025558248.1
NW_020292068.1	119023	119959	XP_025558249.1
NW_020292068.1	122535	122892	XP_025558250.1
NW_020292068.1	133103	135617	XP_025558251.1
NW_020292068.1	136634	138189	XP_025558252.1
NW_020292068.1	137988	138615	XP_025558253.1
NW_020292068.1	138540	139040	XP_025558254.1
NW_020292068.1	139313	141146	XP_025558255.1
NW_020292068.1	141314	143742	XP_025558256.1
NW_020292068.1	146056	147080	XP_025558257.1
NW_020292068.1	147228	148321	XP_025558258.1
NW_020292068.1	149099	150124	XP_025558259.1
NW_020292068.1	151764	153119	XP_025558260.1
NW_020292068.1	154760	155356	XP_025558261.1
NW_020292068.1	155781	157508	XP_025558262.1
NW_020292068.1	158205	158687	XP_025558263.1
NW_020292068.1	160855	163184	XP_025558264.1
NW_020292068.1	164706	166528	XP_025558265.1
NW_020292068.1	166669	168318	XP_025558266.1
NW_020292068.1	169985	170769	XP_025558267.1
NW_020292068.1	171899	172523	XP_025558268.1
NW_020292068.1	173076	174288	XP_025558269.1
NW_020292068.1	175899	176934	XP_025558270.1
NW_020292068.1	178833	179406	XP_025558271.1
NW_020292068.1	181249	182620	XP_025558272.1
NW_020292068.1	184912	186621	XP_025558273.1
NW_020292068.1	188642	189422	XP_025558274.1
NW_020292068.1	189649	190867	XP_025558275.1
NW_020292068.1	191404	193746	XP_025558276.1
NW_020292068.1	193897	195182	XP_025558277.1
NW_020292068.1	195518	197608	XP_025558278.1
NW_020292068.1	200184	201183	XP_025558279.1
NW_020292068.1	201183	203012	XP_025558280.1
NW_020292068.1	204505	205761	XP_025558281.1
NW_020292068.1	206067	207314	XP_025558282.1
NW_020292068.1	208502	210399	XP_025558283.1
NW_020292068.1	210800	211810	XP_025558284.1
NW_020292068.1	212260	213207	XP_025558285.1
NW_020292068.1	217580	218432	XP_025558286.1
NW_020292068.1	219223	222095	XP_025558287.1
NW_020292068.1	222495	224241	XP_025558288.1
NW_020292068.1	230772	232391	XP_025558289.1
NW_020292068.1	233421	234648	XP_025558290.1
NW_020292068.1	238880	239617	XP_025558291.1
NW_020292068.1	240014	241510	XP_025558292.1
NW_020292068.1	242404	243836	XP_025558293.1
NW_020292068.1	245507	246942	XP_025558294.1
NW_020292068.1	246913	248644	XP_025558295.1
NW_020292068.1	249357	250359	XP_025558296.1
NW_020292068.1	250432	251320	XP_025558297.1
NW_020292068.1	252576	253028	XP_025558298.1
NW_020292068.1	254056	255647	XP_025558299.1
NW_020292068.1	256684	257486	XP_025558300.1
NW_020292068.1	260764	262360	XP_025558301.1
NW_020292068.1	262424	263816	XP_025558302.1
NW_020292068.1	264204	266014	XP_025558303.1
NW_020292068.1	266542	271207	XP_025558304.1
NW_020292068.1	271921	272467	XP_025558305.1
NW_020292068.1	272818	274757	XP_025558306.1
NW_020292068.1	276887	278604	XP_025558307.1
NW_020292068.1	278894	280016	XP_025558308.1
NW_020292068.1	281623	283511	XP_025558309.1
NW_020292068.1	285054	291596	XP_025558310.1
NW_020292068.1	293245	298264	XP_025558311.1
NW_020292068.1	299581	300984	XP_025558312.1
NW_020292068.1	302222	305477	XP_025558313.1
NW_020292068.1	305813	306756	XP_025558314.1
NW_020292068.1	307315	308669	XP_025558315.1
NW_020292068.1	308639	309280	XP_025558316.1
NW_020292068.1	309779	311528	XP_025558317.1
NW_020292068.1	311603	314797	XP_025558318.1
NW_020292068.1	318271	320201	XP_025558319.1
NW_020292068.1	320282	321529	XP_025558320.1
NW_020292068.1	322043	323702	XP_025558321.1
NW_020292068.1	324473	325244	XP_025558322.1
NW_020292068.1	328534	331818	XP_025558323.1
NW_020292068.1	332245	333446	XP_025558324.1
NW_020292068.1	333710	335827	XP_025558325.1
NW_020292068.1	337590	340046	XP_025558326.1
NW_020292068.1	341258	344492	XP_025558327.1
NW_020292068.1	344658	345479	XP_025558328.1
NW_020292068.1	345925	347032	XP_025558329.1
NW_020292068.1	349615	350358	XP_025558330.1
NW_020292068.1	351768	352817	XP_025558331.1
NW_020292068.1	353754	355663	XP_025558332.1
NW_020292068.1	355947	357366	XP_025558333.1
NW_020292068.1	362949	364394	XP_025558334.1
NW_020292068.1	366045	368896	XP_025558335.1
NW_020292068.1	369657	370843	XP_025558336.1
NW_020292068.1	372972	375971	XP_025558337.1
NW_020292068.1	376420	378732	XP_025558338.1
NW_020292068.1	379355	384059	XP_025558339.1
NW_020292068.1	384663	387083	XP_025558340.1
NW_020292068.1	387107	388084	XP_025558341.1
NW_020292068.1	390247	392839	XP_025558342.1
NW_020292068.1	392898	394737	XP_025558343.1
NW_020292068.1	395253	397629	XP_025558344.1
NW_020292068.1	398515	398943	XP_025558345.1
NW_020292068.1	400341	402300	XP_025558346.1
NW_020292068.1	402471	402927	XP_025558347.1
NW_020292068.1	403008	404831	XP_025558348.1
NW_020292068.1	405289	407359	XP_025558349.1
NW_020292068.1	407082	407650	XP_025558350.1
NW_020292068.1	407569	409021	XP_025558351.1
NW_020292068.1	411804	412335	XP_025558352.1
NW_020292068.1	413776	414256	XP_025558353.1
NW_020292068.1	415915	416976	XP_025558354.1
NW_020292068.1	417847	419629	XP_025558355.1
NW_020292068.1	420445	423585	XP_025558356.1
NW_020292068.1	425269	425812	XP_025558357.1
NW_020292068.1	433179	433344	XP_025558358.1
NW_020292068.1	442376	443257	XP_025558359.1
NW_020292068.1	444489	445245	XP_025558360.1
NW_020292068.1	445488	445855	XP_025558361.1
NW_020292068.1	450130	451584	XP_025558362.1
NW_020292068.1	452706	453912	XP_025558363.1
NW_020292068.1	454819	456050	XP_025558364.1
NW_020292068.1	455874	460591	XP_025558365.1
NW_020292068.1	462172	467374	XP_025558366.1
NW_020292068.1	469695	471011	XP_025558367.1
NW_020292068.1	471422	472498	XP_025558368.1
NW_020292069.1	7872	9027	XP_025558059.1
NW_020292069.1	12440	13405	XP_025558060.1
NW_020292069.1	15606	16736	XP_025558061.1
NW_020292069.1	17364	18121	XP_025558062.1
NW_020292069.1	19642	20905	XP_025558063.1
NW_020292069.1	24992	27654	XP_025558064.1
NW_020292069.1	28306	30349	XP_025558065.1
NW_020292069.1	31744	33689	XP_025558066.1
NW_020292069.1	37159	38503	XP_025558067.1
NW_020292069.1	38372	40088	XP_025558068.1
NW_020292069.1	40409	43542	XP_025558069.1
NW_020292069.1	44767	46494	XP_025558070.1
NW_020292069.1	47772	49468	XP_025558071.1
NW_020292069.1	50822	51374	XP_025558072.1
NW_020292069.1	51779	52762	XP_025558073.1
NW_020292069.1	53421	55446	XP_025558074.1
NW_020292069.1	56850	58623	XP_025558075.1
NW_020292069.1	59630	60698	XP_025558076.1
NW_020292069.1	61193	63074	XP_025558077.1
NW_020292069.1	63213	65676	XP_025558078.1
NW_020292069.1	66099	67029	XP_025558079.1
NW_020292069.1	67158	68892	XP_025558080.1
NW_020292069.1	69816	71059	XP_025558081.1
NW_020292069.1	71465	72094	XP_025558082.1
NW_020292069.1	74146	75900	XP_025558083.1
NW_020292069.1	77142	79468	XP_025558084.1
NW_020292069.1	82370	82950	XP_025558085.1
NW_020292069.1	85132	85639	XP_025558086.1
NW_020292069.1	86315	87683	XP_025558087.1
NW_020292069.1	88356	89484	XP_025558088.1
NW_020292069.1	89956	91196	XP_025558089.1
NW_020292069.1	91999	93699	XP_025558090.1
NW_020292069.1	93700	94515	XP_025558091.1
NW_020292069.1	94515	96156	XP_025558092.1
NW_020292069.1	95951	97847	XP_025558093.1
NW_020292069.1	98086	103815	XP_025558094.1
NW_020292069.1	104049	107687	XP_025558095.1
NW_020292069.1	108411	109766	XP_025558096.1
NW_020292069.1	110491	111977	XP_025558097.1
NW_020292069.1	112606	113473	XP_025558098.1
NW_020292069.1	114148	114741	XP_025558099.1
NW_020292069.1	115053	115791	XP_025558100.1
NW_020292069.1	116066	117668	XP_025558101.1
NW_020292069.1	120780	121481	XP_025558102.1
NW_020292069.1	122522	123779	XP_025558103.1
NW_020292069.1	123914	125992	XP_025558104.1
NW_020292069.1	126267	127549	XP_025558105.1
NW_020292069.1	127946	129544	XP_025558106.1
NW_020292069.1	129675	129955	XP_025558107.1
NW_020292069.1	130354	132041	XP_025558108.1
NW_020292069.1	133810	135700	XP_025558109.1
NW_020292069.1	135760	137483	XP_025558110.1
NW_020292069.1	137551	139417	XP_025558111.1
NW_020292069.1	139708	141299	XP_025558112.1
NW_020292069.1	143266	143861	XP_025558113.1
NW_020292069.1	146328	148138	XP_025558114.1
NW_020292069.1	148710	151463	XP_025558115.1
NW_020292069.1	151950	153345	XP_025558116.1
NW_020292069.1	157598	158108	XP_025558117.1
NW_020292069.1	159573	161321	XP_025558118.1
NW_020292069.1	162294	163884	XP_025558119.1
NW_020292069.1	164597	165044	XP_025558120.1
NW_020292069.1	166316	169298	XP_025558121.1
NW_020292069.1	169611	171583	XP_025558122.1
NW_020292069.1	172299	173274	XP_025558123.1
NW_020292069.1	173509	175238	XP_025558124.1
NW_020292069.1	175742	177829	XP_025558125.1
NW_020292069.1	177489	178209	XP_025558126.1
NW_020292069.1	179326	181154	XP_025558127.1
NW_020292069.1	181299	183511	XP_025558128.1
NW_020292069.1	184152	186457	XP_025558129.1
NW_020292069.1	186963	187522	XP_025558130.1
NW_020292069.1	187664	188434	XP_025558131.1
NW_020292069.1	189330	191196	XP_025558132.1
NW_020292069.1	191298	193508	XP_025558133.1
NW_020292069.1	194679	196740	XP_025558134.1
NW_020292069.1	197899	203096	XP_025558135.1
NW_020292069.1	203317	204814	XP_025558136.1
NW_020292069.1	205486	206525	XP_025558137.1
NW_020292069.1	207746	208712	XP_025558138.1
NW_020292069.1	209366	210939	XP_025558139.1
NW_020292069.1	212813	213564	XP_025558140.1
NW_020292069.1	213781	216334	XP_025558141.1
NW_020292069.1	217008	217693	XP_025558143.1
NW_020292069.1	217008	218756	XP_025558142.1
NW_020292069.1	220045	220997	XP_025558144.1
NW_020292069.1	221553	222874	XP_025558145.1
NW_020292069.1	223286	224969	XP_025558146.1
NW_020292069.1	225768	226654	XP_025558147.1
NW_020292069.1	227136	227726	XP_025558148.1
NW_020292069.1	228975	230721	XP_025558149.1
NW_020292069.1	231281	232598	XP_025558150.1
NW_020292069.1	233235	234675	XP_025558151.1
NW_020292069.1	235428	236064	XP_025558152.1
NW_020292069.1	236615	237389	XP_025558153.1
NW_020292069.1	237952	238476	XP_025558154.1
NW_020292069.1	239700	241432	XP_025558155.1
NW_020292069.1	242093	244302	XP_025558156.1
NW_020292069.1	244579	246277	XP_025558157.1
NW_020292069.1	247770	248737	XP_025558158.1
NW_020292069.1	251031	253465	XP_025558159.1
NW_020292069.1	253567	255792	XP_025558160.1
NW_020292069.1	256003	257604	XP_025558161.1
NW_020292069.1	257922	259604	XP_025558162.1
NW_020292069.1	260204	262779	XP_025558163.1
NW_020292069.1	264572	266177	XP_025558164.1
NW_020292069.1	266370	268333	XP_025558165.1
NW_020292069.1	269707	270649	XP_025558166.1
NW_020292069.1	270254	271633	XP_025558167.1
NW_020292069.1	271830	272513	XP_025558168.1
NW_020292069.1	273385	278514	XP_025558169.1
NW_020292069.1	281429	284639	XP_025558170.1
NW_020292069.1	293452	294664	XP_025558171.1
NW_020292069.1	294539	296606	XP_025558172.1
NW_020292069.1	299339	301264	XP_025558173.1
NW_020292069.1	301622	302778	XP_025558174.1
NW_020292069.1	302759	303965	XP_025558175.1
NW_020292069.1	307276	307584	XP_025558176.1
NW_020292069.1	309363	310203	XP_025558177.1
NW_020292069.1	310784	312057	XP_025558178.1
NW_020292069.1	312221	317145	XP_025558179.1
NW_020292069.1	317655	319288	XP_025558180.1
NW_020292069.1	319138	319714	XP_025558181.1
NW_020292069.1	321669	323025	XP_025558182.1
NW_020292069.1	323680	325978	XP_025558183.1
NW_020292069.1	329145	331084	XP_025558184.1
NW_020292069.1	331812	333136	XP_025558185.1
NW_020292069.1	333992	335217	XP_025558186.1
NW_020292069.1	335996	337861	XP_025558187.1
NW_020292069.1	339581	340574	XP_025558188.1
NW_020292069.1	341076	341820	XP_025558189.1
NW_020292069.1	342876	344158	XP_025558190.1
NW_020292069.1	346400	358543	XP_025558191.1
NW_020292069.1	359312	360083	XP_025558192.1
NW_020292069.1	361068	362781	XP_025558193.1
NW_020292069.1	363401	365070	XP_025558194.1
NW_020292069.1	370077	372302	XP_025558195.1
NW_020292069.1	372936	378453	XP_025558196.1
NW_020292069.1	379641	380642	XP_025558197.1
NW_020292069.1	381732	383016	XP_025558198.1
NW_020292069.1	383903	387410	XP_025558199.1
NW_020292069.1	392275	395215	XP_025558200.1
NW_020292069.1	396532	399642	XP_025558201.1
NW_020292069.1	400753	401453	XP_025558202.1
NW_020292069.1	402371	403427	XP_025558203.1
NW_020292069.1	403988	405109	XP_025558204.1
NW_020292069.1	406286	407539	XP_025558205.1
NW_020292069.1	407733	408687	XP_025558206.1
NW_020292069.1	408921	410504	XP_025558207.1
NW_020292070.1	48	713	XP_025557928.1
NW_020292070.1	1340	4059	XP_025557929.1
NW_020292070.1	3895	7558	XP_025557930.1
NW_020292070.1	9645	11380	XP_025557931.1
NW_020292070.1	16155	18408	XP_025557932.1
NW_020292070.1	19049	22814	XP_025557933.1
NW_020292070.1	23383	26044	XP_025557934.1
NW_020292070.1	27293	27836	XP_025557935.1
NW_020292070.1	28233	29815	XP_025557936.1
NW_020292070.1	30064	31559	XP_025557937.1
NW_020292070.1	31841	33270	XP_025557938.1
NW_020292070.1	33446	36943	XP_025557939.1
NW_020292070.1	37593	39355	XP_025557940.1
NW_020292070.1	39466	41478	XP_025557941.1
NW_020292070.1	43274	45326	XP_025557942.1
NW_020292070.1	45787	47014	XP_025557943.1
NW_020292070.1	54893	56479	XP_025557944.1
NW_020292070.1	58645	59396	XP_025557945.1
NW_020292070.1	62550	62955	XP_025557946.1
NW_020292070.1	63393	64558	XP_025557947.1
NW_020292070.1	64723	66127	XP_025557948.1
NW_020292070.1	66255	69005	XP_025557949.1
NW_020292070.1	69185	75195	XP_025557950.1
NW_020292070.1	76026	76533	XP_025557951.1
NW_020292070.1	76384	78598	XP_025557952.1
NW_020292070.1	81308	81962	XP_025557953.1
NW_020292070.1	82488	83862	XP_025557954.1
NW_020292070.1	83907	84699	XP_025557955.1
NW_020292070.1	84587	86054	XP_025557956.1
NW_020292070.1	85901	86501	XP_025557957.1
NW_020292070.1	89070	90295	XP_025557958.1
NW_020292070.1	90115	91158	XP_025557959.1
NW_020292070.1	91408	93152	XP_025557960.1
NW_020292070.1	93804	95412	XP_025557961.1
NW_020292070.1	95362	97651	XP_025557962.1
NW_020292070.1	97819	99394	XP_025557963.1
NW_020292070.1	99749	100969	XP_025557964.1
NW_020292070.1	102059	103895	XP_025557965.1
NW_020292070.1	104089	104654	XP_025557966.1
NW_020292070.1	104795	109763	XP_025557967.1
NW_020292070.1	111464	113951	XP_025557968.1
NW_020292070.1	115403	116991	XP_025557969.1
NW_020292070.1	117216	120309	XP_025557970.1
NW_020292070.1	120234	121459	XP_025557971.1
NW_020292070.1	130570	130968	XP_025557972.1
NW_020292070.1	134519	138572	XP_025557973.1
NW_020292070.1	139665	141282	XP_025557974.1
NW_020292070.1	141122	142707	XP_025557975.1
NW_020292070.1	142970	144931	XP_025557976.1
NW_020292070.1	145067	147270	XP_025557977.1
NW_020292070.1	147723	149114	XP_025557978.1
NW_020292070.1	150053	152296	XP_025557979.1
NW_020292070.1	152613	154174	XP_025557980.1
NW_020292070.1	154410	156612	XP_025557981.1
NW_020292070.1	156901	158368	XP_025557982.1
NW_020292070.1	159257	161746	XP_025557983.1
NW_020292070.1	162790	164410	XP_025557984.1
NW_020292070.1	164379	165807	XP_025557985.1
NW_020292070.1	166104	168236	XP_025557986.1
NW_020292070.1	169131	170231	XP_025557987.1
NW_020292070.1	171306	172794	XP_025557988.1
NW_020292070.1	173719	175515	XP_025557989.1
NW_020292070.1	175671	181079	XP_025557990.1
NW_020292070.1	181703	183672	XP_025557991.1
NW_020292070.1	184294	185797	XP_025557992.1
NW_020292070.1	190807	191851	XP_025557993.1
NW_020292070.1	191851	192523	XP_025557994.1
NW_020292070.1	193321	194037	XP_025557995.1
NW_020292070.1	194460	196093	XP_025557996.1
NW_020292070.1	200431	203367	XP_025557997.1
NW_020292070.1	204186	205677	XP_025557998.1
NW_020292070.1	205758	207162	XP_025557999.1
NW_020292070.1	207204	207956	XP_025558000.1
NW_020292070.1	208440	210698	XP_025558001.1
NW_020292070.1	210565	213891	XP_025558002.1
NW_020292070.1	215724	219330	XP_025558003.1
NW_020292070.1	222860	224738	XP_025558004.1
NW_020292070.1	225057	225761	XP_025558005.1
NW_020292070.1	225616	227661	XP_025558006.1
NW_020292070.1	229042	229528	XP_025558007.1
NW_020292070.1	230802	231878	XP_025558008.1
NW_020292070.1	232056	233567	XP_025558009.1
NW_020292070.1	233912	235159	XP_025558010.1
NW_020292070.1	235355	236108	XP_025558011.1
NW_020292070.1	238762	242166	XP_025558012.1
NW_020292070.1	242534	244364	XP_025558013.1
NW_020292070.1	245882	248296	XP_025558014.1
NW_020292070.1	248812	251754	XP_025558015.1
NW_020292070.1	251939	253094	XP_025558016.1
NW_020292070.1	253377	255619	XP_025558017.1
NW_020292070.1	257011	257604	XP_025558018.1
NW_020292070.1	258317	259235	XP_025558019.1
NW_020292070.1	259310	263919	XP_025558020.1
NW_020292070.1	264627	266037	XP_025558021.1
NW_020292070.1	266031	269907	XP_025558022.1
NW_020292070.1	270046	270551	XP_025558023.1
NW_020292070.1	270519	274019	XP_025558024.1
NW_020292070.1	276999	277883	XP_025558025.1
NW_020292070.1	283302	288453	XP_025558026.1
NW_020292070.1	297837	300354	XP_025558027.1
NW_020292070.1	303479	305213	XP_025558028.1
NW_020292070.1	305357	311331	XP_025558029.1
NW_020292070.1	314275	314968	XP_025558030.1
NW_020292070.1	315243	316308	XP_025558031.1
NW_020292070.1	320921	321634	XP_025558032.1
NW_020292070.1	321684	323606	XP_025558033.1
NW_020292070.1	324524	325432	XP_025558034.1
NW_020292070.1	325849	328152	XP_025558035.1
NW_020292070.1	328087	329866	XP_025558036.1
NW_020292070.1	329866	332138	XP_025558037.1
NW_020292070.1	332281	334691	XP_025558038.1
NW_020292070.1	334521	336636	XP_025558039.1
NW_020292070.1	336782	342366	XP_025558040.1
NW_020292070.1	342377	345209	XP_025558041.1
NW_020292070.1	345376	350938	XP_025558042.1
NW_020292070.1	351485	351873	XP_025558043.1
NW_020292070.1	352478	353658	XP_025558044.1
NW_020292070.1	354859	356826	XP_025558045.1
NW_020292070.1	357123	358678	XP_025558046.1
NW_020292070.1	358578	365031	XP_025558047.1
NW_020292070.1	367825	369662	XP_025558048.1
NW_020292070.1	369712	370775	XP_025558049.1
NW_020292070.1	370806	372088	XP_025558050.1
NW_020292070.1	374100	375123	XP_025558051.1
NW_020292070.1	375823	376779	XP_025558052.1
NW_020292070.1	376713	377797	XP_025558053.1
NW_020292070.1	377991	380283	XP_025558054.1
NW_020292070.1	380337	381432	XP_025558055.1
NW_020292070.1	381832	384475	XP_025558056.1
NW_020292070.1	386827	388175	XP_025558057.1
NW_020292070.1	388998	390274	XP_025558058.1
NW_020292071.1	13685	15598	XP_025557819.1
NW_020292071.1	17653	18443	XP_025557820.1
NW_020292071.1	18643	22046	XP_025557821.1
NW_020292071.1	21766	22113	XP_025557822.1
NW_020292071.1	21836	23139	XP_025557823.1
NW_020292071.1	24688	27350	XP_025557824.1
NW_020292071.1	27985	29770	XP_025557825.1
NW_020292071.1	29769	31474	XP_025557826.1
NW_020292071.1	32007	34731	XP_025557827.1
NW_020292071.1	35634	37024	XP_025557828.1
NW_020292071.1	40107	40457	XP_025557829.1
NW_020292071.1	42328	43093	XP_025557830.1
NW_020292071.1	45799	48107	XP_025557831.1
NW_020292071.1	49309	50825	XP_025557832.1
NW_020292071.1	55440	57080	XP_025557833.1
NW_020292071.1	57742	58972	XP_025557834.1
NW_020292071.1	59772	60631	XP_025557835.1
NW_020292071.1	61606	63880	XP_025557836.1
NW_020292071.1	65041	66521	XP_025557837.1
NW_020292071.1	66819	68422	XP_025557838.1
NW_020292071.1	77895	83693	XP_025557839.1
NW_020292071.1	84111	85182	XP_025557840.1
NW_020292071.1	85576	90246	XP_025557841.1
NW_020292071.1	90412	91192	XP_025557842.1
NW_020292071.1	91486	93779	XP_025557843.1
NW_020292071.1	93943	94358	XP_025557844.1
NW_020292071.1	95074	95751	XP_025557845.1
NW_020292071.1	98275	99385	XP_025557846.1
NW_020292071.1	99419	100552	XP_025557847.1
NW_020292071.1	101205	104889	XP_025557848.1
NW_020292071.1	105109	106620	XP_025557849.1
NW_020292071.1	106645	107064	XP_025557850.1
NW_020292071.1	108481	110264	XP_025557851.1
NW_020292071.1	110412	111777	XP_025557852.1
NW_020292071.1	114279	116876	XP_025557853.1
NW_020292071.1	118950	121502	XP_025557854.1
NW_020292071.1	122022	122792	XP_025557855.1
NW_020292071.1	122980	124359	XP_025557856.1
NW_020292071.1	131198	132209	XP_025557857.1
NW_020292071.1	133163	134335	XP_025557858.1
NW_020292071.1	139619	141637	XP_025557859.1
NW_020292071.1	142140	143761	XP_025557860.1
NW_020292071.1	147433	148990	XP_025557861.1
NW_020292071.1	150969	152239	XP_025557862.1
NW_020292071.1	152583	154285	XP_025557863.1
NW_020292071.1	154325	161726	XP_025557864.1
NW_020292071.1	162426	163144	XP_025557865.1
NW_020292071.1	163358	164547	XP_025557866.1
NW_020292071.1	166810	168189	XP_025557867.1
NW_020292071.1	168327	170098	XP_025557868.1
NW_020292071.1	170240	172142	XP_025557869.1
NW_020292071.1	173142	177265	XP_025557870.1
NW_020292071.1	177426	180148	XP_025557871.1
NW_020292071.1	180537	182159	XP_025557872.1
NW_020292071.1	182348	183232	XP_025557873.1
NW_020292071.1	183511	184255	XP_025557874.1
NW_020292071.1	185197	186904	XP_025557875.1
NW_020292071.1	187209	188425	XP_025557876.1
NW_020292071.1	188557	189293	XP_025557877.1
NW_020292071.1	189510	191869	XP_025557878.1
NW_020292071.1	192309	196178	XP_025557879.1
NW_020292071.1	197771	197933	XP_025557880.1
NW_020292071.1	200137	201285	XP_025557881.1
NW_020292071.1	201764	203230	XP_025557882.1
NW_020292071.1	204097	208644	XP_025557883.1
NW_020292071.1	208847	211130	XP_025557884.1
NW_020292071.1	211476	211728	XP_025557886.1
NW_020292071.1	211476	212330	XP_025557885.1
NW_020292071.1	212703	215493	XP_025557887.1
NW_020292071.1	215575	218034	XP_025557888.1
NW_020292071.1	218494	220075	XP_025557889.1
NW_020292071.1	220126	221929	XP_025557890.1
NW_020292071.1	225574	226044	XP_025557891.1
NW_020292071.1	228510	233439	XP_025557892.1
NW_020292071.1	236777	239643	XP_025557893.1
NW_020292071.1	240211	243087	XP_025557894.1
NW_020292071.1	243087	246293	XP_025557895.1
NW_020292071.1	247606	249637	XP_025557896.1
NW_020292071.1	252137	253589	XP_025557897.1
NW_020292071.1	255185	256928	XP_025557898.1
NW_020292071.1	258754	260684	XP_025557899.1
NW_020292071.1	261787	267746	XP_025557900.1
NW_020292071.1	267994	270415	XP_025557901.1
NW_020292071.1	271334	272941	XP_025557902.1
NW_020292071.1	273117	274519	XP_025557903.1
NW_020292071.1	276491	277895	XP_025557904.1
NW_020292071.1	278715	280788	XP_025557905.1
NW_020292071.1	281123	282801	XP_025557906.1
NW_020292071.1	283335	284429	XP_025557907.1
NW_020292071.1	285276	286390	XP_025557908.1
NW_020292071.1	289542	292129	XP_025557909.1
NW_020292071.1	292418	294567	XP_025557910.1
NW_020292071.1	295597	295915	XP_025557911.1
NW_020292071.1	297742	301223	XP_025557912.1
NW_020292071.1	303415	305517	XP_025557913.1
NW_020292071.1	306069	308719	XP_025557914.1
NW_020292071.1	310920	313521	XP_025557915.1
NW_020292071.1	313686	317156	XP_025557916.1
NW_020292071.1	318221	319959	XP_025557917.1
NW_020292071.1	321529	325048	XP_025557918.1
NW_020292071.1	331830	335473	XP_025557919.1
NW_020292071.1	335739	337000	XP_025557920.1
NW_020292071.1	337324	337606	XP_025557921.1
NW_020292071.1	337939	338651	XP_025557922.1
NW_020292071.1	341547	345046	XP_025557923.1
NW_020292071.1	345050	346765	XP_025557924.1
NW_020292071.1	348569	351188	XP_025557925.1
NW_020292071.1	351431	351956	XP_025557926.1
NW_020292071.1	352655	353572	XP_025557927.1
NW_020292072.1	0	672	XP_025557730.1
NW_020292072.1	4321	4964	XP_025557731.1
NW_020292072.1	5099	5368	XP_025557732.1
NW_020292072.1	10274	10985	XP_025557733.1
NW_020292072.1	12324	12495	XP_025557734.1
NW_020292072.1	15369	15663	XP_025557735.1
NW_020292072.1	24260	25602	XP_025557736.1
NW_020292072.1	27596	28521	XP_025557737.1
NW_020292072.1	30445	30757	XP_025557738.1
NW_020292072.1	31589	32312	XP_025557739.1
NW_020292072.1	50117	50554	XP_025557740.1
NW_020292072.1	51624	52464	XP_025557741.1
NW_020292072.1	54854	55828	XP_025557742.1
NW_020292072.1	58622	60362	XP_025557743.1
NW_020292072.1	61115	63888	XP_025557744.1
NW_020292072.1	64318	64937	XP_025557745.1
NW_020292072.1	66930	67839	XP_025557746.1
NW_020292072.1	69798	70463	XP_025557747.1
NW_020292072.1	72061	72518	XP_025557748.1
NW_020292072.1	75934	76406	XP_025557749.1
NW_020292072.1	77237	79225	XP_025557750.1
NW_020292072.1	99695	100667	XP_025557751.1
NW_020292072.1	100874	102105	XP_025557752.1
NW_020292072.1	102105	103014	XP_025557753.1
NW_020292072.1	103010	103714	XP_025557754.1
NW_020292072.1	103755	105854	XP_025557755.1
NW_020292072.1	110898	113101	XP_025557756.1
NW_020292072.1	112887	114226	XP_025557757.1
NW_020292072.1	114351	114656	XP_025557758.1
NW_020292072.1	116846	118511	XP_025557759.1
NW_020292072.1	119593	120101	XP_025557760.1
NW_020292072.1	122300	123757	XP_025557761.1
NW_020292072.1	124819	125137	XP_025557762.1
NW_020292072.1	126375	126968	XP_025557763.1
NW_020292072.1	134202	134771	XP_025557764.1
NW_020292072.1	135385	135901	XP_025557765.1
NW_020292072.1	137669	140124	XP_025557766.1
NW_020292072.1	144887	145536	XP_025557767.1
NW_020292072.1	150642	152202	XP_025557768.1
NW_020292072.1	154339	154489	XP_025557769.1
NW_020292072.1	156326	157288	XP_025557770.1
NW_020292072.1	161077	161839	XP_025557771.1
NW_020292072.1	165337	165574	XP_025557772.1
NW_020292072.1	175111	175348	XP_025557773.1
NW_020292072.1	178007	178618	XP_025557774.1
NW_020292072.1	186431	187493	XP_025557775.1
NW_020292072.1	188126	189361	XP_025557776.1
NW_020292072.1	192027	192324	XP_025557777.1
NW_020292072.1	192687	195011	XP_025557778.1
NW_020292072.1	196853	199176	XP_025557779.1
NW_020292072.1	200336	201078	XP_025557780.1
NW_020292072.1	202394	202982	XP_025557781.1
NW_020292072.1	203495	204311	XP_025557782.1
NW_020292072.1	204722	205160	XP_025557783.1
NW_020292072.1	205884	206337	XP_025557784.1
NW_020292072.1	209855	211308	XP_025557785.1
NW_020292072.1	213444	213855	XP_025557786.1
NW_020292072.1	220037	220883	XP_025557787.1
NW_020292072.1	221046	221863	XP_025557788.1
NW_020292072.1	223369	224675	XP_025557789.1
NW_020292072.1	226015	227572	XP_025557790.1
NW_020292072.1	229096	229443	XP_025557791.1
NW_020292072.1	241182	241415	XP_025557792.1
NW_020292072.1	242803	244077	XP_025557793.1
NW_020292072.1	244353	245501	XP_025557794.1
NW_020292072.1	246125	246518	XP_025557795.1
NW_020292072.1	246747	247420	XP_025557796.1
NW_020292072.1	251082	251745	XP_025557797.1
NW_020292072.1	254919	255234	XP_025557798.1
NW_020292072.1	255290	255566	XP_025557799.1
NW_020292072.1	257223	257758	XP_025557800.1
NW_020292072.1	259391	260096	XP_025557801.1
NW_020292072.1	260252	260441	XP_025557802.1
NW_020292072.1	261403	261961	XP_025557803.1
NW_020292072.1	265643	266481	XP_025557804.1
NW_020292072.1	267401	268396	XP_025557805.1
NW_020292072.1	269015	269985	XP_025557806.1
NW_020292072.1	272370	274417	XP_025557807.1
NW_020292072.1	277983	278815	XP_025557808.1
NW_020292072.1	281082	283204	XP_025557809.1
NW_020292072.1	283667	288124	XP_025557810.1
NW_020292072.1	288428	291723	XP_025557811.1
NW_020292072.1	292128	293536	XP_025557812.1
NW_020292072.1	294036	301571	XP_025557813.1
NW_020292072.1	306206	306616	XP_025557814.1
NW_020292072.1	308005	308951	XP_025557815.1
NW_020292072.1	311582	312287	XP_025557816.1
NW_020292072.1	312518	312859	XP_025557817.1
NW_020292072.1	317015	317685	XP_025557818.1
NW_020292073.1	28	470	XP_025557626.1
NW_020292073.1	2916	4076	XP_025557627.1
NW_020292073.1	5432	6734	XP_025557628.1
NW_020292073.1	6706	7949	XP_025557629.1
NW_020292073.1	8141	9405	XP_025557630.1
NW_020292073.1	10466	11574	XP_025557631.1
NW_020292073.1	12545	13793	XP_025557632.1
NW_020292073.1	14649	15800	XP_025557633.1
NW_020292073.1	16408	19040	XP_025557634.1
NW_020292073.1	19184	20220	XP_025557635.1
NW_020292073.1	20487	22856	XP_025557636.1
NW_020292073.1	23924	25032	XP_025557637.1
NW_020292073.1	25516	26011	XP_025557638.1
NW_020292073.1	27036	28057	XP_025557639.1
NW_020292073.1	28895	30329	XP_025557640.1
NW_020292073.1	30579	32094	XP_025557641.1
NW_020292073.1	32426	34105	XP_025557642.1
NW_020292073.1	34456	36215	XP_025557643.1
NW_020292073.1	36320	40688	XP_025557644.1
NW_020292073.1	41000	44724	XP_025557645.1
NW_020292073.1	45656	46918	XP_025557646.1
NW_020292073.1	46980	48696	XP_025557647.1
NW_020292073.1	50451	54616	XP_025557648.1
NW_020292073.1	55413	56270	XP_025557649.1
NW_020292073.1	57637	59548	XP_025557650.1
NW_020292073.1	61328	64593	XP_025557651.1
NW_020292073.1	68263	69586	XP_025557652.1
NW_020292073.1	72032	74081	XP_025557653.1
NW_020292073.1	74405	76974	XP_025557654.1
NW_020292073.1	77493	79433	XP_025557655.1
NW_020292073.1	81270	82775	XP_025557656.1
NW_020292073.1	83042	84738	XP_025557657.1
NW_020292073.1	85461	87335	XP_025557658.1
NW_020292073.1	87664	89370	XP_025557659.1
NW_020292073.1	89961	91837	XP_025557660.1
NW_020292073.1	92472	94123	XP_025557661.1
NW_020292073.1	94970	96754	XP_025557662.1
NW_020292073.1	97285	99193	XP_025557663.1
NW_020292073.1	99853	101625	XP_025557664.1
NW_020292073.1	101884	104024	XP_025557665.1
NW_020292073.1	104577	106096	XP_025557666.1
NW_020292073.1	107072	108031	XP_025557667.1
NW_020292073.1	109566	111919	XP_025557668.1
NW_020292073.1	113344	115715	XP_025557669.1
NW_020292073.1	115807	122493	XP_025557670.1
NW_020292073.1	122509	124054	XP_025557671.1
NW_020292073.1	124942	127773	XP_025557672.1
NW_020292073.1	128799	131002	XP_025557673.1
NW_020292073.1	131824	136908	XP_025557674.1
NW_020292073.1	137673	140696	XP_025557675.1
NW_020292073.1	141027	142861	XP_025557676.1
NW_020292073.1	143726	146939	XP_025557677.1
NW_020292073.1	147037	148650	XP_025557678.1
NW_020292073.1	149383	151874	XP_025557679.1
NW_020292073.1	154000	157048	XP_025557680.1
NW_020292073.1	157415	158724	XP_025557681.1
NW_020292073.1	158716	159576	XP_025557682.1
NW_020292073.1	160099	161334	XP_025557683.1
NW_020292073.1	161436	164700	XP_025557684.1
NW_020292073.1	166466	167969	XP_025557685.1
NW_020292073.1	169724	170706	XP_025557686.1
NW_020292073.1	171539	172581	XP_025557687.1
NW_020292073.1	173068	174382	XP_025557688.1
NW_020292073.1	176300	177866	XP_025557689.1
NW_020292073.1	180971	182341	XP_025557690.1
NW_020292073.1	182431	187787	XP_025557691.1
NW_020292073.1	188458	192862	XP_025557692.1
NW_020292073.1	194964	196634	XP_025557693.1
NW_020292073.1	196776	198043	XP_025557694.1
NW_020292073.1	198085	200081	XP_025557695.1
NW_020292073.1	201631	204670	XP_025557696.1
NW_020292073.1	207306	208869	XP_025557697.1
NW_020292073.1	209398	214941	XP_025557698.1
NW_020292073.1	216501	217807	XP_025557699.1
NW_020292073.1	218429	222749	XP_025557700.1
NW_020292073.1	225206	227540	XP_025557701.1
NW_020292073.1	228166	229599	XP_025557702.1
NW_020292073.1	231093	232968	XP_025557703.1
NW_020292073.1	233769	236804	XP_025557704.1
NW_020292073.1	237130	238704	XP_025557705.1
NW_020292073.1	238684	240382	XP_025557706.1
NW_020292073.1	241120	245463	XP_025557707.1
NW_020292073.1	245421	247540	XP_025557708.1
NW_020292073.1	248559	250711	XP_025557709.1
NW_020292073.1	251424	255518	XP_025557710.1
NW_020292073.1	255521	259280	XP_025557711.1
NW_020292073.1	260176	262750	XP_025557712.1
NW_020292073.1	263240	264292	XP_025557713.1
NW_020292073.1	264482	266814	XP_025557714.1
NW_020292073.1	267532	274293	XP_025557715.1
NW_020292073.1	274434	274976	XP_025557716.1
NW_020292073.1	275996	277427	XP_025557717.1
NW_020292073.1	277482	279027	XP_025557718.1
NW_020292073.1	279226	281270	XP_025557719.1
NW_020292073.1	281262	282389	XP_025557720.1
NW_020292073.1	283197	284341	XP_025557721.1
NW_020292073.1	284473	286783	XP_025557722.1
NW_020292073.1	287055	287655	XP_025557723.1
NW_020292073.1	287669	288534	XP_025557724.1
NW_020292073.1	289158	289744	XP_025557725.1
NW_020292073.1	290093	291553	XP_025557726.1
NW_020292073.1	292174	294664	XP_025557727.1
NW_020292073.1	294667	296607	XP_025557728.1
NW_020292073.1	296847	298531	XP_025557729.1
NW_020292074.1	367	1627	XP_025557524.1
NW_020292074.1	1848	2211	XP_025557525.1
NW_020292074.1	2857	3665	XP_025557526.1
NW_020292074.1	3791	5379	XP_025557527.1
NW_020292074.1	6220	7061	XP_025557528.1
NW_020292074.1	7764	9598	XP_025557529.1
NW_020292074.1	10409	12031	XP_025557530.1
NW_020292074.1	18049	19838	XP_025557531.1
NW_020292074.1	19999	22227	XP_025557532.1
NW_020292074.1	22528	24118	XP_025557533.1
NW_020292074.1	25211	26381	XP_025557534.1
NW_020292074.1	28697	30605	XP_025557535.1
NW_020292074.1	31064	32369	XP_025557536.1
NW_020292074.1	32700	34514	XP_025557537.1
NW_020292074.1	36518	40871	XP_025557538.1
NW_020292074.1	41388	43604	XP_025557539.1
NW_020292074.1	43628	44679	XP_025557540.1
NW_020292074.1	49515	51224	XP_025557541.1
NW_020292074.1	57051	59643	XP_025557542.1
NW_020292074.1	61499	63280	XP_025557543.1
NW_020292074.1	63981	65053	XP_025557544.1
NW_020292074.1	65986	67942	XP_025557545.1
NW_020292074.1	68857	70327	XP_025557546.1
NW_020292074.1	70870	72440	XP_025557547.1
NW_020292074.1	72628	73409	XP_025557548.1
NW_020292074.1	73653	74916	XP_025557549.1
NW_020292074.1	75904	77955	XP_025557550.1
NW_020292074.1	79419	80801	XP_025557551.1
NW_020292074.1	81363	83199	XP_025557552.1
NW_020292074.1	83895	85939	XP_025557553.1
NW_020292074.1	87912	89564	XP_025557554.1
NW_020292074.1	89504	91559	XP_025557555.1
NW_020292074.1	93288	94513	XP_025557556.1
NW_020292074.1	94971	96065	XP_025557557.1
NW_020292074.1	96341	97795	XP_025557558.1
NW_020292074.1	98243	99880	XP_025557559.1
NW_020292074.1	99634	102512	XP_025557560.1
NW_020292074.1	103423	104414	XP_025557561.1
NW_020292074.1	105125	106155	XP_025557562.1
NW_020292074.1	107037	108665	XP_025557563.1
NW_020292074.1	110216	111439	XP_025557564.1
NW_020292074.1	112248	113564	XP_025557565.1
NW_020292074.1	114859	115902	XP_025557566.1
NW_020292074.1	116346	118560	XP_025557567.1
NW_020292074.1	119090	120675	XP_025557568.1
NW_020292074.1	120921	121333	XP_025557569.1
NW_020292074.1	122441	123843	XP_025557570.1
NW_020292074.1	124364	125441	XP_025557571.1
NW_020292074.1	126193	128304	XP_025557572.1
NW_020292074.1	128617	129383	XP_025557573.1
NW_020292074.1	130067	131752	XP_025557574.1
NW_020292074.1	132193	133468	XP_025557575.1
NW_020292074.1	134872	136957	XP_025557576.1
NW_020292074.1	137303	138071	XP_025557577.1
NW_020292074.1	139593	140972	XP_025557578.1
NW_020292074.1	141594	142843	XP_025557579.1
NW_020292074.1	142741	144068	XP_025557580.1
NW_020292074.1	144603	145889	XP_025557581.1
NW_020292074.1	147076	149967	XP_025557582.1
NW_020292074.1	152452	153616	XP_025557583.1
NW_020292074.1	154730	156404	XP_025557584.1
NW_020292074.1	157694	160109	XP_025557585.1
NW_020292074.1	161024	162943	XP_025557586.1
NW_020292074.1	163245	164204	XP_025557587.1
NW_020292074.1	165866	167234	XP_025557588.1
NW_020292074.1	167428	168391	XP_025557589.1
NW_020292074.1	169452	170476	XP_025557590.1
NW_020292074.1	170528	174260	XP_025557591.1
NW_020292074.1	174803	175894	XP_025557592.1
NW_020292074.1	176264	178451	XP_025557593.1
NW_020292074.1	178515	179554	XP_025557594.1
NW_020292074.1	180097	181738	XP_025557595.1
NW_020292074.1	181848	183328	XP_025557596.1
NW_020292074.1	183659	185528	XP_025557597.1
NW_020292074.1	185914	187374	XP_025557598.1
NW_020292074.1	187407	188182	XP_025557599.1
NW_020292074.1	189735	191313	XP_025557600.1
NW_020292074.1	192940	195242	XP_025557601.1
NW_020292074.1	196043	197632	XP_025557602.1
NW_020292074.1	198088	199591	XP_025557603.1
NW_020292074.1	200160	201588	XP_025557604.1
NW_020292074.1	202343	204032	XP_025557605.1
NW_020292074.1	204407	204793	XP_025557606.1
NW_020292074.1	206160	208292	XP_025557607.1
NW_020292074.1	208613	209669	XP_025557608.1
NW_020292074.1	212985	215393	XP_025557609.1
NW_020292074.1	217089	218671	XP_025557610.1
NW_020292074.1	218814	220228	XP_025557611.1
NW_020292074.1	222862	223949	XP_025557612.1
NW_020292074.1	225532	227116	XP_025557613.1
NW_020292074.1	228099	229233	XP_025557614.1
NW_020292074.1	230890	231783	XP_025557615.1
NW_020292074.1	233596	234202	XP_025557616.1
NW_020292074.1	235381	237089	XP_025557617.1
NW_020292074.1	238654	240106	XP_025557618.1
NW_020292074.1	241010	241784	XP_025557619.1
NW_020292074.1	242289	245248	XP_025557620.1
NW_020292074.1	248591	250348	XP_025557621.1
NW_020292074.1	251588	252828	XP_025557622.1
NW_020292074.1	254528	255836	XP_025557623.1
NW_020292074.1	257516	260451	XP_025557624.1
NW_020292074.1	261239	264072	XP_025557625.1
NW_020292075.1	1767	3750	XP_025557462.1
NW_020292075.1	4122	5773	XP_025557463.1
NW_020292075.1	5907	7086	XP_025557464.1
NW_020292075.1	8136	9125	XP_025557465.1
NW_020292075.1	11280	11463	XP_025557466.1
NW_020292075.1	11709	11964	XP_025557467.1
NW_020292075.1	17459	18606	XP_025557468.1
NW_020292075.1	22538	23360	XP_025557469.1
NW_020292075.1	29254	30159	XP_025557470.1
NW_020292075.1	31512	34887	XP_025557471.1
NW_020292075.1	35286	35841	XP_025557472.1
NW_020292075.1	36731	37344	XP_025557473.1
NW_020292075.1	38685	39464	XP_025557474.1
NW_020292075.1	40962	41443	XP_025557475.1
NW_020292075.1	42100	43042	XP_025557476.1
NW_020292075.1	43768	44161	XP_025557477.1
NW_020292075.1	44394	44790	XP_025557478.1
NW_020292075.1	45996	46764	XP_025557479.1
NW_020292075.1	47460	48068	XP_025557480.1
NW_020292075.1	48297	48684	XP_025557481.1
NW_020292075.1	49174	49615	XP_025557482.1
NW_020292075.1	53457	54868	XP_025557483.1
NW_020292075.1	58447	60579	XP_025557484.1
NW_020292075.1	61000	62061	XP_025557485.1
NW_020292075.1	67187	67358	XP_025557486.1
NW_020292075.1	68286	69114	XP_025557487.1
NW_020292075.1	69308	72985	XP_025557488.1
NW_020292075.1	75948	78420	XP_025557489.1
NW_020292075.1	79382	79739	XP_025557490.1
NW_020292075.1	81173	82220	XP_025557491.1
NW_020292075.1	82695	83114	XP_025557492.1
NW_020292075.1	87896	88190	XP_025557493.1
NW_020292075.1	107647	109467	XP_025557494.1
NW_020292075.1	124725	125863	XP_025557495.1
NW_020292075.1	128878	130947	XP_025557496.1
NW_020292075.1	142473	144487	XP_025557497.1
NW_020292075.1	144818	146035	XP_025557498.1
NW_020292075.1	147405	148881	XP_025557499.1
NW_020292075.1	152603	153940	XP_025557500.1
NW_020292075.1	156411	158778	XP_025557501.1
NW_020292075.1	159559	161269	XP_025557502.1
NW_020292075.1	161347	162364	XP_025557503.1
NW_020292075.1	162482	163195	XP_025557504.1
NW_020292075.1	163195	164167	XP_025557505.1
NW_020292075.1	167166	168911	XP_025557506.1
NW_020292075.1	193455	198620	XP_025557507.1
NW_020292075.1	199072	202920	XP_025557508.1
NW_020292075.1	204736	206402	XP_025557509.1
NW_020292075.1	206617	207587	XP_025557510.1
NW_020292075.1	208173	210512	XP_025557511.1
NW_020292075.1	211244	213289	XP_025557512.1
NW_020292075.1	213522	215266	XP_025557513.1
NW_020292075.1	216925	218046	XP_025557514.1
NW_020292075.1	219112	220107	XP_025557515.1
NW_020292075.1	221137	222083	XP_025557516.1
NW_020292075.1	222848	224389	XP_025557517.1
NW_020292075.1	225147	226281	XP_025557518.1
NW_020292075.1	227046	227705	XP_025557519.1
NW_020292075.1	229794	231117	XP_025557520.1
NW_020292075.1	232208	233165	XP_025557521.1
NW_020292075.1	234235	234820	XP_025557522.1
NW_020292075.1	236065	237050	XP_025557523.1
NW_020292076.1	218	1762	XP_025557379.1
NW_020292076.1	1924	3366	XP_025557380.1
NW_020292076.1	3562	5327	XP_025557381.1
NW_020292076.1	5185	6478	XP_025557382.1
NW_020292076.1	6964	7945	XP_025557383.1
NW_020292076.1	10450	14538	XP_025557384.1
NW_020292076.1	14745	19766	XP_025557385.1
NW_020292076.1	20202	21730	XP_025557386.1
NW_020292076.1	22011	23264	XP_025557387.1
NW_020292076.1	23678	25152	XP_025557388.1
NW_020292076.1	25265	26053	XP_025557389.1
NW_020292076.1	25766	28252	XP_025557390.1
NW_020292076.1	29376	31896	XP_025557391.1
NW_020292076.1	32535	33577	XP_025557392.1
NW_020292076.1	33842	35709	XP_025557393.1
NW_020292076.1	35938	38200	XP_025557394.1
NW_020292076.1	38557	39057	XP_025557395.1
NW_020292076.1	39604	40822	XP_025557396.1
NW_020292076.1	41053	42511	XP_025557397.1
NW_020292076.1	45358	50198	XP_025557398.1
NW_020292076.1	50730	55520	XP_025557399.1
NW_020292076.1	57974	58507	XP_025557400.1
NW_020292076.1	58988	60451	XP_025557401.1
NW_020292076.1	61381	62885	XP_025557402.1
NW_020292076.1	62675	63805	XP_025557403.1
NW_020292076.1	69704	70075	XP_025557404.1
NW_020292076.1	74172	75914	XP_025557405.1
NW_020292076.1	76621	79597	XP_025557406.1
NW_020292076.1	79589	81350	XP_025557407.1
NW_020292076.1	82550	84679	XP_025557408.1
NW_020292076.1	85137	86492	XP_025557409.1
NW_020292076.1	87129	89626	XP_025557410.1
NW_020292076.1	92839	95570	XP_025557411.1
NW_020292076.1	97470	100131	XP_025557412.1
NW_020292076.1	102910	103814	XP_025557413.1
NW_020292076.1	103635	108569	XP_025557414.1
NW_020292076.1	110642	112615	XP_025557415.1
NW_020292076.1	113261	114814	XP_025557416.1
NW_020292076.1	115307	116324	XP_025557417.1
NW_020292076.1	116542	118603	XP_025557418.1
NW_020292076.1	118672	119013	XP_025557419.1
NW_020292076.1	119217	121259	XP_025557420.1
NW_020292076.1	121434	122807	XP_025557421.1
NW_020292076.1	123357	124818	XP_025557422.1
NW_020292076.1	125189	126682	XP_025557423.1
NW_020292076.1	127190	128012	XP_025557424.1
NW_020292076.1	129497	130699	XP_025557425.1
NW_020292076.1	131582	134956	XP_025557426.1
NW_020292076.1	135452	136565	XP_025557427.1
NW_020292076.1	137291	137688	XP_025557428.1
NW_020292076.1	138257	139613	XP_025557429.1
NW_020292076.1	139809	141849	XP_025557430.1
NW_020292076.1	142425	144824	XP_025557431.1
NW_020292076.1	145239	146293	XP_025557432.1
NW_020292076.1	147013	148883	XP_025557433.1
NW_020292076.1	149484	151200	XP_025557434.1
NW_020292076.1	151329	152433	XP_025557435.1
NW_020292076.1	154285	155438	XP_025557436.1
NW_020292076.1	156234	158734	XP_025557437.1
NW_020292076.1	159114	160516	XP_025557438.1
NW_020292076.1	164206	166366	XP_025557439.1
NW_020292076.1	167908	168922	XP_025557440.1
NW_020292076.1	169306	169780	XP_025557441.1
NW_020292076.1	170379	172568	XP_025557442.1
NW_020292076.1	172935	174241	XP_025557443.1
NW_020292076.1	179437	181570	XP_025557444.1
NW_020292076.1	181835	183309	XP_025557445.1
NW_020292076.1	183452	184490	XP_025557446.1
NW_020292076.1	184790	186695	XP_025557447.1
NW_020292076.1	187456	188885	XP_025557448.1
NW_020292076.1	189698	191284	XP_025557449.1
NW_020292076.1	191653	193085	XP_025557450.1
NW_020292076.1	193125	194125	XP_025557451.1
NW_020292076.1	194750	196037	XP_025557452.1
NW_020292076.1	196105	196505	XP_025557453.1
NW_020292076.1	197234	202368	XP_025557454.1
NW_020292076.1	203001	205583	XP_025557455.1
NW_020292076.1	205941	209318	XP_025557456.1
NW_020292076.1	209740	211536	XP_025557457.1
NW_020292076.1	211751	212968	XP_025557458.1
NW_020292076.1	213309	215500	XP_025557459.1
NW_020292076.1	215407	216534	XP_025557460.1
NW_020292076.1	217363	218236	XP_025557461.1
NW_020292077.1	2427	4349	XP_025557309.1
NW_020292077.1	4525	6186	XP_025557310.1
NW_020292077.1	6195	7692	XP_025557311.1
NW_020292077.1	7922	8772	XP_025557312.1
NW_020292077.1	8955	11997	XP_025557313.1
NW_020292077.1	13254	14666	XP_025557314.1
NW_020292077.1	15215	17113	XP_025557315.1
NW_020292077.1	20816	23953	XP_025557316.1
NW_020292077.1	24272	26572	XP_025557317.1
NW_020292077.1	27061	28405	XP_025557318.1
NW_020292077.1	28485	30391	XP_025557319.1
NW_020292077.1	30762	31930	XP_025557320.1
NW_020292077.1	31954	32301	XP_025557321.1
NW_020292077.1	33306	35986	XP_025557322.1
NW_020292077.1	36196	36885	XP_025557323.1
NW_020292077.1	38274	39541	XP_025557324.1
NW_020292077.1	39989	40851	XP_025557325.1
NW_020292077.1	41254	42872	XP_025557326.1
NW_020292077.1	43024	44443	XP_025557327.1
NW_020292077.1	45146	46149	XP_025557328.1
NW_020292077.1	46965	49734	XP_025557329.1
NW_020292077.1	50138	52169	XP_025557330.1
NW_020292077.1	56195	57129	XP_025557331.1
NW_020292077.1	59637	61189	XP_025557332.1
NW_020292077.1	61778	63368	XP_025557333.1
NW_020292077.1	64781	66111	XP_025557334.1
NW_020292077.1	67779	71423	XP_025557335.1
NW_020292077.1	73019	74331	XP_025557336.1
NW_020292077.1	75913	76920	XP_025557337.1
NW_020292077.1	77550	80293	XP_025557338.1
NW_020292077.1	80571	81753	XP_025557339.1
NW_020292077.1	82609	83209	XP_025557340.1
NW_020292077.1	83641	86730	XP_025557341.1
NW_020292077.1	87964	89573	XP_025557342.1
NW_020292077.1	89584	91058	XP_025557343.1
NW_020292077.1	91348	92647	XP_025557344.1
NW_020292077.1	93243	94791	XP_025557345.1
NW_020292077.1	94961	97120	XP_025557346.1
NW_020292077.1	97164	99477	XP_025557347.1
NW_020292077.1	100732	101356	XP_025557348.1
NW_020292077.1	101664	104170	XP_025557349.1
NW_020292077.1	103846	105047	XP_025557350.1
NW_020292077.1	105386	107139	XP_025557351.1
NW_020292077.1	110696	111877	XP_025557352.1
NW_020292077.1	112293	114239	XP_025557353.1
NW_020292077.1	115159	116877	XP_025557354.1
NW_020292077.1	116973	118866	XP_025557355.1
NW_020292077.1	119533	126877	XP_025557356.1
NW_020292077.1	126903	127799	XP_025557357.1
NW_020292077.1	127639	128969	XP_025557358.1
NW_020292077.1	129416	131086	XP_025557359.1
NW_020292077.1	131385	133756	XP_025557360.1
NW_020292077.1	133966	135540	XP_025557361.1
NW_020292077.1	136494	139564	XP_025557362.1
NW_020292077.1	139910	141816	XP_025557363.1
NW_020292077.1	143028	145346	XP_025557364.1
NW_020292077.1	146338	147181	XP_025557365.1
NW_020292077.1	152212	152842	XP_025557366.1
NW_020292077.1	155580	157373	XP_025557367.1
NW_020292077.1	162392	163170	XP_025557368.1
NW_020292077.1	164144	165489	XP_025557369.1
NW_020292077.1	170020	170389	XP_025557370.1
NW_020292077.1	171339	172590	XP_025557371.1
NW_020292077.1	174016	176183	XP_025557372.1
NW_020292077.1	177543	179765	XP_025557373.1
NW_020292077.1	180497	182448	XP_025557374.1
NW_020292077.1	183309	186766	XP_025557375.1
NW_020292077.1	189005	189880	XP_025557376.1
NW_020292077.1	193132	196678	XP_025557377.1
NW_020292077.1	196739	197495	XP_025557378.1
NW_020292078.1	10981	13906	XP_025557251.1
NW_020292078.1	13990	15618	XP_025557252.1
NW_020292078.1	16290	18581	XP_025557253.1
NW_020292078.1	19007	21799	XP_025557254.1
NW_020292078.1	22551	25343	XP_025557255.1
NW_020292078.1	26267	27357	XP_025557256.1
NW_020292078.1	28013	28475	XP_025557257.1
NW_020292078.1	29396	32588	XP_025557258.1
NW_020292078.1	32840	33927	XP_025557259.1
NW_020292078.1	35866	39978	XP_025557260.1
NW_020292078.1	39842	42484	XP_025557261.1
NW_020292078.1	42573	44123	XP_025557262.1
NW_020292078.1	44878	46811	XP_025557263.1
NW_020292078.1	46903	48687	XP_025557264.1
NW_020292078.1	48563	50333	XP_025557265.1
NW_020292078.1	51311	54138	XP_025557266.1
NW_020292078.1	54124	55723	XP_025557267.1
NW_020292078.1	56125	57065	XP_025557268.1
NW_020292078.1	57382	59254	XP_025557269.1
NW_020292078.1	58973	60024	XP_025557270.1
NW_020292078.1	60112	62062	XP_025557271.1
NW_020292078.1	61922	63564	XP_025557272.1
NW_020292078.1	63735	65381	XP_025557273.1
NW_020292078.1	65240	66269	XP_025557274.1
NW_020292078.1	66082	67088	XP_025557275.1
NW_020292078.1	67206	69299	XP_025557276.1
NW_020292078.1	72090	75331	XP_025557277.1
NW_020292078.1	75958	77143	XP_025557278.1
NW_020292078.1	79436	80717	XP_025557279.1
NW_020292078.1	84553	86814	XP_025557280.1
NW_020292078.1	88936	89689	XP_025557281.1
NW_020292078.1	95479	99345	XP_025557282.1
NW_020292078.1	104102	104915	XP_025557283.1
NW_020292078.1	104977	109175	XP_025557284.1
NW_020292078.1	109738	110314	XP_025557285.1
NW_020292078.1	112897	114314	XP_025557286.1
NW_020292078.1	114412	115774	XP_025557287.1
NW_020292078.1	122000	122798	XP_025557288.1
NW_020292078.1	124815	127786	XP_025557289.1
NW_020292078.1	127924	129108	XP_025557290.1
NW_020292078.1	130630	138202	XP_025557291.1
NW_020292078.1	138897	141049	XP_025557292.1
NW_020292078.1	141149	142210	XP_025557293.1
NW_020292078.1	144848	145254	XP_025557294.1
NW_020292078.1	149070	149450	XP_025557295.1
NW_020292078.1	150100	150380	XP_025557296.1
NW_020292078.1	150360	160763	XP_025557297.1
NW_020292078.1	160961	161661	XP_025557298.1
NW_020292078.1	161709	165331	XP_025557299.1
NW_020292078.1	165312	166331	XP_025557300.1
NW_020292078.1	166326	167984	XP_025557301.1
NW_020292078.1	168621	168948	XP_025557302.1
NW_020292078.1	168757	171199	XP_025557303.1
NW_020292078.1	171668	176480	XP_025557304.1
NW_020292078.1	176738	185384	XP_025557305.1
NW_020292078.1	185727	186973	XP_025557306.1
NW_020292078.1	188755	190407	XP_025557307.1
NW_020292078.1	192483	195118	XP_025557308.1
NW_020292079.1	1716	4152	XP_025557201.1
NW_020292079.1	5121	7216	XP_025557202.1
NW_020292079.1	8626	9848	XP_025557203.1
NW_020292079.1	10482	11076	XP_025557204.1
NW_020292079.1	11076	12370	XP_025557205.1
NW_020292079.1	22460	23330	XP_025557206.1
NW_020292079.1	24569	25197	XP_025557207.1
NW_020292079.1	25542	27455	XP_025557208.1
NW_020292079.1	27719	28962	XP_025557209.1
NW_020292079.1	30311	35586	XP_025557210.1
NW_020292079.1	36090	36528	XP_025557211.1
NW_020292079.1	36548	38800	XP_025557212.1
NW_020292079.1	39590	42410	XP_025557213.1
NW_020292079.1	42578	44793	XP_025557214.1
NW_020292079.1	45378	46561	XP_025557215.1
NW_020292079.1	47126	48920	XP_025557216.1
NW_020292079.1	49619	50166	XP_025557217.1
NW_020292079.1	51063	51791	XP_025557218.1
NW_020292079.1	51136	53715	XP_025557219.1
NW_020292079.1	54528	56681	XP_025557220.1
NW_020292079.1	57178	76621	XP_025557221.1
NW_020292079.1	82465	87806	XP_025557222.1
NW_020292079.1	88783	93268	XP_025557223.1
NW_020292079.1	95522	96469	XP_025557224.1
NW_020292079.1	97768	98425	XP_025557225.1
NW_020292079.1	99638	101256	XP_025557226.1
NW_020292079.1	101476	104043	XP_025557227.1
NW_020292079.1	105599	108349	XP_025557228.1
NW_020292079.1	108992	109668	XP_025557229.1
NW_020292079.1	109668	111241	XP_025557230.1
NW_020292079.1	112492	115045	XP_025557231.1
NW_020292079.1	118013	120519	XP_025557232.1
NW_020292079.1	120512	122188	XP_025557233.1
NW_020292079.1	122305	123134	XP_025557234.1
NW_020292079.1	123573	124646	XP_025557235.1
NW_020292079.1	125083	128708	XP_025557236.1
NW_020292079.1	129739	131421	XP_025557237.1
NW_020292079.1	131251	133764	XP_025557238.1
NW_020292079.1	133859	135174	XP_025557239.1
NW_020292079.1	135677	137627	XP_025557240.1
NW_020292079.1	137965	139316	XP_025557241.1
NW_020292079.1	141077	142107	XP_025557242.1
NW_020292079.1	147419	148113	XP_025557243.1
NW_020292079.1	149046	151219	XP_025557244.1
NW_020292079.1	151848	153361	XP_025557245.1
NW_020292079.1	154066	156728	XP_025557246.1
NW_020292079.1	159684	161564	XP_025557247.1
NW_020292079.1	163358	163877	XP_025557248.1
NW_020292079.1	167153	167952	XP_025557249.1
NW_020292079.1	168567	169167	XP_025557250.1
NW_020292080.1	903	1056	XP_025557139.1
NW_020292080.1	1143	4944	XP_025557140.1
NW_020292080.1	5652	6147	XP_025557141.1
NW_020292080.1	8250	9678	XP_025557142.1
NW_020292080.1	9972	11383	XP_025557143.1
NW_020292080.1	11486	13154	XP_025557144.1
NW_020292080.1	14203	15980	XP_025557145.1
NW_020292080.1	16018	16742	XP_025557146.1
NW_020292080.1	18515	19068	XP_025557147.1
NW_020292080.1	19228	21045	XP_025557148.1
NW_020292080.1	24371	27441	XP_025557149.1
NW_020292080.1	27867	29496	XP_025557150.1
NW_020292080.1	29518	30184	XP_025557151.1
NW_020292080.1	30960	32267	XP_025557152.1
NW_020292080.1	33010	34600	XP_025557153.1
NW_020292080.1	34793	37368	XP_025557154.1
NW_020292080.1	38403	39070	XP_025557155.1
NW_020292080.1	39125	39900	XP_025557156.1
NW_020292080.1	42406	45444	XP_025557157.1
NW_020292080.1	47913	50105	XP_025557158.1
NW_020292080.1	51484	52040	XP_025557159.1
NW_020292080.1	52429	54385	XP_025557160.1
NW_020292080.1	54585	56089	XP_025557161.1
NW_020292080.1	56715	58362	XP_025557162.1
NW_020292080.1	58950	60601	XP_025557163.1
NW_020292080.1	61714	62188	XP_025557164.1
NW_020292080.1	62988	64433	XP_025557165.1
NW_020292080.1	66191	67219	XP_025557166.1
NW_020292080.1	67655	67884	XP_025557167.1
NW_020292080.1	69118	70337	XP_025557168.1
NW_020292080.1	74902	75700	XP_025557169.1
NW_020292080.1	76005	76689	XP_025557170.1
NW_020292080.1	77123	78427	XP_025557171.1
NW_020292080.1	78977	81571	XP_025557172.1
NW_020292080.1	81626	83980	XP_025557173.1
NW_020292080.1	85760	86768	XP_025557174.1
NW_020292080.1	86982	87909	XP_025557175.1
NW_020292080.1	92367	93324	XP_025557176.1
NW_020292080.1	94492	96780	XP_025557177.1
NW_020292080.1	98266	106609	XP_025557178.1
NW_020292080.1	106824	108053	XP_025557179.1
NW_020292080.1	109043	110156	XP_025557180.1
NW_020292080.1	110986	111817	XP_025557181.1
NW_020292080.1	111317	111931	XP_025557182.1
NW_020292080.1	112889	116200	XP_025557183.1
NW_020292080.1	117320	118644	XP_025557184.1
NW_020292080.1	119395	119992	XP_025557185.1
NW_020292080.1	120211	124173	XP_025557186.1
NW_020292080.1	124318	125319	XP_025557187.1
NW_020292080.1	126316	127360	XP_025557188.1
NW_020292080.1	128536	129511	XP_025557189.1
NW_020292080.1	130507	131158	XP_025557190.1
NW_020292080.1	132071	133179	XP_025557191.1
NW_020292080.1	134604	135564	XP_025557192.1
NW_020292080.1	136561	137179	XP_025557193.1
NW_020292080.1	137435	139373	XP_025557194.1
NW_020292080.1	139427	140435	XP_025557195.1
NW_020292080.1	140580	142208	XP_025557196.1
NW_020292080.1	142882	152474	XP_025557197.1
NW_020292080.1	154557	156401	XP_025557198.1
NW_020292080.1	157856	158355	XP_025557199.1
NW_020292080.1	162095	163529	XP_025557200.1
NW_020292081.1	680	1980	XP_025557082.1
NW_020292081.1	3517	6176	XP_025557083.1
NW_020292081.1	7179	8505	XP_025557084.1
NW_020292081.1	8723	9955	XP_025557085.1
NW_020292081.1	9953	11467	XP_025557086.1
NW_020292081.1	11887	12728	XP_025557087.1
NW_020292081.1	13587	15170	XP_025557088.1
NW_020292081.1	15870	17239	XP_025557089.1
NW_020292081.1	17404	19266	XP_025557090.1
NW_020292081.1	19390	20351	XP_025557091.1
NW_020292081.1	20831	23518	XP_025557092.1
NW_020292081.1	23611	25290	XP_025557093.1
NW_020292081.1	25460	29900	XP_025557094.1
NW_020292081.1	30318	32058	XP_025557095.1
NW_020292081.1	31999	32907	XP_025557096.1
NW_020292081.1	32937	34550	XP_025557097.1
NW_020292081.1	34696	36393	XP_025557098.1
NW_020292081.1	37504	44573	XP_025557099.1
NW_020292081.1	45424	47523	XP_025557100.1
NW_020292081.1	48890	50022	XP_025557101.1
NW_020292081.1	50946	52561	XP_025557102.1
NW_020292081.1	52293	52562	XP_025557103.1
NW_020292081.1	53308	54433	XP_025557104.1
NW_020292081.1	54983	57440	XP_025557105.1
NW_020292081.1	58574	62707	XP_025557106.1
NW_020292081.1	62794	63665	XP_025557107.1
NW_020292081.1	65956	67421	XP_025557108.1
NW_020292081.1	67324	68586	XP_025557109.1
NW_020292081.1	68513	70772	XP_025557110.1
NW_020292081.1	71209	72434	XP_025557111.1
NW_020292081.1	75218	79865	XP_025557112.1
NW_020292081.1	81510	83641	XP_025557113.1
NW_020292081.1	83750	87722	XP_025557114.1
NW_020292081.1	88012	90894	XP_025557115.1
NW_020292081.1	91058	91418	XP_025557116.1
NW_020292081.1	92487	94171	XP_025557117.1
NW_020292081.1	94221	95767	XP_025557118.1
NW_020292081.1	96430	97219	XP_025557119.1
NW_020292081.1	97480	98959	XP_025557120.1
NW_020292081.1	99233	100734	XP_025557121.1
NW_020292081.1	101239	105736	XP_025557122.1
NW_020292081.1	105485	106593	XP_025557123.1
NW_020292081.1	107751	108216	XP_025557124.1
NW_020292081.1	108447	109724	XP_025557125.1
NW_020292081.1	110308	111245	XP_025557126.1
NW_020292081.1	111726	111948	XP_025557127.1
NW_020292081.1	113820	117430	XP_025557128.1
NW_020292081.1	118051	122506	XP_025557129.1
NW_020292081.1	123293	125858	XP_025557130.1
NW_020292081.1	125909	127646	XP_025557131.1
NW_020292081.1	127645	130241	XP_025557132.1
NW_020292081.1	136010	137673	XP_025557133.1
NW_020292081.1	138159	139286	XP_025557134.1
NW_020292081.1	140000	140462	XP_025557135.1
NW_020292081.1	140901	143859	XP_025557136.1
NW_020292081.1	144989	145264	XP_025557137.1
NW_020292081.1	149932	153276	XP_025557138.1
NW_020292082.1	3185	7700	XP_025557034.1
NW_020292082.1	8412	10222	XP_025557035.1
NW_020292082.1	10723	12331	XP_025557036.1
NW_020292082.1	12060	12660	XP_025557037.1
NW_020292082.1	12481	13533	XP_025557038.1
NW_020292082.1	13664	16350	XP_025557039.1
NW_020292082.1	16498	18858	XP_025557040.1
NW_020292082.1	19220	20178	XP_025557041.1
NW_020292082.1	21169	23582	XP_025557042.1
NW_020292082.1	24278	26868	XP_025557043.1
NW_020292082.1	28548	31120	XP_025557044.1
NW_020292082.1	34630	35468	XP_025557045.1
NW_020292082.1	39080	40176	XP_025557046.1
NW_020292082.1	40410	43265	XP_025557047.1
NW_020292082.1	43321	46235	XP_025557048.1
NW_020292082.1	46419	47668	XP_025557049.1
NW_020292082.1	47652	49891	XP_025557050.1
NW_020292082.1	50600	51563	XP_025557051.1
NW_020292082.1	51586	52515	XP_025557052.1
NW_020292082.1	55132	56600	XP_025557053.1
NW_020292082.1	58440	62371	XP_025557054.1
NW_020292082.1	63392	68536	XP_025557055.1
NW_020292082.1	73145	76514	XP_025557056.1
NW_020292082.1	76989	78359	XP_025557057.1
NW_020292082.1	78678	82772	XP_025557058.1
NW_020292082.1	83070	85574	XP_025557059.1
NW_020292082.1	86405	87353	XP_025557060.1
NW_020292082.1	87439	90341	XP_025557061.1
NW_020292082.1	91338	92638	XP_025557062.1
NW_020292082.1	92707	95164	XP_025557063.1
NW_020292082.1	95590	99840	XP_025557064.1
NW_020292082.1	100886	101762	XP_025557065.1
NW_020292082.1	101946	104289	XP_025557066.1
NW_020292082.1	104866	105706	XP_025557067.1
NW_020292082.1	108658	110969	XP_025557068.1
NW_020292082.1	114244	121380	XP_025557069.1
NW_020292082.1	121464	122078	XP_025557070.1
NW_020292082.1	122775	124641	XP_025557071.1
NW_020292082.1	125758	127006	XP_025557072.1
NW_020292082.1	127002	129039	XP_025557073.1
NW_020292082.1	130019	132222	XP_025557074.1
NW_020292082.1	132565	133240	XP_025557075.1
NW_020292082.1	134291	136604	XP_025557076.1
NW_020292082.1	136837	140607	XP_025557077.1
NW_020292082.1	140933	143765	XP_025557078.1
NW_020292082.1	143910	145900	XP_025557079.1
NW_020292082.1	146263	147459	XP_025557080.1
NW_020292082.1	150065	151737	XP_025557081.1
NW_020292083.1	0	3173	XP_025557005.1
NW_020292083.1	5953	7311	XP_025557006.1
NW_020292083.1	7506	8709	XP_025557007.1
NW_020292083.1	8763	10167	XP_025557008.1
NW_020292083.1	10615	12188	XP_025557009.1
NW_020292083.1	12065	12859	XP_025557010.1
NW_020292083.1	13301	13919	XP_025557011.1
NW_020292083.1	14303	16091	XP_025557012.1
NW_020292083.1	16197	17068	XP_025557013.1
NW_020292083.1	18515	22539	XP_025557014.1
NW_020292083.1	23634	23834	XP_025557015.1
NW_020292083.1	23646	27086	XP_025557016.1
NW_020292083.1	27797	29153	XP_025557017.1
NW_020292083.1	29122	31105	XP_025557018.1
NW_020292083.1	31504	34689	XP_025557019.1
NW_020292083.1	34615	35923	XP_025557020.1
NW_020292083.1	36054	39124	XP_025557021.1
NW_020292083.1	39876	41974	XP_025557022.1
NW_020292083.1	42353	44075	XP_025557023.1
NW_020292083.1	43484	44263	XP_025557024.1
NW_020292083.1	44442	46030	XP_025557025.1
NW_020292083.1	46271	47045	XP_025557026.1
NW_020292083.1	48577	49382	XP_025557027.1
NW_020292083.1	48877	53170	XP_025557028.1
NW_020292083.1	54446	54795	XP_025557029.1
NW_020292083.1	54892	55306	XP_025557030.1
NW_020292083.1	56907	58040	XP_025557031.1
NW_020292083.1	58229	62813	XP_025557032.1
NW_020292083.1	64251	67853	XP_025557033.1
NW_020292085.1	1476	4798	XP_025556996.1
NW_020292085.1	5312	5919	XP_025556997.1
NW_020292085.1	6725	9922	XP_025556998.1
NW_020292085.1	10983	12441	XP_025556999.1
NW_020292085.1	24282	29673	XP_025557000.1
NW_020292085.1	32578	36272	XP_025557001.1
NW_020292085.1	42318	43015	XP_025557002.1
NW_020292085.1	45384	45621	XP_025557003.1
NW_020292085.1	46133	47093	XP_025557004.1
NW_020292086.1	0	918	XP_025556984.1
NW_020292086.1	17	212	XP_025556985.1
NW_020292086.1	994	3099	XP_025556986.1
NW_020292086.1	4833	5378	XP_025556987.1
NW_020292086.1	5911	7003	XP_025556988.1
NW_020292086.1	7412	9015	XP_025556989.1
NW_020292086.1	11631	12151	XP_025556990.1
NW_020292086.1	13721	15192	XP_025556991.1
NW_020292086.1	15530	22750	XP_025556992.1
NW_020292086.1	22957	23929	XP_025556993.1
NW_020292086.1	24623	25265	XP_025556994.1
NW_020292086.1	25517	30525	XP_025556995.1
NW_020292087.1	383	3409	XP_025556975.1
NW_020292087.1	3395	4978	XP_025556976.1
NW_020292087.1	5553	8273	XP_025556977.1
NW_020292087.1	8586	11370	XP_025556978.1
NW_020292087.1	12928	14206	XP_025556979.1
NW_020292087.1	14248	15944	XP_025556980.1
NW_020292087.1	16475	19660	XP_025556981.1
NW_020292087.1	19300	19690	XP_025556982.1
NW_020292087.1	20571	21713	XP_025556983.1
NW_020292089.1	4276	4961	XP_025556972.1
NW_020292089.1	8589	9952	XP_025556973.1
NW_020292089.1	16188	17078	XP_025556974.1
NW_020292093.1	1095	1257	XP_025556971.1
```
