## Supplementary File 2. BED files and Orthogroup tables for the Eurotiomycetes dataset generated using OrthoFinder and orthoSynAssign for "orthoSynAssign: refine orthogroups using synteny information": GCF_003344945.1.bed

```
NW_020798695.1	1770	4070	XP_026631970.1
NW_020798695.1	5982	8925	XP_026631971.1
NW_020798695.1	8924	10393	XP_026631972.1
NW_020798695.1	10561	10890	XP_026631973.1
NW_020798695.1	10897	13893	XP_026631974.1
NW_020798695.1	13894	16800	XP_026631975.1
NW_020798695.1	17466	19010	XP_026631976.1
NW_020798695.1	19261	21889	XP_026631977.1
NW_020798695.1	24595	26371	XP_026631978.1
NW_020798695.1	26468	29072	XP_026631979.1
NW_020798695.1	29210	30799	XP_026631980.1
NW_020798695.1	30872	32170	XP_026631981.1
NW_020798695.1	32306	34903	XP_026631982.1
NW_020798695.1	35084	36253	XP_026631983.1
NW_020798695.1	36946	38451	XP_026631984.1
NW_020798695.1	43767	44052	XP_026631985.1
NW_020798695.1	44357	44905	XP_026631986.1
NW_020798695.1	45513	46172	XP_026631987.1
NW_020798695.1	47821	49004	XP_026631988.1
NW_020798695.1	49076	50060	XP_026631989.1
NW_020798695.1	51370	53916	XP_026631990.1
NW_020798695.1	54917	55183	XP_026631991.1
NW_020798695.1	55343	56992	XP_026631992.1
NW_020798695.1	57259	58892	XP_026631993.1
NW_020798695.1	58893	60512	XP_026631994.1
NW_020798695.1	60651	63545	XP_026631995.1
NW_020798695.1	62997	63772	XP_026631996.1
NW_020798695.1	64360	65399	XP_026631997.1
NW_020798695.1	65485	68854	XP_026631998.1
NW_020798695.1	68362	68961	XP_026631999.1
NW_020798695.1	68854	70771	XP_026632000.1
NW_020798695.1	71321	72442	XP_026632001.1
NW_020798695.1	72764	74558	XP_026632002.1
NW_020798695.1	74952	75400	XP_026632003.1
NW_020798695.1	75861	78251	XP_026632004.1
NW_020798695.1	78318	79642	XP_026632005.1
NW_020798695.1	79648	80818	XP_026632006.1
NW_020798695.1	80892	82016	XP_026632007.1
NW_020798695.1	81788	82355	XP_026632008.1
NW_020798695.1	82394	84107	XP_026632009.1
NW_020798695.1	86562	87201	XP_026632010.1
NW_020798695.1	87513	88119	XP_026632011.1
NW_020798695.1	90505	97608	XP_026632012.1
NW_020798695.1	98008	99208	XP_026632013.1
NW_020798695.1	99288	100379	XP_026632014.1
NW_020798695.1	100646	105501	XP_026632015.1
NW_020798695.1	105962	107937	XP_026632016.1
NW_020798695.1	108228	111173	XP_026632017.1
NW_020798695.1	111361	112819	XP_026632018.1
NW_020798695.1	113225	114943	XP_026632019.1
NW_020798695.1	115601	117594	XP_026632020.1
NW_020798695.1	117767	118744	XP_026632021.1
NW_020798695.1	118971	120551	XP_026632022.1
NW_020798695.1	120845	123719	XP_026632023.1
NW_020798695.1	123860	125562	XP_026632024.1
NW_020798695.1	125881	127134	XP_026632025.1
NW_020798695.1	127215	130458	XP_026632026.1
NW_020798695.1	133244	134882	XP_026632027.1
NW_020798695.1	134882	137093	XP_026632028.1
NW_020798695.1	137552	138708	XP_026632029.1
NW_020798695.1	138804	140361	XP_026632030.1
NW_020798695.1	141138	142662	XP_026632031.1
NW_020798695.1	143078	145667	XP_026632032.1
NW_020798695.1	148176	149479	XP_026632033.1
NW_020798695.1	149479	150002	XP_026632034.1
NW_020798695.1	150753	152956	XP_026632035.1
NW_020798695.1	154502	157337	XP_026632036.1
NW_020798695.1	158137	161183	XP_026632037.1
NW_020798695.1	161823	164429	XP_026632038.1
NW_020798695.1	164558	166224	XP_026632039.1
NW_020798695.1	168181	169492	XP_026632040.1
NW_020798695.1	170588	171154	XP_026632041.1
NW_020798695.1	171900	176830	XP_026632042.1
NW_020798695.1	177011	178651	XP_026632043.1
NW_020798695.1	179101	180960	XP_026632044.1
NW_020798695.1	182686	185815	XP_026632045.1
NW_020798695.1	186181	187651	XP_026632046.1
NW_020798695.1	187708	188859	XP_026632047.1
NW_020798695.1	189283	191250	XP_026632048.1
NW_020798695.1	192016	193892	XP_026632049.1
NW_020798695.1	194342	196748	XP_026632050.1
NW_020798695.1	198731	200619	XP_026632051.1
NW_020798695.1	201256	203099	XP_026632052.1
NW_020798695.1	203191	205134	XP_026632053.1
NW_020798695.1	205238	206574	XP_026632054.1
NW_020798695.1	210877	211302	XP_026632055.1
NW_020798695.1	212269	212913	XP_026632056.1
NW_020798695.1	213694	214231	XP_026632057.1
NW_020798695.1	214636	219504	XP_026632058.1
NW_020798695.1	223906	225264	XP_026632059.1
NW_020798695.1	225806	226067	XP_026632060.1
NW_020798695.1	229363	232048	XP_026632061.1
NW_020798695.1	235909	239207	XP_026632062.1
NW_020798695.1	245714	247156	XP_026632063.1
NW_020798695.1	248955	250129	XP_026632064.1
NW_020798695.1	250353	251130	XP_026632065.1
NW_020798695.1	251390	252911	XP_026632066.1
NW_020798695.1	252912	253923	XP_026632067.1
NW_020798695.1	254279	257027	XP_026632068.1
NW_020798695.1	257567	259754	XP_026632069.1
NW_020798695.1	259812	261188	XP_026632070.1
NW_020798695.1	261401	262522	XP_026632071.1
NW_020798695.1	262705	264351	XP_026632072.1
NW_020798695.1	264689	266793	XP_026632073.1
NW_020798695.1	268534	270079	XP_026632074.1
NW_020798695.1	270541	270823	XP_026632075.1
NW_020798695.1	272247	272816	XP_026632076.1
NW_020798695.1	274101	275327	XP_026632077.1
NW_020798695.1	274897	275327	XP_026632078.1
NW_020798695.1	275378	276352	XP_026632079.1
NW_020798695.1	277045	278080	XP_026632080.1
NW_020798695.1	278344	280676	XP_026632081.1
NW_020798695.1	280677	281803	XP_026632082.1
NW_020798695.1	281973	283680	XP_026632083.1
NW_020798695.1	283919	285146	XP_026632084.1
NW_020798695.1	285811	287032	XP_026632085.1
NW_020798695.1	287032	287980	XP_026632086.1
NW_020798695.1	288077	292224	XP_026632087.1
NW_020798695.1	293976	295029	XP_026632088.1
NW_020798695.1	296145	296589	XP_026632089.1
NW_020798695.1	296492	296928	XP_026632090.1
NW_020798695.1	297545	301671	XP_026632091.1
NW_020798695.1	302160	306085	XP_026632092.1
NW_020798695.1	306509	307992	XP_026632093.1
NW_020798695.1	308124	310234	XP_026632094.1
NW_020798695.1	310234	313926	XP_026632095.1
NW_020798695.1	314502	316900	XP_026632096.1
NW_020798695.1	317259	319123	XP_026632097.1
NW_020798695.1	319412	321474	XP_026632098.1
NW_020798695.1	323937	325330	XP_026632099.1
NW_020798695.1	326016	326409	XP_026632100.1
NW_020798695.1	328638	329151	XP_026632101.1
NW_020798695.1	329632	331793	XP_026632102.1
NW_020798695.1	331725	332477	XP_026632103.1
NW_020798695.1	340625	341178	XP_026632104.1
NW_020798695.1	341262	342641	XP_026632105.1
NW_020798695.1	346486	348538	XP_026632106.1
NW_020798695.1	352393	352977	XP_026632107.1
NW_020798695.1	352969	353489	XP_026632108.1
NW_020798695.1	354078	354531	XP_026632109.1
NW_020798695.1	358237	362799	XP_026632110.1
NW_020798695.1	363502	364831	XP_026632111.1
NW_020798695.1	365357	365580	XP_026632112.1
NW_020798695.1	366395	367612	XP_026632113.1
NW_020798695.1	368201	369471	XP_026632114.1
NW_020798695.1	370334	370818	XP_026632115.1
NW_020798695.1	370807	372906	XP_026632116.1
NW_020798695.1	373006	376807	XP_026632117.1
NW_020798695.1	377092	377766	XP_026632118.1
NW_020798695.1	377873	381504	XP_026632119.1
NW_020798695.1	383000	385558	XP_026632120.1
NW_020798695.1	386911	388739	XP_026632121.1
NW_020798695.1	393374	396997	XP_026632122.1
NW_020798695.1	397202	402015	XP_026632123.1
NW_020798695.1	402348	403990	XP_026632124.1
NW_020798695.1	406700	409403	XP_026632125.1
NW_020798695.1	412267	412646	XP_026632126.1
NW_020798695.1	412947	413902	XP_026632127.1
NW_020798695.1	414349	417149	XP_026632128.1
NW_020798695.1	418748	419726	XP_026632129.1
NW_020798695.1	421638	422278	XP_026632130.1
NW_020798695.1	429274	431154	XP_026632131.1
NW_020798695.1	431052	432551	XP_026632132.1
NW_020798695.1	433617	436783	XP_026632133.1
NW_020798695.1	437737	439203	XP_026632134.1
NW_020798695.1	439468	439932	XP_026632135.1
NW_020798695.1	439747	442499	XP_026632136.1
NW_020798695.1	443110	446391	XP_026632137.1
NW_020798695.1	447013	447624	XP_026632138.1
NW_020798695.1	447114	449690	XP_026632139.1
NW_020798695.1	454563	456400	XP_026632140.1
NW_020798695.1	459835	461691	XP_026632141.1
NW_020798695.1	463568	465137	XP_026632142.1
NW_020798695.1	465904	467581	XP_026632143.1
NW_020798695.1	468406	468959	XP_026632144.1
NW_020798695.1	469072	470828	XP_026632145.1
NW_020798695.1	471248	472168	XP_026632146.1
NW_020798695.1	472933	473410	XP_026632147.1
NW_020798695.1	475378	477678	XP_026632148.1
NW_020798695.1	478729	482033	XP_026632149.1
NW_020798695.1	482347	483119	XP_026632150.1
NW_020798695.1	487962	488337	XP_026632151.1
NW_020798695.1	488480	488911	XP_026632152.1
NW_020798695.1	490134	490687	XP_026632153.1
NW_020798695.1	491479	492021	XP_026632154.1
NW_020798695.1	493964	496182	XP_026632155.1
NW_020798695.1	499468	499755	XP_026632156.1
NW_020798695.1	500143	501279	XP_026632157.1
NW_020798695.1	502162	502990	XP_026632158.1
NW_020798695.1	507216	508047	XP_026632159.1
NW_020798695.1	508092	509293	XP_026632160.1
NW_020798695.1	511964	512361	XP_026632161.1
NW_020798695.1	514153	514811	XP_026632162.1
NW_020798695.1	516132	516685	XP_026632163.1
NW_020798695.1	518215	519851	XP_026632164.1
NW_020798695.1	522315	522936	XP_026632165.1
NW_020798695.1	523859	525380	XP_026632166.1
NW_020798695.1	527317	529018	XP_026632167.1
NW_020798695.1	529330	531216	XP_026632168.1
NW_020798695.1	531375	532932	XP_026632169.1
NW_020798695.1	533298	534598	XP_026632170.1
NW_020798695.1	535018	536044	XP_026632171.1
NW_020798695.1	537169	539575	XP_026632172.1
NW_020798695.1	540283	543400	XP_026632173.1
NW_020798695.1	543563	545055	XP_026632174.1
NW_020798695.1	545205	546041	XP_026632175.1
NW_020798695.1	547538	548435	XP_026632176.1
NW_020798695.1	547705	548922	XP_026632177.1
NW_020798695.1	549832	552688	XP_026632178.1
NW_020798695.1	555189	559132	XP_026632179.1
NW_020798695.1	562913	563972	XP_026632180.1
NW_020798695.1	564600	565051	XP_026632181.1
NW_020798695.1	565053	565701	XP_026632182.1
NW_020798695.1	565921	569491	XP_026632183.1
NW_020798695.1	569595	572126	XP_026632184.1
NW_020798695.1	572330	578298	XP_026632185.1
NW_020798695.1	580122	581595	XP_026632186.1
NW_020798695.1	583038	585331	XP_026632187.1
NW_020798695.1	585465	586961	XP_026632188.1
NW_020798695.1	587372	588800	XP_026632189.1
NW_020798695.1	588774	590663	XP_026632190.1
NW_020798695.1	592433	592865	XP_026632191.1
NW_020798695.1	596363	601304	XP_026632192.1
NW_020798695.1	601284	602048	XP_026632193.1
NW_020798695.1	602586	603528	XP_026632194.1
NW_020798695.1	604157	605777	XP_026632195.1
NW_020798695.1	607825	609897	XP_026632196.1
NW_020798695.1	611187	613791	XP_026632197.1
NW_020798695.1	615022	615364	XP_026632198.1
NW_020798695.1	615364	617553	XP_026632199.1
NW_020798695.1	617671	618016	XP_026632200.1
NW_020798695.1	618054	620316	XP_026632201.1
NW_020798695.1	624008	626535	XP_026632202.1
NW_020798695.1	627602	628151	XP_026632203.1
NW_020798695.1	628151	630900	XP_026632204.1
NW_020798695.1	632031	632536	XP_026632205.1
NW_020798695.1	633599	636233	XP_026632206.1
NW_020798695.1	636479	637346	XP_026632207.1
NW_020798695.1	637497	640946	XP_026632208.1
NW_020798695.1	641702	643116	XP_026632209.1
NW_020798695.1	643768	647082	XP_026632210.1
NW_020798695.1	648552	650690	XP_026632211.1
NW_020798695.1	650854	652374	XP_026632212.1
NW_020798695.1	652368	653989	XP_026632213.1
NW_020798695.1	654116	656787	XP_026632214.1
NW_020798695.1	656896	658078	XP_026632215.1
NW_020798695.1	658294	660314	XP_026632216.1
NW_020798695.1	660334	663916	XP_026632217.1
NW_020798695.1	666854	670249	XP_026632218.1
NW_020798695.1	670913	672971	XP_026632219.1
NW_020798695.1	673212	675956	XP_026632220.1
NW_020798695.1	676163	676758	XP_026632221.1
NW_020798695.1	677192	678459	XP_026632222.1
NW_020798695.1	679811	681443	XP_026632223.1
NW_020798695.1	683289	684077	XP_026632224.1
NW_020798695.1	684463	685288	XP_026632225.1
NW_020798695.1	685288	685966	XP_026632226.1
NW_020798695.1	686935	687640	XP_026632227.1
NW_020798695.1	687919	688793	XP_026632229.1
NW_020798695.1	687919	689286	XP_026632228.1
NW_020798695.1	689286	689641	XP_026632230.1
NW_020798695.1	691149	691596	XP_026632231.1
NW_020798695.1	693468	696225	XP_026632232.1
NW_020798695.1	697005	697913	XP_026632233.1
NW_020798695.1	699083	699950	XP_026632234.1
NW_020798695.1	700931	702500	XP_026632235.1
NW_020798695.1	702602	703766	XP_026632236.1
NW_020798695.1	703956	706871	XP_026632237.1
NW_020798695.1	707346	709994	XP_026632238.1
NW_020798695.1	712544	715308	XP_026632239.1
NW_020798695.1	715923	718109	XP_026632240.1
NW_020798695.1	718159	720980	XP_026632241.1
NW_020798695.1	723417	724116	XP_026632242.1
NW_020798695.1	724295	725126	XP_026632243.1
NW_020798695.1	725325	725532	XP_026632244.1
NW_020798695.1	725704	729300	XP_026632245.1
NW_020798695.1	729460	730646	XP_026632246.1
NW_020798695.1	730990	732327	XP_026632247.1
NW_020798695.1	736034	736734	XP_026632248.1
NW_020798695.1	737462	739312	XP_026632249.1
NW_020798695.1	740158	742429	XP_026632250.1
NW_020798695.1	742612	743773	XP_026632251.1
NW_020798695.1	743969	747584	XP_026632252.1
NW_020798695.1	748196	748625	XP_026632253.1
NW_020798695.1	751672	756045	XP_026632254.1
NW_020798695.1	756586	758493	XP_026632255.1
NW_020798695.1	758675	760847	XP_026632256.1
NW_020798695.1	762419	763998	XP_026632257.1
NW_020798695.1	766427	767220	XP_026632258.1
NW_020798695.1	770452	771294	XP_026632259.1
NW_020798695.1	771828	779072	XP_026632260.1
NW_020798695.1	781291	781856	XP_026632261.1
NW_020798695.1	782493	784547	XP_026632262.1
NW_020798695.1	784699	785910	XP_026632263.1
NW_020798695.1	785719	786696	XP_026632264.1
NW_020798695.1	786925	789641	XP_026632265.1
NW_020798695.1	789682	792842	XP_026632266.1
NW_020798695.1	797142	797472	XP_026632267.1
NW_020798695.1	797471	798893	XP_026632268.1
NW_020798695.1	799251	799576	XP_026632269.1
NW_020798695.1	799574	800008	XP_026632270.1
NW_020798695.1	801439	802629	XP_026632271.1
NW_020798695.1	802286	803350	XP_026632272.1
NW_020798695.1	803339	805446	XP_026632273.1
NW_020798695.1	805926	807354	XP_026632274.1
NW_020798695.1	807593	808421	XP_026632275.1
NW_020798695.1	808629	809713	XP_026632276.1
NW_020798695.1	809794	811170	XP_026632277.1
NW_020798695.1	811420	816091	XP_026632278.1
NW_020798695.1	816457	817728	XP_026632279.1
NW_020798695.1	818160	820698	XP_026632280.1
NW_020798695.1	821535	822403	XP_026632281.1
NW_020798695.1	823464	823928	XP_026632282.1
NW_020798695.1	824027	827175	XP_026632283.1
NW_020798695.1	827523	827927	XP_026632284.1
NW_020798695.1	830533	832953	XP_026632285.1
NW_020798695.1	833107	835133	XP_026632286.1
NW_020798695.1	836198	837506	XP_026632287.1
NW_020798695.1	838325	839947	XP_026632288.1
NW_020798695.1	840689	842318	XP_026632289.1
NW_020798695.1	843152	844405	XP_026632290.1
NW_020798695.1	844188	847832	XP_026632291.1
NW_020798695.1	851544	852066	XP_026632292.1
NW_020798695.1	852059	852694	XP_026632293.1
NW_020798695.1	853397	856225	XP_026632294.1
NW_020798695.1	856788	858142	XP_026632295.1
NW_020798695.1	858142	859562	XP_026632296.1
NW_020798695.1	860891	862356	XP_026632297.1
NW_020798695.1	863070	865494	XP_026632298.1
NW_020798695.1	865010	865497	XP_026632299.1
NW_020798695.1	865770	866090	XP_026632300.1
NW_020798695.1	865770	869580	XP_026632301.1
NW_020798695.1	870738	871925	XP_026632302.1
NW_020798695.1	871921	872967	XP_026632303.1
NW_020798695.1	873430	876915	XP_026632304.1
NW_020798695.1	876909	878575	XP_026632305.1
NW_020798695.1	878826	881490	XP_026632306.1
NW_020798695.1	881671	882091	XP_026632307.1
NW_020798695.1	882991	883923	XP_026632308.1
NW_020798695.1	884930	885326	XP_026632309.1
NW_020798695.1	887750	889644	XP_026632310.1
NW_020798695.1	890537	891380	XP_026632311.1
NW_020798695.1	892143	892754	XP_026632312.1
NW_020798695.1	894703	896619	XP_026632313.1
NW_020798695.1	898717	899700	XP_026632314.1
NW_020798695.1	899732	901897	XP_026632315.1
NW_020798695.1	902252	904008	XP_026632316.1
NW_020798695.1	904413	905277	XP_026632317.1
NW_020798695.1	905397	910625	XP_026632318.1
NW_020798695.1	911062	913269	XP_026632319.1
NW_020798695.1	914128	914676	XP_026632320.1
NW_020798695.1	915070	917080	XP_026632321.1
NW_020798695.1	917523	918756	XP_026632322.1
NW_020798695.1	918964	923772	XP_026632323.1
NW_020798695.1	924047	925499	XP_026632324.1
NW_020798695.1	927982	929549	XP_026632325.1
NW_020798695.1	930529	931421	XP_026632326.1
NW_020798695.1	931536	932375	XP_026632327.1
NW_020798695.1	934005	935044	XP_026632328.1
NW_020798695.1	935826	936312	XP_026632329.1
NW_020798695.1	936965	937922	XP_026632330.1
NW_020798695.1	938318	940989	XP_026632331.1
NW_020798695.1	941166	942575	XP_026632332.1
NW_020798695.1	942575	942915	XP_026632333.1
NW_020798695.1	943778	948520	XP_026632334.1
NW_020798695.1	948533	949588	XP_026632335.1
NW_020798695.1	949780	950818	XP_026632336.1
NW_020798695.1	950957	952273	XP_026632337.1
NW_020798695.1	952152	952690	XP_026632338.1
NW_020798695.1	952690	953343	XP_026632339.1
NW_020798695.1	953992	954745	XP_026632340.1
NW_020798695.1	954904	955699	XP_026632341.1
NW_020798695.1	956134	960351	XP_026632342.1
NW_020798695.1	960870	962231	XP_026632343.1
NW_020798695.1	963078	965476	XP_026632344.1
NW_020798695.1	965503	966907	XP_026632345.1
NW_020798695.1	968234	969693	XP_026632346.1
NW_020798695.1	969948	973215	XP_026632347.1
NW_020798695.1	973955	975579	XP_026632348.1
NW_020798695.1	977173	977700	XP_026632349.1
NW_020798695.1	979632	980800	XP_026632350.1
NW_020798695.1	980822	982594	XP_026632351.1
NW_020798695.1	983246	987969	XP_026632352.1
NW_020798695.1	988866	990475	XP_026632353.1
NW_020798695.1	992958	993262	XP_026632354.1
NW_020798695.1	993388	994430	XP_026632355.1
NW_020798695.1	994478	995102	XP_026632356.1
NW_020798695.1	996212	998650	XP_026632357.1
NW_020798695.1	1000213	1000753	XP_026632358.1
NW_020798695.1	1002126	1003608	XP_026632359.1
NW_020798695.1	1003840	1004819	XP_026632360.1
NW_020798695.1	1004820	1007293	XP_026632361.1
NW_020798695.1	1007898	1010534	XP_026632362.1
NW_020798695.1	1011039	1012285	XP_026632363.1
NW_020798695.1	1012376	1013921	XP_026632364.1
NW_020798695.1	1014263	1016593	XP_026632365.1
NW_020798695.1	1017140	1018920	XP_026632366.1
NW_020798695.1	1019372	1020092	XP_026632367.1
NW_020798695.1	1020895	1022192	XP_026632368.1
NW_020798695.1	1022805	1024218	XP_026632369.1
NW_020798695.1	1026880	1029271	XP_026632370.1
NW_020798695.1	1032502	1033283	XP_026632371.1
NW_020798695.1	1033283	1034432	XP_026632372.1
NW_020798695.1	1034706	1036731	XP_026632373.1
NW_020798695.1	1037022	1040539	XP_026632374.1
NW_020798695.1	1040818	1041336	XP_026632375.1
NW_020798695.1	1041482	1042496	XP_026632376.1
NW_020798695.1	1042911	1044057	XP_026632377.1
NW_020798695.1	1044378	1045366	XP_026632378.1
NW_020798695.1	1046356	1051238	XP_026632379.1
NW_020798695.1	1052643	1053094	XP_026632380.1
NW_020798695.1	1054861	1056040	XP_026632381.1
NW_020798695.1	1055626	1060381	XP_026632382.1
NW_020798695.1	1062092	1064010	XP_026632383.1
NW_020798695.1	1067283	1067589	XP_026632384.1
NW_020798695.1	1067768	1069044	XP_026632385.1
NW_020798695.1	1069503	1070749	XP_026632386.1
NW_020798695.1	1071142	1074475	XP_026632387.1
NW_020798695.1	1074965	1076499	XP_026632388.1
NW_020798695.1	1076617	1078210	XP_026632389.1
NW_020798695.1	1078285	1080261	XP_026632390.1
NW_020798695.1	1080714	1082225	XP_026632391.1
NW_020798695.1	1082548	1083817	XP_026632392.1
NW_020798695.1	1083917	1086865	XP_026632393.1
NW_020798695.1	1087438	1093680	XP_026632394.1
NW_020798695.1	1094325	1095611	XP_026632395.1
NW_020798695.1	1096298	1097569	XP_026632396.1
NW_020798695.1	1097623	1098129	XP_026632397.1
NW_020798695.1	1098279	1099296	XP_026632398.1
NW_020798695.1	1100046	1102606	XP_026632399.1
NW_020798695.1	1102703	1104058	XP_026632400.1
NW_020798695.1	1104553	1106231	XP_026632401.1
NW_020798695.1	1107252	1108756	XP_026632402.1
NW_020798695.1	1109638	1111582	XP_026632403.1
NW_020798695.1	1111780	1112445	XP_026632404.1
NW_020798695.1	1114684	1116468	XP_026632405.1
NW_020798695.1	1116472	1118512	XP_026632406.1
NW_020798695.1	1118621	1120384	XP_026632407.1
NW_020798695.1	1120726	1122846	XP_026632408.1
NW_020798695.1	1122829	1123606	XP_026632409.1
NW_020798695.1	1123734	1126559	XP_026632410.1
NW_020798695.1	1126631	1128038	XP_026632411.1
NW_020798695.1	1128340	1128927	XP_026632412.1
NW_020798695.1	1129261	1130539	XP_026632413.1
NW_020798695.1	1130773	1132254	XP_026632414.1
NW_020798695.1	1132635	1134134	XP_026632415.1
NW_020798695.1	1134630	1136115	XP_026632416.1
NW_020798695.1	1137289	1137892	XP_026632417.1
NW_020798695.1	1137893	1138858	XP_026632418.1
NW_020798695.1	1141676	1142934	XP_026632419.1
NW_020798695.1	1145289	1147262	XP_026632420.1
NW_020798695.1	1148448	1150191	XP_026632421.1
NW_020798695.1	1150944	1152762	XP_026632422.1
NW_020798695.1	1153816	1156705	XP_026632423.1
NW_020798695.1	1156764	1160833	XP_026632424.1
NW_020798695.1	1161161	1163764	XP_026632425.1
NW_020798695.1	1163930	1164871	XP_026632426.1
NW_020798695.1	1164871	1165949	XP_026632427.1
NW_020798695.1	1165843	1166610	XP_026632428.1
NW_020798695.1	1166990	1171050	XP_026632429.1
NW_020798695.1	1171126	1172254	XP_026632430.1
NW_020798695.1	1174025	1175438	XP_026632431.1
NW_020798695.1	1176612	1178730	XP_026632432.1
NW_020798695.1	1178705	1179609	XP_026632433.1
NW_020798695.1	1180175	1183765	XP_026632434.1
NW_020798695.1	1185109	1187196	XP_026632435.1
NW_020798695.1	1188044	1189140	XP_026632436.1
NW_020798695.1	1189493	1190554	XP_026632437.1
NW_020798695.1	1191345	1191910	XP_026632438.1
NW_020798695.1	1192704	1195136	XP_026632439.1
NW_020798695.1	1198104	1200238	XP_026632440.1
NW_020798695.1	1199983	1200916	XP_026632441.1
NW_020798695.1	1201816	1202994	XP_026632442.1
NW_020798695.1	1204038	1208291	XP_026632443.1
NW_020798695.1	1210649	1211181	XP_026632444.1
NW_020798695.1	1211954	1212666	XP_026632445.1
NW_020798695.1	1212694	1214116	XP_026632446.1
NW_020798695.1	1214115	1215498	XP_026632447.1
NW_020798695.1	1215704	1218098	XP_026632448.1
NW_020798695.1	1219537	1221818	XP_026632449.1
NW_020798695.1	1222109	1222813	XP_026632450.1
NW_020798695.1	1223829	1225992	XP_026632451.1
NW_020798695.1	1228560	1229895	XP_026632452.1
NW_020798695.1	1230542	1232036	XP_026632453.1
NW_020798695.1	1232371	1234335	XP_026632454.1
NW_020798695.1	1234697	1237108	XP_026632455.1
NW_020798695.1	1237222	1238428	XP_026632456.1
NW_020798695.1	1238590	1239991	XP_026632457.1
NW_020798695.1	1240524	1240940	XP_026632458.1
NW_020798695.1	1241234	1243700	XP_026632459.1
NW_020798695.1	1244576	1247817	XP_026632460.1
NW_020798695.1	1248436	1252885	XP_026632461.1
NW_020798695.1	1253425	1254938	XP_026632462.1
NW_020798695.1	1255420	1256775	XP_026632463.1
NW_020798695.1	1257718	1258754	XP_026632464.1
NW_020798695.1	1259333	1260840	XP_026632465.1
NW_020798695.1	1263896	1266247	XP_026632466.1
NW_020798695.1	1267085	1269114	XP_026632467.1
NW_020798695.1	1269129	1270502	XP_026632468.1
NW_020798695.1	1271432	1273422	XP_026632469.1
NW_020798695.1	1274195	1275098	XP_026632470.1
NW_020798695.1	1276149	1278056	XP_026632471.1
NW_020798695.1	1278754	1279643	XP_026632472.1
NW_020798695.1	1280035	1285246	XP_026632473.1
NW_020798695.1	1286066	1288150	XP_026632474.1
NW_020798695.1	1288866	1290009	XP_026632475.1
NW_020798695.1	1292662	1293931	XP_026632476.1
NW_020798695.1	1295498	1297795	XP_026632477.1
NW_020798695.1	1298160	1298599	XP_026632478.1
NW_020798695.1	1298659	1301086	XP_026632479.1
NW_020798695.1	1301709	1302456	XP_026632480.1
NW_020798695.1	1303215	1303977	XP_026632481.1
NW_020798695.1	1306489	1308233	XP_026632482.1
NW_020798695.1	1308232	1309474	XP_026632483.1
NW_020798695.1	1309858	1311787	XP_026632484.1
NW_020798695.1	1311979	1314963	XP_026632485.1
NW_020798695.1	1315094	1317318	XP_026632486.1
NW_020798695.1	1317880	1319210	XP_026632487.1
NW_020798695.1	1319210	1320330	XP_026632488.1
NW_020798695.1	1320527	1324239	XP_026632489.1
NW_020798695.1	1329551	1333231	XP_026632490.1
NW_020798695.1	1338652	1340130	XP_026632491.1
NW_020798695.1	1340145	1341231	XP_026632492.1
NW_020798695.1	1342252	1344524	XP_026632493.1
NW_020798695.1	1344837	1345385	XP_026632494.1
NW_020798695.1	1345693	1346352	XP_026632495.1
NW_020798695.1	1346418	1347514	XP_026632496.1
NW_020798695.1	1347784	1348967	XP_026632497.1
NW_020798695.1	1348967	1351105	XP_026632498.1
NW_020798695.1	1352211	1353102	XP_026632499.1
NW_020798695.1	1353252	1354658	XP_026632500.1
NW_020798695.1	1355014	1356750	XP_026632501.1
NW_020798695.1	1357546	1363916	XP_026632502.1
NW_020798695.1	1363975	1365876	XP_026632503.1
NW_020798695.1	1366344	1367093	XP_026632504.1
NW_020798695.1	1367753	1370655	XP_026632505.1
NW_020798695.1	1371103	1371948	XP_026632506.1
NW_020798695.1	1372014	1372810	XP_026632507.1
NW_020798695.1	1373301	1374231	XP_026632508.1
NW_020798695.1	1374404	1374788	XP_026632509.1
NW_020798695.1	1375128	1376268	XP_026632510.1
NW_020798695.1	1376459	1378394	XP_026632511.1
NW_020798695.1	1381978	1388157	XP_026632512.1
NW_020798695.1	1388407	1390212	XP_026632513.1
NW_020798695.1	1390402	1393196	XP_026632514.1
NW_020798695.1	1393196	1393551	XP_026632515.1
NW_020798695.1	1393551	1395654	XP_026632516.1
NW_020798695.1	1395752	1397637	XP_026632517.1
NW_020798695.1	1397786	1400199	XP_026632518.1
NW_020798695.1	1400554	1401501	XP_026632519.1
NW_020798695.1	1402007	1404727	XP_026632520.1
NW_020798695.1	1405213	1406759	XP_026632521.1
NW_020798695.1	1407340	1410482	XP_026632522.1
NW_020798695.1	1410936	1411634	XP_026632523.1
NW_020798695.1	1411406	1412615	XP_026632524.1
NW_020798695.1	1413562	1415657	XP_026632525.1
NW_020798695.1	1415809	1416765	XP_026632526.1
NW_020798695.1	1417216	1418866	XP_026632527.1
NW_020798695.1	1418985	1421166	XP_026632528.1
NW_020798695.1	1421622	1423844	XP_026632529.1
NW_020798695.1	1424332	1426485	XP_026632530.1
NW_020798695.1	1426770	1428245	XP_026632531.1
NW_020798695.1	1428305	1429223	XP_026632532.1
NW_020798695.1	1429659	1430959	XP_026632533.1
NW_020798695.1	1432515	1434219	XP_026632534.1
NW_020798695.1	1434666	1437543	XP_026632535.1
NW_020798695.1	1438105	1440092	XP_026632536.1
NW_020798695.1	1440164	1441311	XP_026632537.1
NW_020798695.1	1441472	1445077	XP_026632538.1
NW_020798695.1	1447004	1448018	XP_026632539.1
NW_020798695.1	1454365	1454913	XP_026632540.1
NW_020798695.1	1455550	1457075	XP_026632541.1
NW_020798695.1	1456990	1457996	XP_026632542.1
NW_020798695.1	1460607	1462227	XP_026632543.1
NW_020798695.1	1464197	1465960	XP_026632544.1
NW_020798695.1	1467191	1468505	XP_026632545.1
NW_020798695.1	1468644	1469544	XP_026632546.1
NW_020798695.1	1469834	1470386	XP_026632547.1
NW_020798695.1	1470469	1472300	XP_026632548.1
NW_020798695.1	1472543	1474129	XP_026632549.1
NW_020798695.1	1474417	1476969	XP_026632550.1
NW_020798695.1	1478820	1479882	XP_026632551.1
NW_020798695.1	1480089	1481436	XP_026632552.1
NW_020798695.1	1481578	1482775	XP_026632553.1
NW_020798695.1	1482775	1483983	XP_026632554.1
NW_020798695.1	1485125	1486043	XP_026632555.1
NW_020798695.1	1486908	1487287	XP_026632556.1
NW_020798695.1	1487532	1488015	XP_026632557.1
NW_020798695.1	1489362	1490703	XP_026632558.1
NW_020798695.1	1491809	1492736	XP_026632559.1
NW_020798695.1	1492946	1494816	XP_026632560.1
NW_020798695.1	1498410	1500429	XP_026632561.1
NW_020798695.1	1501837	1503580	XP_026632562.1
NW_020798695.1	1504266	1505493	XP_026632563.1
NW_020798695.1	1509285	1509882	XP_026632564.1
NW_020798695.1	1512004	1513036	XP_026632565.1
NW_020798695.1	1513704	1514286	XP_026632566.1
NW_020798695.1	1515495	1519692	XP_026632567.1
NW_020798695.1	1519881	1522457	XP_026632568.1
NW_020798695.1	1523424	1525743	XP_026632569.1
NW_020798695.1	1525811	1527903	XP_026632570.1
NW_020798695.1	1528263	1529361	XP_026632571.1
NW_020798695.1	1529828	1531682	XP_026632572.1
NW_020798695.1	1532348	1534819	XP_026632573.1
NW_020798695.1	1534782	1536725	XP_026632574.1
NW_020798695.1	1536855	1537808	XP_026632575.1
NW_020798695.1	1537708	1538868	XP_026632576.1
NW_020798695.1	1539771	1540908	XP_026632577.1
NW_020798695.1	1542824	1544325	XP_026632578.1
NW_020798695.1	1545132	1546932	XP_026632579.1
NW_020798695.1	1547876	1550035	XP_026632580.1
NW_020798695.1	1549556	1550373	XP_026632581.1
NW_020798695.1	1550372	1551609	XP_026632582.1
NW_020798695.1	1553110	1554473	XP_026632583.1
NW_020798695.1	1554643	1556063	XP_026632584.1
NW_020798695.1	1556762	1557584	XP_026632585.1
NW_020798695.1	1560433	1563885	XP_026632586.1
NW_020798695.1	1564906	1566048	XP_026632587.1
NW_020798695.1	1566700	1571434	XP_026632588.1
NW_020798695.1	1571073	1573006	XP_026632589.1
NW_020798695.1	1573148	1577157	XP_026632590.1
NW_020798695.1	1577945	1578290	XP_026632591.1
NW_020798695.1	1578743	1580659	XP_026632592.1
NW_020798695.1	1585076	1585603	XP_026632593.1
NW_020798695.1	1585689	1588096	XP_026632594.1
NW_020798695.1	1589110	1591719	XP_026632595.1
NW_020798695.1	1591863	1593751	XP_026632596.1
NW_020798695.1	1594982	1596603	XP_026632597.1
NW_020798695.1	1596128	1602659	XP_026632598.1
NW_020798695.1	1603180	1603939	XP_026632599.1
NW_020798695.1	1605327	1607645	XP_026632600.1
NW_020798695.1	1607742	1609913	XP_026632601.1
NW_020798695.1	1612614	1613054	XP_026632602.1
NW_020798695.1	1613048	1613943	XP_026632603.1
NW_020798695.1	1615217	1616707	XP_026632604.1
NW_020798695.1	1617253	1617625	XP_026632605.1
NW_020798695.1	1617705	1618511	XP_026632606.1
NW_020798695.1	1621028	1621993	XP_026632607.1
NW_020798695.1	1625052	1626929	XP_026632608.1
NW_020798695.1	1627718	1629625	XP_026632609.1
NW_020798695.1	1629625	1630545	XP_026632610.1
NW_020798695.1	1630713	1632219	XP_026632611.1
NW_020798695.1	1632070	1634942	XP_026632612.1
NW_020798695.1	1635792	1637141	XP_026632613.1
NW_020798695.1	1637278	1638331	XP_026632614.1
NW_020798695.1	1641065	1642519	XP_026632615.1
NW_020798695.1	1643577	1644285	XP_026632616.1
NW_020798695.1	1646407	1647531	XP_026632617.1
NW_020798695.1	1648336	1649785	XP_026632618.1
NW_020798695.1	1650280	1652318	XP_026632619.1
NW_020798695.1	1655405	1655915	XP_026632620.1
NW_020798695.1	1657403	1658460	XP_026632621.1
NW_020798695.1	1658455	1659210	XP_026632622.1
NW_020798695.1	1659235	1661453	XP_026632623.1
NW_020798695.1	1661672	1663674	XP_026632624.1
NW_020798695.1	1664089	1667719	XP_026632625.1
NW_020798695.1	1668711	1670732	XP_026632626.1
NW_020798695.1	1673361	1674593	XP_026632627.1
NW_020798695.1	1674547	1678776	XP_026632628.1
NW_020798695.1	1678901	1680257	XP_026632629.1
NW_020798695.1	1680071	1682625	XP_026632630.1
NW_020798695.1	1683372	1689038	XP_026632631.1
NW_020798695.1	1689640	1690412	XP_026632632.1
NW_020798695.1	1690452	1691836	XP_026632633.1
NW_020798695.1	1693748	1698516	XP_026632634.1
NW_020798695.1	1698745	1699124	XP_026632635.1
NW_020798695.1	1698745	1701444	XP_026632636.1
NW_020798695.1	1701596	1702751	XP_026632637.1
NW_020798695.1	1702750	1704242	XP_026632638.1
NW_020798695.1	1704386	1706334	XP_026632639.1
NW_020798695.1	1707527	1708305	XP_026632640.1
NW_020798695.1	1707897	1708753	XP_026632641.1
NW_020798695.1	1709935	1712037	XP_026632642.1
NW_020798695.1	1713030	1713599	XP_026632643.1
NW_020798695.1	1715345	1720117	XP_026632644.1
NW_020798695.1	1721393	1722610	XP_026632645.1
NW_020798695.1	1723008	1725451	XP_026632646.1
NW_020798695.1	1725997	1726657	XP_026632647.1
NW_020798695.1	1727790	1730342	XP_026632648.1
NW_020798695.1	1730768	1731459	XP_026632649.1
NW_020798695.1	1731981	1737512	XP_026632650.1
NW_020798695.1	1737469	1741147	XP_026632651.1
NW_020798695.1	1741873	1744181	XP_026632652.1
NW_020798695.1	1745459	1748307	XP_026632653.1
NW_020798695.1	1751060	1756712	XP_026632654.1
NW_020798695.1	1757816	1760256	XP_026632655.1
NW_020798695.1	1762971	1763629	XP_026632656.1
NW_020798695.1	1763916	1765410	XP_026632657.1
NW_020798695.1	1767923	1768611	XP_026632658.1
NW_020798695.1	1771151	1771821	XP_026632659.1
NW_020798695.1	1771821	1772337	XP_026632660.1
NW_020798695.1	1773987	1775381	XP_026632661.1
NW_020798695.1	1775480	1776687	XP_026632662.1
NW_020798695.1	1776889	1778906	XP_026632663.1
NW_020798695.1	1780330	1781691	XP_026632664.1
NW_020798695.1	1782042	1784195	XP_026632665.1
NW_020798695.1	1784397	1784970	XP_026632666.1
NW_020798695.1	1785621	1787981	XP_026632667.1
NW_020798695.1	1788686	1791340	XP_026632668.1
NW_020798695.1	1792310	1793965	XP_026632669.1
NW_020798695.1	1794994	1796523	XP_026632670.1
NW_020798695.1	1796945	1798646	XP_026632671.1
NW_020798695.1	1798927	1800325	XP_026632672.1
NW_020798695.1	1800945	1801666	XP_026632673.1
NW_020798695.1	1803608	1804401	XP_026632674.1
NW_020798695.1	1804392	1805255	XP_026632675.1
NW_020798695.1	1805918	1806808	XP_026632676.1
NW_020798695.1	1806754	1808474	XP_026632677.1
NW_020798695.1	1809319	1811431	XP_026632678.1
NW_020798695.1	1811774	1814065	XP_026632679.1
NW_020798695.1	1815011	1815734	XP_026632680.1
NW_020798695.1	1816289	1818342	XP_026632681.1
NW_020798695.1	1818619	1819652	XP_026632682.1
NW_020798695.1	1821577	1822540	XP_026632683.1
NW_020798695.1	1826338	1827522	XP_026632684.1
NW_020798695.1	1828047	1830047	XP_026632685.1
NW_020798695.1	1829707	1832090	XP_026632686.1
NW_020798695.1	1834909	1836762	XP_026632687.1
NW_020798695.1	1837038	1844490	XP_026632688.1
NW_020798695.1	1845259	1845961	XP_026632689.1
NW_020798695.1	1846653	1847590	XP_026632690.1
NW_020798695.1	1848038	1850273	XP_026632691.1
NW_020798695.1	1850850	1854295	XP_026632692.1
NW_020798695.1	1855680	1856548	XP_026632693.1
NW_020798695.1	1857641	1858024	XP_026632694.1
NW_020798695.1	1860817	1862562	XP_026632695.1
NW_020798695.1	1862945	1864563	XP_026632696.1
NW_020798695.1	1866840	1867193	XP_026632697.1
NW_020798695.1	1867892	1868941	XP_026632698.1
NW_020798695.1	1869285	1870675	XP_026632699.1
NW_020798695.1	1870890	1873404	XP_026632700.1
NW_020798695.1	1873489	1875361	XP_026632701.1
NW_020798695.1	1875474	1876578	XP_026632702.1
NW_020798695.1	1878196	1879079	XP_026632703.1
NW_020798695.1	1879205	1881765	XP_026632704.1
NW_020798695.1	1882396	1882979	XP_026632705.1
NW_020798695.1	1885014	1885472	XP_026632706.1
NW_020798695.1	1886642	1889001	XP_026632707.1
NW_020798695.1	1891791	1892695	XP_026632708.1
NW_020798695.1	1894747	1895959	XP_026632709.1
NW_020798695.1	1899087	1900032	XP_026632710.1
NW_020798695.1	1901724	1902878	XP_026632711.1
NW_020798695.1	1902866	1904886	XP_026632712.1
NW_020798695.1	1905936	1908485	XP_026632713.1
NW_020798695.1	1910138	1910451	XP_026632714.1
NW_020798695.1	1910781	1912485	XP_026632715.1
NW_020798695.1	1912512	1914869	XP_026632716.1
NW_020798695.1	1914987	1916909	XP_026632717.1
NW_020798695.1	1917269	1918048	XP_026632718.1
NW_020798695.1	1917995	1919166	XP_026632719.1
NW_020798695.1	1919712	1921153	XP_026632720.1
NW_020798695.1	1922531	1925709	XP_026632721.1
NW_020798695.1	1925709	1926001	XP_026632722.1
NW_020798695.1	1926303	1929611	XP_026632723.1
NW_020798695.1	1929611	1929939	XP_026632724.1
NW_020798695.1	1930635	1934273	XP_026632725.1
NW_020798695.1	1934360	1934614	XP_026632726.1
NW_020798695.1	1934794	1937215	XP_026632727.1
NW_020798695.1	1938823	1941384	XP_026632728.1
NW_020798695.1	1942461	1943835	XP_026632729.1
NW_020798695.1	1944315	1945495	XP_026632730.1
NW_020798695.1	1945610	1947779	XP_026632731.1
NW_020798695.1	1948781	1949687	XP_026632732.1
NW_020798695.1	1950405	1951371	XP_026632733.1
NW_020798695.1	1952110	1953112	XP_026632734.1
NW_020798695.1	1954976	1958676	XP_026632735.1
NW_020798695.1	1959077	1960916	XP_026632736.1
NW_020798695.1	1961084	1962195	XP_026632737.1
NW_020798695.1	1962368	1964948	XP_026632738.1
NW_020798695.1	1965340	1967238	XP_026632739.1
NW_020798695.1	1971843	1972392	XP_026632740.1
NW_020798695.1	1972753	1973933	XP_026632741.1
NW_020798695.1	1974972	1985081	XP_026632742.1
NW_020798695.1	1985782	1989086	XP_026632743.1
NW_020798695.1	1989236	1990954	XP_026632744.1
NW_020798695.1	1991932	1994304	XP_026632745.1
NW_020798695.1	1994288	1995705	XP_026632746.1
NW_020798695.1	1998623	1998920	XP_026632747.1
NW_020798695.1	1999511	1999895	XP_026632748.1
NW_020798695.1	2000312	2001052	XP_026632749.1
NW_020798695.1	2001050	2001506	XP_026632750.1
NW_020798695.1	2003074	2003439	XP_026632751.1
NW_020798695.1	2003485	2004036	XP_026632752.1
NW_020798695.1	2006127	2007616	XP_026632753.1
NW_020798695.1	2010056	2010394	XP_026632754.1
NW_020798695.1	2010770	2011621	XP_026632755.1
NW_020798695.1	2012410	2012739	XP_026632756.1
NW_020798695.1	2012839	2018020	XP_026632757.1
NW_020798695.1	2018447	2021902	XP_026632758.1
NW_020798695.1	2022102	2022820	XP_026632759.1
NW_020798695.1	2022925	2023830	XP_026632760.1
NW_020798695.1	2023830	2026963	XP_026632761.1
NW_020798695.1	2031210	2034317	XP_026632762.1
NW_020798695.1	2034705	2036367	XP_026632763.1
NW_020798695.1	2037603	2039321	XP_026632764.1
NW_020798695.1	2039370	2040970	XP_026632765.1
NW_020798695.1	2041220	2042214	XP_026632766.1
NW_020798695.1	2043232	2043578	XP_026632767.1
NW_020798695.1	2044347	2046321	XP_026632768.1
NW_020798695.1	2046444	2048474	XP_026632769.1
NW_020798695.1	2048667	2050136	XP_026632770.1
NW_020798695.1	2050692	2054298	XP_026632771.1
NW_020798695.1	2054992	2055419	XP_026632772.1
NW_020798695.1	2058605	2060461	XP_026632773.1
NW_020798695.1	2062085	2065222	XP_026632774.1
NW_020798695.1	2065449	2071489	XP_026632775.1
NW_020798695.1	2072441	2074268	XP_026632776.1
NW_020798695.1	2077904	2079993	XP_026632777.1
NW_020798695.1	2080685	2082651	XP_026632778.1
NW_020798695.1	2082655	2083588	XP_026632779.1
NW_020798695.1	2084473	2085545	XP_026632780.1
NW_020798695.1	2085738	2090596	XP_026632781.1
NW_020798695.1	2090998	2093554	XP_026632782.1
NW_020798695.1	2093815	2098535	XP_026632783.1
NW_020798695.1	2098927	2101086	XP_026632784.1
NW_020798695.1	2101242	2103657	XP_026632785.1
NW_020798695.1	2105665	2107999	XP_026632786.1
NW_020798695.1	2108271	2110828	XP_026632787.1
NW_020798695.1	2110987	2113078	XP_026632788.1
NW_020798695.1	2112764	2113078	XP_026632789.1
NW_020798695.1	2113254	2114633	XP_026632790.1
NW_020798695.1	2114900	2117737	XP_026632791.1
NW_020798695.1	2118008	2120675	XP_026632792.1
NW_020798695.1	2121926	2123420	XP_026632793.1
NW_020798695.1	2124456	2125460	XP_026632794.1
NW_020798695.1	2125569	2128304	XP_026632795.1
NW_020798695.1	2128399	2132598	XP_026632796.1
NW_020798695.1	2132699	2132909	XP_026632797.1
NW_020798695.1	2134715	2135765	XP_026632798.1
NW_020798695.1	2137702	2138359	XP_026632799.1
NW_020798695.1	2139133	2139395	XP_026632800.1
NW_020798695.1	2140113	2143260	XP_026632801.1
NW_020798695.1	2143615	2144758	XP_026632802.1
NW_020798695.1	2146489	2151188	XP_026632803.1
NW_020798695.1	2152099	2154217	XP_026632804.1
NW_020798695.1	2154364	2157054	XP_026632805.1
NW_020798695.1	2157478	2161520	XP_026632806.1
NW_020798696.1	2040	4636	XP_026631314.1
NW_020798696.1	5374	5940	XP_026631315.1
NW_020798696.1	6986	7511	XP_026631316.1
NW_020798696.1	8163	8523	XP_026631317.1
NW_020798696.1	15151	17758	XP_026631318.1
NW_020798696.1	18051	19716	XP_026631319.1
NW_020798696.1	20710	21719	XP_026631320.1
NW_020798696.1	23700	24273	XP_026631321.1
NW_020798696.1	24714	28331	XP_026631322.1
NW_020798696.1	31405	32005	XP_026631323.1
NW_020798696.1	33331	34691	XP_026631324.1
NW_020798696.1	35705	38086	XP_026631325.1
NW_020798696.1	38037	39239	XP_026631326.1
NW_020798696.1	39834	41538	XP_026631327.1
NW_020798696.1	42057	42992	XP_026631328.1
NW_020798696.1	44827	45937	XP_026631329.1
NW_020798696.1	47207	48827	XP_026631330.1
NW_020798696.1	48893	51972	XP_026631331.1
NW_020798696.1	52987	53518	XP_026631332.1
NW_020798696.1	53970	54774	XP_026631333.1
NW_020798696.1	56546	57531	XP_026631334.1
NW_020798696.1	59175	61546	XP_026631335.1
NW_020798696.1	62185	63847	XP_026631336.1
NW_020798696.1	64225	66938	XP_026631337.1
NW_020798696.1	68142	70221	XP_026631338.1
NW_020798696.1	70645	72127	XP_026631339.1
NW_020798696.1	72392	73463	XP_026631340.1
NW_020798696.1	74841	76851	XP_026631341.1
NW_020798696.1	77872	79070	XP_026631342.1
NW_020798696.1	79354	82944	XP_026631343.1
NW_020798696.1	83105	88982	XP_026631344.1
NW_020798696.1	89423	90166	XP_026631345.1
NW_020798696.1	91262	93769	XP_026631346.1
NW_020798696.1	94948	97958	XP_026631347.1
NW_020798696.1	100454	101571	XP_026631348.1
NW_020798696.1	102786	103547	XP_026631349.1
NW_020798696.1	107106	109365	XP_026631350.1
NW_020798696.1	110558	112097	XP_026631351.1
NW_020798696.1	112740	114682	XP_026631352.1
NW_020798696.1	115394	119912	XP_026631353.1
NW_020798696.1	120101	122190	XP_026631354.1
NW_020798696.1	122878	125905	XP_026631355.1
NW_020798696.1	128689	130893	XP_026631356.1
NW_020798696.1	131038	132370	XP_026631357.1
NW_020798696.1	132566	133325	XP_026631358.1
NW_020798696.1	133325	135541	XP_026631359.1
NW_020798696.1	136490	138620	XP_026631360.1
NW_020798696.1	139812	141245	XP_026631361.1
NW_020798696.1	141641	142345	XP_026631362.1
NW_020798696.1	142163	142830	XP_026631363.1
NW_020798696.1	145389	147575	XP_026631364.1
NW_020798696.1	148238	149405	XP_026631365.1
NW_020798696.1	150161	151707	XP_026631366.1
NW_020798696.1	151718	154354	XP_026631367.1
NW_020798696.1	154447	156621	XP_026631368.1
NW_020798696.1	156890	157462	XP_026631369.1
NW_020798696.1	157511	158138	XP_026631370.1
NW_020798696.1	162351	162850	XP_026631372.1
NW_020798696.1	162351	163516	XP_026631371.1
NW_020798696.1	164474	165203	XP_026631373.1
NW_020798696.1	166082	166595	XP_026631374.1
NW_020798696.1	167811	169167	XP_026631375.1
NW_020798696.1	169121	170567	XP_026631376.1
NW_020798696.1	170796	172984	XP_026631377.1
NW_020798696.1	172984	174358	XP_026631378.1
NW_020798696.1	175084	178075	XP_026631379.1
NW_020798696.1	178621	179981	XP_026631380.1
NW_020798696.1	180649	182709	XP_026631381.1
NW_020798696.1	183061	185134	XP_026631382.1
NW_020798696.1	185839	186119	XP_026631383.1
NW_020798696.1	186115	187902	XP_026631384.1
NW_020798696.1	188812	190303	XP_026631385.1
NW_020798696.1	191382	195191	XP_026631386.1
NW_020798696.1	195801	197411	XP_026631387.1
NW_020798696.1	202154	203744	XP_026631388.1
NW_020798696.1	205656	207843	XP_026631389.1
NW_020798696.1	207966	208903	XP_026631390.1
NW_020798696.1	209192	213302	XP_026631391.1
NW_020798696.1	217194	218722	XP_026631392.1
NW_020798696.1	219501	221331	XP_026631393.1
NW_020798696.1	221698	227346	XP_026631394.1
NW_020798696.1	227932	228942	XP_026631395.1
NW_020798696.1	229378	232489	XP_026631396.1
NW_020798696.1	232531	234309	XP_026631397.1
NW_020798696.1	234922	238699	XP_026631398.1
NW_020798696.1	240935	241820	XP_026631399.1
NW_020798696.1	241820	243301	XP_026631400.1
NW_020798696.1	244258	245274	XP_026631401.1
NW_020798696.1	245448	247364	XP_026631402.1
NW_020798696.1	251316	253156	XP_026631403.1
NW_020798696.1	254187	258239	XP_026631404.1
NW_020798696.1	258600	261655	XP_026631405.1
NW_020798696.1	263747	264739	XP_026631406.1
NW_020798696.1	266374	267389	XP_026631407.1
NW_020798696.1	268120	269109	XP_026631408.1
NW_020798696.1	269374	270372	XP_026631409.1
NW_020798696.1	273266	275898	XP_026631410.1
NW_020798696.1	276222	277154	XP_026631411.1
NW_020798696.1	278616	280355	XP_026631412.1
NW_020798696.1	280801	283685	XP_026631413.1
NW_020798696.1	284127	286151	XP_026631414.1
NW_020798696.1	286174	287426	XP_026631415.1
NW_020798696.1	288206	289746	XP_026631416.1
NW_020798696.1	290182	291728	XP_026631417.1
NW_020798696.1	292215	294020	XP_026631418.1
NW_020798696.1	295787	297404	XP_026631419.1
NW_020798696.1	299921	300790	XP_026631420.1
NW_020798696.1	300797	303317	XP_026631421.1
NW_020798696.1	304493	307009	XP_026631422.1
NW_020798696.1	308973	318709	XP_026631423.1
NW_020798696.1	320452	322114	XP_026631424.1
NW_020798696.1	324161	325244	XP_026631425.1
NW_020798696.1	327110	328443	XP_026631426.1
NW_020798696.1	333775	336285	XP_026631427.1
NW_020798696.1	336527	338385	XP_026631428.1
NW_020798696.1	340069	341042	XP_026631429.1
NW_020798696.1	341405	341919	XP_026631430.1
NW_020798696.1	344109	346291	XP_026631431.1
NW_020798696.1	346817	348167	XP_026631432.1
NW_020798696.1	348206	350568	XP_026631433.1
NW_020798696.1	350568	352358	XP_026631434.1
NW_020798696.1	352620	354547	XP_026631435.1
NW_020798696.1	355654	357927	XP_026631436.1
NW_020798696.1	357928	358322	XP_026631437.1
NW_020798696.1	358287	358587	XP_026631438.1
NW_020798696.1	358654	360467	XP_026631439.1
NW_020798696.1	360841	363614	XP_026631440.1
NW_020798696.1	364064	366411	XP_026631441.1
NW_020798696.1	369504	372092	XP_026631442.1
NW_020798696.1	373516	375020	XP_026631443.1
NW_020798696.1	375576	376922	XP_026631444.1
NW_020798696.1	377017	378515	XP_026631445.1
NW_020798696.1	378660	379747	XP_026631446.1
NW_020798696.1	380973	383760	XP_026631447.1
NW_020798696.1	384003	385996	XP_026631448.1
NW_020798696.1	386517	388843	XP_026631449.1
NW_020798696.1	388862	389723	XP_026631450.1
NW_020798696.1	389998	391772	XP_026631451.1
NW_020798696.1	392193	400445	XP_026631452.1
NW_020798696.1	402680	405353	XP_026631453.1
NW_020798696.1	406203	410220	XP_026631454.1
NW_020798696.1	410606	412946	XP_026631455.1
NW_020798696.1	413668	414958	XP_026631456.1
NW_020798696.1	414959	416178	XP_026631457.1
NW_020798696.1	416406	418815	XP_026631458.1
NW_020798696.1	419538	421481	XP_026631459.1
NW_020798696.1	422375	424569	XP_026631460.1
NW_020798696.1	425375	427812	XP_026631461.1
NW_020798696.1	430058	431841	XP_026631462.1
NW_020798696.1	435890	436173	XP_026631463.1
NW_020798696.1	440335	441196	XP_026631464.1
NW_020798696.1	441439	444289	XP_026631465.1
NW_020798696.1	444129	447216	XP_026631466.1
NW_020798696.1	447388	448652	XP_026631467.1
NW_020798696.1	448653	450839	XP_026631468.1
NW_020798696.1	451546	452560	XP_026631469.1
NW_020798696.1	452434	453535	XP_026631470.1
NW_020798696.1	453587	454368	XP_026631471.1
NW_020798696.1	456408	457560	XP_026631472.1
NW_020798696.1	458328	458886	XP_026631473.1
NW_020798696.1	459214	459622	XP_026631474.1
NW_020798696.1	459733	463280	XP_026631475.1
NW_020798696.1	464429	469396	XP_026631476.1
NW_020798696.1	473674	477780	XP_026631477.1
NW_020798696.1	477781	479228	XP_026631478.1
NW_020798696.1	479226	483582	XP_026631479.1
NW_020798696.1	483903	486572	XP_026631480.1
NW_020798696.1	487178	487775	XP_026631481.1
NW_020798696.1	491667	493181	XP_026631482.1
NW_020798696.1	493284	495649	XP_026631483.1
NW_020798696.1	496190	500142	XP_026631484.1
NW_020798696.1	501732	503913	XP_026631485.1
NW_020798696.1	504283	506389	XP_026631486.1
NW_020798696.1	507473	508229	XP_026631487.1
NW_020798696.1	509963	517142	XP_026631488.1
NW_020798696.1	517142	517761	XP_026631489.1
NW_020798696.1	518412	520327	XP_026631490.1
NW_020798696.1	520924	521578	XP_026631491.1
NW_020798696.1	521944	523861	XP_026631492.1
NW_020798696.1	524941	527149	XP_026631493.1
NW_020798696.1	527364	528711	XP_026631494.1
NW_020798696.1	529277	531602	XP_026631495.1
NW_020798696.1	531611	535745	XP_026631496.1
NW_020798696.1	536090	538722	XP_026631497.1
NW_020798696.1	538722	541094	XP_026631498.1
NW_020798696.1	541179	542421	XP_026631499.1
NW_020798696.1	545148	547056	XP_026631500.1
NW_020798696.1	547708	550295	XP_026631501.1
NW_020798696.1	550463	551685	XP_026631502.1
NW_020798696.1	553823	556697	XP_026631503.1
NW_020798696.1	557188	558242	XP_026631504.1
NW_020798696.1	558674	559936	XP_026631505.1
NW_020798696.1	560647	561769	XP_026631506.1
NW_020798696.1	561795	562822	XP_026631507.1
NW_020798696.1	563218	564568	XP_026631508.1
NW_020798696.1	569196	570222	XP_026631509.1
NW_020798696.1	570106	570555	XP_026631510.1
NW_020798696.1	571442	571771	XP_026631511.1
NW_020798696.1	573642	579686	XP_026631512.1
NW_020798696.1	579686	581218	XP_026631513.1
NW_020798696.1	581359	583579	XP_026631514.1
NW_020798696.1	584664	585839	XP_026631515.1
NW_020798696.1	586070	591692	XP_026631516.1
NW_020798696.1	591850	594631	XP_026631517.1
NW_020798696.1	594664	600233	XP_026631518.1
NW_020798696.1	600397	602366	XP_026631519.1
NW_020798696.1	602374	604768	XP_026631520.1
NW_020798696.1	604915	607402	XP_026631521.1
NW_020798696.1	607445	608934	XP_026631522.1
NW_020798696.1	609016	611385	XP_026631523.1
NW_020798696.1	611390	613144	XP_026631524.1
NW_020798696.1	613506	615430	XP_026631525.1
NW_020798696.1	615655	616684	XP_026631526.1
NW_020798696.1	616705	617138	XP_026631527.1
NW_020798696.1	620785	621375	XP_026631528.1
NW_020798696.1	622318	623081	XP_026631529.1
NW_020798696.1	626251	627591	XP_026631530.1
NW_020798696.1	629677	630007	XP_026631531.1
NW_020798696.1	633364	635864	XP_026631532.1
NW_020798696.1	635786	636561	XP_026631533.1
NW_020798696.1	642469	647884	XP_026631534.1
NW_020798696.1	648490	652365	XP_026631535.1
NW_020798696.1	652609	653221	XP_026631536.1
NW_020798696.1	656950	660458	XP_026631537.1
NW_020798696.1	660575	660897	XP_026631538.1
NW_020798696.1	661327	664733	XP_026631539.1
NW_020798696.1	666068	670934	XP_026631540.1
NW_020798696.1	670779	671706	XP_026631541.1
NW_020798696.1	672346	673207	XP_026631542.1
NW_020798696.1	673937	676682	XP_026631543.1
NW_020798696.1	676913	678201	XP_026631544.1
NW_020798696.1	678366	681166	XP_026631545.1
NW_020798696.1	681289	681976	XP_026631546.1
NW_020798696.1	681868	684097	XP_026631547.1
NW_020798696.1	684171	684641	XP_026631548.1
NW_020798696.1	686062	687787	XP_026631549.1
NW_020798696.1	687974	691855	XP_026631550.1
NW_020798696.1	692211	692776	XP_026631551.1
NW_020798696.1	694960	696233	XP_026631552.1
NW_020798696.1	696243	696531	XP_026631553.1
NW_020798696.1	696533	698351	XP_026631554.1
NW_020798696.1	698351	699535	XP_026631555.1
NW_020798696.1	700618	701102	XP_026631556.1
NW_020798696.1	701360	701707	XP_026631557.1
NW_020798696.1	702465	704558	XP_026631558.1
NW_020798696.1	704507	705362	XP_026631559.1
NW_020798696.1	705467	707252	XP_026631560.1
NW_020798696.1	708257	708897	XP_026631561.1
NW_020798696.1	709399	709837	XP_026631562.1
NW_020798696.1	710761	714280	XP_026631563.1
NW_020798696.1	715665	716781	XP_026631564.1
NW_020798696.1	716494	719299	XP_026631565.1
NW_020798696.1	719374	721008	XP_026631566.1
NW_020798696.1	721900	722872	XP_026631567.1
NW_020798696.1	723005	724226	XP_026631568.1
NW_020798696.1	724327	725731	XP_026631569.1
NW_020798696.1	725911	726612	XP_026631570.1
NW_020798696.1	726062	730139	XP_026631571.1
NW_020798696.1	733738	735460	XP_026631572.1
NW_020798696.1	735763	736693	XP_026631573.1
NW_020798696.1	737264	737702	XP_026631574.1
NW_020798696.1	741525	743639	XP_026631575.1
NW_020798696.1	743899	745133	XP_026631576.1
NW_020798696.1	745464	747301	XP_026631577.1
NW_020798696.1	747722	750426	XP_026631578.1
NW_020798696.1	750705	753142	XP_026631579.1
NW_020798696.1	753228	755465	XP_026631580.1
NW_020798696.1	755944	757630	XP_026631581.1
NW_020798696.1	757995	759729	XP_026631582.1
NW_020798696.1	760318	762402	XP_026631583.1
NW_020798696.1	763047	764856	XP_026631584.1
NW_020798696.1	764983	766947	XP_026631585.1
NW_020798696.1	767204	768538	XP_026631586.1
NW_020798696.1	768645	770260	XP_026631587.1
NW_020798696.1	771200	775226	XP_026631588.1
NW_020798696.1	775762	776628	XP_026631589.1
NW_020798696.1	777215	777842	XP_026631590.1
NW_020798696.1	778106	778718	XP_026631591.1
NW_020798696.1	780163	780598	XP_026631592.1
NW_020798696.1	781519	781897	XP_026631593.1
NW_020798696.1	788110	789958	XP_026631594.1
NW_020798696.1	789775	792513	XP_026631595.1
NW_020798696.1	792623	794814	XP_026631596.1
NW_020798696.1	795974	798523	XP_026631597.1
NW_020798696.1	800491	805038	XP_026631598.1
NW_020798696.1	805296	806183	XP_026631599.1
NW_020798696.1	806113	808905	XP_026631600.1
NW_020798696.1	809174	810479	XP_026631601.1
NW_020798696.1	810499	812478	XP_026631602.1
NW_020798696.1	812622	814930	XP_026631603.1
NW_020798696.1	814929	816389	XP_026631604.1
NW_020798696.1	817059	818730	XP_026631605.1
NW_020798696.1	819022	820055	XP_026631606.1
NW_020798696.1	819939	820587	XP_026631607.1
NW_020798696.1	822143	822729	XP_026631608.1
NW_020798696.1	823798	825674	XP_026631609.1
NW_020798696.1	826433	827570	XP_026631610.1
NW_020798696.1	827906	829206	XP_026631611.1
NW_020798696.1	830021	831011	XP_026631612.1
NW_020798696.1	831470	833573	XP_026631613.1
NW_020798696.1	835120	840738	XP_026631614.1
NW_020798696.1	841061	843783	XP_026631615.1
NW_020798696.1	843974	845429	XP_026631616.1
NW_020798696.1	845478	846702	XP_026631617.1
NW_020798696.1	847319	850597	XP_026631618.1
NW_020798696.1	851871	853249	XP_026631619.1
NW_020798696.1	853551	855539	XP_026631620.1
NW_020798696.1	861254	862190	XP_026631621.1
NW_020798696.1	862726	864787	XP_026631622.1
NW_020798696.1	866752	868287	XP_026631623.1
NW_020798696.1	868436	870078	XP_026631624.1
NW_020798696.1	871072	874319	XP_026631625.1
NW_020798696.1	874679	876306	XP_026631626.1
NW_020798696.1	876478	877984	XP_026631627.1
NW_020798696.1	878236	880002	XP_026631628.1
NW_020798696.1	880212	880755	XP_026631629.1
NW_020798696.1	881348	885029	XP_026631630.1
NW_020798696.1	885075	888767	XP_026631631.1
NW_020798696.1	889107	891822	XP_026631632.1
NW_020798696.1	894377	894861	XP_026631633.1
NW_020798696.1	896365	898239	XP_026631634.1
NW_020798696.1	900319	903444	XP_026631635.1
NW_020798696.1	903708	906351	XP_026631636.1
NW_020798696.1	906955	910789	XP_026631637.1
NW_020798696.1	910789	911381	XP_026631638.1
NW_020798696.1	911381	912084	XP_026631639.1
NW_020798696.1	913683	915976	XP_026631640.1
NW_020798696.1	916421	917916	XP_026631641.1
NW_020798696.1	917450	919579	XP_026631642.1
NW_020798696.1	919742	920241	XP_026631643.1
NW_020798696.1	921019	921360	XP_026631644.1
NW_020798696.1	921731	924122	XP_026631645.1
NW_020798696.1	924128	924629	XP_026631646.1
NW_020798696.1	925905	930157	XP_026631647.1
NW_020798696.1	930482	931021	XP_026631648.1
NW_020798696.1	931021	934482	XP_026631649.1
NW_020798696.1	935559	936671	XP_026631650.1
NW_020798696.1	937053	938634	XP_026631651.1
NW_020798696.1	938992	942440	XP_026631652.1
NW_020798696.1	942441	943583	XP_026631653.1
NW_020798696.1	944188	946702	XP_026631654.1
NW_020798696.1	947502	949802	XP_026631655.1
NW_020798696.1	949894	951545	XP_026631656.1
NW_020798696.1	951649	951921	XP_026631657.1
NW_020798696.1	952151	954055	XP_026631658.1
NW_020798696.1	953970	955000	XP_026631659.1
NW_020798696.1	956645	960719	XP_026631660.1
NW_020798696.1	964420	964909	XP_026631661.1
NW_020798696.1	965756	969913	XP_026631662.1
NW_020798696.1	971504	975214	XP_026631663.1
NW_020798696.1	975843	977616	XP_026631664.1
NW_020798696.1	977784	979424	XP_026631665.1
NW_020798696.1	979445	981365	XP_026631666.1
NW_020798696.1	981231	982278	XP_026631667.1
NW_020798696.1	982760	984157	XP_026631668.1
NW_020798696.1	984894	986121	XP_026631669.1
NW_020798696.1	986406	990469	XP_026631670.1
NW_020798696.1	990103	995182	XP_026631671.1
NW_020798696.1	995569	997242	XP_026631672.1
NW_020798696.1	997568	998577	XP_026631673.1
NW_020798696.1	999179	1000552	XP_026631674.1
NW_020798696.1	1001048	1004138	XP_026631675.1
NW_020798696.1	1004833	1007275	XP_026631676.1
NW_020798696.1	1007777	1009083	XP_026631677.1
NW_020798696.1	1009546	1010819	XP_026631678.1
NW_020798696.1	1010786	1013641	XP_026631679.1
NW_020798696.1	1014097	1014526	XP_026631680.1
NW_020798696.1	1014898	1016894	XP_026631681.1
NW_020798696.1	1018775	1019080	XP_026631682.1
NW_020798696.1	1020593	1025903	XP_026631683.1
NW_020798696.1	1026086	1030955	XP_026631684.1
NW_020798696.1	1032138	1032700	XP_026631685.1
NW_020798696.1	1033405	1033802	XP_026631686.1
NW_020798696.1	1034044	1036035	XP_026631687.1
NW_020798696.1	1036485	1038503	XP_026631688.1
NW_020798696.1	1041914	1042563	XP_026631689.1
NW_020798696.1	1042640	1043731	XP_026631690.1
NW_020798696.1	1046208	1046751	XP_026631691.1
NW_020798696.1	1048248	1051024	XP_026631692.1
NW_020798696.1	1052029	1054696	XP_026631693.1
NW_020798696.1	1054868	1056257	XP_026631694.1
NW_020798696.1	1057144	1059956	XP_026631695.1
NW_020798696.1	1060023	1061910	XP_026631696.1
NW_020798696.1	1061924	1064890	XP_026631697.1
NW_020798696.1	1066307	1066747	XP_026631698.1
NW_020798696.1	1068966	1070357	XP_026631699.1
NW_020798696.1	1072438	1075099	XP_026631700.1
NW_020798696.1	1078654	1083310	XP_026631701.1
NW_020798696.1	1085343	1087506	XP_026631702.1
NW_020798696.1	1087963	1089696	XP_026631703.1
NW_020798696.1	1089920	1091002	XP_026631704.1
NW_020798696.1	1091243	1093251	XP_026631705.1
NW_020798696.1	1093381	1093724	XP_026631706.1
NW_020798696.1	1093918	1095933	XP_026631707.1
NW_020798696.1	1096095	1097591	XP_026631708.1
NW_020798696.1	1097607	1099741	XP_026631709.1
NW_020798696.1	1100175	1100768	XP_026631710.1
NW_020798696.1	1101122	1106153	XP_026631711.1
NW_020798696.1	1106706	1107312	XP_026631712.1
NW_020798696.1	1107987	1108865	XP_026631713.1
NW_020798696.1	1110361	1111567	XP_026631714.1
NW_020798696.1	1112418	1115831	XP_026631715.1
NW_020798696.1	1116273	1117386	XP_026631716.1
NW_020798696.1	1118135	1119901	XP_026631717.1
NW_020798696.1	1120225	1124820	XP_026631718.1
NW_020798696.1	1125422	1127690	XP_026631719.1
NW_020798696.1	1127966	1129007	XP_026631720.1
NW_020798696.1	1129379	1131846	XP_026631721.1
NW_020798696.1	1132221	1133966	XP_026631722.1
NW_020798696.1	1137394	1139591	XP_026631723.1
NW_020798696.1	1140045	1141254	XP_026631724.1
NW_020798696.1	1143928	1144716	XP_026631725.1
NW_020798696.1	1144716	1147389	XP_026631726.1
NW_020798696.1	1147411	1150153	XP_026631727.1
NW_020798696.1	1152127	1153179	XP_026631728.1
NW_020798696.1	1153658	1155789	XP_026631729.1
NW_020798696.1	1156076	1157370	XP_026631730.1
NW_020798696.1	1157427	1158351	XP_026631731.1
NW_020798696.1	1162461	1164809	XP_026631732.1
NW_020798696.1	1165115	1166312	XP_026631733.1
NW_020798696.1	1166628	1167660	XP_026631734.1
NW_020798696.1	1168052	1169710	XP_026631735.1
NW_020798696.1	1169906	1170564	XP_026631736.1
NW_020798696.1	1170694	1172067	XP_026631737.1
NW_020798696.1	1172977	1174495	XP_026631738.1
NW_020798696.1	1174849	1176018	XP_026631739.1
NW_020798696.1	1178421	1179357	XP_026631740.1
NW_020798696.1	1180085	1181378	XP_026631741.1
NW_020798696.1	1181429	1181805	XP_026631742.1
NW_020798696.1	1182525	1187265	XP_026631743.1
NW_020798696.1	1188340	1190696	XP_026631744.1
NW_020798696.1	1191021	1194445	XP_026631745.1
NW_020798696.1	1194687	1196679	XP_026631746.1
NW_020798696.1	1196868	1198109	XP_026631747.1
NW_020798696.1	1198460	1200726	XP_026631748.1
NW_020798696.1	1200780	1201559	XP_026631749.1
NW_020798696.1	1201812	1203550	XP_026631750.1
NW_020798696.1	1203688	1206418	XP_026631751.1
NW_020798696.1	1206549	1207226	XP_026631752.1
NW_020798696.1	1207733	1209378	XP_026631753.1
NW_020798696.1	1209603	1210865	XP_026631754.1
NW_020798696.1	1211005	1212094	XP_026631755.1
NW_020798696.1	1212505	1213620	XP_026631756.1
NW_020798696.1	1214891	1216625	XP_026631757.1
NW_020798696.1	1217713	1219106	XP_026631758.1
NW_020798696.1	1223410	1223715	XP_026631759.1
NW_020798696.1	1223690	1224317	XP_026631760.1
NW_020798696.1	1230102	1230769	XP_026631761.1
NW_020798696.1	1230709	1231522	XP_026631762.1
NW_020798696.1	1236125	1240528	XP_026631763.1
NW_020798696.1	1243915	1245255	XP_026631764.1
NW_020798696.1	1246211	1248526	XP_026631765.1
NW_020798696.1	1249267	1250789	XP_026631766.1
NW_020798696.1	1250755	1252411	XP_026631767.1
NW_020798696.1	1252866	1256202	XP_026631768.1
NW_020798696.1	1257010	1258941	XP_026631769.1
NW_020798696.1	1264290	1265507	XP_026631770.1
NW_020798696.1	1265430	1265980	XP_026631771.1
NW_020798696.1	1266695	1267149	XP_026631772.1
NW_020798696.1	1268100	1268716	XP_026631773.1
NW_020798696.1	1272475	1272877	XP_026631774.1
NW_020798696.1	1272905	1273473	XP_026631775.1
NW_020798696.1	1273473	1274174	XP_026631776.1
NW_020798696.1	1275196	1277708	XP_026631777.1
NW_020798696.1	1278438	1279602	XP_026631778.1
NW_020798696.1	1279811	1282839	XP_026631779.1
NW_020798696.1	1283894	1286498	XP_026631780.1
NW_020798696.1	1287265	1288488	XP_026631781.1
NW_020798696.1	1288528	1289427	XP_026631782.1
NW_020798696.1	1290544	1292679	XP_026631783.1
NW_020798696.1	1293142	1295727	XP_026631784.1
NW_020798696.1	1297323	1299705	XP_026631785.1
NW_020798696.1	1300034	1302147	XP_026631786.1
NW_020798696.1	1302371	1303289	XP_026631787.1
NW_020798696.1	1304206	1306216	XP_026631788.1
NW_020798696.1	1307360	1308500	XP_026631789.1
NW_020798696.1	1309813	1311576	XP_026631790.1
NW_020798696.1	1311743	1314391	XP_026631791.1
NW_020798696.1	1314648	1315109	XP_026631792.1
NW_020798696.1	1317542	1319854	XP_026631793.1
NW_020798696.1	1321374	1322000	XP_026631794.1
NW_020798696.1	1321658	1323739	XP_026631795.1
NW_020798696.1	1325794	1327726	XP_026631796.1
NW_020798696.1	1328827	1330839	XP_026631797.1
NW_020798696.1	1331195	1333244	XP_026631798.1
NW_020798696.1	1335261	1336270	XP_026631799.1
NW_020798696.1	1336469	1338227	XP_026631800.1
NW_020798696.1	1338394	1339810	XP_026631801.1
NW_020798696.1	1339968	1343522	XP_026631802.1
NW_020798696.1	1345346	1346060	XP_026631803.1
NW_020798696.1	1347040	1349964	XP_026631804.1
NW_020798696.1	1351415	1354746	XP_026631805.1
NW_020798696.1	1355032	1355515	XP_026631806.1
NW_020798696.1	1356749	1358503	XP_026631807.1
NW_020798696.1	1359261	1360621	XP_026631808.1
NW_020798696.1	1361195	1362493	XP_026631809.1
NW_020798696.1	1362975	1364307	XP_026631810.1
NW_020798696.1	1364592	1366073	XP_026631811.1
NW_020798696.1	1366876	1379021	XP_026631812.1
NW_020798696.1	1379548	1381578	XP_026631813.1
NW_020798696.1	1382156	1383404	XP_026631814.1
NW_020798696.1	1384333	1385254	XP_026631815.1
NW_020798696.1	1385266	1387529	XP_026631816.1
NW_020798696.1	1387560	1388819	XP_026631817.1
NW_020798696.1	1389464	1390574	XP_026631818.1
NW_020798696.1	1391054	1393410	XP_026631819.1
NW_020798696.1	1393387	1395730	XP_026631820.1
NW_020798696.1	1397526	1397923	XP_026631821.1
NW_020798696.1	1397654	1399076	XP_026631822.1
NW_020798696.1	1399561	1400904	XP_026631823.1
NW_020798696.1	1402703	1404807	XP_026631824.1
NW_020798696.1	1406217	1408414	XP_026631825.1
NW_020798696.1	1410152	1411500	XP_026631826.1
NW_020798696.1	1411792	1415706	XP_026631827.1
NW_020798696.1	1416432	1418278	XP_026631828.1
NW_020798696.1	1418819	1419749	XP_026631829.1
NW_020798696.1	1420338	1420878	XP_026631830.1
NW_020798696.1	1420995	1422413	XP_026631831.1
NW_020798696.1	1424234	1427267	XP_026631832.1
NW_020798696.1	1427999	1429343	XP_026631833.1
NW_020798696.1	1430272	1431493	XP_026631834.1
NW_020798696.1	1433361	1434669	XP_026631835.1
NW_020798696.1	1435062	1435414	XP_026631836.1
NW_020798696.1	1436447	1443150	XP_026631837.1
NW_020798696.1	1443840	1445635	XP_026631838.1
NW_020798696.1	1446597	1448605	XP_026631839.1
NW_020798696.1	1452184	1456506	XP_026631840.1
NW_020798696.1	1456648	1457063	XP_026631841.1
NW_020798696.1	1457715	1459620	XP_026631842.1
NW_020798696.1	1460209	1460791	XP_026631843.1
NW_020798696.1	1460979	1462087	XP_026631844.1
NW_020798696.1	1463143	1464221	XP_026631845.1
NW_020798696.1	1466608	1467162	XP_026631846.1
NW_020798696.1	1467549	1468850	XP_026631847.1
NW_020798696.1	1469192	1471869	XP_026631848.1
NW_020798696.1	1471939	1475677	XP_026631849.1
NW_020798696.1	1475908	1478126	XP_026631850.1
NW_020798696.1	1478281	1479771	XP_026631851.1
NW_020798696.1	1480275	1481411	XP_026631852.1
NW_020798696.1	1481693	1483436	XP_026631853.1
NW_020798696.1	1483683	1485495	XP_026631854.1
NW_020798696.1	1486076	1493111	XP_026631855.1
NW_020798696.1	1494044	1495331	XP_026631856.1
NW_020798696.1	1495355	1498176	XP_026631857.1
NW_020798696.1	1499752	1503559	XP_026631858.1
NW_020798696.1	1504361	1504688	XP_026631859.1
NW_020798696.1	1504979	1507755	XP_026631860.1
NW_020798696.1	1507636	1508055	XP_026631861.1
NW_020798696.1	1508068	1508832	XP_026631863.1
NW_020798696.1	1508068	1510294	XP_026631862.1
NW_020798696.1	1510939	1516199	XP_026631864.1
NW_020798696.1	1518206	1519654	XP_026631865.1
NW_020798696.1	1519839	1521436	XP_026631866.1
NW_020798696.1	1522188	1525869	XP_026631867.1
NW_020798696.1	1525983	1527236	XP_026631868.1
NW_020798696.1	1527809	1529002	XP_026631869.1
NW_020798696.1	1529899	1534262	XP_026631870.1
NW_020798696.1	1534988	1535997	XP_026631871.1
NW_020798696.1	1537264	1537914	XP_026631872.1
NW_020798696.1	1537914	1540265	XP_026631873.1
NW_020798696.1	1541035	1543530	XP_026631874.1
NW_020798696.1	1543729	1545805	XP_026631875.1
NW_020798696.1	1546624	1548056	XP_026631876.1
NW_020798696.1	1550978	1552742	XP_026631877.1
NW_020798696.1	1557904	1558573	XP_026631878.1
NW_020798696.1	1561709	1562669	XP_026631879.1
NW_020798696.1	1562189	1567320	XP_026631880.1
NW_020798696.1	1567657	1568734	XP_026631881.1
NW_020798696.1	1570471	1572434	XP_026631882.1
NW_020798696.1	1572604	1575313	XP_026631883.1
NW_020798696.1	1576236	1577606	XP_026631884.1
NW_020798696.1	1577930	1579211	XP_026631885.1
NW_020798696.1	1579953	1580301	XP_026631886.1
NW_020798696.1	1581052	1582723	XP_026631887.1
NW_020798696.1	1582625	1583629	XP_026631888.1
NW_020798696.1	1583893	1586401	XP_026631889.1
NW_020798696.1	1586678	1587302	XP_026631890.1
NW_020798696.1	1588094	1588951	XP_026631891.1
NW_020798696.1	1589594	1589997	XP_026631892.1
NW_020798696.1	1590329	1591268	XP_026631893.1
NW_020798696.1	1591472	1595245	XP_026631894.1
NW_020798696.1	1595702	1597883	XP_026631895.1
NW_020798696.1	1598535	1600836	XP_026631896.1
NW_020798696.1	1601081	1603656	XP_026631897.1
NW_020798696.1	1605972	1609546	XP_026631898.1
NW_020798696.1	1609707	1612135	XP_026631899.1
NW_020798696.1	1612378	1613264	XP_026631900.1
NW_020798696.1	1615270	1616478	XP_026631901.1
NW_020798696.1	1616577	1619318	XP_026631902.1
NW_020798696.1	1620236	1623128	XP_026631903.1
NW_020798696.1	1622659	1624783	XP_026631904.1
NW_020798696.1	1624949	1626181	XP_026631905.1
NW_020798696.1	1625937	1626240	XP_026631906.1
NW_020798696.1	1626150	1628987	XP_026631907.1
NW_020798696.1	1629385	1631300	XP_026631908.1
NW_020798696.1	1630997	1631684	XP_026631909.1
NW_020798696.1	1631346	1633799	XP_026631910.1
NW_020798696.1	1635141	1635427	XP_026631911.1
NW_020798696.1	1637184	1640267	XP_026631912.1
NW_020798696.1	1641347	1642250	XP_026631913.1
NW_020798696.1	1642022	1642375	XP_026631914.1
NW_020798696.1	1642201	1643716	XP_026631915.1
NW_020798696.1	1643776	1645937	XP_026631916.1
NW_020798696.1	1646338	1649842	XP_026631917.1
NW_020798696.1	1650938	1652296	XP_026631918.1
NW_020798696.1	1661877	1663511	XP_026631919.1
NW_020798696.1	1663222	1666560	XP_026631920.1
NW_020798696.1	1666514	1667199	XP_026631921.1
NW_020798696.1	1667199	1668641	XP_026631922.1
NW_020798696.1	1669217	1671769	XP_026631923.1
NW_020798696.1	1673439	1674448	XP_026631924.1
NW_020798696.1	1681187	1682728	XP_026631925.1
NW_020798696.1	1682862	1684748	XP_026631926.1
NW_020798696.1	1684802	1685023	XP_026631927.1
NW_020798696.1	1685187	1686794	XP_026631928.1
NW_020798696.1	1686749	1689244	XP_026631929.1
NW_020798696.1	1688882	1689986	XP_026631930.1
NW_020798696.1	1691846	1695453	XP_026631931.1
NW_020798696.1	1695432	1696923	XP_026631932.1
NW_020798696.1	1697113	1698345	XP_026631933.1
NW_020798696.1	1698507	1699709	XP_026631934.1
NW_020798696.1	1699939	1702493	XP_026631935.1
NW_020798696.1	1702493	1703006	XP_026631936.1
NW_020798696.1	1705475	1708054	XP_026631937.1
NW_020798696.1	1709229	1711022	XP_026631938.1
NW_020798696.1	1710485	1711796	XP_026631939.1
NW_020798696.1	1711944	1715271	XP_026631940.1
NW_020798696.1	1716625	1718805	XP_026631941.1
NW_020798696.1	1719105	1720794	XP_026631942.1
NW_020798696.1	1721502	1722876	XP_026631943.1
NW_020798696.1	1722949	1723599	XP_026631944.1
NW_020798696.1	1725354	1727026	XP_026631945.1
NW_020798696.1	1727255	1731644	XP_026631946.1
NW_020798696.1	1732380	1738126	XP_026631947.1
NW_020798696.1	1738452	1738815	XP_026631948.1
NW_020798696.1	1743755	1763400	XP_026631949.1
NW_020798696.1	1763699	1766102	XP_026631950.1
NW_020798696.1	1766648	1769787	XP_026631951.1
NW_020798696.1	1770144	1770671	XP_026631952.1
NW_020798696.1	1771381	1772813	XP_026631953.1
NW_020798696.1	1772907	1773824	XP_026631954.1
NW_020798696.1	1773772	1775118	XP_026631955.1
NW_020798696.1	1775503	1777425	XP_026631956.1
NW_020798696.1	1777702	1780539	XP_026631957.1
NW_020798696.1	1784984	1789798	XP_026631958.1
NW_020798696.1	1790965	1792485	XP_026631959.1
NW_020798696.1	1792633	1794551	XP_026631960.1
NW_020798696.1	1794896	1795517	XP_026631961.1
NW_020798696.1	1800543	1801006	XP_026631962.1
NW_020798696.1	1807405	1808723	XP_026631963.1
NW_020798696.1	1809786	1810133	XP_026631964.1
NW_020798696.1	1810473	1811147	XP_026631965.1
NW_020798696.1	1812252	1814784	XP_026631966.1
NW_020798696.1	1815347	1817800	XP_026631967.1
NW_020798696.1	1821082	1822891	XP_026631968.1
NW_020798696.1	1823574	1824923	XP_026631969.1
NW_020798697.1	694	2095	XP_026630779.1
NW_020798697.1	2921	4967	XP_026630780.1
NW_020798697.1	6136	7194	XP_026630781.1
NW_020798697.1	7287	8725	XP_026630782.1
NW_020798697.1	8693	10898	XP_026630783.1
NW_020798697.1	10987	13852	XP_026630784.1
NW_020798697.1	14619	15828	XP_026630785.1
NW_020798697.1	16400	17336	XP_026630786.1
NW_020798697.1	18339	18658	XP_026630787.1
NW_020798697.1	18672	20216	XP_026630788.1
NW_020798697.1	20916	23291	XP_026630789.1
NW_020798697.1	24401	27043	XP_026630790.1
NW_020798697.1	27229	30050	XP_026630791.1
NW_020798697.1	30831	32513	XP_026630792.1
NW_020798697.1	32507	33895	XP_026630793.1
NW_020798697.1	34554	35746	XP_026630794.1
NW_020798697.1	35647	36214	XP_026630795.1
NW_020798697.1	37148	39389	XP_026630796.1
NW_020798697.1	40136	43424	XP_026630797.1
NW_020798697.1	43639	44735	XP_026630798.1
NW_020798697.1	44710	46447	XP_026630799.1
NW_020798697.1	47825	49644	XP_026630800.1
NW_020798697.1	50135	51363	XP_026630801.1
NW_020798697.1	51435	53341	XP_026630802.1
NW_020798697.1	53779	54277	XP_026630803.1
NW_020798697.1	54277	56525	XP_026630804.1
NW_020798697.1	56695	57972	XP_026630805.1
NW_020798697.1	57972	59020	XP_026630806.1
NW_020798697.1	59848	64075	XP_026630807.1
NW_020798697.1	64139	65815	XP_026630808.1
NW_020798697.1	66443	68081	XP_026630809.1
NW_020798697.1	68006	69861	XP_026630810.1
NW_020798697.1	70066	71701	XP_026630811.1
NW_020798697.1	72674	75643	XP_026630812.1
NW_020798697.1	75888	76791	XP_026630813.1
NW_020798697.1	77805	78379	XP_026630814.1
NW_020798697.1	79213	79587	XP_026630815.1
NW_020798697.1	82461	84719	XP_026630816.1
NW_020798697.1	85424	85932	XP_026630817.1
NW_020798697.1	87886	89356	XP_026630818.1
NW_020798697.1	90645	93292	XP_026630819.1
NW_020798697.1	95327	95750	XP_026630820.1
NW_020798697.1	99241	100857	XP_026630821.1
NW_020798697.1	101223	103458	XP_026630822.1
NW_020798697.1	103743	104262	XP_026630823.1
NW_020798697.1	104846	107201	XP_026630824.1
NW_020798697.1	107516	109733	XP_026630825.1
NW_020798697.1	110062	112418	XP_026630826.1
NW_020798697.1	112531	114926	XP_026630827.1
NW_020798697.1	115073	116485	XP_026630828.1
NW_020798697.1	116766	120227	XP_026630829.1
NW_020798697.1	120401	122288	XP_026630830.1
NW_020798697.1	122462	131737	XP_026630831.1
NW_020798697.1	131738	140865	XP_026630832.1
NW_020798697.1	144365	147000	XP_026630833.1
NW_020798697.1	146982	148515	XP_026630834.1
NW_020798697.1	148762	153294	XP_026630835.1
NW_020798697.1	153546	154087	XP_026630836.1
NW_020798697.1	154364	156116	XP_026630837.1
NW_020798697.1	156229	157503	XP_026630838.1
NW_020798697.1	158456	160544	XP_026630839.1
NW_020798697.1	162698	163046	XP_026630840.1
NW_020798697.1	162866	163934	XP_026630841.1
NW_020798697.1	163936	164338	XP_026630842.1
NW_020798697.1	166265	166810	XP_026630843.1
NW_020798697.1	168296	169195	XP_026630844.1
NW_020798697.1	171012	172084	XP_026630845.1
NW_020798697.1	172355	174010	XP_026630846.1
NW_020798697.1	174157	175676	XP_026630847.1
NW_020798697.1	175901	177350	XP_026630848.1
NW_020798697.1	177556	178383	XP_026630849.1
NW_020798697.1	179100	179720	XP_026630850.1
NW_020798697.1	179792	181277	XP_026630851.1
NW_020798697.1	181393	182655	XP_026630852.1
NW_020798697.1	182846	184822	XP_026630853.1
NW_020798697.1	185253	187285	XP_026630854.1
NW_020798697.1	187489	189716	XP_026630855.1
NW_020798697.1	189733	191602	XP_026630856.1
NW_020798697.1	192234	193994	XP_026630857.1
NW_020798697.1	194955	195656	XP_026630858.1
NW_020798697.1	197813	200236	XP_026630859.1
NW_020798697.1	200442	203442	XP_026630860.1
NW_020798697.1	203656	204861	XP_026630861.1
NW_020798697.1	205241	207416	XP_026630862.1
NW_020798697.1	207556	208009	XP_026630863.1
NW_020798697.1	208382	210531	XP_026630864.1
NW_020798697.1	210593	213085	XP_026630865.1
NW_020798697.1	213949	216070	XP_026630866.1
NW_020798697.1	216993	217989	XP_026630867.1
NW_020798697.1	219890	224805	XP_026630868.1
NW_020798697.1	225317	227525	XP_026630869.1
NW_020798697.1	228283	229963	XP_026630870.1
NW_020798697.1	232401	234997	XP_026630871.1
NW_020798697.1	235278	235920	XP_026630872.1
NW_020798697.1	236036	236765	XP_026630873.1
NW_020798697.1	237257	239017	XP_026630874.1
NW_020798697.1	240228	241369	XP_026630875.1
NW_020798697.1	244859	246672	XP_026630876.1
NW_020798697.1	247983	248633	XP_026630877.1
NW_020798697.1	248741	250888	XP_026630878.1
NW_020798697.1	251027	251538	XP_026630879.1
NW_020798697.1	251638	253206	XP_026630880.1
NW_020798697.1	255355	256705	XP_026630881.1
NW_020798697.1	255359	255595	XP_026630882.1
NW_020798697.1	256524	257940	XP_026630883.1
NW_020798697.1	258187	261018	XP_026630884.1
NW_020798697.1	261287	264299	XP_026630885.1
NW_020798697.1	264521	266455	XP_026630886.1
NW_020798697.1	267585	269338	XP_026630887.1
NW_020798697.1	269686	272150	XP_026630888.1
NW_020798697.1	272925	274141	XP_026630889.1
NW_020798697.1	276818	277702	XP_026630890.1
NW_020798697.1	277757	278303	XP_026630891.1
NW_020798697.1	278383	278657	XP_026630892.1
NW_020798697.1	279584	285153	XP_026630893.1
NW_020798697.1	285840	287604	XP_026630894.1
NW_020798697.1	287729	289846	XP_026630895.1
NW_020798697.1	290234	290543	XP_026630896.1
NW_020798697.1	290543	294086	XP_026630897.1
NW_020798697.1	295017	296376	XP_026630898.1
NW_020798697.1	297109	298762	XP_026630899.1
NW_020798697.1	299141	300658	XP_026630900.1
NW_020798697.1	301533	303171	XP_026630901.1
NW_020798697.1	303637	304649	XP_026630902.1
NW_020798697.1	303637	304649	XP_026630903.1
NW_020798697.1	304797	306275	XP_026630904.1
NW_020798697.1	306057	309427	XP_026630905.1
NW_020798697.1	309946	311906	XP_026630906.1
NW_020798697.1	312017	315068	XP_026630907.1
NW_020798697.1	315580	318265	XP_026630908.1
NW_020798697.1	318134	319933	XP_026630909.1
NW_020798697.1	321026	321835	XP_026630910.1
NW_020798697.1	322522	323590	XP_026630911.1
NW_020798697.1	324090	325159	XP_026630912.1
NW_020798697.1	326486	328679	XP_026630913.1
NW_020798697.1	332326	332881	XP_026630914.1
NW_020798697.1	333197	333793	XP_026630915.1
NW_020798697.1	333729	334566	XP_026630916.1
NW_020798697.1	338017	340427	XP_026630917.1
NW_020798697.1	340093	340797	XP_026630918.1
NW_020798697.1	341480	342597	XP_026630919.1
NW_020798697.1	347539	349639	XP_026630920.1
NW_020798697.1	349776	350340	XP_026630921.1
NW_020798697.1	352937	354586	XP_026630922.1
NW_020798697.1	354622	356203	XP_026630923.1
NW_020798697.1	355846	357383	XP_026630924.1
NW_020798697.1	357400	358163	XP_026630925.1
NW_020798697.1	358396	360070	XP_026630926.1
NW_020798697.1	360828	361235	XP_026630927.1
NW_020798697.1	361621	362840	XP_026630928.1
NW_020798697.1	363416	364492	XP_026630929.1
NW_020798697.1	364492	366330	XP_026630930.1
NW_020798697.1	368234	370641	XP_026630931.1
NW_020798697.1	371175	375254	XP_026630932.1
NW_020798697.1	375421	376268	XP_026630933.1
NW_020798697.1	379211	381119	XP_026630934.1
NW_020798697.1	381538	383435	XP_026630935.1
NW_020798697.1	384452	385277	XP_026630936.1
NW_020798697.1	385651	386725	XP_026630937.1
NW_020798697.1	387091	388685	XP_026630938.1
NW_020798697.1	388815	390279	XP_026630939.1
NW_020798697.1	390573	395876	XP_026630940.1
NW_020798697.1	395846	396523	XP_026630941.1
NW_020798697.1	397464	398701	XP_026630942.1
NW_020798697.1	398796	401539	XP_026630943.1
NW_020798697.1	401974	403696	XP_026630944.1
NW_020798697.1	405191	407062	XP_026630945.1
NW_020798697.1	407719	409241	XP_026630946.1
NW_020798697.1	409621	411843	XP_026630947.1
NW_020798697.1	412227	413567	XP_026630948.1
NW_020798697.1	413767	415343	XP_026630949.1
NW_020798697.1	415541	418051	XP_026630950.1
NW_020798697.1	418227	420894	XP_026630951.1
NW_020798697.1	421441	422726	XP_026630952.1
NW_020798697.1	425279	427752	XP_026630953.1
NW_020798697.1	428016	428588	XP_026630954.1
NW_020798697.1	429805	430720	XP_026630955.1
NW_020798697.1	431030	431911	XP_026630956.1
NW_020798697.1	433427	434289	XP_026630957.1
NW_020798697.1	437674	438443	XP_026630958.1
NW_020798697.1	440371	441001	XP_026630959.1
NW_020798697.1	443104	445264	XP_026630960.1
NW_020798697.1	445330	446537	XP_026630961.1
NW_020798697.1	446500	448804	XP_026630962.1
NW_020798697.1	448944	449717	XP_026630963.1
NW_020798697.1	448969	452492	XP_026630964.1
NW_020798697.1	452666	454090	XP_026630965.1
NW_020798697.1	454551	455088	XP_026630966.1
NW_020798697.1	455188	457175	XP_026630967.1
NW_020798697.1	458746	460072	XP_026630968.1
NW_020798697.1	461603	462566	XP_026630969.1
NW_020798697.1	463555	464156	XP_026630970.1
NW_020798697.1	463555	466162	XP_026630971.1
NW_020798697.1	467142	467885	XP_026630972.1
NW_020798697.1	469125	469435	XP_026630973.1
NW_020798697.1	469638	472758	XP_026630974.1
NW_020798697.1	472939	474497	XP_026630975.1
NW_020798697.1	474350	478164	XP_026630976.1
NW_020798697.1	478431	479451	XP_026630977.1
NW_020798697.1	479507	481591	XP_026630978.1
NW_020798697.1	481592	483303	XP_026630979.1
NW_020798697.1	483734	484272	XP_026630980.1
NW_020798697.1	484476	486278	XP_026630981.1
NW_020798697.1	487080	487913	XP_026630982.1
NW_020798697.1	488309	489779	XP_026630983.1
NW_020798697.1	489935	491422	XP_026630984.1
NW_020798697.1	491633	494320	XP_026630985.1
NW_020798697.1	495563	498335	XP_026630986.1
NW_020798697.1	498288	499421	XP_026630987.1
NW_020798697.1	499651	502792	XP_026630988.1
NW_020798697.1	503636	512213	XP_026630989.1
NW_020798697.1	513084	514157	XP_026630990.1
NW_020798697.1	516438	517012	XP_026630991.1
NW_020798697.1	519740	524433	XP_026630992.1
NW_020798697.1	525673	528215	XP_026630993.1
NW_020798697.1	528497	529957	XP_026630994.1
NW_020798697.1	530794	531156	XP_026630995.1
NW_020798697.1	531439	532565	XP_026630996.1
NW_020798697.1	532630	534215	XP_026630997.1
NW_020798697.1	534205	536585	XP_026630998.1
NW_020798697.1	537298	541475	XP_026630999.1
NW_020798697.1	542065	543720	XP_026631000.1
NW_020798697.1	546717	548865	XP_026631001.1
NW_020798697.1	549518	550619	XP_026631002.1
NW_020798697.1	551200	554403	XP_026631003.1
NW_020798697.1	554858	556648	XP_026631004.1
NW_020798697.1	558768	559903	XP_026631005.1
NW_020798697.1	561832	563448	XP_026631006.1
NW_020798697.1	568102	572321	XP_026631007.1
NW_020798697.1	573228	576013	XP_026631008.1
NW_020798697.1	577576	578540	XP_026631009.1
NW_020798697.1	578701	580042	XP_026631010.1
NW_020798697.1	581196	582848	XP_026631011.1
NW_020798697.1	583513	585403	XP_026631012.1
NW_020798697.1	585907	587020	XP_026631013.1
NW_020798697.1	587031	588063	XP_026631014.1
NW_020798697.1	588338	589349	XP_026631015.1
NW_020798697.1	590164	591143	XP_026631016.1
NW_020798697.1	591719	592776	XP_026631017.1
NW_020798697.1	591957	592249	XP_026631018.1
NW_020798697.1	593962	595539	XP_026631019.1
NW_020798697.1	595570	596997	XP_026631020.1
NW_020798697.1	597053	598570	XP_026631021.1
NW_020798697.1	601425	602782	XP_026631022.1
NW_020798697.1	603965	604313	XP_026631023.1
NW_020798697.1	605771	606468	XP_026631024.1
NW_020798697.1	606971	607984	XP_026631025.1
NW_020798697.1	608392	611828	XP_026631026.1
NW_020798697.1	611691	612309	XP_026631027.1
NW_020798697.1	613013	614730	XP_026631028.1
NW_020798697.1	615003	616862	XP_026631029.1
NW_020798697.1	618144	619956	XP_026631030.1
NW_020798697.1	622976	624168	XP_026631031.1
NW_020798697.1	626297	628954	XP_026631032.1
NW_020798697.1	631528	632883	XP_026631033.1
NW_020798697.1	632904	633825	XP_026631034.1
NW_020798697.1	633945	635813	XP_026631035.1
NW_020798697.1	636429	639406	XP_026631036.1
NW_020798697.1	639929	642590	XP_026631037.1
NW_020798697.1	643605	644989	XP_026631038.1
NW_020798697.1	645146	646833	XP_026631039.1
NW_020798697.1	648147	650147	XP_026631040.1
NW_020798697.1	650795	651241	XP_026631041.1
NW_020798697.1	653482	654686	XP_026631042.1
NW_020798697.1	654442	656426	XP_026631043.1
NW_020798697.1	657001	658023	XP_026631044.1
NW_020798697.1	658339	659683	XP_026631045.1
NW_020798697.1	659884	662938	XP_026631046.1
NW_020798697.1	663006	663572	XP_026631047.1
NW_020798697.1	663864	669525	XP_026631048.1
NW_020798697.1	671792	673885	XP_026631049.1
NW_020798697.1	673768	676257	XP_026631050.1
NW_020798697.1	676554	677087	XP_026631051.1
NW_020798697.1	677273	679308	XP_026631052.1
NW_020798697.1	680356	681750	XP_026631053.1
NW_020798697.1	682649	683511	XP_026631054.1
NW_020798697.1	685735	686358	XP_026631055.1
NW_020798697.1	686807	688023	XP_026631056.1
NW_020798697.1	688022	688670	XP_026631057.1
NW_020798697.1	688671	689671	XP_026631058.1
NW_020798697.1	689957	690967	XP_026631059.1
NW_020798697.1	691117	692974	XP_026631060.1
NW_020798697.1	693957	696631	XP_026631061.1
NW_020798697.1	698484	700099	XP_026631062.1
NW_020798697.1	701173	702900	XP_026631063.1
NW_020798697.1	703854	704309	XP_026631064.1
NW_020798697.1	705081	706822	XP_026631065.1
NW_020798697.1	706818	708213	XP_026631066.1
NW_020798697.1	708463	709273	XP_026631067.1
NW_020798697.1	708906	712166	XP_026631068.1
NW_020798697.1	712420	715141	XP_026631069.1
NW_020798697.1	715288	716298	XP_026631070.1
NW_020798697.1	716285	719388	XP_026631071.1
NW_020798697.1	719502	720054	XP_026631072.1
NW_020798697.1	720550	720839	XP_026631073.1
NW_020798697.1	721202	725207	XP_026631074.1
NW_020798697.1	725605	729061	XP_026631075.1
NW_020798697.1	729528	731114	XP_026631076.1
NW_020798697.1	731588	736010	XP_026631077.1
NW_020798697.1	736683	740222	XP_026631078.1
NW_020798697.1	740748	743107	XP_026631079.1
NW_020798697.1	744308	744613	XP_026631080.1
NW_020798697.1	744804	746390	XP_026631081.1
NW_020798697.1	746532	747554	XP_026631082.1
NW_020798697.1	747554	751465	XP_026631083.1
NW_020798697.1	751614	752273	XP_026631084.1
NW_020798697.1	753115	754735	XP_026631085.1
NW_020798697.1	754881	755297	XP_026631086.1
NW_020798697.1	755790	758351	XP_026631087.1
NW_020798697.1	758425	760718	XP_026631088.1
NW_020798697.1	761175	762944	XP_026631089.1
NW_020798697.1	764014	765817	XP_026631090.1
NW_020798697.1	765868	767511	XP_026631091.1
NW_020798697.1	767633	769478	XP_026631092.1
NW_020798697.1	769100	773828	XP_026631093.1
NW_020798697.1	775577	776841	XP_026631094.1
NW_020798697.1	777427	779661	XP_026631095.1
NW_020798697.1	779322	781447	XP_026631096.1
NW_020798697.1	782258	783686	XP_026631097.1
NW_020798697.1	784483	787338	XP_026631098.1
NW_020798697.1	788814	790558	XP_026631099.1
NW_020798697.1	790877	793224	XP_026631100.1
NW_020798697.1	793883	794984	XP_026631101.1
NW_020798697.1	796156	798286	XP_026631102.1
NW_020798697.1	798519	800654	XP_026631103.1
NW_020798697.1	801306	802359	XP_026631104.1
NW_020798697.1	802554	804636	XP_026631105.1
NW_020798697.1	804670	806767	XP_026631106.1
NW_020798697.1	807939	811102	XP_026631107.1
NW_020798697.1	811488	812741	XP_026631108.1
NW_020798697.1	812930	815903	XP_026631109.1
NW_020798697.1	819002	821305	XP_026631110.1
NW_020798697.1	821466	824694	XP_026631111.1
NW_020798697.1	825020	825805	XP_026631112.1
NW_020798697.1	825828	828032	XP_026631113.1
NW_020798697.1	828360	830050	XP_026631114.1
NW_020798697.1	832416	834099	XP_026631115.1
NW_020798697.1	834551	835917	XP_026631116.1
NW_020798697.1	836155	841042	XP_026631117.1
NW_020798697.1	841937	844438	XP_026631118.1
NW_020798697.1	844603	846329	XP_026631119.1
NW_020798697.1	847404	848457	XP_026631120.1
NW_020798697.1	848652	850052	XP_026631121.1
NW_020798697.1	851301	853298	XP_026631122.1
NW_020798697.1	853796	855191	XP_026631123.1
NW_020798697.1	855321	857064	XP_026631124.1
NW_020798697.1	857586	863562	XP_026631125.1
NW_020798697.1	863912	866197	XP_026631126.1
NW_020798697.1	868312	868831	XP_026631127.1
NW_020798697.1	869284	870661	XP_026631128.1
NW_020798697.1	871158	872313	XP_026631129.1
NW_020798697.1	872416	873056	XP_026631130.1
NW_020798697.1	873213	876347	XP_026631131.1
NW_020798697.1	877327	877598	XP_026631132.1
NW_020798697.1	877722	878564	XP_026631133.1
NW_020798697.1	879061	880184	XP_026631134.1
NW_020798697.1	880662	882972	XP_026631135.1
NW_020798697.1	882991	885013	XP_026631136.1
NW_020798697.1	885533	887404	XP_026631137.1
NW_020798697.1	887822	888503	XP_026631138.1
NW_020798697.1	888461	889335	XP_026631139.1
NW_020798697.1	889900	890158	XP_026631140.1
NW_020798697.1	891565	892196	XP_026631141.1
NW_020798697.1	893722	895382	XP_026631142.1
NW_020798697.1	895991	897557	XP_026631143.1
NW_020798697.1	898203	903545	XP_026631144.1
NW_020798697.1	908678	909759	XP_026631145.1
NW_020798697.1	909973	912869	XP_026631146.1
NW_020798697.1	912876	913395	XP_026631147.1
NW_020798697.1	913953	916302	XP_026631148.1
NW_020798697.1	916782	921334	XP_026631149.1
NW_020798697.1	921518	923282	XP_026631150.1
NW_020798697.1	925691	928535	XP_026631151.1
NW_020798697.1	928548	929054	XP_026631152.1
NW_020798697.1	929183	933179	XP_026631153.1
NW_020798697.1	934238	935237	XP_026631154.1
NW_020798697.1	935602	937016	XP_026631155.1
NW_020798697.1	937915	940432	XP_026631156.1
NW_020798697.1	940564	941439	XP_026631157.1
NW_020798697.1	942054	944096	XP_026631158.1
NW_020798697.1	947482	948580	XP_026631159.1
NW_020798697.1	949102	950926	XP_026631160.1
NW_020798697.1	950902	951870	XP_026631161.1
NW_020798697.1	952794	954250	XP_026631162.1
NW_020798697.1	954414	956213	XP_026631163.1
NW_020798697.1	956342	958002	XP_026631164.1
NW_020798697.1	959803	961321	XP_026631165.1
NW_020798697.1	961359	962929	XP_026631166.1
NW_020798697.1	963571	963904	XP_026631167.1
NW_020798697.1	965548	966504	XP_026631168.1
NW_020798697.1	968289	970703	XP_026631169.1
NW_020798697.1	971102	974126	XP_026631170.1
NW_020798697.1	976105	977366	XP_026631171.1
NW_020798697.1	977504	978778	XP_026631172.1
NW_020798697.1	979709	981776	XP_026631173.1
NW_020798697.1	981865	984017	XP_026631174.1
NW_020798697.1	985002	985710	XP_026631175.1
NW_020798697.1	987235	988507	XP_026631176.1
NW_020798697.1	989220	991784	XP_026631177.1
NW_020798697.1	993125	995064	XP_026631178.1
NW_020798697.1	995702	996587	XP_026631179.1
NW_020798697.1	997046	999274	XP_026631180.1
NW_020798697.1	1001852	1002614	XP_026631181.1
NW_020798697.1	1003027	1005078	XP_026631182.1
NW_020798697.1	1008342	1010024	XP_026631183.1
NW_020798697.1	1010096	1010911	XP_026631184.1
NW_020798697.1	1010905	1012522	XP_026631185.1
NW_020798697.1	1012529	1014123	XP_026631186.1
NW_020798697.1	1014123	1015203	XP_026631187.1
NW_020798697.1	1015745	1016930	XP_026631188.1
NW_020798697.1	1017293	1022013	XP_026631189.1
NW_020798697.1	1023661	1025537	XP_026631190.1
NW_020798697.1	1027712	1028304	XP_026631191.1
NW_020798697.1	1028367	1029796	XP_026631192.1
NW_020798697.1	1029827	1030123	XP_026631193.1
NW_020798697.1	1031041	1032573	XP_026631194.1
NW_020798697.1	1035758	1037293	XP_026631195.1
NW_020798697.1	1037838	1038525	XP_026631196.1
NW_020798697.1	1040762	1043680	XP_026631197.1
NW_020798697.1	1044470	1045059	XP_026631198.1
NW_020798697.1	1045188	1047138	XP_026631199.1
NW_020798697.1	1048755	1049291	XP_026631200.1
NW_020798697.1	1048755	1050941	XP_026631201.1
NW_020798697.1	1050988	1052623	XP_026631202.1
NW_020798697.1	1054101	1055238	XP_026631203.1
NW_020798697.1	1057254	1057725	XP_026631204.1
NW_020798697.1	1059176	1062504	XP_026631205.1
NW_020798697.1	1062410	1062777	XP_026631207.1
NW_020798697.1	1062410	1064072	XP_026631206.1
NW_020798697.1	1065976	1068128	XP_026631208.1
NW_020798697.1	1069288	1072255	XP_026631209.1
NW_020798697.1	1072418	1073764	XP_026631210.1
NW_020798697.1	1074607	1075451	XP_026631211.1
NW_020798697.1	1075380	1075929	XP_026631212.1
NW_020798697.1	1075943	1076998	XP_026631213.1
NW_020798697.1	1078801	1081073	XP_026631214.1
NW_020798697.1	1082468	1083992	XP_026631215.1
NW_020798697.1	1084470	1088626	XP_026631216.1
NW_020798697.1	1088448	1090126	XP_026631217.1
NW_020798697.1	1090812	1091769	XP_026631218.1
NW_020798697.1	1094180	1095400	XP_026631219.1
NW_020798697.1	1096594	1098437	XP_026631220.1
NW_020798697.1	1098488	1099961	XP_026631221.1
NW_020798697.1	1101891	1104175	XP_026631222.1
NW_020798697.1	1103986	1104932	XP_026631223.1
NW_020798697.1	1105508	1106295	XP_026631224.1
NW_020798697.1	1108436	1109036	XP_026631225.1
NW_020798697.1	1109569	1111539	XP_026631226.1
NW_020798697.1	1111645	1113887	XP_026631227.1
NW_020798697.1	1114809	1115798	XP_026631228.1
NW_020798697.1	1115916	1117592	XP_026631229.1
NW_020798697.1	1117973	1119676	XP_026631230.1
NW_020798697.1	1120157	1120623	XP_026631231.1
NW_020798697.1	1120288	1121526	XP_026631232.1
NW_020798697.1	1121744	1128371	XP_026631233.1
NW_020798697.1	1133758	1134625	XP_026631234.1
NW_020798697.1	1135737	1137467	XP_026631235.1
NW_020798697.1	1137487	1139205	XP_026631236.1
NW_020798697.1	1140094	1142730	XP_026631237.1
NW_020798697.1	1142792	1144260	XP_026631238.1
NW_020798697.1	1144857	1146722	XP_026631239.1
NW_020798697.1	1147119	1151141	XP_026631240.1
NW_020798697.1	1153522	1156972	XP_026631241.1
NW_020798697.1	1157534	1157988	XP_026631242.1
NW_020798697.1	1158627	1159066	XP_026631243.1
NW_020798697.1	1159799	1162450	XP_026631244.1
NW_020798697.1	1162072	1163265	XP_026631245.1
NW_020798697.1	1163519	1165370	XP_026631246.1
NW_020798697.1	1165944	1166745	XP_026631247.1
NW_020798697.1	1166975	1168311	XP_026631248.1
NW_020798697.1	1169230	1170123	XP_026631249.1
NW_020798697.1	1170860	1173937	XP_026631250.1
NW_020798697.1	1176523	1177691	XP_026631251.1
NW_020798697.1	1180221	1192188	XP_026631252.1
NW_020798697.1	1191813	1192188	XP_026631253.1
NW_020798697.1	1192271	1194255	XP_026631254.1
NW_020798697.1	1194256	1196924	XP_026631255.1
NW_020798697.1	1198750	1199989	XP_026631256.1
NW_020798697.1	1200515	1204656	XP_026631257.1
NW_020798697.1	1205379	1206979	XP_026631258.1
NW_020798697.1	1208284	1210678	XP_026631259.1
NW_020798697.1	1210444	1211271	XP_026631260.1
NW_020798697.1	1212461	1213625	XP_026631261.1
NW_020798697.1	1213539	1214595	XP_026631262.1
NW_020798697.1	1216124	1217365	XP_026631263.1
NW_020798697.1	1219192	1221257	XP_026631264.1
NW_020798697.1	1221748	1224759	XP_026631265.1
NW_020798697.1	1224775	1226698	XP_026631266.1
NW_020798697.1	1228014	1233837	XP_026631267.1
NW_020798697.1	1234127	1234520	XP_026631268.1
NW_020798697.1	1236195	1240631	XP_026631269.1
NW_020798697.1	1240986	1241931	XP_026631270.1
NW_020798697.1	1242634	1243488	XP_026631271.1
NW_020798697.1	1243583	1245070	XP_026631272.1
NW_020798697.1	1245495	1247354	XP_026631273.1
NW_020798697.1	1249893	1251544	XP_026631274.1
NW_020798697.1	1253899	1255867	XP_026631275.1
NW_020798697.1	1256259	1258105	XP_026631276.1
NW_020798697.1	1258682	1260073	XP_026631277.1
NW_020798697.1	1260516	1262850	XP_026631278.1
NW_020798697.1	1262656	1264543	XP_026631279.1
NW_020798697.1	1265126	1266568	XP_026631280.1
NW_020798697.1	1266568	1267536	XP_026631281.1
NW_020798697.1	1267551	1269191	XP_026631282.1
NW_020798697.1	1269943	1271420	XP_026631283.1
NW_020798697.1	1271643	1273062	XP_026631284.1
NW_020798697.1	1273510	1276259	XP_026631285.1
NW_020798697.1	1276284	1277178	XP_026631286.1
NW_020798697.1	1277412	1279853	XP_026631287.1
NW_020798697.1	1281267	1282638	XP_026631288.1
NW_020798697.1	1282795	1284488	XP_026631289.1
NW_020798697.1	1284329	1285743	XP_026631290.1
NW_020798697.1	1286472	1289175	XP_026631291.1
NW_020798697.1	1289580	1291499	XP_026631292.1
NW_020798697.1	1291642	1293239	XP_026631293.1
NW_020798697.1	1293239	1295141	XP_026631294.1
NW_020798697.1	1295177	1297856	XP_026631295.1
NW_020798697.1	1299130	1299988	XP_026631296.1
NW_020798697.1	1301786	1303841	XP_026631297.1
NW_020798697.1	1305154	1311119	XP_026631298.1
NW_020798697.1	1311646	1312785	XP_026631299.1
NW_020798697.1	1313162	1316676	XP_026631300.1
NW_020798697.1	1316694	1317876	XP_026631301.1
NW_020798697.1	1318382	1321556	XP_026631302.1
NW_020798697.1	1322085	1323748	XP_026631303.1
NW_020798697.1	1324172	1325631	XP_026631304.1
NW_020798697.1	1326340	1328121	XP_026631305.1
NW_020798697.1	1329483	1332797	XP_026631306.1
NW_020798697.1	1333360	1334878	XP_026631307.1
NW_020798697.1	1336220	1337418	XP_026631308.1
NW_020798697.1	1338382	1339261	XP_026631309.1
NW_020798697.1	1340201	1341608	XP_026631310.1
NW_020798697.1	1342928	1344192	XP_026631311.1
NW_020798697.1	1345232	1346279	XP_026631312.1
NW_020798697.1	1346983	1348729	XP_026631313.1
NW_020798698.1	571	2455	XP_026630284.1
NW_020798698.1	2979	5110	XP_026630285.1
NW_020798698.1	6330	8249	XP_026630286.1
NW_020798698.1	8357	9747	XP_026630287.1
NW_020798698.1	9853	11387	XP_026630288.1
NW_020798698.1	11329	12594	XP_026630289.1
NW_020798698.1	13789	15166	XP_026630290.1
NW_020798698.1	15019	18301	XP_026630291.1
NW_020798698.1	19697	24330	XP_026630292.1
NW_020798698.1	24401	27537	XP_026630293.1
NW_020798698.1	27684	28814	XP_026630294.1
NW_020798698.1	29171	32605	XP_026630295.1
NW_020798698.1	32891	34967	XP_026630296.1
NW_020798698.1	36108	36893	XP_026630297.1
NW_020798698.1	37441	37883	XP_026630298.1
NW_020798698.1	38325	39925	XP_026630299.1
NW_020798698.1	40028	40984	XP_026630300.1
NW_020798698.1	41067	42405	XP_026630301.1
NW_020798698.1	42939	44511	XP_026630302.1
NW_020798698.1	45815	46265	XP_026630303.1
NW_020798698.1	47182	47452	XP_026630304.1
NW_020798698.1	48193	48987	XP_026630305.1
NW_020798698.1	49242	49588	XP_026630306.1
NW_020798698.1	53163	56163	XP_026630307.1
NW_020798698.1	57596	58962	XP_026630308.1
NW_020798698.1	59333	62802	XP_026630309.1
NW_020798698.1	63954	65939	XP_026630310.1
NW_020798698.1	72265	72833	XP_026630311.1
NW_020798698.1	75812	77560	XP_026630312.1
NW_020798698.1	78161	83928	XP_026630313.1
NW_020798698.1	84083	85399	XP_026630314.1
NW_020798698.1	85474	87148	XP_026630315.1
NW_020798698.1	87149	89576	XP_026630316.1
NW_020798698.1	89554	91678	XP_026630317.1
NW_020798698.1	91238	91875	XP_026630318.1
NW_020798698.1	92475	94254	XP_026630319.1
NW_020798698.1	93954	95415	XP_026630320.1
NW_020798698.1	95690	98501	XP_026630321.1
NW_020798698.1	98622	101416	XP_026630322.1
NW_020798698.1	101187	101525	XP_026630323.1
NW_020798698.1	101416	103493	XP_026630324.1
NW_020798698.1	104145	106202	XP_026630325.1
NW_020798698.1	106265	107006	XP_026630326.1
NW_020798698.1	106764	108644	XP_026630327.1
NW_020798698.1	108969	112740	XP_026630328.1
NW_020798698.1	115414	115832	XP_026630329.1
NW_020798698.1	116146	116952	XP_026630330.1
NW_020798698.1	117087	117873	XP_026630331.1
NW_020798698.1	118024	126760	XP_026630332.1
NW_020798698.1	127353	128444	XP_026630333.1
NW_020798698.1	129059	131084	XP_026630334.1
NW_020798698.1	130683	130943	XP_026630335.1
NW_020798698.1	132786	135424	XP_026630336.1
NW_020798698.1	135779	136254	XP_026630337.1
NW_020798698.1	136652	137238	XP_026630338.1
NW_020798698.1	140283	143179	XP_026630339.1
NW_020798698.1	143387	145860	XP_026630340.1
NW_020798698.1	145609	148131	XP_026630341.1
NW_020798698.1	148073	148852	XP_026630342.1
NW_020798698.1	148608	153275	XP_026630343.1
NW_020798698.1	153731	160839	XP_026630344.1
NW_020798698.1	161384	162275	XP_026630345.1
NW_020798698.1	162356	163562	XP_026630346.1
NW_020798698.1	163699	164857	XP_026630347.1
NW_020798698.1	164967	166606	XP_026630348.1
NW_020798698.1	166883	167638	XP_026630349.1
NW_020798698.1	168365	169412	XP_026630350.1
NW_020798698.1	171589	174366	XP_026630351.1
NW_020798698.1	175117	178454	XP_026630352.1
NW_020798698.1	178754	181615	XP_026630353.1
NW_020798698.1	182673	186606	XP_026630354.1
NW_020798698.1	186915	188044	XP_026630355.1
NW_020798698.1	190079	190642	XP_026630356.1
NW_020798698.1	190776	192650	XP_026630357.1
NW_020798698.1	192072	192747	XP_026630358.1
NW_020798698.1	192654	193350	XP_026630359.1
NW_020798698.1	193570	195581	XP_026630360.1
NW_020798698.1	200990	202631	XP_026630361.1
NW_020798698.1	202816	204328	XP_026630362.1
NW_020798698.1	204705	209287	XP_026630363.1
NW_020798698.1	210266	211990	XP_026630364.1
NW_020798698.1	212167	212886	XP_026630365.1
NW_020798698.1	213235	214380	XP_026630366.1
NW_020798698.1	214440	215484	XP_026630367.1
NW_020798698.1	219807	220563	XP_026630368.1
NW_020798698.1	223053	224974	XP_026630369.1
NW_020798698.1	225686	226955	XP_026630370.1
NW_020798698.1	227149	228143	XP_026630371.1
NW_020798698.1	228151	229723	XP_026630372.1
NW_020798698.1	229790	231856	XP_026630373.1
NW_020798698.1	232029	233301	XP_026630374.1
NW_020798698.1	236935	237421	XP_026630375.1
NW_020798698.1	238977	240411	XP_026630376.1
NW_020798698.1	240484	241082	XP_026630377.1
NW_020798698.1	244372	246193	XP_026630378.1
NW_020798698.1	246325	249333	XP_026630379.1
NW_020798698.1	249729	250716	XP_026630380.1
NW_020798698.1	251499	253407	XP_026630381.1
NW_020798698.1	253807	255791	XP_026630382.1
NW_020798698.1	256322	258019	XP_026630383.1
NW_020798698.1	258873	260297	XP_026630384.1
NW_020798698.1	260338	262859	XP_026630385.1
NW_020798698.1	263090	264788	XP_026630386.1
NW_020798698.1	265238	266875	XP_026630387.1
NW_020798698.1	267272	269025	XP_026630388.1
NW_020798698.1	269439	270554	XP_026630389.1
NW_020798698.1	270910	273170	XP_026630390.1
NW_020798698.1	273169	275827	XP_026630391.1
NW_020798698.1	275970	276964	XP_026630392.1
NW_020798698.1	280396	282589	XP_026630393.1
NW_020798698.1	282589	283894	XP_026630394.1
NW_020798698.1	283894	285788	XP_026630395.1
NW_020798698.1	285853	286742	XP_026630396.1
NW_020798698.1	286972	289473	XP_026630397.1
NW_020798698.1	290045	292262	XP_026630398.1
NW_020798698.1	292728	293607	XP_026630399.1
NW_020798698.1	297810	298202	XP_026630400.1
NW_020798698.1	298267	299464	XP_026630401.1
NW_020798698.1	300665	301050	XP_026630402.1
NW_020798698.1	310676	311144	XP_026630403.1
NW_020798698.1	311850	313338	XP_026630404.1
NW_020798698.1	313409	314120	XP_026630405.1
NW_020798698.1	314969	317049	XP_026630406.1
NW_020798698.1	319348	320716	XP_026630407.1
NW_020798698.1	323464	324256	XP_026630408.1
NW_020798698.1	324953	325467	XP_026630409.1
NW_020798698.1	325943	331276	XP_026630410.1
NW_020798698.1	331076	334044	XP_026630411.1
NW_020798698.1	334202	334703	XP_026630412.1
NW_020798698.1	334202	336195	XP_026630413.1
NW_020798698.1	335549	336071	XP_026630414.1
NW_020798698.1	336417	340073	XP_026630415.1
NW_020798698.1	340298	340925	XP_026630416.1
NW_020798698.1	341254	341944	XP_026630417.1
NW_020798698.1	341771	345233	XP_026630418.1
NW_020798698.1	346779	347690	XP_026630419.1
NW_020798698.1	349018	349419	XP_026630420.1
NW_020798698.1	352012	352320	XP_026630421.1
NW_020798698.1	354518	355368	XP_026630422.1
NW_020798698.1	357756	358879	XP_026630423.1
NW_020798698.1	359322	360070	XP_026630424.1
NW_020798698.1	363565	368266	XP_026630425.1
NW_020798698.1	368763	372577	XP_026630426.1
NW_020798698.1	372577	373483	XP_026630427.1
NW_020798698.1	374355	376018	XP_026630428.1
NW_020798698.1	375961	376902	XP_026630429.1
NW_020798698.1	377117	378386	XP_026630430.1
NW_020798698.1	378385	379863	XP_026630431.1
NW_020798698.1	380063	382699	XP_026630432.1
NW_020798698.1	382866	384498	XP_026630433.1
NW_020798698.1	384985	391616	XP_026630434.1
NW_020798698.1	391769	392887	XP_026630435.1
NW_020798698.1	392780	395524	XP_026630436.1
NW_020798698.1	395770	398262	XP_026630437.1
NW_020798698.1	398432	400004	XP_026630438.1
NW_020798698.1	400004	401800	XP_026630439.1
NW_020798698.1	401873	402988	XP_026630440.1
NW_020798698.1	402988	404488	XP_026630441.1
NW_020798698.1	405131	406943	XP_026630442.1
NW_020798698.1	406977	408569	XP_026630443.1
NW_020798698.1	408661	411507	XP_026630444.1
NW_020798698.1	411667	412426	XP_026630445.1
NW_020798698.1	412944	415799	XP_026630446.1
NW_020798698.1	416511	418585	XP_026630447.1
NW_020798698.1	419441	421061	XP_026630448.1
NW_020798698.1	421241	425158	XP_026630449.1
NW_020798698.1	425161	426522	XP_026630450.1
NW_020798698.1	427432	427902	XP_026630451.1
NW_020798698.1	428978	429557	XP_026630452.1
NW_020798698.1	429542	431657	XP_026630453.1
NW_020798698.1	431995	436392	XP_026630454.1
NW_020798698.1	437283	443088	XP_026630455.1
NW_020798698.1	443556	445208	XP_026630456.1
NW_020798698.1	447975	452100	XP_026630457.1
NW_020798698.1	452757	456278	XP_026630458.1
NW_020798698.1	457269	458509	XP_026630459.1
NW_020798698.1	458968	460595	XP_026630460.1
NW_020798698.1	461144	462530	XP_026630461.1
NW_020798698.1	465033	468502	XP_026630462.1
NW_020798698.1	469581	469976	XP_026630463.1
NW_020798698.1	470369	474546	XP_026630464.1
NW_020798698.1	474927	477746	XP_026630465.1
NW_020798698.1	478302	480543	XP_026630466.1
NW_020798698.1	480631	482026	XP_026630467.1
NW_020798698.1	482243	482917	XP_026630468.1
NW_020798698.1	483145	484418	XP_026630469.1
NW_020798698.1	484518	485730	XP_026630470.1
NW_020798698.1	486030	487097	XP_026630471.1
NW_020798698.1	487841	488870	XP_026630472.1
NW_020798698.1	490366	492646	XP_026630473.1
NW_020798698.1	493154	496968	XP_026630474.1
NW_020798698.1	498449	500808	XP_026630475.1
NW_020798698.1	501298	503527	XP_026630476.1
NW_020798698.1	504209	506311	XP_026630477.1
NW_020798698.1	506695	508153	XP_026630478.1
NW_020798698.1	508544	510752	XP_026630479.1
NW_020798698.1	511340	511708	XP_026630480.1
NW_020798698.1	512207	512558	XP_026630481.1
NW_020798698.1	512207	516054	XP_026630482.1
NW_020798698.1	516122	517743	XP_026630483.1
NW_020798698.1	517743	520226	XP_026630484.1
NW_020798698.1	520518	522701	XP_026630485.1
NW_020798698.1	523319	526464	XP_026630486.1
NW_020798698.1	528581	532000	XP_026630487.1
NW_020798698.1	532300	533923	XP_026630488.1
NW_020798698.1	534378	538262	XP_026630489.1
NW_020798698.1	539022	540804	XP_026630490.1
NW_020798698.1	540794	542741	XP_026630491.1
NW_020798698.1	544531	546479	XP_026630492.1
NW_020798698.1	547475	549355	XP_026630493.1
NW_020798698.1	550130	551666	XP_026630494.1
NW_020798698.1	552188	553699	XP_026630495.1
NW_020798698.1	553690	555186	XP_026630496.1
NW_020798698.1	555903	559186	XP_026630497.1
NW_020798698.1	559719	561264	XP_026630498.1
NW_020798698.1	566527	566919	XP_026630499.1
NW_020798698.1	569409	569667	XP_026630500.1
NW_020798698.1	570634	572053	XP_026630501.1
NW_020798698.1	571925	575253	XP_026630502.1
NW_020798698.1	576425	578351	XP_026630503.1
NW_020798698.1	578382	580984	XP_026630504.1
NW_020798698.1	583065	591370	XP_026630505.1
NW_020798698.1	591648	592600	XP_026630506.1
NW_020798698.1	593561	595239	XP_026630507.1
NW_020798698.1	595520	596251	XP_026630508.1
NW_020798698.1	598135	599965	XP_026630509.1
NW_020798698.1	600557	602612	XP_026630510.1
NW_020798698.1	603104	605048	XP_026630511.1
NW_020798698.1	605369	607407	XP_026630512.1
NW_020798698.1	612607	613488	XP_026630513.1
NW_020798698.1	614312	615029	XP_026630514.1
NW_020798698.1	615300	616556	XP_026630515.1
NW_020798698.1	617289	620198	XP_026630516.1
NW_020798698.1	621558	623058	XP_026630517.1
NW_020798698.1	623326	625397	XP_026630518.1
NW_020798698.1	625688	627045	XP_026630519.1
NW_020798698.1	628905	631033	XP_026630520.1
NW_020798698.1	631995	633132	XP_026630521.1
NW_020798698.1	633628	635437	XP_026630522.1
NW_020798698.1	635982	636599	XP_026630523.1
NW_020798698.1	636934	639146	XP_026630524.1
NW_020798698.1	639276	640725	XP_026630525.1
NW_020798698.1	640903	642528	XP_026630526.1
NW_020798698.1	642542	644637	XP_026630527.1
NW_020798698.1	645472	647219	XP_026630528.1
NW_020798698.1	647806	650073	XP_026630529.1
NW_020798698.1	651102	653603	XP_026630530.1
NW_020798698.1	653782	656074	XP_026630531.1
NW_020798698.1	657170	658760	XP_026630532.1
NW_020798698.1	658981	659354	XP_026630533.1
NW_020798698.1	658996	660987	XP_026630534.1
NW_020798698.1	661937	663516	XP_026630535.1
NW_020798698.1	664729	665245	XP_026630536.1
NW_020798698.1	666285	667175	XP_026630537.1
NW_020798698.1	667870	669286	XP_026630538.1
NW_020798698.1	669924	671162	XP_026630539.1
NW_020798698.1	672803	673134	XP_026630540.1
NW_020798698.1	674916	677475	XP_026630541.1
NW_020798698.1	678083	678872	XP_026630542.1
NW_020798698.1	679791	680740	XP_026630543.1
NW_020798698.1	680831	682133	XP_026630544.1
NW_020798698.1	682556	683672	XP_026630545.1
NW_020798698.1	684175	685132	XP_026630546.1
NW_020798698.1	685442	686528	XP_026630547.1
NW_020798698.1	687044	687890	XP_026630548.1
NW_020798698.1	690886	691380	XP_026630549.1
NW_020798698.1	691633	692329	XP_026630550.1
NW_020798698.1	693282	693745	XP_026630551.1
NW_020798698.1	695432	700627	XP_026630552.1
NW_020798698.1	701301	703101	XP_026630553.1
NW_020798698.1	703218	705887	XP_026630554.1
NW_020798698.1	705887	707993	XP_026630555.1
NW_020798698.1	712130	713194	XP_026630556.1
NW_020798698.1	713352	718381	XP_026630557.1
NW_020798698.1	719429	720994	XP_026630558.1
NW_020798698.1	721495	721834	XP_026630559.1
NW_020798698.1	722059	723899	XP_026630560.1
NW_020798698.1	724129	726945	XP_026630561.1
NW_020798698.1	727938	729708	XP_026630562.1
NW_020798698.1	729412	729694	XP_026630563.1
NW_020798698.1	730425	731372	XP_026630564.1
NW_020798698.1	734181	735877	XP_026630565.1
NW_020798698.1	735938	738103	XP_026630566.1
NW_020798698.1	738209	740030	XP_026630567.1
NW_020798698.1	740454	741069	XP_026630568.1
NW_020798698.1	741430	742434	XP_026630569.1
NW_020798698.1	742722	744303	XP_026630570.1
NW_020798698.1	744601	746506	XP_026630571.1
NW_020798698.1	746798	748676	XP_026630572.1
NW_020798698.1	748858	752899	XP_026630573.1
NW_020798698.1	753229	759741	XP_026630574.1
NW_020798698.1	760523	760933	XP_026630575.1
NW_020798698.1	761973	766993	XP_026630576.1
NW_020798698.1	766998	767487	XP_026630577.1
NW_020798698.1	769746	771744	XP_026630578.1
NW_020798698.1	773732	774877	XP_026630579.1
NW_020798698.1	775520	776671	XP_026630580.1
NW_020798698.1	777112	778045	XP_026630581.1
NW_020798698.1	778125	779412	XP_026630582.1
NW_020798698.1	779532	781090	XP_026630583.1
NW_020798698.1	781783	782315	XP_026630584.1
NW_020798698.1	782315	786440	XP_026630585.1
NW_020798698.1	787985	788386	XP_026630586.1
NW_020798698.1	789793	792267	XP_026630587.1
NW_020798698.1	792537	794026	XP_026630588.1
NW_020798698.1	795119	797524	XP_026630589.1
NW_020798698.1	799221	800505	XP_026630590.1
NW_020798698.1	801031	801782	XP_026630591.1
NW_020798698.1	802717	809620	XP_026630592.1
NW_020798698.1	810348	813738	XP_026630593.1
NW_020798698.1	813738	814718	XP_026630594.1
NW_020798698.1	815348	816395	XP_026630595.1
NW_020798698.1	816557	818877	XP_026630596.1
NW_020798698.1	818877	820213	XP_026630597.1
NW_020798698.1	820643	822538	XP_026630598.1
NW_020798698.1	822551	823950	XP_026630599.1
NW_020798698.1	824534	827284	XP_026630600.1
NW_020798698.1	827069	829310	XP_026630601.1
NW_020798698.1	830622	832204	XP_026630602.1
NW_020798698.1	832313	833139	XP_026630603.1
NW_020798698.1	833875	836660	XP_026630604.1
NW_020798698.1	839884	840619	XP_026630605.1
NW_020798698.1	842912	843274	XP_026630606.1
NW_020798698.1	843737	845230	XP_026630607.1
NW_020798698.1	845621	846550	XP_026630608.1
NW_020798698.1	846273	848374	XP_026630609.1
NW_020798698.1	848376	849561	XP_026630610.1
NW_020798698.1	849797	851279	XP_026630611.1
NW_020798698.1	851421	852033	XP_026630612.1
NW_020798698.1	852967	853860	XP_026630613.1
NW_020798698.1	854799	855615	XP_026630614.1
NW_020798698.1	855647	857019	XP_026630615.1
NW_020798698.1	857080	859527	XP_026630616.1
NW_020798698.1	862959	863781	XP_026630617.1
NW_020798698.1	864646	865576	XP_026630618.1
NW_020798698.1	867379	867792	XP_026630619.1
NW_020798698.1	868908	869489	XP_026630620.1
NW_020798698.1	869707	870299	XP_026630621.1
NW_020798698.1	871618	874220	XP_026630622.1
NW_020798698.1	874813	875113	XP_026630623.1
NW_020798698.1	875317	879473	XP_026630624.1
NW_020798698.1	879259	880041	XP_026630625.1
NW_020798698.1	879936	880716	XP_026630626.1
NW_020798698.1	881239	881644	XP_026630627.1
NW_020798698.1	882186	884841	XP_026630628.1
NW_020798698.1	885262	887192	XP_026630629.1
NW_020798698.1	887384	888423	XP_026630630.1
NW_020798698.1	890912	892536	XP_026630631.1
NW_020798698.1	893108	893467	XP_026630632.1
NW_020798698.1	893553	898562	XP_026630633.1
NW_020798698.1	901123	902115	XP_026630634.1
NW_020798698.1	902424	902965	XP_026630635.1
NW_020798698.1	905641	906245	XP_026630636.1
NW_020798698.1	908274	908579	XP_026630637.1
NW_020798698.1	909250	910369	XP_026630638.1
NW_020798698.1	910845	911820	XP_026630639.1
NW_020798698.1	912894	916673	XP_026630640.1
NW_020798698.1	916581	918157	XP_026630641.1
NW_020798698.1	919642	920295	XP_026630642.1
NW_020798698.1	920050	920691	XP_026630643.1
NW_020798698.1	920709	921094	XP_026630644.1
NW_020798698.1	923140	924780	XP_026630645.1
NW_020798698.1	924810	925308	XP_026630646.1
NW_020798698.1	925923	927039	XP_026630647.1
NW_020798698.1	927439	928463	XP_026630648.1
NW_020798698.1	929214	930962	XP_026630649.1
NW_020798698.1	931281	934586	XP_026630650.1
NW_020798698.1	934841	936667	XP_026630651.1
NW_020798698.1	937690	937974	XP_026630652.1
NW_020798698.1	938144	938898	XP_026630653.1
NW_020798698.1	939252	939785	XP_026630654.1
NW_020798698.1	940036	942270	XP_026630655.1
NW_020798698.1	942966	944354	XP_026630656.1
NW_020798698.1	946776	949906	XP_026630657.1
NW_020798698.1	951785	952580	XP_026630658.1
NW_020798698.1	954011	956493	XP_026630659.1
NW_020798698.1	956725	959486	XP_026630660.1
NW_020798698.1	960950	963246	XP_026630661.1
NW_020798698.1	963293	965586	XP_026630662.1
NW_020798698.1	968950	971009	XP_026630663.1
NW_020798698.1	971159	973281	XP_026630664.1
NW_020798698.1	977014	977629	XP_026630665.1
NW_020798698.1	978294	981217	XP_026630666.1
NW_020798698.1	981276	983244	XP_026630667.1
NW_020798698.1	984300	984887	XP_026630668.1
NW_020798698.1	988918	990679	XP_026630669.1
NW_020798698.1	991541	992583	XP_026630670.1
NW_020798698.1	994374	996239	XP_026630671.1
NW_020798698.1	996237	998074	XP_026630672.1
NW_020798698.1	998384	998670	XP_026630673.1
NW_020798698.1	999714	1007939	XP_026630674.1
NW_020798698.1	1008338	1009391	XP_026630675.1
NW_020798698.1	1010241	1011225	XP_026630676.1
NW_020798698.1	1013078	1014290	XP_026630677.1
NW_020798698.1	1015131	1016142	XP_026630678.1
NW_020798698.1	1016313	1018515	XP_026630679.1
NW_020798698.1	1018700	1019768	XP_026630680.1
NW_020798698.1	1020059	1021321	XP_026630681.1
NW_020798698.1	1021779	1022934	XP_026630682.1
NW_020798698.1	1023431	1025230	XP_026630683.1
NW_020798698.1	1026564	1027318	XP_026630684.1
NW_020798698.1	1027428	1029257	XP_026630685.1
NW_020798698.1	1029631	1030895	XP_026630686.1
NW_020798698.1	1031480	1032642	XP_026630687.1
NW_020798698.1	1032641	1034951	XP_026630688.1
NW_020798698.1	1036562	1038600	XP_026630689.1
NW_020798698.1	1039099	1040645	XP_026630690.1
NW_020798698.1	1040777	1041635	XP_026630691.1
NW_020798698.1	1042029	1043659	XP_026630692.1
NW_020798698.1	1043795	1045641	XP_026630693.1
NW_020798698.1	1045923	1046973	XP_026630694.1
NW_020798698.1	1046967	1048970	XP_026630695.1
NW_020798698.1	1049243	1051365	XP_026630696.1
NW_020798698.1	1051451	1053275	XP_026630697.1
NW_020798698.1	1053926	1056220	XP_026630698.1
NW_020798698.1	1056603	1057816	XP_026630699.1
NW_020798698.1	1060308	1062804	XP_026630700.1
NW_020798698.1	1063180	1063833	XP_026630701.1
NW_020798698.1	1063922	1068568	XP_026630702.1
NW_020798698.1	1070286	1071622	XP_026630703.1
NW_020798698.1	1072268	1076066	XP_026630704.1
NW_020798698.1	1079891	1081036	XP_026630705.1
NW_020798698.1	1081911	1082735	XP_026630706.1
NW_020798698.1	1086003	1087160	XP_026630707.1
NW_020798698.1	1087752	1089522	XP_026630708.1
NW_020798698.1	1090217	1092181	XP_026630709.1
NW_020798698.1	1094152	1096745	XP_026630710.1
NW_020798698.1	1097016	1098206	XP_026630711.1
NW_020798698.1	1097864	1099499	XP_026630712.1
NW_020798698.1	1100828	1102657	XP_026630713.1
NW_020798698.1	1102712	1103830	XP_026630714.1
NW_020798698.1	1104050	1105079	XP_026630715.1
NW_020798698.1	1106216	1107728	XP_026630716.1
NW_020798698.1	1107215	1108922	XP_026630717.1
NW_020798698.1	1109264	1111918	XP_026630718.1
NW_020798698.1	1112166	1113788	XP_026630719.1
NW_020798698.1	1113932	1116596	XP_026630720.1
NW_020798698.1	1120058	1121350	XP_026630721.1
NW_020798698.1	1121642	1122622	XP_026630722.1
NW_020798698.1	1123305	1125633	XP_026630723.1
NW_020798698.1	1125682	1126961	XP_026630724.1
NW_020798698.1	1127554	1128130	XP_026630725.1
NW_020798698.1	1129614	1131154	XP_026630726.1
NW_020798698.1	1132771	1134528	XP_026630727.1
NW_020798698.1	1135236	1136322	XP_026630728.1
NW_020798698.1	1136447	1139222	XP_026630729.1
NW_020798698.1	1141097	1144524	XP_026630730.1
NW_020798698.1	1145676	1146302	XP_026630731.1
NW_020798698.1	1152663	1154424	XP_026630732.1
NW_020798698.1	1155982	1158234	XP_026630733.1
NW_020798698.1	1158944	1161451	XP_026630734.1
NW_020798698.1	1161742	1162376	XP_026630735.1
NW_020798698.1	1163455	1167112	XP_026630736.1
NW_020798698.1	1167766	1171034	XP_026630737.1
NW_020798698.1	1171559	1173269	XP_026630738.1
NW_020798698.1	1175061	1176245	XP_026630739.1
NW_020798698.1	1176551	1177880	XP_026630740.1
NW_020798698.1	1179787	1180827	XP_026630741.1
NW_020798698.1	1182325	1184445	XP_026630742.1
NW_020798698.1	1185388	1186553	XP_026630743.1
NW_020798698.1	1192308	1193165	XP_026630744.1
NW_020798698.1	1196949	1197344	XP_026630745.1
NW_020798698.1	1198903	1200150	XP_026630746.1
NW_020798698.1	1202692	1204357	XP_026630747.1
NW_020798698.1	1205183	1206953	XP_026630748.1
NW_020798698.1	1207508	1210207	XP_026630749.1
NW_020798698.1	1211532	1219097	XP_026630750.1
NW_020798698.1	1219226	1220695	XP_026630751.1
NW_020798698.1	1220906	1222878	XP_026630752.1
NW_020798698.1	1225261	1230705	XP_026630753.1
NW_020798698.1	1230975	1235031	XP_026630754.1
NW_020798698.1	1236331	1237330	XP_026630755.1
NW_020798698.1	1239317	1240187	XP_026630756.1
NW_020798698.1	1240556	1243914	XP_026630757.1
NW_020798698.1	1244431	1246498	XP_026630758.1
NW_020798698.1	1246877	1248674	XP_026630759.1
NW_020798698.1	1252447	1253734	XP_026630760.1
NW_020798698.1	1255158	1259946	XP_026630761.1
NW_020798698.1	1261938	1263883	XP_026630762.1
NW_020798698.1	1264427	1265177	XP_026630763.1
NW_020798698.1	1266019	1266397	XP_026630764.1
NW_020798698.1	1267537	1267799	XP_026630765.1
NW_020798698.1	1268226	1269866	XP_026630766.1
NW_020798698.1	1270448	1271755	XP_026630767.1
NW_020798698.1	1272302	1273862	XP_026630768.1
NW_020798698.1	1277007	1277691	XP_026630769.1
NW_020798698.1	1278102	1279147	XP_026630770.1
NW_020798698.1	1279854	1280389	XP_026630771.1
NW_020798698.1	1280499	1281471	XP_026630772.1
NW_020798698.1	1281355	1282851	XP_026630773.1
NW_020798698.1	1283419	1284351	XP_026630774.1
NW_020798698.1	1284710	1286628	XP_026630775.1
NW_020798698.1	1286627	1287834	XP_026630776.1
NW_020798698.1	1289648	1289990	XP_026630777.1
NW_020798698.1	1290460	1291947	XP_026630778.1
NW_020798699.1	1167	3549	XP_026629837.1
NW_020798699.1	5287	5950	XP_026629838.1
NW_020798699.1	6049	7610	XP_026629839.1
NW_020798699.1	9517	10075	XP_026629840.1
NW_020798699.1	12401	15421	XP_026629841.1
NW_020798699.1	15678	16985	XP_026629842.1
NW_020798699.1	17440	18365	XP_026629843.1
NW_020798699.1	19321	21643	XP_026629844.1
NW_020798699.1	22506	23034	XP_026629845.1
NW_020798699.1	24064	26748	XP_026629846.1
NW_020798699.1	27208	30493	XP_026629847.1
NW_020798699.1	30458	30986	XP_026629848.1
NW_020798699.1	33199	33946	XP_026629849.1
NW_020798699.1	35087	37147	XP_026629850.1
NW_020798699.1	38248	39393	XP_026629851.1
NW_020798699.1	39103	39782	XP_026629852.1
NW_020798699.1	42249	47532	XP_026629853.1
NW_020798699.1	48037	48926	XP_026629854.1
NW_020798699.1	49503	51824	XP_026629855.1
NW_020798699.1	51937	53413	XP_026629856.1
NW_020798699.1	53502	54136	XP_026629857.1
NW_020798699.1	54796	57002	XP_026629858.1
NW_020798699.1	58078	62755	XP_026629859.1
NW_020798699.1	63354	63858	XP_026629860.1
NW_020798699.1	65046	67204	XP_026629861.1
NW_020798699.1	67802	70341	XP_026629862.1
NW_020798699.1	70545	73119	XP_026629863.1
NW_020798699.1	73416	75528	XP_026629864.1
NW_020798699.1	75643	77260	XP_026629865.1
NW_020798699.1	78139	78422	XP_026629866.1
NW_020798699.1	79757	82542	XP_026629867.1
NW_020798699.1	82733	84541	XP_026629868.1
NW_020798699.1	84687	85367	XP_026629869.1
NW_020798699.1	85873	87126	XP_026629870.1
NW_020798699.1	87128	89786	XP_026629871.1
NW_020798699.1	89978	91137	XP_026629872.1
NW_020798699.1	91529	92945	XP_026629873.1
NW_020798699.1	93234	94059	XP_026629874.1
NW_020798699.1	94208	94887	XP_026629875.1
NW_020798699.1	95175	96361	XP_026629876.1
NW_020798699.1	96392	98364	XP_026629877.1
NW_020798699.1	99032	100505	XP_026629878.1
NW_020798699.1	100658	102056	XP_026629879.1
NW_020798699.1	102306	102596	XP_026629880.1
NW_020798699.1	103206	104421	XP_026629881.1
NW_020798699.1	104750	108619	XP_026629882.1
NW_020798699.1	108627	110354	XP_026629883.1
NW_020798699.1	110600	112130	XP_026629884.1
NW_020798699.1	112909	114778	XP_026629885.1
NW_020798699.1	114879	116885	XP_026629886.1
NW_020798699.1	122131	122476	XP_026629887.1
NW_020798699.1	123344	124569	XP_026629888.1
NW_020798699.1	125987	127892	XP_026629889.1
NW_020798699.1	128355	129875	XP_026629890.1
NW_020798699.1	129875	131043	XP_026629891.1
NW_020798699.1	131245	133064	XP_026629892.1
NW_020798699.1	132943	135089	XP_026629893.1
NW_020798699.1	136015	138740	XP_026629894.1
NW_020798699.1	138639	139751	XP_026629895.1
NW_020798699.1	140666	142075	XP_026629896.1
NW_020798699.1	143090	144363	XP_026629897.1
NW_020798699.1	145747	148175	XP_026629898.1
NW_020798699.1	148207	150201	XP_026629899.1
NW_020798699.1	151398	152908	XP_026629900.1
NW_020798699.1	153128	155321	XP_026629901.1
NW_020798699.1	156473	157355	XP_026629902.1
NW_020798699.1	157612	159708	XP_026629903.1
NW_020798699.1	160457	162356	XP_026629904.1
NW_020798699.1	162957	164637	XP_026629905.1
NW_020798699.1	164796	167644	XP_026629906.1
NW_020798699.1	167661	169111	XP_026629907.1
NW_020798699.1	169111	170604	XP_026629908.1
NW_020798699.1	171279	171709	XP_026629909.1
NW_020798699.1	171709	172499	XP_026629910.1
NW_020798699.1	173769	174168	XP_026629911.1
NW_020798699.1	175543	177068	XP_026629912.1
NW_020798699.1	179214	180066	XP_026629913.1
NW_020798699.1	188160	188426	XP_026629914.1
NW_020798699.1	188562	188862	XP_026629915.1
NW_020798699.1	190305	191482	XP_026629916.1
NW_020798699.1	192341	194560	XP_026629917.1
NW_020798699.1	194995	197388	XP_026629918.1
NW_020798699.1	197655	199866	XP_026629919.1
NW_020798699.1	206074	207930	XP_026629920.1
NW_020798699.1	209515	210602	XP_026629921.1
NW_020798699.1	210409	211783	XP_026629922.1
NW_020798699.1	212097	213565	XP_026629923.1
NW_020798699.1	214283	217022	XP_026629924.1
NW_020798699.1	217861	220820	XP_026629925.1
NW_020798699.1	222698	224896	XP_026629926.1
NW_020798699.1	225277	227943	XP_026629927.1
NW_020798699.1	228727	230082	XP_026629928.1
NW_020798699.1	230083	232159	XP_026629929.1
NW_020798699.1	233094	235033	XP_026629930.1
NW_020798699.1	235034	237257	XP_026629931.1
NW_020798699.1	237395	238038	XP_026629932.1
NW_020798699.1	237945	239330	XP_026629933.1
NW_020798699.1	239532	243631	XP_026629934.1
NW_020798699.1	243823	245532	XP_026629935.1
NW_020798699.1	245844	250463	XP_026629936.1
NW_020798699.1	252094	254367	XP_026629937.1
NW_020798699.1	254404	256027	XP_026629938.1
NW_020798699.1	256153	257418	XP_026629939.1
NW_020798699.1	257582	259378	XP_026629940.1
NW_020798699.1	262025	263538	XP_026629941.1
NW_020798699.1	265502	265947	XP_026629942.1
NW_020798699.1	265995	266872	XP_026629943.1
NW_020798699.1	267758	269995	XP_026629944.1
NW_020798699.1	270954	273255	XP_026629945.1
NW_020798699.1	279328	281696	XP_026629946.1
NW_020798699.1	285092	290150	XP_026629947.1
NW_020798699.1	290743	291901	XP_026629948.1
NW_020798699.1	292051	292915	XP_026629949.1
NW_020798699.1	293274	294515	XP_026629950.1
NW_020798699.1	294514	297239	XP_026629951.1
NW_020798699.1	298095	299070	XP_026629952.1
NW_020798699.1	300090	301752	XP_026629953.1
NW_020798699.1	302293	304268	XP_026629954.1
NW_020798699.1	304933	306489	XP_026629955.1
NW_020798699.1	306739	308309	XP_026629956.1
NW_020798699.1	308952	310899	XP_026629957.1
NW_020798699.1	311429	313396	XP_026629958.1
NW_020798699.1	313872	315096	XP_026629959.1
NW_020798699.1	315567	317259	XP_026629960.1
NW_020798699.1	318374	319381	XP_026629961.1
NW_020798699.1	320528	321635	XP_026629962.1
NW_020798699.1	322782	323194	XP_026629963.1
NW_020798699.1	327499	331236	XP_026629964.1
NW_020798699.1	331876	333400	XP_026629965.1
NW_020798699.1	333550	334905	XP_026629966.1
NW_020798699.1	334911	337289	XP_026629967.1
NW_020798699.1	338048	339786	XP_026629968.1
NW_020798699.1	339617	340672	XP_026629969.1
NW_020798699.1	341140	343512	XP_026629970.1
NW_020798699.1	348108	349371	XP_026629971.1
NW_020798699.1	349566	351912	XP_026629972.1
NW_020798699.1	352118	353920	XP_026629973.1
NW_020798699.1	356445	358689	XP_026629974.1
NW_020798699.1	363867	365704	XP_026629975.1
NW_020798699.1	366308	367109	XP_026629976.1
NW_020798699.1	367958	369690	XP_026629977.1
NW_020798699.1	370007	371985	XP_026629978.1
NW_020798699.1	374233	379809	XP_026629979.1
NW_020798699.1	380366	380695	XP_026629980.1
NW_020798699.1	384145	388000	XP_026629981.1
NW_020798699.1	390593	390912	XP_026629982.1
NW_020798699.1	391280	392700	XP_026629983.1
NW_020798699.1	394016	398279	XP_026629984.1
NW_020798699.1	398708	400298	XP_026629985.1
NW_020798699.1	400824	402117	XP_026629986.1
NW_020798699.1	403882	405591	XP_026629987.1
NW_020798699.1	405859	406944	XP_026629988.1
NW_020798699.1	407301	408756	XP_026629989.1
NW_020798699.1	408756	411410	XP_026629990.1
NW_020798699.1	411911	412306	XP_026629991.1
NW_020798699.1	412509	414725	XP_026629992.1
NW_020798699.1	415784	419229	XP_026629993.1
NW_020798699.1	419616	420943	XP_026629994.1
NW_020798699.1	421676	426798	XP_026629995.1
NW_020798699.1	429861	431598	XP_026629996.1
NW_020798699.1	432912	434558	XP_026629997.1
NW_020798699.1	435330	438351	XP_026629998.1
NW_020798699.1	438482	440263	XP_026629999.1
NW_020798699.1	440355	441080	XP_026630000.1
NW_020798699.1	441084	441514	XP_026630001.1
NW_020798699.1	441514	443245	XP_026630002.1
NW_020798699.1	443329	445548	XP_026630003.1
NW_020798699.1	447893	448188	XP_026630004.1
NW_020798699.1	448398	449453	XP_026630005.1
NW_020798699.1	449749	453633	XP_026630006.1
NW_020798699.1	453648	454558	XP_026630007.1
NW_020798699.1	454750	456557	XP_026630008.1
NW_020798699.1	456550	458478	XP_026630009.1
NW_020798699.1	459076	460323	XP_026630010.1
NW_020798699.1	460346	462730	XP_026630011.1
NW_020798699.1	463206	465684	XP_026630012.1
NW_020798699.1	466192	467412	XP_026630013.1
NW_020798699.1	467763	470104	XP_026630014.1
NW_020798699.1	470104	470953	XP_026630015.1
NW_020798699.1	471087	472335	XP_026630016.1
NW_020798699.1	474339	478180	XP_026630017.1
NW_020798699.1	479131	479370	XP_026630018.1
NW_020798699.1	481615	483118	XP_026630019.1
NW_020798699.1	484565	486442	XP_026630020.1
NW_020798699.1	486459	487483	XP_026630021.1
NW_020798699.1	491369	493476	XP_026630022.1
NW_020798699.1	494593	496114	XP_026630023.1
NW_020798699.1	496919	498006	XP_026630024.1
NW_020798699.1	498008	498965	XP_026630025.1
NW_020798699.1	498432	500245	XP_026630026.1
NW_020798699.1	501761	502100	XP_026630027.1
NW_020798699.1	504810	507581	XP_026630028.1
NW_020798699.1	507642	508773	XP_026630029.1
NW_020798699.1	508832	509480	XP_026630030.1
NW_020798699.1	509614	511187	XP_026630031.1
NW_020798699.1	511186	512260	XP_026630032.1
NW_020798699.1	513665	515990	XP_026630033.1
NW_020798699.1	516404	517508	XP_026630034.1
NW_020798699.1	518548	522543	XP_026630035.1
NW_020798699.1	522543	524277	XP_026630036.1
NW_020798699.1	524486	526686	XP_026630037.1
NW_020798699.1	526824	530600	XP_026630038.1
NW_020798699.1	531177	531807	XP_026630039.1
NW_020798699.1	532786	535504	XP_026630040.1
NW_020798699.1	536355	537149	XP_026630041.1
NW_020798699.1	538018	541867	XP_026630042.1
NW_020798699.1	541965	544586	XP_026630043.1
NW_020798699.1	544817	545876	XP_026630044.1
NW_020798699.1	547522	548383	XP_026630045.1
NW_020798699.1	548383	549689	XP_026630046.1
NW_020798699.1	551246	556341	XP_026630047.1
NW_020798699.1	557612	558158	XP_026630048.1
NW_020798699.1	559752	561876	XP_026630049.1
NW_020798699.1	562630	563437	XP_026630050.1
NW_020798699.1	564543	565064	XP_026630051.1
NW_020798699.1	567009	567810	XP_026630052.1
NW_020798699.1	568627	569077	XP_026630053.1
NW_020798699.1	569536	571661	XP_026630054.1
NW_020798699.1	571806	574574	XP_026630055.1
NW_020798699.1	574716	576754	XP_026630056.1
NW_020798699.1	577512	579583	XP_026630057.1
NW_020798699.1	583323	586131	XP_026630058.1
NW_020798699.1	590610	595303	XP_026630059.1
NW_020798699.1	595304	596463	XP_026630060.1
NW_020798699.1	597745	598492	XP_026630061.1
NW_020798699.1	600284	601913	XP_026630062.1
NW_020798699.1	613244	613802	XP_026630063.1
NW_020798699.1	613746	616865	XP_026630064.1
NW_020798699.1	617050	617918	XP_026630066.1
NW_020798699.1	617050	619348	XP_026630065.1
NW_020798699.1	619922	621966	XP_026630067.1
NW_020798699.1	622355	624131	XP_026630068.1
NW_020798699.1	624597	625393	XP_026630069.1
NW_020798699.1	626193	626711	XP_026630070.1
NW_020798699.1	628650	629368	XP_026630071.1
NW_020798699.1	629914	631334	XP_026630072.1
NW_020798699.1	633277	634657	XP_026630073.1
NW_020798699.1	636935	637869	XP_026630074.1
NW_020798699.1	639558	640354	XP_026630075.1
NW_020798699.1	642159	644462	XP_026630076.1
NW_020798699.1	644647	645663	XP_026630077.1
NW_020798699.1	646549	648293	XP_026630078.1
NW_020798699.1	648503	650016	XP_026630079.1
NW_020798699.1	651243	654026	XP_026630080.1
NW_020798699.1	654141	655164	XP_026630081.1
NW_020798699.1	655267	656645	XP_026630082.1
NW_020798699.1	657012	658704	XP_026630083.1
NW_020798699.1	659502	662346	XP_026630084.1
NW_020798699.1	664091	665905	XP_026630085.1
NW_020798699.1	665905	669248	XP_026630086.1
NW_020798699.1	669398	670624	XP_026630087.1
NW_020798699.1	670643	671652	XP_026630088.1
NW_020798699.1	673447	673783	XP_026630089.1
NW_020798699.1	674513	674956	XP_026630090.1
NW_020798699.1	677612	679245	XP_026630091.1
NW_020798699.1	679800	681377	XP_026630092.1
NW_020798699.1	681376	684869	XP_026630093.1
NW_020798699.1	685034	686962	XP_026630094.1
NW_020798699.1	687806	690683	XP_026630095.1
NW_020798699.1	690802	692100	XP_026630096.1
NW_020798699.1	692016	697895	XP_026630097.1
NW_020798699.1	699543	700861	XP_026630098.1
NW_020798699.1	700872	702185	XP_026630099.1
NW_020798699.1	702589	708064	XP_026630100.1
NW_020798699.1	709042	710850	XP_026630101.1
NW_020798699.1	710850	711778	XP_026630102.1
NW_020798699.1	712761	714088	XP_026630103.1
NW_020798699.1	714939	717904	XP_026630104.1
NW_020798699.1	719576	721325	XP_026630105.1
NW_020798699.1	721325	722694	XP_026630106.1
NW_020798699.1	722953	724308	XP_026630107.1
NW_020798699.1	724773	725126	XP_026630108.1
NW_020798699.1	725467	727769	XP_026630109.1
NW_020798699.1	728084	729100	XP_026630110.1
NW_020798699.1	729099	730471	XP_026630111.1
NW_020798699.1	730627	732038	XP_026630112.1
NW_020798699.1	732160	735303	XP_026630113.1
NW_020798699.1	735320	737176	XP_026630114.1
NW_020798699.1	738011	740700	XP_026630115.1
NW_020798699.1	740701	741760	XP_026630116.1
NW_020798699.1	741900	744015	XP_026630117.1
NW_020798699.1	745311	747705	XP_026630118.1
NW_020798699.1	747908	750493	XP_026630119.1
NW_020798699.1	750424	752248	XP_026630120.1
NW_020798699.1	752519	759768	XP_026630121.1
NW_020798699.1	759902	760838	XP_026630122.1
NW_020798699.1	760878	762197	XP_026630123.1
NW_020798699.1	763858	765660	XP_026630124.1
NW_020798699.1	766197	767699	XP_026630125.1
NW_020798699.1	767832	770101	XP_026630126.1
NW_020798699.1	770403	771894	XP_026630127.1
NW_020798699.1	771876	774729	XP_026630128.1
NW_020798699.1	776397	776726	XP_026630129.1
NW_020798699.1	776726	777809	XP_026630130.1
NW_020798699.1	778023	782353	XP_026630131.1
NW_020798699.1	785091	786504	XP_026630132.1
NW_020798699.1	788107	789538	XP_026630133.1
NW_020798699.1	790378	791106	XP_026630134.1
NW_020798699.1	793425	800836	XP_026630135.1
NW_020798699.1	801218	802902	XP_026630136.1
NW_020798699.1	804499	812485	XP_026630137.1
NW_020798699.1	812930	816474	XP_026630138.1
NW_020798699.1	817090	819073	XP_026630139.1
NW_020798699.1	820529	820982	XP_026630140.1
NW_020798699.1	821134	822714	XP_026630141.1
NW_020798699.1	822857	824320	XP_026630142.1
NW_020798699.1	827682	832493	XP_026630143.1
NW_020798699.1	832535	833672	XP_026630144.1
NW_020798699.1	834268	835068	XP_026630145.1
NW_020798699.1	835875	837505	XP_026630146.1
NW_020798699.1	837572	838268	XP_026630147.1
NW_020798699.1	841735	844813	XP_026630148.1
NW_020798699.1	846214	848002	XP_026630149.1
NW_020798699.1	848448	849139	XP_026630150.1
NW_020798699.1	849213	850266	XP_026630151.1
NW_020798699.1	850790	852131	XP_026630152.1
NW_020798699.1	852677	854661	XP_026630153.1
NW_020798699.1	854821	857564	XP_026630154.1
NW_020798699.1	857673	859690	XP_026630155.1
NW_020798699.1	859820	860304	XP_026630156.1
NW_020798699.1	860304	862756	XP_026630157.1
NW_020798699.1	864153	865765	XP_026630158.1
NW_020798699.1	866271	867990	XP_026630159.1
NW_020798699.1	868188	872002	XP_026630160.1
NW_020798699.1	873501	874799	XP_026630161.1
NW_020798699.1	874851	878333	XP_026630162.1
NW_020798699.1	878702	880436	XP_026630163.1
NW_020798699.1	882074	884182	XP_026630164.1
NW_020798699.1	884318	886541	XP_026630165.1
NW_020798699.1	887548	889190	XP_026630166.1
NW_020798699.1	890257	891909	XP_026630167.1
NW_020798699.1	894217	894716	XP_026630168.1
NW_020798699.1	895448	896126	XP_026630169.1
NW_020798699.1	896209	898135	XP_026630170.1
NW_020798699.1	898874	900026	XP_026630171.1
NW_020798699.1	900858	903690	XP_026630172.1
NW_020798699.1	904495	906329	XP_026630173.1
NW_020798699.1	906543	907559	XP_026630174.1
NW_020798699.1	907616	908780	XP_026630175.1
NW_020798699.1	910173	911712	XP_026630176.1
NW_020798699.1	912702	913351	XP_026630177.1
NW_020798699.1	914362	916681	XP_026630178.1
NW_020798699.1	918312	918873	XP_026630179.1
NW_020798699.1	918922	920700	XP_026630180.1
NW_020798699.1	921856	924009	XP_026630181.1
NW_020798699.1	927890	929438	XP_026630182.1
NW_020798699.1	929438	929957	XP_026630183.1
NW_020798699.1	930464	931599	XP_026630184.1
NW_020798699.1	931840	933514	XP_026630185.1
NW_020798699.1	933699	936804	XP_026630186.1
NW_020798699.1	937087	939580	XP_026630187.1
NW_020798699.1	940372	941661	XP_026630188.1
NW_020798699.1	942228	944944	XP_026630189.1
NW_020798699.1	945134	946090	XP_026630190.1
NW_020798699.1	946618	949523	XP_026630191.1
NW_020798699.1	950680	952524	XP_026630192.1
NW_020798699.1	952992	954333	XP_026630193.1
NW_020798699.1	954778	955981	XP_026630194.1
NW_020798699.1	957071	961028	XP_026630195.1
NW_020798699.1	961620	963498	XP_026630196.1
NW_020798699.1	965383	973393	XP_026630197.1
NW_020798699.1	973701	976022	XP_026630198.1
NW_020798699.1	976434	977661	XP_026630199.1
NW_020798699.1	978061	980237	XP_026630200.1
NW_020798699.1	980634	983996	XP_026630201.1
NW_020798699.1	984847	985791	XP_026630202.1
NW_020798699.1	987556	989072	XP_026630203.1
NW_020798699.1	989407	990881	XP_026630204.1
NW_020798699.1	991117	992497	XP_026630205.1
NW_020798699.1	993863	994856	XP_026630206.1
NW_020798699.1	995430	996049	XP_026630207.1
NW_020798699.1	996806	997604	XP_026630208.1
NW_020798699.1	997868	1000811	XP_026630209.1
NW_020798699.1	1001536	1004158	XP_026630210.1
NW_020798699.1	1004338	1004756	XP_026630211.1
NW_020798699.1	1009603	1011854	XP_026630212.1
NW_020798699.1	1012289	1012974	XP_026630213.1
NW_020798699.1	1013025	1015039	XP_026630214.1
NW_020798699.1	1015376	1016070	XP_026630215.1
NW_020798699.1	1016462	1017520	XP_026630216.1
NW_020798699.1	1018709	1019629	XP_026630217.1
NW_020798699.1	1020108	1022187	XP_026630218.1
NW_020798699.1	1022233	1024454	XP_026630219.1
NW_020798699.1	1025063	1025980	XP_026630220.1
NW_020798699.1	1026652	1029206	XP_026630221.1
NW_020798699.1	1030797	1032662	XP_026630222.1
NW_020798699.1	1033796	1035699	XP_026630223.1
NW_020798699.1	1035791	1036737	XP_026630224.1
NW_020798699.1	1037393	1039188	XP_026630225.1
NW_020798699.1	1039189	1040182	XP_026630226.1
NW_020798699.1	1042721	1044250	XP_026630227.1
NW_020798699.1	1044410	1046033	XP_026630228.1
NW_020798699.1	1046169	1047894	XP_026630229.1
NW_020798699.1	1047842	1049223	XP_026630230.1
NW_020798699.1	1049380	1055218	XP_026630231.1
NW_020798699.1	1063342	1069887	XP_026630232.1
NW_020798699.1	1070066	1072032	XP_026630233.1
NW_020798699.1	1073151	1076266	XP_026630234.1
NW_020798699.1	1076649	1077372	XP_026630235.1
NW_020798699.1	1077131	1081536	XP_026630236.1
NW_020798699.1	1082150	1084811	XP_026630237.1
NW_020798699.1	1085430	1086337	XP_026630238.1
NW_020798699.1	1086455	1090051	XP_026630239.1
NW_020798699.1	1090688	1092143	XP_026630240.1
NW_020798699.1	1092817	1095423	XP_026630241.1
NW_020798699.1	1095589	1096973	XP_026630242.1
NW_020798699.1	1099664	1101786	XP_026630243.1
NW_020798699.1	1101861	1102573	XP_026630244.1
NW_020798699.1	1102749	1108590	XP_026630245.1
NW_020798699.1	1109140	1111020	XP_026630246.1
NW_020798699.1	1112835	1114210	XP_026630247.1
NW_020798699.1	1114375	1117431	XP_026630248.1
NW_020798699.1	1117559	1118135	XP_026630249.1
NW_020798699.1	1119392	1119785	XP_026630250.1
NW_020798699.1	1119859	1121636	XP_026630251.1
NW_020798699.1	1122738	1123262	XP_026630252.1
NW_020798699.1	1124106	1125671	XP_026630253.1
NW_020798699.1	1128662	1130459	XP_026630254.1
NW_020798699.1	1130647	1131592	XP_026630255.1
NW_020798699.1	1134569	1137064	XP_026630256.1
NW_020798699.1	1137064	1137364	XP_026630257.1
NW_020798699.1	1139078	1140992	XP_026630258.1
NW_020798699.1	1141220	1143078	XP_026630259.1
NW_020798699.1	1144580	1145332	XP_026630260.1
NW_020798699.1	1145021	1146948	XP_026630261.1
NW_020798699.1	1147272	1148656	XP_026630262.1
NW_020798699.1	1148995	1151229	XP_026630263.1
NW_020798699.1	1151772	1153732	XP_026630264.1
NW_020798699.1	1154428	1156280	XP_026630265.1
NW_020798699.1	1156293	1159474	XP_026630266.1
NW_020798699.1	1159736	1160430	XP_026630267.1
NW_020798699.1	1160629	1162001	XP_026630268.1
NW_020798699.1	1162165	1163646	XP_026630269.1
NW_020798699.1	1164564	1165543	XP_026630270.1
NW_020798699.1	1166006	1169381	XP_026630271.1
NW_020798699.1	1170262	1171213	XP_026630272.1
NW_020798699.1	1172068	1173447	XP_026630273.1
NW_020798699.1	1173816	1174351	XP_026630274.1
NW_020798699.1	1174392	1178609	XP_026630275.1
NW_020798699.1	1179372	1180276	XP_026630276.1
NW_020798699.1	1181279	1183375	XP_026630277.1
NW_020798699.1	1183503	1185566	XP_026630278.1
NW_020798699.1	1185974	1189790	XP_026630279.1
NW_020798699.1	1192436	1194446	XP_026630280.1
NW_020798699.1	1194943	1195744	XP_026630281.1
NW_020798699.1	1199158	1200211	XP_026630282.1
NW_020798699.1	1200121	1200605	XP_026630283.1
NW_020798700.1	2206	3393	XP_026629443.1
NW_020798700.1	4117	5813	XP_026629444.1
NW_020798700.1	7002	8783	XP_026629445.1
NW_020798700.1	9121	10061	XP_026629446.1
NW_020798700.1	10623	19291	XP_026629447.1
NW_020798700.1	24697	25141	XP_026629448.1
NW_020798700.1	25935	26514	XP_026629449.1
NW_020798700.1	27648	28908	XP_026629450.1
NW_020798700.1	29743	31341	XP_026629451.1
NW_020798700.1	31976	33800	XP_026629452.1
NW_020798700.1	33953	36396	XP_026629453.1
NW_020798700.1	36722	37655	XP_026629454.1
NW_020798700.1	39454	44316	XP_026629455.1
NW_020798700.1	44969	47511	XP_026629456.1
NW_020798700.1	48414	49412	XP_026629457.1
NW_020798700.1	49604	50758	XP_026629458.1
NW_020798700.1	51350	51799	XP_026629459.1
NW_020798700.1	52193	53479	XP_026629460.1
NW_020798700.1	53850	55275	XP_026629461.1
NW_020798700.1	55410	57597	XP_026629462.1
NW_020798700.1	58473	59055	XP_026629463.1
NW_020798700.1	59327	61282	XP_026629464.1
NW_020798700.1	61814	62173	XP_026629465.1
NW_020798700.1	62482	63180	XP_026629466.1
NW_020798700.1	64031	66331	XP_026629467.1
NW_020798700.1	67495	69072	XP_026629468.1
NW_020798700.1	70799	71528	XP_026629469.1
NW_020798700.1	71694	73686	XP_026629470.1
NW_020798700.1	73805	76534	XP_026629471.1
NW_020798700.1	76689	78040	XP_026629472.1
NW_020798700.1	79350	88662	XP_026629473.1
NW_020798700.1	90991	92447	XP_026629474.1
NW_020798700.1	93079	95581	XP_026629475.1
NW_020798700.1	96871	99358	XP_026629476.1
NW_020798700.1	99680	100780	XP_026629477.1
NW_020798700.1	101937	102504	XP_026629478.1
NW_020798700.1	103405	104306	XP_026629479.1
NW_020798700.1	105220	106264	XP_026629480.1
NW_020798700.1	106244	107934	XP_026629481.1
NW_020798700.1	110847	112013	XP_026629482.1
NW_020798700.1	113018	114763	XP_026629483.1
NW_020798700.1	116018	117824	XP_026629484.1
NW_020798700.1	118331	120333	XP_026629485.1
NW_020798700.1	122960	124113	XP_026629486.1
NW_020798700.1	125941	127462	XP_026629487.1
NW_020798700.1	127936	129766	XP_026629488.1
NW_020798700.1	130030	130720	XP_026629489.1
NW_020798700.1	131510	133252	XP_026629490.1
NW_020798700.1	133371	134740	XP_026629491.1
NW_020798700.1	135772	137116	XP_026629492.1
NW_020798700.1	137976	139371	XP_026629493.1
NW_020798700.1	142060	147551	XP_026629494.1
NW_020798700.1	147701	148681	XP_026629495.1
NW_020798700.1	150397	152289	XP_026629496.1
NW_020798700.1	153577	154751	XP_026629497.1
NW_020798700.1	155555	157814	XP_026629498.1
NW_020798700.1	159144	160266	XP_026629499.1
NW_020798700.1	160602	162021	XP_026629500.1
NW_020798700.1	164361	166539	XP_026629501.1
NW_020798700.1	167452	169852	XP_026629502.1
NW_020798700.1	170001	170591	XP_026629503.1
NW_020798700.1	174988	177757	XP_026629504.1
NW_020798700.1	180030	182880	XP_026629505.1
NW_020798700.1	184086	185938	XP_026629506.1
NW_020798700.1	186198	187691	XP_026629507.1
NW_020798700.1	188079	189502	XP_026629508.1
NW_020798700.1	189506	191846	XP_026629509.1
NW_020798700.1	192243	195316	XP_026629510.1
NW_020798700.1	197438	199252	XP_026629511.1
NW_020798700.1	201043	201742	XP_026629512.1
NW_020798700.1	202637	207388	XP_026629513.1
NW_020798700.1	206955	207398	XP_026629514.1
NW_020798700.1	207398	208836	XP_026629515.1
NW_020798700.1	209037	209914	XP_026629516.1
NW_020798700.1	210023	211846	XP_026629517.1
NW_020798700.1	212848	213835	XP_026629518.1
NW_020798700.1	214590	215354	XP_026629519.1
NW_020798700.1	214912	215797	XP_026629520.1
NW_020798700.1	215975	217769	XP_026629521.1
NW_020798700.1	218379	219827	XP_026629522.1
NW_020798700.1	220044	221518	XP_026629523.1
NW_020798700.1	223976	224850	XP_026629524.1
NW_020798700.1	225491	230769	XP_026629525.1
NW_020798700.1	231299	232745	XP_026629526.1
NW_020798700.1	233823	234403	XP_026629527.1
NW_020798700.1	236265	238607	XP_026629528.1
NW_020798700.1	239435	240339	XP_026629529.1
NW_020798700.1	240400	244061	XP_026629530.1
NW_020798700.1	245015	246774	XP_026629531.1
NW_020798700.1	246848	249281	XP_026629532.1
NW_020798700.1	249704	251141	XP_026629533.1
NW_020798700.1	251290	253170	XP_026629534.1
NW_020798700.1	254131	256881	XP_026629535.1
NW_020798700.1	258341	260141	XP_026629536.1
NW_020798700.1	262137	264142	XP_026629537.1
NW_020798700.1	265139	268496	XP_026629538.1
NW_020798700.1	268924	270427	XP_026629539.1
NW_020798700.1	271590	272961	XP_026629540.1
NW_020798700.1	272994	275596	XP_026629541.1
NW_020798700.1	276689	278948	XP_026629542.1
NW_020798700.1	281513	282040	XP_026629543.1
NW_020798700.1	283324	283815	XP_026629544.1
NW_020798700.1	283497	283957	XP_026629545.1
NW_020798700.1	285766	286263	XP_026629546.1
NW_020798700.1	288335	289317	XP_026629547.1
NW_020798700.1	289652	293301	XP_026629548.1
NW_020798700.1	295050	297339	XP_026629549.1
NW_020798700.1	297747	302904	XP_026629550.1
NW_020798700.1	304270	304784	XP_026629552.1
NW_020798700.1	304270	305723	XP_026629551.1
NW_020798700.1	309438	310974	XP_026629553.1
NW_020798700.1	313074	315265	XP_026629554.1
NW_020798700.1	318063	318444	XP_026629555.1
NW_020798700.1	321189	324310	XP_026629556.1
NW_020798700.1	327499	330013	XP_026629557.1
NW_020798700.1	330533	333151	XP_026629558.1
NW_020798700.1	333503	335924	XP_026629559.1
NW_020798700.1	335986	337038	XP_026629560.1
NW_020798700.1	337045	339574	XP_026629561.1
NW_020798700.1	340499	342739	XP_026629562.1
NW_020798700.1	343244	345232	XP_026629563.1
NW_020798700.1	346736	349238	XP_026629564.1
NW_020798700.1	349221	350888	XP_026629565.1
NW_020798700.1	351238	354012	XP_026629566.1
NW_020798700.1	358503	359295	XP_026629567.1
NW_020798700.1	359295	361757	XP_026629568.1
NW_020798700.1	362410	364324	XP_026629569.1
NW_020798700.1	365861	367950	XP_026629570.1
NW_020798700.1	367875	369575	XP_026629571.1
NW_020798700.1	369981	372275	XP_026629572.1
NW_020798700.1	372631	374412	XP_026629573.1
NW_020798700.1	375168	376290	XP_026629574.1
NW_020798700.1	378013	379977	XP_026629575.1
NW_020798700.1	379991	381645	XP_026629576.1
NW_020798700.1	383764	384879	XP_026629577.1
NW_020798700.1	385232	386195	XP_026629578.1
NW_020798700.1	386238	389653	XP_026629579.1
NW_020798700.1	391002	392731	XP_026629580.1
NW_020798700.1	393090	393540	XP_026629581.1
NW_020798700.1	395757	397999	XP_026629582.1
NW_020798700.1	398221	401192	XP_026629583.1
NW_020798700.1	402049	403976	XP_026629584.1
NW_020798700.1	403976	405756	XP_026629585.1
NW_020798700.1	407094	408097	XP_026629586.1
NW_020798700.1	408097	409069	XP_026629587.1
NW_020798700.1	409084	409503	XP_026629588.1
NW_020798700.1	409930	410749	XP_026629589.1
NW_020798700.1	410968	415434	XP_026629590.1
NW_020798700.1	415860	417988	XP_026629591.1
NW_020798700.1	417474	419095	XP_026629592.1
NW_020798700.1	419237	422031	XP_026629593.1
NW_020798700.1	422146	422773	XP_026629594.1
NW_020798700.1	423039	424757	XP_026629595.1
NW_020798700.1	426525	427122	XP_026629596.1
NW_020798700.1	427586	427966	XP_026629597.1
NW_020798700.1	428151	429078	XP_026629598.1
NW_020798700.1	430049	430722	XP_026629599.1
NW_020798700.1	432456	433059	XP_026629600.1
NW_020798700.1	436837	438871	XP_026629601.1
NW_020798700.1	439699	440426	XP_026629602.1
NW_020798700.1	443421	444460	XP_026629603.1
NW_020798700.1	448018	450897	XP_026629604.1
NW_020798700.1	451242	454393	XP_026629605.1
NW_020798700.1	454859	456904	XP_026629606.1
NW_020798700.1	456915	458255	XP_026629607.1
NW_020798700.1	458255	459918	XP_026629608.1
NW_020798700.1	460316	461728	XP_026629609.1
NW_020798700.1	461728	462906	XP_026629610.1
NW_020798700.1	463937	466529	XP_026629611.1
NW_020798700.1	466853	468271	XP_026629612.1
NW_020798700.1	470125	472011	XP_026629613.1
NW_020798700.1	472570	477699	XP_026629614.1
NW_020798700.1	479036	480932	XP_026629615.1
NW_020798700.1	481041	482095	XP_026629616.1
NW_020798700.1	482210	483732	XP_026629617.1
NW_020798700.1	484815	485976	XP_026629618.1
NW_020798700.1	486235	487266	XP_026629619.1
NW_020798700.1	489076	490843	XP_026629620.1
NW_020798700.1	492199	494797	XP_026629621.1
NW_020798700.1	494919	496794	XP_026629622.1
NW_020798700.1	502423	504311	XP_026629623.1
NW_020798700.1	504738	506980	XP_026629624.1
NW_020798700.1	507315	511148	XP_026629625.1
NW_020798700.1	512858	515236	XP_026629626.1
NW_020798700.1	516456	516985	XP_026629627.1
NW_020798700.1	516985	517564	XP_026629628.1
NW_020798700.1	520202	522030	XP_026629629.1
NW_020798700.1	523114	524413	XP_026629630.1
NW_020798700.1	524619	525839	XP_026629631.1
NW_020798700.1	525839	529185	XP_026629632.1
NW_020798700.1	529953	530662	XP_026629633.1
NW_020798700.1	537199	537750	XP_026629634.1
NW_020798700.1	537762	538797	XP_026629635.1
NW_020798700.1	542609	544483	XP_026629636.1
NW_020798700.1	545584	546480	XP_026629637.1
NW_020798700.1	546625	549916	XP_026629638.1
NW_020798700.1	550062	550954	XP_026629639.1
NW_020798700.1	551010	558843	XP_026629640.1
NW_020798700.1	559337	561195	XP_026629641.1
NW_020798700.1	561644	563414	XP_026629642.1
NW_020798700.1	564146	564461	XP_026629643.1
NW_020798700.1	564463	566231	XP_026629644.1
NW_020798700.1	569165	570117	XP_026629645.1
NW_020798700.1	571499	575766	XP_026629646.1
NW_020798700.1	575765	577386	XP_026629647.1
NW_020798700.1	577687	580732	XP_026629648.1
NW_020798700.1	580206	581423	XP_026629649.1
NW_020798700.1	581423	583991	XP_026629650.1
NW_020798700.1	584991	590498	XP_026629651.1
NW_020798700.1	591259	591731	XP_026629652.1
NW_020798700.1	596769	598229	XP_026629653.1
NW_020798700.1	598693	600941	XP_026629654.1
NW_020798700.1	601234	602805	XP_026629655.1
NW_020798700.1	602963	604539	XP_026629656.1
NW_020798700.1	605268	612423	XP_026629657.1
NW_020798700.1	612993	613617	XP_026629658.1
NW_020798700.1	613763	614671	XP_026629659.1
NW_020798700.1	614671	615054	XP_026629660.1
NW_020798700.1	615054	617152	XP_026629661.1
NW_020798700.1	617341	619360	XP_026629662.1
NW_020798700.1	620290	621912	XP_026629663.1
NW_020798700.1	623091	624605	XP_026629664.1
NW_020798700.1	629973	636180	XP_026629665.1
NW_020798700.1	636803	639643	XP_026629666.1
NW_020798700.1	640848	642046	XP_026629667.1
NW_020798700.1	642275	643229	XP_026629668.1
NW_020798700.1	643229	643860	XP_026629669.1
NW_020798700.1	648050	649526	XP_026629670.1
NW_020798700.1	649732	650380	XP_026629671.1
NW_020798700.1	650372	653271	XP_026629672.1
NW_020798700.1	654600	655861	XP_026629673.1
NW_020798700.1	655867	657424	XP_026629674.1
NW_020798700.1	657516	658116	XP_026629675.1
NW_020798700.1	658417	660321	XP_026629676.1
NW_020798700.1	661029	662202	XP_026629677.1
NW_020798700.1	662249	663185	XP_026629678.1
NW_020798700.1	663987	664723	XP_026629679.1
NW_020798700.1	666759	669057	XP_026629680.1
NW_020798700.1	669226	671168	XP_026629681.1
NW_020798700.1	676367	678779	XP_026629682.1
NW_020798700.1	679406	679877	XP_026629683.1
NW_020798700.1	680132	682210	XP_026629684.1
NW_020798700.1	682240	685180	XP_026629685.1
NW_020798700.1	687174	688956	XP_026629686.1
NW_020798700.1	690521	692181	XP_026629687.1
NW_020798700.1	692649	694626	XP_026629688.1
NW_020798700.1	697222	698316	XP_026629689.1
NW_020798700.1	698316	699682	XP_026629690.1
NW_020798700.1	702478	704090	XP_026629691.1
NW_020798700.1	705045	707256	XP_026629692.1
NW_020798700.1	708489	710689	XP_026629693.1
NW_020798700.1	712295	714966	XP_026629694.1
NW_020798700.1	715205	719106	XP_026629695.1
NW_020798700.1	719788	723044	XP_026629696.1
NW_020798700.1	724615	725141	XP_026629697.1
NW_020798700.1	725417	725653	XP_026629698.1
NW_020798700.1	725688	728893	XP_026629699.1
NW_020798700.1	729435	731918	XP_026629700.1
NW_020798700.1	732171	732778	XP_026629701.1
NW_020798700.1	733495	736002	XP_026629702.1
NW_020798700.1	736121	741044	XP_026629703.1
NW_020798700.1	741142	742716	XP_026629704.1
NW_020798700.1	743100	746451	XP_026629705.1
NW_020798700.1	746691	748631	XP_026629706.1
NW_020798700.1	749116	752188	XP_026629707.1
NW_020798700.1	752907	754138	XP_026629708.1
NW_020798700.1	755959	761876	XP_026629709.1
NW_020798700.1	761875	765530	XP_026629710.1
NW_020798700.1	765635	766238	XP_026629711.1
NW_020798700.1	766677	769083	XP_026629712.1
NW_020798700.1	769417	773124	XP_026629713.1
NW_020798700.1	774871	777632	XP_026629714.1
NW_020798700.1	778396	778803	XP_026629715.1
NW_020798700.1	780149	781321	XP_026629716.1
NW_020798700.1	781450	783131	XP_026629717.1
NW_020798700.1	783162	785234	XP_026629718.1
NW_020798700.1	787001	789219	XP_026629719.1
NW_020798700.1	789415	791103	XP_026629720.1
NW_020798700.1	791310	791695	XP_026629721.1
NW_020798700.1	792143	794120	XP_026629722.1
NW_020798700.1	794392	794927	XP_026629723.1
NW_020798700.1	795621	796944	XP_026629724.1
NW_020798700.1	798607	799789	XP_026629725.1
NW_020798700.1	802459	803290	XP_026629726.1
NW_020798700.1	804025	807133	XP_026629727.1
NW_020798700.1	808075	811278	XP_026629728.1
NW_020798700.1	812643	814924	XP_026629729.1
NW_020798700.1	815292	818495	XP_026629730.1
NW_020798700.1	818526	819732	XP_026629731.1
NW_020798700.1	819781	821299	XP_026629732.1
NW_020798700.1	822116	825804	XP_026629733.1
NW_020798700.1	826105	827545	XP_026629734.1
NW_020798700.1	828109	830278	XP_026629735.1
NW_020798700.1	831260	832615	XP_026629736.1
NW_020798700.1	832943	835295	XP_026629737.1
NW_020798700.1	836239	837426	XP_026629738.1
NW_020798700.1	837599	838963	XP_026629739.1
NW_020798700.1	839107	840716	XP_026629740.1
NW_020798700.1	840845	842001	XP_026629741.1
NW_020798700.1	844248	846136	XP_026629742.1
NW_020798700.1	848600	850787	XP_026629743.1
NW_020798700.1	851432	852158	XP_026629744.1
NW_020798700.1	852233	853722	XP_026629745.1
NW_020798700.1	853677	855038	XP_026629746.1
NW_020798700.1	855038	856451	XP_026629747.1
NW_020798700.1	856636	858810	XP_026629748.1
NW_020798700.1	858811	860827	XP_026629749.1
NW_020798700.1	860838	863533	XP_026629750.1
NW_020798700.1	864017	865852	XP_026629751.1
NW_020798700.1	866556	868130	XP_026629752.1
NW_020798700.1	868591	870061	XP_026629753.1
NW_020798700.1	870924	872882	XP_026629754.1
NW_020798700.1	873227	875793	XP_026629755.1
NW_020798700.1	877163	878855	XP_026629756.1
NW_020798700.1	879150	881892	XP_026629757.1
NW_020798700.1	882676	883168	XP_026629758.1
NW_020798700.1	885263	887081	XP_026629759.1
NW_020798700.1	888020	889094	XP_026629760.1
NW_020798700.1	889369	890272	XP_026629761.1
NW_020798700.1	890710	892008	XP_026629762.1
NW_020798700.1	893181	894929	XP_026629763.1
NW_020798700.1	895454	898057	XP_026629764.1
NW_020798700.1	898271	899432	XP_026629765.1
NW_020798700.1	900364	901926	XP_026629766.1
NW_020798700.1	902188	903773	XP_026629767.1
NW_020798700.1	904983	916836	XP_026629768.1
NW_020798700.1	917444	917925	XP_026629769.1
NW_020798700.1	918979	920424	XP_026629770.1
NW_020798700.1	921404	924287	XP_026629771.1
NW_020798700.1	925294	926956	XP_026629772.1
NW_020798700.1	927368	930397	XP_026629773.1
NW_020798700.1	931782	935063	XP_026629774.1
NW_020798700.1	935553	936074	XP_026629775.1
NW_020798700.1	936368	936904	XP_026629776.1
NW_020798700.1	938249	939106	XP_026629777.1
NW_020798700.1	939758	942033	XP_026629778.1
NW_020798700.1	942032	944051	XP_026629779.1
NW_020798700.1	944535	946398	XP_026629780.1
NW_020798700.1	947667	948649	XP_026629781.1
NW_020798700.1	949465	950413	XP_026629782.1
NW_020798700.1	950518	951220	XP_026629783.1
NW_020798700.1	951250	953059	XP_026629784.1
NW_020798700.1	953725	955461	XP_026629785.1
NW_020798700.1	961456	962887	XP_026629786.1
NW_020798700.1	963401	964927	XP_026629787.1
NW_020798700.1	965447	967645	XP_026629788.1
NW_020798700.1	969341	981198	XP_026629789.1
NW_020798700.1	981782	982521	XP_026629790.1
NW_020798700.1	982933	983742	XP_026629791.1
NW_020798700.1	986108	988817	XP_026629792.1
NW_020798700.1	989842	991297	XP_026629793.1
NW_020798700.1	991837	992756	XP_026629794.1
NW_020798700.1	994454	995791	XP_026629795.1
NW_020798700.1	997126	997501	XP_026629796.1
NW_020798700.1	998542	1000286	XP_026629797.1
NW_020798700.1	1001630	1003449	XP_026629798.1
NW_020798700.1	1004767	1007044	XP_026629799.1
NW_020798700.1	1007181	1008060	XP_026629800.1
NW_020798700.1	1008892	1010588	XP_026629801.1
NW_020798700.1	1012265	1014500	XP_026629802.1
NW_020798700.1	1015249	1017728	XP_026629803.1
NW_020798700.1	1017843	1019455	XP_026629804.1
NW_020798700.1	1021099	1023170	XP_026629805.1
NW_020798700.1	1024267	1025769	XP_026629806.1
NW_020798700.1	1027376	1028980	XP_026629807.1
NW_020798700.1	1038907	1040547	XP_026629808.1
NW_020798700.1	1041168	1042754	XP_026629809.1
NW_020798700.1	1043007	1044178	XP_026629810.1
NW_020798700.1	1047553	1048016	XP_026629811.1
NW_020798700.1	1048665	1049135	XP_026629812.1
NW_020798700.1	1054895	1055804	XP_026629813.1
NW_020798700.1	1062043	1063253	XP_026629814.1
NW_020798700.1	1063695	1066155	XP_026629815.1
NW_020798700.1	1070053	1071523	XP_026629816.1
NW_020798700.1	1074942	1075324	XP_026629817.1
NW_020798700.1	1076970	1080615	XP_026629818.1
NW_020798700.1	1080871	1081951	XP_026629819.1
NW_020798700.1	1082412	1084118	XP_026629820.1
NW_020798700.1	1085562	1087370	XP_026629821.1
NW_020798700.1	1089139	1090706	XP_026629822.1
NW_020798700.1	1097416	1100111	XP_026629823.1
NW_020798700.1	1100630	1101684	XP_026629824.1
NW_020798700.1	1105132	1105594	XP_026629825.1
NW_020798700.1	1106832	1107255	XP_026629826.1
NW_020798700.1	1108055	1109503	XP_026629827.1
NW_020798700.1	1110432	1112577	XP_026629828.1
NW_020798700.1	1112401	1112629	XP_026629829.1
NW_020798700.1	1112947	1113907	XP_026629830.1
NW_020798700.1	1114555	1116499	XP_026629831.1
NW_020798700.1	1121771	1123345	XP_026629832.1
NW_020798700.1	1124812	1125951	XP_026629833.1
NW_020798700.1	1128833	1129873	XP_026629834.1
NW_020798700.1	1130029	1130747	XP_026629835.1
NW_020798700.1	1131025	1132776	XP_026629836.1
NW_020798701.1	1460	3755	XP_026629066.1
NW_020798701.1	6983	7697	XP_026629067.1
NW_020798701.1	12794	14345	XP_026629068.1
NW_020798701.1	15174	16837	XP_026629069.1
NW_020798701.1	17899	18913	XP_026629070.1
NW_020798701.1	19364	20692	XP_026629071.1
NW_020798701.1	22057	23786	XP_026629072.1
NW_020798701.1	25223	26894	XP_026629073.1
NW_020798701.1	27237	28188	XP_026629074.1
NW_020798701.1	29645	30275	XP_026629075.1
NW_020798701.1	30657	32571	XP_026629076.1
NW_020798701.1	33648	34342	XP_026629077.1
NW_020798701.1	35140	36945	XP_026629078.1
NW_020798701.1	37228	38028	XP_026629079.1
NW_020798701.1	38294	39521	XP_026629080.1
NW_020798701.1	40509	40929	XP_026629081.1
NW_020798701.1	42807	44567	XP_026629082.1
NW_020798701.1	44149	45768	XP_026629083.1
NW_020798701.1	45873	47126	XP_026629084.1
NW_020798701.1	47019	49806	XP_026629085.1
NW_020798701.1	50834	53645	XP_026629086.1
NW_020798701.1	54005	58174	XP_026629087.1
NW_020798701.1	58997	60796	XP_026629088.1
NW_020798701.1	63494	64567	XP_026629089.1
NW_020798701.1	65523	69553	XP_026629090.1
NW_020798701.1	70223	71133	XP_026629091.1
NW_020798701.1	72096	73239	XP_026629092.1
NW_020798701.1	73814	81276	XP_026629093.1
NW_020798701.1	81375	82404	XP_026629094.1
NW_020798701.1	83285	85188	XP_026629095.1
NW_020798701.1	85923	88685	XP_026629096.1
NW_020798701.1	89547	92627	XP_026629097.1
NW_020798701.1	97600	99614	XP_026629098.1
NW_020798701.1	99876	100376	XP_026629099.1
NW_020798701.1	102113	106543	XP_026629100.1
NW_020798701.1	106586	108382	XP_026629101.1
NW_020798701.1	109421	109802	XP_026629102.1
NW_020798701.1	109925	112373	XP_026629103.1
NW_020798701.1	116998	119941	XP_026629104.1
NW_020798701.1	120021	125660	XP_026629105.1
NW_020798701.1	129954	133400	XP_026629106.1
NW_020798701.1	134323	136954	XP_026629107.1
NW_020798701.1	137178	142482	XP_026629108.1
NW_020798701.1	143361	144332	XP_026629109.1
NW_020798701.1	144332	146986	XP_026629110.1
NW_020798701.1	147460	150038	XP_026629111.1
NW_020798701.1	150037	151744	XP_026629112.1
NW_020798701.1	151884	154048	XP_026629113.1
NW_020798701.1	154607	156738	XP_026629114.1
NW_020798701.1	160463	160988	XP_026629115.1
NW_020798701.1	162915	163321	XP_026629116.1
NW_020798701.1	166111	170428	XP_026629117.1
NW_020798701.1	170535	171919	XP_026629118.1
NW_020798701.1	177177	178219	XP_026629119.1
NW_020798701.1	178214	180319	XP_026629120.1
NW_020798701.1	178219	178504	XP_026629121.1
NW_020798701.1	180947	182268	XP_026629122.1
NW_020798701.1	182388	187194	XP_026629123.1
NW_020798701.1	187859	190218	XP_026629124.1
NW_020798701.1	190920	192237	XP_026629125.1
NW_020798701.1	192501	193173	XP_026629126.1
NW_020798701.1	193753	195221	XP_026629127.1
NW_020798701.1	196040	198127	XP_026629128.1
NW_020798701.1	198127	200592	XP_026629129.1
NW_020798701.1	200773	207079	XP_026629130.1
NW_020798701.1	207177	208063	XP_026629131.1
NW_020798701.1	208227	209448	XP_026629132.1
NW_020798701.1	209447	211745	XP_026629133.1
NW_020798701.1	212132	213100	XP_026629134.1
NW_020798701.1	214719	216244	XP_026629135.1
NW_020798701.1	217070	223045	XP_026629136.1
NW_020798701.1	223192	224362	XP_026629137.1
NW_020798701.1	224867	225712	XP_026629138.1
NW_020798701.1	225747	226949	XP_026629139.1
NW_020798701.1	226679	227992	XP_026629140.1
NW_020798701.1	227996	231405	XP_026629141.1
NW_020798701.1	231618	234905	XP_026629142.1
NW_020798701.1	235576	237483	XP_026629143.1
NW_020798701.1	241754	242623	XP_026629144.1
NW_020798701.1	244499	246174	XP_026629145.1
NW_020798701.1	249694	253560	XP_026629146.1
NW_020798701.1	258749	259947	XP_026629147.1
NW_020798701.1	261077	265116	XP_026629148.1
NW_020798701.1	265642	269943	XP_026629149.1
NW_020798701.1	270750	271133	XP_026629150.1
NW_020798701.1	271998	273431	XP_026629151.1
NW_020798701.1	274316	276333	XP_026629152.1
NW_020798701.1	277551	278898	XP_026629153.1
NW_020798701.1	283315	288095	XP_026629154.1
NW_020798701.1	288311	289793	XP_026629155.1
NW_020798701.1	291583	293032	XP_026629156.1
NW_020798701.1	293134	294338	XP_026629157.1
NW_020798701.1	295022	296863	XP_026629158.1
NW_020798701.1	298320	298978	XP_026629159.1
NW_020798701.1	299054	300735	XP_026629160.1
NW_020798701.1	300788	301620	XP_026629161.1
NW_020798701.1	301819	302757	XP_026629162.1
NW_020798701.1	303855	304190	XP_026629163.1
NW_020798701.1	305552	307682	XP_026629164.1
NW_020798701.1	308068	309097	XP_026629165.1
NW_020798701.1	310075	311095	XP_026629166.1
NW_020798701.1	312867	314226	XP_026629167.1
NW_020798701.1	314316	318994	XP_026629168.1
NW_020798701.1	319758	320496	XP_026629169.1
NW_020798701.1	320927	323102	XP_026629170.1
NW_020798701.1	323311	325948	XP_026629171.1
NW_020798701.1	326322	327691	XP_026629172.1
NW_020798701.1	327824	329466	XP_026629173.1
NW_020798701.1	329116	330755	XP_026629174.1
NW_020798701.1	331639	334713	XP_026629175.1
NW_020798701.1	335370	337715	XP_026629176.1
NW_020798701.1	337843	341903	XP_026629177.1
NW_020798701.1	342233	344141	XP_026629178.1
NW_020798701.1	344906	348855	XP_026629179.1
NW_020798701.1	349429	349991	XP_026629180.1
NW_020798701.1	350156	351784	XP_026629181.1
NW_020798701.1	351877	355870	XP_026629182.1
NW_020798701.1	357982	359248	XP_026629183.1
NW_020798701.1	359723	360623	XP_026629184.1
NW_020798701.1	361682	364083	XP_026629185.1
NW_020798701.1	364226	365703	XP_026629186.1
NW_020798701.1	365725	366875	XP_026629187.1
NW_020798701.1	366696	370230	XP_026629188.1
NW_020798701.1	370637	371079	XP_026629189.1
NW_020798701.1	373166	376411	XP_026629190.1
NW_020798701.1	377655	383775	XP_026629191.1
NW_020798701.1	382982	387138	XP_026629192.1
NW_020798701.1	389341	394162	XP_026629193.1
NW_020798701.1	394563	396075	XP_026629194.1
NW_020798701.1	396964	404676	XP_026629195.1
NW_020798701.1	405702	408256	XP_026629196.1
NW_020798701.1	408428	408849	XP_026629197.1
NW_020798701.1	408844	410955	XP_026629198.1
NW_020798701.1	411859	412346	XP_026629199.1
NW_020798701.1	413813	414965	XP_026629200.1
NW_020798701.1	415158	416316	XP_026629201.1
NW_020798701.1	422557	424651	XP_026629202.1
NW_020798701.1	424879	425544	XP_026629203.1
NW_020798701.1	425926	426931	XP_026629204.1
NW_020798701.1	426775	429675	XP_026629205.1
NW_020798701.1	430134	431816	XP_026629206.1
NW_020798701.1	431808	436209	XP_026629207.1
NW_020798701.1	436043	436833	XP_026629208.1
NW_020798701.1	437068	439874	XP_026629209.1
NW_020798701.1	439986	441692	XP_026629210.1
NW_020798701.1	441784	442920	XP_026629211.1
NW_020798701.1	444131	447188	XP_026629212.1
NW_020798701.1	447683	448085	XP_026629213.1
NW_020798701.1	449217	449517	XP_026629214.1
NW_020798701.1	450730	452477	XP_026629215.1
NW_020798701.1	452899	453310	XP_026629216.1
NW_020798701.1	453684	457572	XP_026629217.1
NW_020798701.1	457857	459334	XP_026629218.1
NW_020798701.1	460466	463506	XP_026629219.1
NW_020798701.1	463971	468458	XP_026629220.1
NW_020798701.1	469810	470925	XP_026629221.1
NW_020798701.1	471940	472908	XP_026629222.1
NW_020798701.1	473064	473926	XP_026629223.1
NW_020798701.1	475288	476723	XP_026629224.1
NW_020798701.1	476989	478318	XP_026629225.1
NW_020798701.1	480106	481758	XP_026629226.1
NW_020798701.1	484811	486149	XP_026629227.1
NW_020798701.1	486358	487767	XP_026629228.1
NW_020798701.1	488969	493098	XP_026629229.1
NW_020798701.1	495490	496374	XP_026629230.1
NW_020798701.1	497738	499100	XP_026629231.1
NW_020798701.1	500151	500858	XP_026629232.1
NW_020798701.1	501723	502568	XP_026629233.1
NW_020798701.1	503475	504318	XP_026629234.1
NW_020798701.1	507067	508671	XP_026629235.1
NW_020798701.1	508784	509192	XP_026629236.1
NW_020798701.1	510070	516504	XP_026629237.1
NW_020798701.1	517530	517842	XP_026629238.1
NW_020798701.1	519184	521739	XP_026629239.1
NW_020798701.1	522652	523920	XP_026629240.1
NW_020798701.1	524265	527382	XP_026629241.1
NW_020798701.1	527929	528985	XP_026629242.1
NW_020798701.1	528880	531189	XP_026629243.1
NW_020798701.1	531994	534035	XP_026629244.1
NW_020798701.1	535929	539061	XP_026629245.1
NW_020798701.1	539468	542613	XP_026629246.1
NW_020798701.1	542664	544102	XP_026629247.1
NW_020798701.1	544580	545746	XP_026629248.1
NW_020798701.1	546168	549474	XP_026629249.1
NW_020798701.1	549065	550171	XP_026629250.1
NW_020798701.1	552466	553794	XP_026629251.1
NW_020798701.1	555031	557098	XP_026629252.1
NW_020798701.1	560301	561797	XP_026629253.1
NW_020798701.1	562700	564424	XP_026629254.1
NW_020798701.1	567503	570237	XP_026629255.1
NW_020798701.1	570422	573300	XP_026629256.1
NW_020798701.1	576417	578294	XP_026629257.1
NW_020798701.1	579186	580665	XP_026629258.1
NW_020798701.1	582833	584390	XP_026629259.1
NW_020798701.1	586836	588973	XP_026629260.1
NW_020798701.1	589771	590794	XP_026629261.1
NW_020798701.1	591806	593848	XP_026629262.1
NW_020798701.1	596072	598237	XP_026629263.1
NW_020798701.1	598473	598812	XP_026629264.1
NW_020798701.1	601061	604434	XP_026629265.1
NW_020798701.1	604155	604434	XP_026629266.1
NW_020798701.1	605952	611487	XP_026629267.1
NW_020798701.1	611602	613069	XP_026629268.1
NW_020798701.1	613247	615253	XP_026629269.1
NW_020798701.1	615239	617132	XP_026629270.1
NW_020798701.1	619708	625514	XP_026629271.1
NW_020798701.1	625938	626820	XP_026629272.1
NW_020798701.1	627703	630231	XP_026629273.1
NW_020798701.1	630348	631910	XP_026629274.1
NW_020798701.1	631903	635602	XP_026629275.1
NW_020798701.1	635609	636585	XP_026629276.1
NW_020798701.1	636585	637425	XP_026629277.1
NW_020798701.1	642736	643955	XP_026629278.1
NW_020798701.1	644019	646074	XP_026629279.1
NW_020798701.1	646074	647194	XP_026629280.1
NW_020798701.1	647380	650958	XP_026629281.1
NW_020798701.1	650948	651307	XP_026629282.1
NW_020798701.1	651435	652632	XP_026629283.1
NW_020798701.1	652751	654934	XP_026629284.1
NW_020798701.1	654934	655954	XP_026629285.1
NW_020798701.1	656293	657835	XP_026629286.1
NW_020798701.1	658664	659986	XP_026629287.1
NW_020798701.1	660942	661839	XP_026629288.1
NW_020798701.1	661940	663427	XP_026629289.1
NW_020798701.1	663618	666105	XP_026629290.1
NW_020798701.1	666603	671737	XP_026629291.1
NW_020798701.1	673267	673837	XP_026629292.1
NW_020798701.1	674153	675547	XP_026629293.1
NW_020798701.1	676425	677152	XP_026629294.1
NW_020798701.1	677819	679702	XP_026629295.1
NW_020798701.1	680771	681827	XP_026629296.1
NW_020798701.1	681970	683079	XP_026629297.1
NW_020798701.1	684777	687353	XP_026629298.1
NW_020798701.1	688011	690312	XP_026629299.1
NW_020798701.1	690699	691854	XP_026629300.1
NW_020798701.1	692000	693364	XP_026629301.1
NW_020798701.1	694103	697703	XP_026629302.1
NW_020798701.1	697989	699258	XP_026629303.1
NW_020798701.1	699863	701768	XP_026629304.1
NW_020798701.1	703009	704017	XP_026629305.1
NW_020798701.1	704603	707154	XP_026629306.1
NW_020798701.1	708054	709223	XP_026629307.1
NW_020798701.1	709530	710603	XP_026629308.1
NW_020798701.1	711204	712568	XP_026629309.1
NW_020798701.1	713011	715369	XP_026629310.1
NW_020798701.1	715818	716893	XP_026629311.1
NW_020798701.1	717109	718064	XP_026629312.1
NW_020798701.1	719469	720046	XP_026629313.1
NW_020798701.1	721476	724433	XP_026629314.1
NW_020798701.1	727831	731191	XP_026629315.1
NW_020798701.1	731691	733852	XP_026629316.1
NW_020798701.1	734408	734923	XP_026629317.1
NW_020798701.1	736252	737375	XP_026629318.1
NW_020798701.1	738086	739352	XP_026629319.1
NW_020798701.1	739982	743187	XP_026629320.1
NW_020798701.1	743915	745022	XP_026629321.1
NW_020798701.1	746790	748488	XP_026629322.1
NW_020798701.1	748707	749851	XP_026629323.1
NW_020798701.1	750439	752050	XP_026629324.1
NW_020798701.1	752683	753880	XP_026629325.1
NW_020798701.1	754267	755982	XP_026629326.1
NW_020798701.1	756682	762064	XP_026629327.1
NW_020798701.1	762698	763705	XP_026629328.1
NW_020798701.1	764077	765322	XP_026629329.1
NW_020798701.1	765789	766539	XP_026629330.1
NW_020798701.1	766796	769580	XP_026629331.1
NW_020798701.1	772941	774123	XP_026629332.1
NW_020798701.1	779544	781570	XP_026629333.1
NW_020798701.1	784766	786327	XP_026629334.1
NW_020798701.1	786535	787008	XP_026629335.1
NW_020798701.1	788603	790134	XP_026629336.1
NW_020798701.1	790721	793383	XP_026629337.1
NW_020798701.1	797292	801788	XP_026629338.1
NW_020798701.1	803288	804371	XP_026629339.1
NW_020798701.1	804886	805117	XP_026629340.1
NW_020798701.1	806184	808759	XP_026629341.1
NW_020798701.1	809109	810335	XP_026629342.1
NW_020798701.1	810678	811983	XP_026629343.1
NW_020798701.1	812992	814260	XP_026629344.1
NW_020798701.1	814366	815280	XP_026629345.1
NW_020798701.1	815622	818680	XP_026629346.1
NW_020798701.1	819182	821147	XP_026629347.1
NW_020798701.1	821880	822289	XP_026629348.1
NW_020798701.1	822434	823512	XP_026629349.1
NW_020798701.1	823470	825601	XP_026629350.1
NW_020798701.1	825602	827016	XP_026629351.1
NW_020798701.1	827016	830428	XP_026629352.1
NW_020798701.1	833212	834556	XP_026629353.1
NW_020798701.1	836655	838845	XP_026629354.1
NW_020798701.1	839187	840637	XP_026629355.1
NW_020798701.1	841674	842875	XP_026629356.1
NW_020798701.1	842875	844459	XP_026629357.1
NW_020798701.1	846510	851644	XP_026629358.1
NW_020798701.1	851620	852834	XP_026629359.1
NW_020798701.1	853683	855794	XP_026629360.1
NW_020798701.1	857147	862149	XP_026629361.1
NW_020798701.1	863717	866679	XP_026629362.1
NW_020798701.1	867066	867893	XP_026629363.1
NW_020798701.1	872007	873553	XP_026629364.1
NW_020798701.1	875949	877139	XP_026629365.1
NW_020798701.1	877760	879077	XP_026629366.1
NW_020798701.1	879358	879681	XP_026629367.1
NW_020798701.1	880312	884738	XP_026629368.1
NW_020798701.1	887285	888724	XP_026629369.1
NW_020798701.1	889123	894437	XP_026629370.1
NW_020798701.1	896305	898211	XP_026629371.1
NW_020798701.1	899654	899985	XP_026629372.1
NW_020798701.1	900768	901750	XP_026629373.1
NW_020798701.1	902066	903342	XP_026629374.1
NW_020798701.1	903984	905934	XP_026629375.1
NW_020798701.1	905957	907726	XP_026629376.1
NW_020798701.1	908346	910272	XP_026629377.1
NW_020798701.1	910755	912677	XP_026629378.1
NW_020798701.1	913626	915128	XP_026629379.1
NW_020798701.1	916988	918114	XP_026629380.1
NW_020798701.1	919961	920441	XP_026629381.1
NW_020798701.1	921133	922613	XP_026629382.1
NW_020798701.1	922794	923834	XP_026629383.1
NW_020798701.1	924824	925919	XP_026629384.1
NW_020798701.1	927054	928412	XP_026629385.1
NW_020798701.1	928707	929812	XP_026629386.1
NW_020798701.1	930495	934533	XP_026629387.1
NW_020798701.1	934901	937010	XP_026629388.1
NW_020798701.1	937199	938641	XP_026629389.1
NW_020798701.1	940955	944381	XP_026629390.1
NW_020798701.1	947698	951237	XP_026629391.1
NW_020798701.1	952065	952843	XP_026629392.1
NW_020798701.1	953488	954980	XP_026629393.1
NW_020798701.1	955661	957707	XP_026629394.1
NW_020798701.1	958999	960903	XP_026629395.1
NW_020798701.1	961876	963177	XP_026629396.1
NW_020798701.1	963781	964213	XP_026629397.1
NW_020798701.1	964827	966220	XP_026629398.1
NW_020798701.1	967082	968276	XP_026629399.1
NW_020798701.1	971310	973800	XP_026629400.1
NW_020798701.1	980876	983714	XP_026629401.1
NW_020798701.1	986612	987167	XP_026629402.1
NW_020798701.1	988027	989735	XP_026629403.1
NW_020798701.1	990409	991544	XP_026629404.1
NW_020798701.1	993468	994407	XP_026629405.1
NW_020798701.1	994795	996406	XP_026629406.1
NW_020798701.1	996540	1002957	XP_026629407.1
NW_020798701.1	1003470	1004389	XP_026629408.1
NW_020798701.1	1004815	1006477	XP_026629409.1
NW_020798701.1	1006973	1015925	XP_026629410.1
NW_020798701.1	1015556	1016378	XP_026629411.1
NW_020798701.1	1017209	1018036	XP_026629412.1
NW_020798701.1	1020726	1022711	XP_026629413.1
NW_020798701.1	1023904	1025024	XP_026629414.1
NW_020798701.1	1025213	1027673	XP_026629415.1
NW_020798701.1	1030108	1031334	XP_026629416.1
NW_020798701.1	1032155	1033431	XP_026629417.1
NW_020798701.1	1033672	1035946	XP_026629418.1
NW_020798701.1	1036267	1037489	XP_026629419.1
NW_020798701.1	1037897	1038455	XP_026629420.1
NW_020798701.1	1042127	1042986	XP_026629421.1
NW_020798701.1	1044888	1048544	XP_026629422.1
NW_020798701.1	1052149	1053209	XP_026629423.1
NW_020798701.1	1053913	1054929	XP_026629424.1
NW_020798701.1	1056512	1058462	XP_026629425.1
NW_020798701.1	1060770	1062632	XP_026629426.1
NW_020798701.1	1069063	1072624	XP_026629427.1
NW_020798701.1	1077027	1078548	XP_026629428.1
NW_020798701.1	1081101	1082272	XP_026629429.1
NW_020798701.1	1083592	1084846	XP_026629430.1
NW_020798701.1	1085199	1085920	XP_026629431.1
NW_020798701.1	1089524	1089971	XP_026629432.1
NW_020798701.1	1090312	1095553	XP_026629433.1
NW_020798701.1	1098576	1099392	XP_026629434.1
NW_020798701.1	1100574	1101458	XP_026629435.1
NW_020798701.1	1102811	1104638	XP_026629436.1
NW_020798701.1	1105172	1107214	XP_026629437.1
NW_020798701.1	1107500	1109648	XP_026629438.1
NW_020798701.1	1110044	1110841	XP_026629439.1
NW_020798701.1	1111860	1113181	XP_026629440.1
NW_020798701.1	1113508	1114315	XP_026629441.1
NW_020798701.1	1116330	1120499	XP_026629442.1
NW_020798702.1	8822	11522	XP_026628694.1
NW_020798702.1	11264	11522	XP_026628695.1
NW_020798702.1	12468	13763	XP_026628696.1
NW_020798702.1	13999	17260	XP_026628697.1
NW_020798702.1	17106	18925	XP_026628698.1
NW_020798702.1	20335	22650	XP_026628699.1
NW_020798702.1	23261	23556	XP_026628700.1
NW_020798702.1	23351	24921	XP_026628701.1
NW_020798702.1	25413	26984	XP_026628702.1
NW_020798702.1	26982	30335	XP_026628703.1
NW_020798702.1	31186	32384	XP_026628704.1
NW_020798702.1	37502	37993	XP_026628705.1
NW_020798702.1	39616	40282	XP_026628706.1
NW_020798702.1	41094	43539	XP_026628707.1
NW_020798702.1	44542	46533	XP_026628708.1
NW_020798702.1	49994	50525	XP_026628709.1
NW_020798702.1	50660	52952	XP_026628710.1
NW_020798702.1	52953	54583	XP_026628711.1
NW_020798702.1	54724	56429	XP_026628712.1
NW_020798702.1	56662	59191	XP_026628713.1
NW_020798702.1	60389	61751	XP_026628714.1
NW_020798702.1	61898	63762	XP_026628715.1
NW_020798702.1	64549	69407	XP_026628716.1
NW_020798702.1	69409	72748	XP_026628717.1
NW_020798702.1	73117	78761	XP_026628718.1
NW_020798702.1	79044	80323	XP_026628719.1
NW_020798702.1	80730	85021	XP_026628720.1
NW_020798702.1	85536	86284	XP_026628721.1
NW_020798702.1	86574	88945	XP_026628722.1
NW_020798702.1	90275	90857	XP_026628723.1
NW_020798702.1	93478	94212	XP_026628724.1
NW_020798702.1	94462	95724	XP_026628725.1
NW_020798702.1	95761	96290	XP_026628726.1
NW_020798702.1	96286	99978	XP_026628727.1
NW_020798702.1	100423	102027	XP_026628728.1
NW_020798702.1	103573	105325	XP_026628729.1
NW_020798702.1	105484	106862	XP_026628730.1
NW_020798702.1	108745	111934	XP_026628731.1
NW_020798702.1	112256	112775	XP_026628732.1
NW_020798702.1	114938	116858	XP_026628733.1
NW_020798702.1	118479	119866	XP_026628734.1
NW_020798702.1	121141	121593	XP_026628735.1
NW_020798702.1	122908	123529	XP_026628736.1
NW_020798702.1	126260	127872	XP_026628737.1
NW_020798702.1	128044	129501	XP_026628738.1
NW_020798702.1	129786	131403	XP_026628739.1
NW_020798702.1	132931	134067	XP_026628740.1
NW_020798702.1	134386	136699	XP_026628741.1
NW_020798702.1	137209	139117	XP_026628742.1
NW_020798702.1	139229	139666	XP_026628743.1
NW_020798702.1	142572	144169	XP_026628744.1
NW_020798702.1	146407	147160	XP_026628745.1
NW_020798702.1	147526	149261	XP_026628746.1
NW_020798702.1	149584	156255	XP_026628747.1
NW_020798702.1	158226	159294	XP_026628748.1
NW_020798702.1	159294	159806	XP_026628749.1
NW_020798702.1	161496	162946	XP_026628750.1
NW_020798702.1	163092	164624	XP_026628751.1
NW_020798702.1	164943	167295	XP_026628752.1
NW_020798702.1	167809	171638	XP_026628753.1
NW_020798702.1	172097	174949	XP_026628754.1
NW_020798702.1	175171	176846	XP_026628755.1
NW_020798702.1	177017	178052	XP_026628756.1
NW_020798702.1	178100	178767	XP_026628757.1
NW_020798702.1	179711	181719	XP_026628758.1
NW_020798702.1	181850	183120	XP_026628759.1
NW_020798702.1	183628	184491	XP_026628760.1
NW_020798702.1	184492	186866	XP_026628761.1
NW_020798702.1	187575	191208	XP_026628762.1
NW_020798702.1	191963	193567	XP_026628763.1
NW_020798702.1	194748	196267	XP_026628764.1
NW_020798702.1	196435	196893	XP_026628765.1
NW_020798702.1	196893	197964	XP_026628766.1
NW_020798702.1	199459	206027	XP_026628767.1
NW_020798702.1	206395	210306	XP_026628768.1
NW_020798702.1	210463	212598	XP_026628769.1
NW_020798702.1	213322	214964	XP_026628770.1
NW_020798702.1	215177	216734	XP_026628771.1
NW_020798702.1	217049	219243	XP_026628772.1
NW_020798702.1	221574	221991	XP_026628773.1
NW_020798702.1	222917	228121	XP_026628774.1
NW_020798702.1	229344	229611	XP_026628775.1
NW_020798702.1	229979	230596	XP_026628776.1
NW_020798702.1	231034	234576	XP_026628777.1
NW_020798702.1	235176	237685	XP_026628778.1
NW_020798702.1	238107	241093	XP_026628779.1
NW_020798702.1	242362	245237	XP_026628780.1
NW_020798702.1	247837	249304	XP_026628781.1
NW_020798702.1	250715	252662	XP_026628782.1
NW_020798702.1	252818	253641	XP_026628783.1
NW_020798702.1	254625	256552	XP_026628784.1
NW_020798702.1	258142	263564	XP_026628785.1
NW_020798702.1	263952	266569	XP_026628786.1
NW_020798702.1	267239	268815	XP_026628787.1
NW_020798702.1	269246	270668	XP_026628788.1
NW_020798702.1	272528	274025	XP_026628789.1
NW_020798702.1	274392	276754	XP_026628790.1
NW_020798702.1	277262	279452	XP_026628791.1
NW_020798702.1	279584	280715	XP_026628792.1
NW_020798702.1	284212	286501	XP_026628793.1
NW_020798702.1	289137	290028	XP_026628794.1
NW_020798702.1	290904	293297	XP_026628795.1
NW_020798702.1	293928	296292	XP_026628796.1
NW_020798702.1	297954	299066	XP_026628797.1
NW_020798702.1	300660	303071	XP_026628798.1
NW_020798702.1	303112	303863	XP_026628799.1
NW_020798702.1	304624	306724	XP_026628800.1
NW_020798702.1	307197	309950	XP_026628801.1
NW_020798702.1	310911	311486	XP_026628802.1
NW_020798702.1	312141	314627	XP_026628803.1
NW_020798702.1	314822	318237	XP_026628804.1
NW_020798702.1	318704	321615	XP_026628805.1
NW_020798702.1	322350	326216	XP_026628806.1
NW_020798702.1	327802	329705	XP_026628807.1
NW_020798702.1	330463	330834	XP_026628808.1
NW_020798702.1	332714	336329	XP_026628809.1
NW_020798702.1	336455	337938	XP_026628810.1
NW_020798702.1	338090	338707	XP_026628811.1
NW_020798702.1	338729	339883	XP_026628812.1
NW_020798702.1	342503	345999	XP_026628813.1
NW_020798702.1	346016	347739	XP_026628814.1
NW_020798702.1	349556	351987	XP_026628815.1
NW_020798702.1	352318	353100	XP_026628816.1
NW_020798702.1	353396	355258	XP_026628817.1
NW_020798702.1	354935	356639	XP_026628818.1
NW_020798702.1	357404	358001	XP_026628819.1
NW_020798702.1	358453	360406	XP_026628820.1
NW_020798702.1	360731	362668	XP_026628821.1
NW_020798702.1	365624	367258	XP_026628822.1
NW_020798702.1	368099	369309	XP_026628823.1
NW_020798702.1	369431	370617	XP_026628824.1
NW_020798702.1	370871	372847	XP_026628825.1
NW_020798702.1	373936	375076	XP_026628826.1
NW_020798702.1	375190	375825	XP_026628827.1
NW_020798702.1	375985	378807	XP_026628828.1
NW_020798702.1	379579	381168	XP_026628829.1
NW_020798702.1	382089	386624	XP_026628830.1
NW_020798702.1	389451	390591	XP_026628831.1
NW_020798702.1	391157	392442	XP_026628832.1
NW_020798702.1	392653	394268	XP_026628833.1
NW_020798702.1	394748	397038	XP_026628834.1
NW_020798702.1	397871	401057	XP_026628835.1
NW_020798702.1	402286	403364	XP_026628836.1
NW_020798702.1	404169	405793	XP_026628837.1
NW_020798702.1	407441	407788	XP_026628838.1
NW_020798702.1	407920	411521	XP_026628839.1
NW_020798702.1	413502	415240	XP_026628840.1
NW_020798702.1	416078	418192	XP_026628841.1
NW_020798702.1	418679	423664	XP_026628842.1
NW_020798702.1	424029	428023	XP_026628843.1
NW_020798702.1	428093	429487	XP_026628844.1
NW_020798702.1	429630	430271	XP_026628845.1
NW_020798702.1	430553	433732	XP_026628846.1
NW_020798702.1	434061	435569	XP_026628847.1
NW_020798702.1	435547	436447	XP_026628848.1
NW_020798702.1	436848	443395	XP_026628849.1
NW_020798702.1	443811	446249	XP_026628850.1
NW_020798702.1	446295	447345	XP_026628851.1
NW_020798702.1	447510	449312	XP_026628852.1
NW_020798702.1	449679	451960	XP_026628853.1
NW_020798702.1	452493	453948	XP_026628854.1
NW_020798702.1	453785	454514	XP_026628855.1
NW_020798702.1	455314	456056	XP_026628856.1
NW_020798702.1	456428	457868	XP_026628857.1
NW_020798702.1	459228	459698	XP_026628858.1
NW_020798702.1	460533	460920	XP_026628859.1
NW_020798702.1	462537	465602	XP_026628860.1
NW_020798702.1	468032	468845	XP_026628861.1
NW_020798702.1	470688	471612	XP_026628862.1
NW_020798702.1	472542	477609	XP_026628863.1
NW_020798702.1	479804	481154	XP_026628864.1
NW_020798702.1	481439	482501	XP_026628865.1
NW_020798702.1	482739	483857	XP_026628866.1
NW_020798702.1	484184	486659	XP_026628867.1
NW_020798702.1	486978	488049	XP_026628868.1
NW_020798702.1	488110	489947	XP_026628869.1
NW_020798702.1	491633	499312	XP_026628870.1
NW_020798702.1	499732	501728	XP_026628871.1
NW_020798702.1	502748	504111	XP_026628872.1
NW_020798702.1	504940	507389	XP_026628873.1
NW_020798702.1	509021	509967	XP_026628874.1
NW_020798702.1	510615	512511	XP_026628875.1
NW_020798702.1	512511	514290	XP_026628876.1
NW_020798702.1	515123	516311	XP_026628877.1
NW_020798702.1	516450	517920	XP_026628878.1
NW_020798702.1	519607	521320	XP_026628879.1
NW_020798702.1	521320	523348	XP_026628880.1
NW_020798702.1	524375	525962	XP_026628881.1
NW_020798702.1	529051	530564	XP_026628882.1
NW_020798702.1	531101	532126	XP_026628883.1
NW_020798702.1	532190	533264	XP_026628884.1
NW_020798702.1	533871	534903	XP_026628885.1
NW_020798702.1	536284	536970	XP_026628886.1
NW_020798702.1	540320	543855	XP_026628887.1
NW_020798702.1	544340	545686	XP_026628888.1
NW_020798702.1	546100	546939	XP_026628889.1
NW_020798702.1	557279	557717	XP_026628890.1
NW_020798702.1	558142	558976	XP_026628891.1
NW_020798702.1	558766	560450	XP_026628892.1
NW_020798702.1	560726	561581	XP_026628893.1
NW_020798702.1	566273	567253	XP_026628894.1
NW_020798702.1	567903	568976	XP_026628895.1
NW_020798702.1	569041	570505	XP_026628896.1
NW_020798702.1	571037	572657	XP_026628897.1
NW_020798702.1	574575	575633	XP_026628898.1
NW_020798702.1	576652	577581	XP_026628899.1
NW_020798702.1	578946	579497	XP_026628900.1
NW_020798702.1	580191	580792	XP_026628901.1
NW_020798702.1	582295	584178	XP_026628902.1
NW_020798702.1	586507	589108	XP_026628903.1
NW_020798702.1	590987	592585	XP_026628904.1
NW_020798702.1	596947	597634	XP_026628905.1
NW_020798702.1	597786	601725	XP_026628906.1
NW_020798702.1	601808	602631	XP_026628907.1
NW_020798702.1	602799	605294	XP_026628908.1
NW_020798702.1	605743	609003	XP_026628909.1
NW_020798702.1	610685	612831	XP_026628910.1
NW_020798702.1	615792	616363	XP_026628911.1
NW_020798702.1	616380	617533	XP_026628912.1
NW_020798702.1	617795	619947	XP_026628913.1
NW_020798702.1	621738	623877	XP_026628914.1
NW_020798702.1	625036	626921	XP_026628915.1
NW_020798702.1	630314	632365	XP_026628916.1
NW_020798702.1	632832	633736	XP_026628917.1
NW_020798702.1	634111	635390	XP_026628918.1
NW_020798702.1	635723	637049	XP_026628919.1
NW_020798702.1	639021	639756	XP_026628920.1
NW_020798702.1	643709	644623	XP_026628921.1
NW_020798702.1	644864	646222	XP_026628922.1
NW_020798702.1	647037	649452	XP_026628923.1
NW_020798702.1	649714	650351	XP_026628924.1
NW_020798702.1	650387	652564	XP_026628925.1
NW_020798702.1	653748	655606	XP_026628926.1
NW_020798702.1	656690	657505	XP_026628927.1
NW_020798702.1	658016	659157	XP_026628928.1
NW_020798702.1	660090	667856	XP_026628929.1
NW_020798702.1	668863	670844	XP_026628930.1
NW_020798702.1	672924	677311	XP_026628931.1
NW_020798702.1	677348	683861	XP_026628932.1
NW_020798702.1	684372	689943	XP_026628933.1
NW_020798702.1	691152	692367	XP_026628934.1
NW_020798702.1	693635	695908	XP_026628935.1
NW_020798702.1	696150	698806	XP_026628936.1
NW_020798702.1	699327	702072	XP_026628937.1
NW_020798702.1	702193	704721	XP_026628938.1
NW_020798702.1	705789	707580	XP_026628939.1
NW_020798702.1	707878	709629	XP_026628940.1
NW_020798702.1	710708	712680	XP_026628941.1
NW_020798702.1	712988	715365	XP_026628942.1
NW_020798702.1	715421	717134	XP_026628943.1
NW_020798702.1	717572	720406	XP_026628944.1
NW_020798702.1	721547	722027	XP_026628945.1
NW_020798702.1	722027	722644	XP_026628946.1
NW_020798702.1	722736	725917	XP_026628947.1
NW_020798702.1	726452	728841	XP_026628948.1
NW_020798702.1	728168	728841	XP_026628949.1
NW_020798702.1	730590	731598	XP_026628950.1
NW_020798702.1	732451	733298	XP_026628951.1
NW_020798702.1	734208	736084	XP_026628952.1
NW_020798702.1	737135	738695	XP_026628953.1
NW_020798702.1	742187	745768	XP_026628954.1
NW_020798702.1	746548	748061	XP_026628955.1
NW_020798702.1	749495	751205	XP_026628956.1
NW_020798702.1	751882	753088	XP_026628957.1
NW_020798702.1	753293	754482	XP_026628958.1
NW_020798702.1	755034	755847	XP_026628959.1
NW_020798702.1	757372	757723	XP_026628960.1
NW_020798702.1	758395	767398	XP_026628961.1
NW_020798702.1	769219	769777	XP_026628962.1
NW_020798702.1	771637	772467	XP_026628963.1
NW_020798702.1	773167	775458	XP_026628964.1
NW_020798702.1	777717	778632	XP_026628965.1
NW_020798702.1	781029	788494	XP_026628966.1
NW_020798702.1	789035	789950	XP_026628967.1
NW_020798702.1	790423	793950	XP_026628968.1
NW_020798702.1	795010	795652	XP_026628969.1
NW_020798702.1	796836	799098	XP_026628970.1
NW_020798702.1	799962	800524	XP_026628971.1
NW_020798702.1	801509	803598	XP_026628972.1
NW_020798702.1	803934	805390	XP_026628973.1
NW_020798702.1	805389	807198	XP_026628974.1
NW_020798702.1	808007	809186	XP_026628975.1
NW_020798702.1	809297	824785	XP_026628976.1
NW_020798702.1	825297	826491	XP_026628977.1
NW_020798702.1	826727	828629	XP_026628978.1
NW_020798702.1	828688	833201	XP_026628979.1
NW_020798702.1	834944	836635	XP_026628980.1
NW_020798702.1	837814	839527	XP_026628981.1
NW_020798702.1	842860	843793	XP_026628982.1
NW_020798702.1	844242	845114	XP_026628983.1
NW_020798702.1	846577	847464	XP_026628984.1
NW_020798702.1	848495	850400	XP_026628985.1
NW_020798702.1	850993	852215	XP_026628986.1
NW_020798702.1	852449	854031	XP_026628987.1
NW_020798702.1	855853	858117	XP_026628988.1
NW_020798702.1	860605	861762	XP_026628989.1
NW_020798702.1	865292	866119	XP_026628990.1
NW_020798702.1	867105	869651	XP_026628991.1
NW_020798702.1	870916	871969	XP_026628992.1
NW_020798702.1	872084	874300	XP_026628993.1
NW_020798702.1	874662	876584	XP_026628994.1
NW_020798702.1	876783	877866	XP_026628995.1
NW_020798702.1	878422	879123	XP_026628996.1
NW_020798702.1	879641	880367	XP_026628997.1
NW_020798702.1	881079	882333	XP_026628998.1
NW_020798702.1	883191	887638	XP_026628999.1
NW_020798702.1	888089	890554	XP_026629000.1
NW_020798702.1	890834	893226	XP_026629001.1
NW_020798702.1	893652	895893	XP_026629002.1
NW_020798702.1	896637	898995	XP_026629003.1
NW_020798702.1	899470	900715	XP_026629004.1
NW_020798702.1	900984	902265	XP_026629005.1
NW_020798702.1	902941	903440	XP_026629006.1
NW_020798702.1	903726	906190	XP_026629007.1
NW_020798702.1	907094	908220	XP_026629008.1
NW_020798702.1	909081	910824	XP_026629009.1
NW_020798702.1	911005	912254	XP_026629010.1
NW_020798702.1	912943	914178	XP_026629011.1
NW_020798702.1	915096	918748	XP_026629012.1
NW_020798702.1	919677	921455	XP_026629013.1
NW_020798702.1	921458	923060	XP_026629014.1
NW_020798702.1	923706	924132	XP_026629015.1
NW_020798702.1	924382	928742	XP_026629016.1
NW_020798702.1	929348	935236	XP_026629017.1
NW_020798702.1	940199	941002	XP_026629018.1
NW_020798702.1	946364	948686	XP_026629019.1
NW_020798702.1	950179	951259	XP_026629020.1
NW_020798702.1	952872	954438	XP_026629021.1
NW_020798702.1	956078	957095	XP_026629022.1
NW_020798702.1	962602	964570	XP_026629023.1
NW_020798702.1	965985	968012	XP_026629024.1
NW_020798702.1	970278	972141	XP_026629025.1
NW_020798702.1	972734	973883	XP_026629026.1
NW_020798702.1	974021	975644	XP_026629027.1
NW_020798702.1	978590	978887	XP_026629028.1
NW_020798702.1	980080	982212	XP_026629029.1
NW_020798702.1	984054	985609	XP_026629030.1
NW_020798702.1	986185	987226	XP_026629031.1
NW_020798702.1	987950	989080	XP_026629032.1
NW_020798702.1	989712	990414	XP_026629033.1
NW_020798702.1	991109	991913	XP_026629034.1
NW_020798702.1	994204	995700	XP_026629035.1
NW_020798702.1	995504	997211	XP_026629036.1
NW_020798702.1	998797	999427	XP_026629037.1
NW_020798702.1	1000919	1002768	XP_026629038.1
NW_020798702.1	1003119	1004428	XP_026629039.1
NW_020798702.1	1004462	1005612	XP_026629040.1
NW_020798702.1	1005942	1006891	XP_026629041.1
NW_020798702.1	1007324	1009212	XP_026629042.1
NW_020798702.1	1009270	1011808	XP_026629043.1
NW_020798702.1	1012681	1014280	XP_026629044.1
NW_020798702.1	1014755	1015352	XP_026629045.1
NW_020798702.1	1015742	1016856	XP_026629046.1
NW_020798702.1	1017158	1019344	XP_026629047.1
NW_020798702.1	1021428	1022265	XP_026629048.1
NW_020798702.1	1023851	1025514	XP_026629049.1
NW_020798702.1	1026940	1031910	XP_026629050.1
NW_020798702.1	1032765	1034052	XP_026629051.1
NW_020798702.1	1034641	1035559	XP_026629052.1
NW_020798702.1	1036887	1037906	XP_026629053.1
NW_020798702.1	1039691	1040708	XP_026629054.1
NW_020798702.1	1041350	1057833	XP_026629055.1
NW_020798702.1	1058560	1059754	XP_026629056.1
NW_020798702.1	1063423	1065521	XP_026629057.1
NW_020798702.1	1066827	1068514	XP_026629058.1
NW_020798702.1	1068964	1069861	XP_026629059.1
NW_020798702.1	1070924	1073071	XP_026629060.1
NW_020798702.1	1073559	1075092	XP_026629061.1
NW_020798702.1	1075291	1076359	XP_026629062.1
NW_020798702.1	1076720	1080090	XP_026629063.1
NW_020798702.1	1080497	1081376	XP_026629064.1
NW_020798702.1	1082113	1082608	XP_026629065.1
NW_020798703.1	681	2576	XP_026628352.1
NW_020798703.1	3230	5607	XP_026628353.1
NW_020798703.1	6173	7635	XP_026628354.1
NW_020798703.1	8561	10273	XP_026628355.1
NW_020798703.1	10557	11956	XP_026628356.1
NW_020798703.1	12874	14100	XP_026628357.1
NW_020798703.1	14514	16492	XP_026628358.1
NW_020798703.1	17319	19162	XP_026628359.1
NW_020798703.1	19879	22707	XP_026628360.1
NW_020798703.1	22987	24554	XP_026628361.1
NW_020798703.1	27886	29495	XP_026628362.1
NW_020798703.1	30079	30905	XP_026628363.1
NW_020798703.1	31813	33457	XP_026628364.1
NW_020798703.1	37013	39625	XP_026628365.1
NW_020798703.1	39629	40923	XP_026628366.1
NW_020798703.1	41829	42304	XP_026628367.1
NW_020798703.1	42914	46819	XP_026628368.1
NW_020798703.1	47632	49499	XP_026628369.1
NW_020798703.1	53509	54215	XP_026628370.1
NW_020798703.1	54280	59351	XP_026628371.1
NW_020798703.1	60064	61040	XP_026628372.1
NW_020798703.1	62812	63267	XP_026628373.1
NW_020798703.1	64129	65365	XP_026628374.1
NW_020798703.1	66821	67835	XP_026628375.1
NW_020798703.1	68363	68971	XP_026628376.1
NW_020798703.1	70112	71211	XP_026628377.1
NW_020798703.1	76952	79414	XP_026628379.1
NW_020798703.1	79601	81535	XP_026628380.1
NW_020798703.1	81566	82016	XP_026628381.1
NW_020798703.1	84161	85178	XP_026628382.1
NW_020798703.1	86630	87242	XP_026628383.1
NW_020798703.1	88154	89287	XP_026628384.1
NW_020798703.1	89527	91294	XP_026628385.1
NW_020798703.1	91647	93593	XP_026628386.1
NW_020798703.1	94212	94986	XP_026628387.1
NW_020798703.1	97908	99701	XP_026628388.1
NW_020798703.1	100217	101090	XP_026628389.1
NW_020798703.1	101106	102126	XP_026628390.1
NW_020798703.1	103484	104864	XP_026628391.1
NW_020798703.1	104859	106750	XP_026628392.1
NW_020798703.1	107294	109593	XP_026628393.1
NW_020798703.1	110282	111987	XP_026628394.1
NW_020798703.1	112435	113355	XP_026628395.1
NW_020798703.1	114471	114879	XP_026628396.1
NW_020798703.1	115763	116873	XP_026628397.1
NW_020798703.1	117905	119072	XP_026628398.1
NW_020798703.1	120295	120611	XP_026628399.1
NW_020798703.1	121628	122972	XP_026628400.1
NW_020798703.1	123544	123885	XP_026628401.1
NW_020798703.1	124793	128668	XP_026628402.1
NW_020798703.1	129285	131334	XP_026628403.1
NW_020798703.1	132376	134327	XP_026628404.1
NW_020798703.1	134889	137462	XP_026628405.1
NW_020798703.1	141174	143663	XP_026628406.1
NW_020798703.1	144897	146739	XP_026628407.1
NW_020798703.1	147159	148408	XP_026628408.1
NW_020798703.1	149173	150502	XP_026628409.1
NW_020798703.1	152199	153839	XP_026628410.1
NW_020798703.1	154434	157047	XP_026628411.1
NW_020798703.1	159914	162035	XP_026628412.1
NW_020798703.1	162630	163056	XP_026628413.1
NW_020798703.1	163693	165097	XP_026628414.1
NW_020798703.1	165694	166954	XP_026628415.1
NW_020798703.1	167342	168746	XP_026628416.1
NW_020798703.1	170285	171545	XP_026628417.1
NW_020798703.1	172824	173631	XP_026628418.1
NW_020798703.1	175619	176460	XP_026628419.1
NW_020798703.1	177313	178911	XP_026628420.1
NW_020798703.1	179820	181446	XP_026628421.1
NW_020798703.1	182218	184162	XP_026628422.1
NW_020798703.1	187333	188992	XP_026628423.1
NW_020798703.1	189120	191585	XP_026628424.1
NW_020798703.1	191849	193392	XP_026628425.1
NW_020798703.1	194628	195712	XP_026628426.1
NW_020798703.1	195699	196494	XP_026628427.1
NW_020798703.1	199433	203175	XP_026628428.1
NW_020798703.1	203464	205209	XP_026628429.1
NW_020798703.1	206770	208178	XP_026628430.1
NW_020798703.1	208552	212857	XP_026628431.1
NW_020798703.1	213602	220960	XP_026628432.1
NW_020798703.1	221499	223695	XP_026628433.1
NW_020798703.1	224079	224964	XP_026628434.1
NW_020798703.1	225778	226684	XP_026628435.1
NW_020798703.1	227337	229264	XP_026628436.1
NW_020798703.1	229991	231370	XP_026628437.1
NW_020798703.1	231885	234252	XP_026628438.1
NW_020798703.1	234934	236533	XP_026628439.1
NW_020798703.1	236758	239094	XP_026628440.1
NW_020798703.1	244405	248688	XP_026628441.1
NW_020798703.1	249387	250139	XP_026628442.1
NW_020798703.1	251622	253665	XP_026628443.1
NW_020798703.1	255514	256872	XP_026628444.1
NW_020798703.1	258517	259159	XP_026628445.1
NW_020798703.1	259697	261075	XP_026628446.1
NW_020798703.1	261519	262535	XP_026628447.1
NW_020798703.1	263279	264236	XP_026628448.1
NW_020798703.1	264448	265567	XP_026628449.1
NW_020798703.1	268318	271021	XP_026628450.1
NW_020798703.1	271830	273377	XP_026628451.1
NW_020798703.1	274179	276600	XP_026628452.1
NW_020798703.1	276766	278449	XP_026628453.1
NW_020798703.1	278876	280014	XP_026628454.1
NW_020798703.1	281800	282689	XP_026628455.1
NW_020798703.1	285381	286877	XP_026628456.1
NW_020798703.1	289474	290546	XP_026628457.1
NW_020798703.1	291388	293454	XP_026628458.1
NW_020798703.1	294462	295393	XP_026628459.1
NW_020798703.1	295805	297186	XP_026628460.1
NW_020798703.1	297784	298260	XP_026628461.1
NW_020798703.1	298850	299663	XP_026628462.1
NW_020798703.1	300072	301750	XP_026628463.1
NW_020798703.1	301754	304086	XP_026628464.1
NW_020798703.1	304751	305352	XP_026628465.1
NW_020798703.1	305648	308698	XP_026628466.1
NW_020798703.1	312706	313014	XP_026628467.1
NW_020798703.1	314530	315593	XP_026628468.1
NW_020798703.1	317305	318938	XP_026628469.1
NW_020798703.1	320411	321899	XP_026628470.1
NW_020798703.1	323095	323755	XP_026628471.1
NW_020798703.1	324230	324945	XP_026628472.1
NW_020798703.1	324929	325636	XP_026628473.1
NW_020798703.1	326962	329103	XP_026628474.1
NW_020798703.1	331729	334691	XP_026628475.1
NW_020798703.1	334855	335528	XP_026628476.1
NW_020798703.1	336826	339283	XP_026628477.1
NW_020798703.1	339302	343594	XP_026628478.1
NW_020798703.1	343784	346066	XP_026628479.1
NW_020798703.1	346198	348271	XP_026628480.1
NW_020798703.1	348430	351128	XP_026628481.1
NW_020798703.1	353594	355233	XP_026628482.1
NW_020798703.1	355579	358641	XP_026628483.1
NW_020798703.1	359700	360966	XP_026628484.1
NW_020798703.1	361243	362363	XP_026628485.1
NW_020798703.1	364788	367863	XP_026628486.1
NW_020798703.1	368013	369139	XP_026628487.1
NW_020798703.1	369350	374846	XP_026628488.1
NW_020798703.1	375514	376879	XP_026628489.1
NW_020798703.1	377054	377849	XP_026628490.1
NW_020798703.1	377994	379394	XP_026628491.1
NW_020798703.1	379388	386385	XP_026628492.1
NW_020798703.1	387776	389092	XP_026628493.1
NW_020798703.1	389230	390678	XP_026628494.1
NW_020798703.1	390641	392375	XP_026628495.1
NW_020798703.1	392375	396852	XP_026628496.1
NW_020798703.1	397758	401119	XP_026628497.1
NW_020798703.1	400846	401119	XP_026628498.1
NW_020798703.1	403675	406342	XP_026628499.1
NW_020798703.1	406894	409568	XP_026628500.1
NW_020798703.1	410259	413119	XP_026628501.1
NW_020798703.1	413909	417503	XP_026628502.1
NW_020798703.1	417536	417859	XP_026628504.1
NW_020798703.1	417536	419959	XP_026628503.1
NW_020798703.1	421070	423323	XP_026628505.1
NW_020798703.1	423513	424331	XP_026628506.1
NW_020798703.1	424399	426354	XP_026628507.1
NW_020798703.1	427073	428434	XP_026628508.1
NW_020798703.1	428579	430516	XP_026628509.1
NW_020798703.1	432458	434577	XP_026628510.1
NW_020798703.1	435893	436730	XP_026628511.1
NW_020798703.1	441698	444541	XP_026628512.1
NW_020798703.1	444720	445814	XP_026628513.1
NW_020798703.1	445955	446738	XP_026628514.1
NW_020798703.1	446884	448258	XP_026628515.1
NW_020798703.1	448428	449676	XP_026628516.1
NW_020798703.1	452227	456552	XP_026628517.1
NW_020798703.1	456725	458644	XP_026628518.1
NW_020798703.1	459089	461006	XP_026628519.1
NW_020798703.1	462794	464761	XP_026628520.1
NW_020798703.1	466332	470631	XP_026628521.1
NW_020798703.1	471088	473119	XP_026628522.1
NW_020798703.1	474788	475629	XP_026628523.1
NW_020798703.1	476042	478202	XP_026628524.1
NW_020798703.1	478722	480456	XP_026628525.1
NW_020798703.1	478848	479294	XP_026628526.1
NW_020798703.1	480759	482138	XP_026628527.1
NW_020798703.1	481586	482087	XP_026628528.1
NW_020798703.1	481983	483652	XP_026628529.1
NW_020798703.1	486910	487948	XP_026628530.1
NW_020798703.1	488333	489182	XP_026628531.1
NW_020798703.1	489270	491313	XP_026628532.1
NW_020798703.1	491988	493158	XP_026628533.1
NW_020798703.1	493540	494578	XP_026628534.1
NW_020798703.1	495337	496580	XP_026628535.1
NW_020798703.1	497431	498929	XP_026628536.1
NW_020798703.1	499580	501175	XP_026628537.1
NW_020798703.1	503650	504870	XP_026628538.1
NW_020798703.1	505787	506747	XP_026628539.1
NW_020798703.1	507370	509175	XP_026628540.1
NW_020798703.1	511728	512466	XP_026628541.1
NW_020798703.1	513121	514262	XP_026628542.1
NW_020798703.1	514496	516224	XP_026628543.1
NW_020798703.1	517631	522185	XP_026628544.1
NW_020798703.1	523039	524957	XP_026628545.1
NW_020798703.1	525514	527589	XP_026628546.1
NW_020798703.1	528479	530054	XP_026628547.1
NW_020798703.1	531146	535841	XP_026628548.1
NW_020798703.1	538082	539313	XP_026628549.1
NW_020798703.1	539675	540955	XP_026628550.1
NW_020798703.1	540919	542622	XP_026628551.1
NW_020798703.1	543002	543683	XP_026628552.1
NW_020798703.1	544120	544667	XP_026628553.1
NW_020798703.1	545168	545638	XP_026628554.1
NW_020798703.1	546951	548677	XP_026628555.1
NW_020798703.1	548675	550281	XP_026628556.1
NW_020798703.1	550446	551336	XP_026628557.1
NW_020798703.1	550950	552936	XP_026628558.1
NW_020798703.1	553861	554942	XP_026628559.1
NW_020798703.1	557814	560690	XP_026628560.1
NW_020798703.1	561119	561752	XP_026628561.1
NW_020798703.1	565673	573016	XP_026628562.1
NW_020798703.1	573039	577690	XP_026628563.1
NW_020798703.1	578098	583602	XP_026628564.1
NW_020798703.1	584215	587253	XP_026628565.1
NW_020798703.1	587454	588244	XP_026628566.1
NW_020798703.1	589187	591835	XP_026628567.1
NW_020798703.1	592366	594093	XP_026628568.1
NW_020798703.1	594021	594978	XP_026628569.1
NW_020798703.1	595392	596341	XP_026628570.1
NW_020798703.1	596452	597198	XP_026628571.1
NW_020798703.1	597367	600518	XP_026628572.1
NW_020798703.1	600441	600981	XP_026628573.1
NW_020798703.1	601985	602393	XP_026628574.1
NW_020798703.1	603816	604718	XP_026628575.1
NW_020798703.1	604821	605452	XP_026628576.1
NW_020798703.1	605889	606408	XP_026628577.1
NW_020798703.1	606998	611511	XP_026628578.1
NW_020798703.1	611511	613734	XP_026628579.1
NW_020798703.1	614694	618994	XP_026628580.1
NW_020798703.1	624229	625892	XP_026628581.1
NW_020798703.1	626661	628313	XP_026628582.1
NW_020798703.1	629700	631539	XP_026628583.1
NW_020798703.1	635874	636429	XP_026628584.1
NW_020798703.1	636821	638888	XP_026628585.1
NW_020798703.1	639095	641072	XP_026628586.1
NW_020798703.1	642500	650710	XP_026628587.1
NW_020798703.1	653263	653659	XP_026628588.1
NW_020798703.1	654153	655298	XP_026628589.1
NW_020798703.1	655297	657696	XP_026628590.1
NW_020798703.1	657881	658570	XP_026628591.1
NW_020798703.1	658330	660959	XP_026628592.1
NW_020798703.1	661142	663303	XP_026628593.1
NW_020798703.1	663426	664376	XP_026628594.1
NW_020798703.1	664258	665741	XP_026628595.1
NW_020798703.1	666511	668739	XP_026628596.1
NW_020798703.1	670135	671897	XP_026628597.1
NW_020798703.1	672941	674366	XP_026628598.1
NW_020798703.1	675224	676266	XP_026628599.1
NW_020798703.1	677628	680905	XP_026628600.1
NW_020798703.1	683226	683574	XP_026628601.1
NW_020798703.1	684643	686465	XP_026628602.1
NW_020798703.1	686474	687386	XP_026628603.1
NW_020798703.1	687837	689329	XP_026628604.1
NW_020798703.1	690528	693488	XP_026628605.1
NW_020798703.1	693702	694008	XP_026628606.1
NW_020798703.1	694951	695582	XP_026628607.1
NW_020798703.1	697272	699983	XP_026628608.1
NW_020798703.1	700321	702082	XP_026628609.1
NW_020798703.1	702371	706652	XP_026628610.1
NW_020798703.1	707212	707768	XP_026628611.1
NW_020798703.1	710057	711380	XP_026628612.1
NW_020798703.1	711318	712013	XP_026628613.1
NW_020798703.1	712803	714524	XP_026628614.1
NW_020798703.1	715426	717269	XP_026628615.1
NW_020798703.1	717269	718279	XP_026628616.1
NW_020798703.1	718507	719918	XP_026628617.1
NW_020798703.1	719918	721117	XP_026628618.1
NW_020798703.1	723307	726324	XP_026628619.1
NW_020798703.1	726674	728871	XP_026628620.1
NW_020798703.1	732150	734826	XP_026628621.1
NW_020798703.1	734888	735403	XP_026628622.1
NW_020798703.1	736890	739321	XP_026628623.1
NW_020798703.1	740994	741410	XP_026628624.1
NW_020798703.1	741956	746060	XP_026628625.1
NW_020798703.1	746202	750635	XP_026628626.1
NW_020798703.1	752815	753579	XP_026628627.1
NW_020798703.1	758857	759248	XP_026628628.1
NW_020798703.1	759884	762925	XP_026628629.1
NW_020798703.1	766796	767903	XP_026628630.1
NW_020798703.1	768415	772104	XP_026628631.1
NW_020798703.1	778583	778998	XP_026628632.1
NW_020798703.1	782138	783018	XP_026628633.1
NW_020798703.1	785014	785499	XP_026628634.1
NW_020798703.1	785581	788532	XP_026628635.1
NW_020798703.1	790348	792239	XP_026628636.1
NW_020798703.1	793703	803836	XP_026628637.1
NW_020798703.1	808122	809460	XP_026628638.1
NW_020798703.1	809084	811860	XP_026628639.1
NW_020798703.1	811990	812375	XP_026628640.1
NW_020798703.1	812355	814528	XP_026628641.1
NW_020798703.1	815232	818714	XP_026628642.1
NW_020798703.1	819571	823196	XP_026628643.1
NW_020798703.1	826964	827185	XP_026628644.1
NW_020798703.1	829504	829868	XP_026628645.1
NW_020798703.1	832389	833365	XP_026628646.1
NW_020798703.1	834935	835987	XP_026628647.1
NW_020798703.1	837098	837519	XP_026628648.1
NW_020798703.1	838166	839264	XP_026628649.1
NW_020798703.1	839286	841614	XP_026628650.1
NW_020798703.1	842370	849631	XP_026628651.1
NW_020798703.1	851248	852480	XP_026628652.1
NW_020798703.1	853201	855461	XP_026628653.1
NW_020798703.1	857033	857868	XP_026628654.1
NW_020798703.1	857867	858952	XP_026628655.1
NW_020798703.1	865056	867369	XP_026628656.1
NW_020798703.1	870343	870945	XP_026628657.1
NW_020798703.1	871622	875965	XP_026628658.1
NW_020798703.1	875880	876311	XP_026628659.1
NW_020798703.1	881349	884800	XP_026628660.1
NW_020798703.1	893951	895917	XP_026628661.1
NW_020798703.1	896921	897186	XP_026628662.1
NW_020798703.1	899991	903329	XP_026628663.1
NW_020798703.1	903817	904567	XP_026628664.1
NW_020798703.1	905067	908664	XP_026628665.1
NW_020798703.1	911769	913559	XP_026628666.1
NW_020798703.1	914864	915230	XP_026628667.1
NW_020798703.1	915646	916719	XP_026628668.1
NW_020798703.1	917277	918550	XP_026628669.1
NW_020798703.1	919070	920573	XP_026628670.1
NW_020798703.1	920852	922156	XP_026628671.1
NW_020798703.1	921890	923487	XP_026628672.1
NW_020798703.1	923800	924734	XP_026628673.1
NW_020798703.1	925367	926692	XP_026628674.1
NW_020798703.1	926692	929433	XP_026628675.1
NW_020798703.1	929685	930329	XP_026628676.1
NW_020798703.1	930762	932158	XP_026628677.1
NW_020798703.1	932245	934175	XP_026628678.1
NW_020798703.1	934151	936133	XP_026628679.1
NW_020798703.1	936827	938481	XP_026628680.1
NW_020798703.1	939159	939606	XP_026628681.1
NW_020798703.1	939588	940764	XP_026628682.1
NW_020798703.1	941112	945370	XP_026628683.1
NW_020798703.1	947751	948768	XP_026628684.1
NW_020798703.1	949240	952614	XP_026628685.1
NW_020798703.1	953285	954059	XP_026628686.1
NW_020798703.1	954525	956317	XP_026628687.1
NW_020798703.1	956332	959490	XP_026628688.1
NW_020798703.1	960176	963187	XP_026628689.1
NW_020798703.1	963431	965678	XP_026628690.1
NW_020798703.1	966170	967968	XP_026628691.1
NW_020798703.1	967869	968932	XP_026628692.1
NW_020798703.1	969624	971645	XP_026628693.1
NW_020798704.1	9484	11256	XP_026627999.1
NW_020798704.1	11097	17116	XP_026628000.1
NW_020798704.1	18166	20600	XP_026628001.1
NW_020798704.1	21539	23846	XP_026628002.1
NW_020798704.1	24171	25028	XP_026628003.1
NW_020798704.1	25842	27116	XP_026628004.1
NW_020798704.1	27706	28543	XP_026628005.1
NW_020798704.1	30205	31766	XP_026628006.1
NW_020798704.1	33071	36261	XP_026628007.1
NW_020798704.1	36747	37923	XP_026628008.1
NW_020798704.1	41091	41628	XP_026628009.1
NW_020798704.1	43286	46399	XP_026628010.1
NW_020798704.1	46728	48690	XP_026628011.1
NW_020798704.1	48985	51270	XP_026628012.1
NW_020798704.1	52026	57366	XP_026628013.1
NW_020798704.1	58096	60172	XP_026628014.1
NW_020798704.1	60200	61606	XP_026628015.1
NW_020798704.1	61611	63131	XP_026628016.1
NW_020798704.1	63431	64738	XP_026628017.1
NW_020798704.1	65478	67490	XP_026628018.1
NW_020798704.1	68450	68847	XP_026628019.1
NW_020798704.1	70209	71420	XP_026628020.1
NW_020798704.1	72132	73847	XP_026628021.1
NW_020798704.1	74676	76177	XP_026628022.1
NW_020798704.1	77177	79475	XP_026628023.1
NW_020798704.1	80533	81038	XP_026628024.1
NW_020798704.1	81860	84594	XP_026628025.1
NW_020798704.1	84860	86700	XP_026628026.1
NW_020798704.1	86911	89539	XP_026628027.1
NW_020798704.1	91516	92620	XP_026628028.1
NW_020798704.1	92926	95353	XP_026628029.1
NW_020798704.1	95576	96866	XP_026628030.1
NW_020798704.1	97395	98875	XP_026628031.1
NW_020798704.1	99078	100576	XP_026628032.1
NW_020798704.1	101254	103496	XP_026628033.1
NW_020798704.1	103795	106991	XP_026628034.1
NW_020798704.1	108125	110114	XP_026628035.1
NW_020798704.1	110504	113765	XP_026628036.1
NW_020798704.1	114833	116890	XP_026628037.1
NW_020798704.1	116920	117827	XP_026628038.1
NW_020798704.1	119136	119629	XP_026628039.1
NW_020798704.1	119812	120462	XP_026628040.1
NW_020798704.1	121880	122851	XP_026628041.1
NW_020798704.1	122863	124220	XP_026628042.1
NW_020798704.1	130259	131866	XP_026628043.1
NW_020798704.1	132292	132866	XP_026628044.1
NW_020798704.1	133345	136876	XP_026628045.1
NW_020798704.1	137482	139891	XP_026628046.1
NW_020798704.1	142057	143993	XP_026628047.1
NW_020798704.1	144100	145170	XP_026628048.1
NW_020798704.1	145427	148886	XP_026628049.1
NW_020798704.1	149344	150967	XP_026628050.1
NW_020798704.1	151992	153180	XP_026628051.1
NW_020798704.1	153428	155699	XP_026628052.1
NW_020798704.1	156027	157131	XP_026628053.1
NW_020798704.1	157218	159383	XP_026628054.1
NW_020798704.1	159069	160183	XP_026628055.1
NW_020798704.1	160721	161763	XP_026628056.1
NW_020798704.1	161746	162096	XP_026628057.1
NW_020798704.1	162932	165821	XP_026628058.1
NW_020798704.1	166352	167809	XP_026628059.1
NW_020798704.1	168211	168775	XP_026628060.1
NW_020798704.1	168441	170056	XP_026628061.1
NW_020798704.1	171301	174021	XP_026628062.1
NW_020798704.1	175780	177337	XP_026628063.1
NW_020798704.1	181123	182512	XP_026628064.1
NW_020798704.1	183857	188844	XP_026628065.1
NW_020798704.1	190395	197235	XP_026628066.1
NW_020798704.1	198755	200528	XP_026628067.1
NW_020798704.1	200966	202192	XP_026628068.1
NW_020798704.1	202704	202967	XP_026628069.1
NW_020798704.1	204036	205361	XP_026628070.1
NW_020798704.1	205422	207141	XP_026628071.1
NW_020798704.1	209648	211812	XP_026628072.1
NW_020798704.1	212532	214096	XP_026628073.1
NW_020798704.1	217188	220810	XP_026628074.1
NW_020798704.1	223890	225704	XP_026628075.1
NW_020798704.1	225957	227470	XP_026628076.1
NW_020798704.1	227486	229094	XP_026628077.1
NW_020798704.1	232274	233505	XP_026628078.1
NW_020798704.1	234022	235794	XP_026628079.1
NW_020798704.1	235794	237815	XP_026628080.1
NW_020798704.1	238256	239292	XP_026628081.1
NW_020798704.1	239334	240425	XP_026628082.1
NW_020798704.1	241036	242723	XP_026628083.1
NW_020798704.1	242651	244165	XP_026628084.1
NW_020798704.1	245946	247288	XP_026628085.1
NW_020798704.1	248181	251038	XP_026628086.1
NW_020798704.1	253000	254635	XP_026628087.1
NW_020798704.1	255078	256226	XP_026628088.1
NW_020798704.1	257356	259196	XP_026628089.1
NW_020798704.1	260663	260939	XP_026628090.1
NW_020798704.1	266003	268369	XP_026628091.1
NW_020798704.1	268645	271553	XP_026628092.1
NW_020798704.1	272450	273306	XP_026628093.1
NW_020798704.1	273415	273778	XP_026628094.1
NW_020798704.1	275632	275919	XP_026628095.1
NW_020798704.1	277422	278356	XP_026628096.1
NW_020798704.1	278694	279943	XP_026628097.1
NW_020798704.1	280103	282612	XP_026628098.1
NW_020798704.1	282237	282880	XP_026628099.1
NW_020798704.1	283132	284368	XP_026628100.1
NW_020798704.1	284405	284939	XP_026628101.1
NW_020798704.1	285799	287750	XP_026628102.1
NW_020798704.1	287544	289111	XP_026628103.1
NW_020798704.1	291005	293150	XP_026628104.1
NW_020798704.1	293640	294923	XP_026628105.1
NW_020798704.1	295180	297435	XP_026628106.1
NW_020798704.1	297981	299195	XP_026628107.1
NW_020798704.1	299406	300186	XP_026628108.1
NW_020798704.1	300796	301958	XP_026628109.1
NW_020798704.1	302585	304303	XP_026628110.1
NW_020798704.1	306617	307849	XP_026628111.1
NW_020798704.1	309292	309834	XP_026628112.1
NW_020798704.1	311477	313023	XP_026628113.1
NW_020798704.1	313082	314861	XP_026628114.1
NW_020798704.1	316913	319242	XP_026628115.1
NW_020798704.1	321198	321944	XP_026628116.1
NW_020798704.1	322130	323986	XP_026628117.1
NW_020798704.1	324920	325262	XP_026628118.1
NW_020798704.1	327555	328767	XP_026628119.1
NW_020798704.1	330740	331702	XP_026628120.1
NW_020798704.1	332490	333813	XP_026628121.1
NW_020798704.1	333895	335093	XP_026628122.1
NW_020798704.1	336044	336571	XP_026628123.1
NW_020798704.1	337704	341744	XP_026628124.1
NW_020798704.1	341911	342710	XP_026628125.1
NW_020798704.1	342860	345109	XP_026628126.1
NW_020798704.1	345772	347939	XP_026628127.1
NW_020798704.1	349201	350890	XP_026628128.1
NW_020798704.1	351443	352221	XP_026628129.1
NW_020798704.1	353389	353823	XP_026628130.1
NW_020798704.1	355948	357369	XP_026628131.1
NW_020798704.1	358213	358914	XP_026628132.1
NW_020798704.1	360545	361193	XP_026628133.1
NW_020798704.1	363579	365597	XP_026628134.1
NW_020798704.1	365851	368003	XP_026628135.1
NW_020798704.1	368050	370682	XP_026628136.1
NW_020798704.1	373633	375581	XP_026628137.1
NW_020798704.1	376061	376576	XP_026628138.1
NW_020798704.1	377119	379357	XP_026628139.1
NW_020798704.1	380468	382355	XP_026628140.1
NW_020798704.1	382041	384285	XP_026628141.1
NW_020798704.1	385073	386023	XP_026628142.1
NW_020798704.1	386636	389307	XP_026628143.1
NW_020798704.1	389719	391065	XP_026628144.1
NW_020798704.1	391268	393037	XP_026628145.1
NW_020798704.1	393227	397208	XP_026628146.1
NW_020798704.1	397728	401016	XP_026628147.1
NW_020798704.1	401830	404918	XP_026628148.1
NW_020798704.1	405047	407034	XP_026628149.1
NW_020798704.1	408088	411970	XP_026628150.1
NW_020798704.1	412895	415149	XP_026628151.1
NW_020798704.1	415774	417021	XP_026628152.1
NW_020798704.1	419394	420609	XP_026628153.1
NW_020798704.1	421030	423209	XP_026628154.1
NW_020798704.1	423718	425611	XP_026628155.1
NW_020798704.1	425735	427576	XP_026628156.1
NW_020798704.1	428894	430949	XP_026628157.1
NW_020798704.1	431976	433338	XP_026628158.1
NW_020798704.1	434810	435296	XP_026628159.1
NW_020798704.1	440343	442164	XP_026628160.1
NW_020798704.1	443412	444384	XP_026628161.1
NW_020798704.1	446229	447484	XP_026628162.1
NW_020798704.1	452769	453433	XP_026628163.1
NW_020798704.1	454178	454934	XP_026628164.1
NW_020798704.1	457214	460020	XP_026628165.1
NW_020798704.1	460829	468273	XP_026628166.1
NW_020798704.1	468685	470098	XP_026628167.1
NW_020798704.1	470122	472901	XP_026628168.1
NW_020798704.1	473098	476176	XP_026628169.1
NW_020798704.1	476467	477889	XP_026628170.1
NW_020798704.1	479356	482160	XP_026628171.1
NW_020798704.1	483671	484432	XP_026628172.1
NW_020798704.1	485877	486362	XP_026628173.1
NW_020798704.1	488585	489938	XP_026628174.1
NW_020798704.1	491898	494121	XP_026628175.1
NW_020798704.1	494879	495920	XP_026628176.1
NW_020798704.1	496243	498425	XP_026628177.1
NW_020798704.1	498501	500353	XP_026628178.1
NW_020798704.1	501286	503832	XP_026628179.1
NW_020798704.1	503949	506870	XP_026628180.1
NW_020798704.1	507173	508591	XP_026628181.1
NW_020798704.1	508763	510853	XP_026628182.1
NW_020798704.1	511062	512306	XP_026628183.1
NW_020798704.1	512681	514857	XP_026628184.1
NW_020798704.1	515237	516768	XP_026628185.1
NW_020798704.1	520531	523135	XP_026628186.1
NW_020798704.1	523501	526213	XP_026628187.1
NW_020798704.1	525875	527887	XP_026628188.1
NW_020798704.1	528066	530072	XP_026628189.1
NW_020798704.1	529976	531713	XP_026628190.1
NW_020798704.1	532195	534113	XP_026628191.1
NW_020798704.1	534332	535268	XP_026628192.1
NW_020798704.1	536880	538863	XP_026628193.1
NW_020798704.1	538758	540835	XP_026628194.1
NW_020798704.1	541754	543609	XP_026628195.1
NW_020798704.1	543728	545128	XP_026628196.1
NW_020798704.1	545128	550511	XP_026628197.1
NW_020798704.1	550704	553614	XP_026628198.1
NW_020798704.1	553851	557835	XP_026628199.1
NW_020798704.1	558139	559192	XP_026628200.1
NW_020798704.1	558836	559287	XP_026628201.1
NW_020798704.1	559168	561273	XP_026628202.1
NW_020798704.1	562937	563900	XP_026628203.1
NW_020798704.1	566532	568149	XP_026628204.1
NW_020798704.1	568521	568777	XP_026628205.1
NW_020798704.1	570746	571965	XP_026628206.1
NW_020798704.1	574283	575940	XP_026628207.1
NW_020798704.1	578368	580575	XP_026628208.1
NW_020798704.1	580889	581477	XP_026628209.1
NW_020798704.1	581782	582247	XP_026628210.1
NW_020798704.1	583735	585290	XP_026628211.1
NW_020798704.1	586157	591828	XP_026628212.1
NW_020798704.1	592211	595272	XP_026628213.1
NW_020798704.1	595433	596082	XP_026628214.1
NW_020798704.1	596059	597640	XP_026628215.1
NW_020798704.1	598570	601045	XP_026628216.1
NW_020798704.1	600920	603754	XP_026628217.1
NW_020798704.1	604027	608057	XP_026628218.1
NW_020798704.1	607892	608821	XP_026628219.1
NW_020798704.1	609033	610757	XP_026628220.1
NW_020798704.1	610900	612858	XP_026628221.1
NW_020798704.1	613122	615117	XP_026628222.1
NW_020798704.1	615441	621076	XP_026628223.1
NW_020798704.1	622558	624493	XP_026628224.1
NW_020798704.1	632796	633099	XP_026628225.1
NW_020798704.1	633211	636487	XP_026628226.1
NW_020798704.1	636918	639426	XP_026628227.1
NW_020798704.1	640094	641656	XP_026628228.1
NW_020798704.1	641657	642156	XP_026628229.1
NW_020798704.1	642221	645105	XP_026628230.1
NW_020798704.1	648585	651355	XP_026628231.1
NW_020798704.1	651826	653057	XP_026628232.1
NW_020798704.1	653853	657399	XP_026628233.1
NW_020798704.1	658110	659855	XP_026628234.1
NW_020798704.1	659997	661259	XP_026628235.1
NW_020798704.1	660883	663729	XP_026628236.1
NW_020798704.1	663762	664803	XP_026628237.1
NW_020798704.1	664963	666545	XP_026628238.1
NW_020798704.1	667121	667940	XP_026628239.1
NW_020798704.1	668224	668943	XP_026628240.1
NW_020798704.1	668959	669363	XP_026628241.1
NW_020798704.1	670566	672916	XP_026628242.1
NW_020798704.1	673987	678767	XP_026628243.1
NW_020798704.1	679550	680180	XP_026628244.1
NW_020798704.1	680180	681925	XP_026628245.1
NW_020798704.1	681925	683598	XP_026628246.1
NW_020798704.1	684233	689646	XP_026628247.1
NW_020798704.1	690539	690939	XP_026628248.1
NW_020798704.1	691116	692901	XP_026628249.1
NW_020798704.1	694131	696593	XP_026628250.1
NW_020798704.1	697429	703544	XP_026628251.1
NW_020798704.1	702708	703535	XP_026628252.1
NW_020798704.1	706380	706949	XP_026628253.1
NW_020798704.1	706949	708888	XP_026628254.1
NW_020798704.1	708818	710942	XP_026628255.1
NW_020798704.1	711979	716639	XP_026628256.1
NW_020798704.1	718359	721359	XP_026628257.1
NW_020798704.1	721452	722329	XP_026628258.1
NW_020798704.1	723992	724556	XP_026628259.1
NW_020798704.1	725540	726688	XP_026628260.1
NW_020798704.1	729453	730675	XP_026628261.1
NW_020798704.1	730676	732056	XP_026628262.1
NW_020798704.1	732280	733151	XP_026628263.1
NW_020798704.1	733577	735933	XP_026628264.1
NW_020798704.1	736014	738171	XP_026628265.1
NW_020798704.1	739015	739741	XP_026628266.1
NW_020798704.1	739788	740429	XP_026628267.1
NW_020798704.1	742893	743444	XP_026628268.1
NW_020798704.1	743527	745850	XP_026628269.1
NW_020798704.1	746176	749560	XP_026628270.1
NW_020798704.1	749560	750422	XP_026628271.1
NW_020798704.1	750549	753071	XP_026628272.1
NW_020798704.1	753363	755142	XP_026628273.1
NW_020798704.1	755455	757257	XP_026628274.1
NW_020798704.1	757865	758326	XP_026628275.1
NW_020798704.1	758549	763177	XP_026628276.1
NW_020798704.1	766537	767674	XP_026628277.1
NW_020798704.1	768111	769512	XP_026628278.1
NW_020798704.1	770573	772827	XP_026628279.1
NW_020798704.1	774076	776109	XP_026628280.1
NW_020798704.1	776764	777379	XP_026628281.1
NW_020798704.1	777834	779817	XP_026628282.1
NW_020798704.1	780970	781742	XP_026628283.1
NW_020798704.1	783069	786078	XP_026628284.1
NW_020798704.1	786291	788014	XP_026628285.1
NW_020798704.1	788674	792544	XP_026628286.1
NW_020798704.1	795961	796612	XP_026628287.1
NW_020798704.1	796355	796964	XP_026628288.1
NW_020798704.1	799304	801056	XP_026628289.1
NW_020798704.1	802164	805299	XP_026628290.1
NW_020798704.1	805785	807029	XP_026628291.1
NW_020798704.1	807383	807840	XP_026628292.1
NW_020798704.1	810999	812363	XP_026628293.1
NW_020798704.1	813160	814080	XP_026628294.1
NW_020798704.1	816922	818553	XP_026628295.1
NW_020798704.1	819440	820007	XP_026628296.1
NW_020798704.1	820359	821013	XP_026628297.1
NW_020798704.1	822360	823808	XP_026628298.1
NW_020798704.1	823574	825199	XP_026628299.1
NW_020798704.1	825932	827536	XP_026628300.1
NW_020798704.1	827536	829280	XP_026628301.1
NW_020798704.1	829282	831861	XP_026628302.1
NW_020798704.1	832092	834130	XP_026628303.1
NW_020798704.1	835223	838018	XP_026628304.1
NW_020798704.1	840143	842184	XP_026628305.1
NW_020798704.1	842727	848582	XP_026628306.1
NW_020798704.1	848647	848975	XP_026628307.1
NW_020798704.1	850256	850627	XP_026628308.1
NW_020798704.1	852738	853038	XP_026628309.1
NW_020798704.1	855137	857593	XP_026628310.1
NW_020798704.1	858436	860324	XP_026628311.1
NW_020798704.1	860673	865208	XP_026628312.1
NW_020798704.1	867048	867305	XP_026628313.1
NW_020798704.1	867768	869710	XP_026628314.1
NW_020798704.1	869728	870611	XP_026628315.1
NW_020798704.1	870715	871268	XP_026628316.1
NW_020798704.1	872179	873927	XP_026628317.1
NW_020798704.1	876696	877202	XP_026628318.1
NW_020798704.1	877253	879639	XP_026628319.1
NW_020798704.1	879640	880941	XP_026628320.1
NW_020798704.1	881675	884057	XP_026628321.1
NW_020798704.1	884612	886173	XP_026628322.1
NW_020798704.1	886228	887884	XP_026628323.1
NW_020798704.1	888167	889856	XP_026628324.1
NW_020798704.1	890416	893606	XP_026628325.1
NW_020798704.1	893744	894941	XP_026628326.1
NW_020798704.1	895381	897226	XP_026628327.1
NW_020798704.1	897230	897706	XP_026628328.1
NW_020798704.1	898448	900922	XP_026628329.1
NW_020798704.1	900640	901894	XP_026628330.1
NW_020798704.1	902118	903352	XP_026628331.1
NW_020798704.1	903352	903996	XP_026628332.1
NW_020798704.1	904101	905262	XP_026628333.1
NW_020798704.1	905259	908438	XP_026628334.1
NW_020798704.1	908904	909487	XP_026628335.1
NW_020798704.1	909929	910620	XP_026628336.1
NW_020798704.1	909929	912372	XP_026628337.1
NW_020798704.1	913423	915602	XP_026628338.1
NW_020798704.1	915603	916857	XP_026628339.1
NW_020798704.1	916486	917519	XP_026628340.1
NW_020798704.1	917533	923003	XP_026628341.1
NW_020798704.1	923912	925549	XP_026628342.1
NW_020798704.1	926378	931979	XP_026628343.1
NW_020798704.1	932379	935008	XP_026628344.1
NW_020798704.1	935008	937623	XP_026628345.1
NW_020798704.1	937604	939855	XP_026628346.1
NW_020798704.1	939987	941233	XP_026628347.1
NW_020798704.1	941345	941554	XP_026628348.1
NW_020798704.1	941554	944179	XP_026628349.1
NW_020798704.1	945041	946649	XP_026628350.1
NW_020798704.1	948684	950420	XP_026628351.1
NW_020798705.1	6987	9134	XP_026627658.1
NW_020798705.1	12277	12775	XP_026627659.1
NW_020798705.1	15627	17346	XP_026627660.1
NW_020798705.1	19982	20936	XP_026627661.1
NW_020798705.1	23010	23619	XP_026627662.1
NW_020798705.1	24310	26391	XP_026627663.1
NW_020798705.1	27265	28866	XP_026627664.1
NW_020798705.1	29806	31816	XP_026627665.1
NW_020798705.1	31120	33614	XP_026627666.1
NW_020798705.1	33882	35006	XP_026627667.1
NW_020798705.1	35246	36158	XP_026627668.1
NW_020798705.1	38332	39320	XP_026627669.1
NW_020798705.1	40394	41801	XP_026627670.1
NW_020798705.1	43142	44063	XP_026627671.1
NW_020798705.1	44979	47507	XP_026627672.1
NW_020798705.1	47887	49762	XP_026627673.1
NW_020798705.1	51158	54302	XP_026627674.1
NW_020798705.1	54826	56942	XP_026627675.1
NW_020798705.1	59770	60751	XP_026627676.1
NW_020798705.1	61373	62196	XP_026627677.1
NW_020798705.1	65639	66856	XP_026627678.1
NW_020798705.1	68176	69262	XP_026627679.1
NW_020798705.1	71289	72470	XP_026627680.1
NW_020798705.1	74743	76559	XP_026627681.1
NW_020798705.1	77993	78594	XP_026627682.1
NW_020798705.1	80436	81927	XP_026627683.1
NW_020798705.1	82586	83690	XP_026627684.1
NW_020798705.1	84516	87178	XP_026627685.1
NW_020798705.1	88528	90439	XP_026627686.1
NW_020798705.1	90656	91747	XP_026627687.1
NW_020798705.1	92073	92373	XP_026627688.1
NW_020798705.1	93921	94694	XP_026627689.1
NW_020798705.1	95398	96268	XP_026627690.1
NW_020798705.1	97297	99315	XP_026627691.1
NW_020798705.1	99491	100710	XP_026627692.1
NW_020798705.1	101454	103345	XP_026627693.1
NW_020798705.1	103363	104737	XP_026627694.1
NW_020798705.1	105709	107739	XP_026627695.1
NW_020798705.1	107760	109142	XP_026627696.1
NW_020798705.1	109693	111973	XP_026627697.1
NW_020798705.1	115687	117640	XP_026627698.1
NW_020798705.1	117796	118658	XP_026627699.1
NW_020798705.1	119193	121028	XP_026627700.1
NW_020798705.1	122431	124084	XP_026627701.1
NW_020798705.1	125006	126625	XP_026627702.1
NW_020798705.1	128498	129972	XP_026627703.1
NW_020798705.1	131076	143036	XP_026627704.1
NW_020798705.1	144103	146385	XP_026627705.1
NW_020798705.1	147907	148746	XP_026627706.1
NW_020798705.1	151243	151597	XP_026627707.1
NW_020798705.1	152037	153500	XP_026627708.1
NW_020798705.1	153555	155633	XP_026627709.1
NW_020798705.1	155792	157286	XP_026627710.1
NW_020798705.1	157773	158039	XP_026627711.1
NW_020798705.1	158338	159042	XP_026627712.1
NW_020798705.1	159270	160293	XP_026627713.1
NW_020798705.1	161230	162366	XP_026627714.1
NW_020798705.1	162525	162825	XP_026627715.1
NW_020798705.1	162525	164173	XP_026627716.1
NW_020798705.1	166802	168021	XP_026627717.1
NW_020798705.1	168838	170830	XP_026627718.1
NW_020798705.1	171551	173103	XP_026627719.1
NW_020798705.1	172529	172861	XP_026627720.1
NW_020798705.1	174368	175463	XP_026627721.1
NW_020798705.1	175835	177865	XP_026627722.1
NW_020798705.1	178123	179847	XP_026627723.1
NW_020798705.1	180224	180861	XP_026627724.1
NW_020798705.1	180848	181198	XP_026627725.1
NW_020798705.1	182076	183548	XP_026627726.1
NW_020798705.1	183993	186401	XP_026627727.1
NW_020798705.1	187031	188267	XP_026627728.1
NW_020798705.1	188393	189620	XP_026627729.1
NW_020798705.1	188806	189620	XP_026627730.1
NW_020798705.1	189698	190827	XP_026627731.1
NW_020798705.1	190835	191620	XP_026627732.1
NW_020798705.1	191875	192454	XP_026627733.1
NW_020798705.1	192458	193492	XP_026627734.1
NW_020798705.1	193852	196573	XP_026627735.1
NW_020798705.1	197462	198602	XP_026627736.1
NW_020798705.1	199598	200420	XP_026627737.1
NW_020798705.1	201117	202692	XP_026627738.1
NW_020798705.1	203483	204333	XP_026627739.1
NW_020798705.1	204412	205217	XP_026627740.1
NW_020798705.1	206668	208668	XP_026627741.1
NW_020798705.1	208542	210276	XP_026627742.1
NW_020798705.1	210499	212862	XP_026627743.1
NW_020798705.1	213657	215137	XP_026627744.1
NW_020798705.1	215209	215809	XP_026627745.1
NW_020798705.1	215747	217633	XP_026627746.1
NW_020798705.1	217633	218960	XP_026627747.1
NW_020798705.1	219477	220638	XP_026627748.1
NW_020798705.1	221058	222835	XP_026627749.1
NW_020798705.1	223208	226097	XP_026627750.1
NW_020798705.1	226071	228001	XP_026627751.1
NW_020798705.1	228541	229656	XP_026627752.1
NW_020798705.1	230472	232800	XP_026627753.1
NW_020798705.1	232927	233593	XP_026627754.1
NW_020798705.1	234306	236448	XP_026627755.1
NW_020798705.1	236512	237684	XP_026627756.1
NW_020798705.1	238447	238708	XP_026627757.1
NW_020798705.1	238867	241201	XP_026627758.1
NW_020798705.1	242868	244052	XP_026627759.1
NW_020798705.1	244068	245512	XP_026627760.1
NW_020798705.1	246108	248281	XP_026627761.1
NW_020798705.1	249037	251715	XP_026627762.1
NW_020798705.1	252314	257421	XP_026627763.1
NW_020798705.1	257578	259238	XP_026627764.1
NW_020798705.1	259471	261454	XP_026627765.1
NW_020798705.1	261585	263377	XP_026627766.1
NW_020798705.1	264283	266162	XP_026627767.1
NW_020798705.1	266301	266679	XP_026627768.1
NW_020798705.1	269146	270244	XP_026627769.1
NW_020798705.1	270268	270992	XP_026627770.1
NW_020798705.1	271432	273542	XP_026627771.1
NW_020798705.1	273563	274469	XP_026627772.1
NW_020798705.1	277202	279234	XP_026627773.1
NW_020798705.1	279705	280636	XP_026627774.1
NW_020798705.1	281530	283364	XP_026627775.1
NW_020798705.1	283459	285580	XP_026627776.1
NW_020798705.1	285905	288627	XP_026627777.1
NW_020798705.1	290564	296303	XP_026627778.1
NW_020798705.1	296300	298630	XP_026627779.1
NW_020798705.1	298854	300460	XP_026627780.1
NW_020798705.1	301164	302656	XP_026627781.1
NW_020798705.1	302669	304268	XP_026627782.1
NW_020798705.1	305686	306820	XP_026627783.1
NW_020798705.1	311550	313477	XP_026627784.1
NW_020798705.1	314182	315247	XP_026627785.1
NW_020798705.1	316046	318183	XP_026627786.1
NW_020798705.1	318814	320391	XP_026627787.1
NW_020798705.1	320399	321791	XP_026627788.1
NW_020798705.1	322453	323347	XP_026627789.1
NW_020798705.1	325815	327236	XP_026627790.1
NW_020798705.1	327248	328663	XP_026627791.1
NW_020798705.1	329360	330770	XP_026627792.1
NW_020798705.1	331051	334020	XP_026627793.1
NW_020798705.1	336281	337635	XP_026627794.1
NW_020798705.1	338531	339257	XP_026627795.1
NW_020798705.1	339807	341903	XP_026627796.1
NW_020798705.1	342549	344059	XP_026627797.1
NW_020798705.1	344905	346948	XP_026627798.1
NW_020798705.1	347767	348307	XP_026627799.1
NW_020798705.1	348339	350167	XP_026627800.1
NW_020798705.1	350919	352466	XP_026627801.1
NW_020798705.1	353322	355575	XP_026627802.1
NW_020798705.1	357427	360077	XP_026627803.1
NW_020798705.1	360144	361419	XP_026627804.1
NW_020798705.1	361506	363480	XP_026627805.1
NW_020798705.1	363679	365603	XP_026627806.1
NW_020798705.1	365629	366104	XP_026627807.1
NW_020798705.1	366907	368782	XP_026627808.1
NW_020798705.1	369571	371732	XP_026627809.1
NW_020798705.1	372442	373666	XP_026627810.1
NW_020798705.1	374239	375612	XP_026627811.1
NW_020798705.1	377902	380491	XP_026627812.1
NW_020798705.1	380591	380855	XP_026627813.1
NW_020798705.1	381629	383311	XP_026627814.1
NW_020798705.1	383869	384199	XP_026627815.1
NW_020798705.1	389161	390848	XP_026627816.1
NW_020798705.1	391828	394450	XP_026627817.1
NW_020798705.1	396018	399800	XP_026627818.1
NW_020798705.1	404279	408056	XP_026627819.1
NW_020798705.1	409979	414402	XP_026627820.1
NW_020798705.1	415195	416143	XP_026627821.1
NW_020798705.1	418085	419669	XP_026627822.1
NW_020798705.1	419731	422806	XP_026627823.1
NW_020798705.1	422986	424556	XP_026627824.1
NW_020798705.1	424787	427245	XP_026627825.1
NW_020798705.1	427209	428581	XP_026627826.1
NW_020798705.1	429041	429781	XP_026627827.1
NW_020798705.1	434417	435877	XP_026627828.1
NW_020798705.1	435851	436739	XP_026627829.1
NW_020798705.1	438134	439546	XP_026627830.1
NW_020798705.1	439517	442756	XP_026627831.1
NW_020798705.1	448165	450114	XP_026627832.1
NW_020798705.1	449748	450741	XP_026627833.1
NW_020798705.1	452591	453898	XP_026627834.1
NW_020798705.1	454443	454844	XP_026627835.1
NW_020798705.1	454974	458475	XP_026627836.1
NW_020798705.1	458727	462280	XP_026627837.1
NW_020798705.1	462435	462884	XP_026627838.1
NW_020798705.1	462685	463362	XP_026627839.1
NW_020798705.1	463362	465361	XP_026627840.1
NW_020798705.1	466318	467174	XP_026627841.1
NW_020798705.1	468581	470254	XP_026627842.1
NW_020798705.1	470820	472505	XP_026627843.1
NW_020798705.1	472897	474541	XP_026627844.1
NW_020798705.1	474690	475819	XP_026627845.1
NW_020798705.1	476167	478746	XP_026627846.1
NW_020798705.1	479247	482047	XP_026627847.1
NW_020798705.1	482764	486262	XP_026627848.1
NW_020798705.1	487825	489990	XP_026627849.1
NW_020798705.1	491332	494875	XP_026627850.1
NW_020798705.1	497587	498376	XP_026627851.1
NW_020798705.1	500341	502614	XP_026627852.1
NW_020798705.1	503407	504076	XP_026627853.1
NW_020798705.1	504569	505100	XP_026627854.1
NW_020798705.1	507422	509247	XP_026627855.1
NW_020798705.1	511273	513047	XP_026627856.1
NW_020798705.1	513317	514015	XP_026627857.1
NW_020798705.1	514428	515829	XP_026627858.1
NW_020798705.1	515911	516616	XP_026627859.1
NW_020798705.1	517164	518652	XP_026627860.1
NW_020798705.1	519577	520102	XP_026627861.1
NW_020798705.1	520389	524527	XP_026627862.1
NW_020798705.1	524964	527318	XP_026627863.1
NW_020798705.1	533031	538371	XP_026627864.1
NW_020798705.1	538560	539978	XP_026627865.1
NW_020798705.1	540101	543212	XP_026627866.1
NW_020798705.1	543598	549244	XP_026627867.1
NW_020798705.1	550817	551565	XP_026627868.1
NW_020798705.1	551306	556532	XP_026627869.1
NW_020798705.1	556531	558776	XP_026627870.1
NW_020798705.1	562098	564159	XP_026627871.1
NW_020798705.1	565786	566710	XP_026627872.1
NW_020798705.1	567966	569503	XP_026627873.1
NW_020798705.1	571432	573751	XP_026627874.1
NW_020798705.1	576130	577671	XP_026627875.1
NW_020798705.1	578524	580576	XP_026627876.1
NW_020798705.1	581075	582781	XP_026627877.1
NW_020798705.1	584017	586903	XP_026627878.1
NW_020798705.1	587551	588785	XP_026627879.1
NW_020798705.1	590274	591597	XP_026627880.1
NW_020798705.1	592672	594549	XP_026627881.1
NW_020798705.1	594715	596007	XP_026627882.1
NW_020798705.1	596342	597734	XP_026627883.1
NW_020798705.1	598324	603776	XP_026627884.1
NW_020798705.1	604781	606143	XP_026627885.1
NW_020798705.1	606997	609203	XP_026627886.1
NW_020798705.1	610950	611266	XP_026627887.1
NW_020798705.1	612263	613354	XP_026627888.1
NW_020798705.1	616919	617633	XP_026627889.1
NW_020798705.1	618293	628180	XP_026627890.1
NW_020798705.1	631735	632312	XP_026627891.1
NW_020798705.1	632934	634347	XP_026627892.1
NW_020798705.1	634733	635549	XP_026627893.1
NW_020798705.1	639756	655513	XP_026627894.1
NW_020798705.1	659931	661358	XP_026627895.1
NW_020798705.1	661358	662740	XP_026627896.1
NW_020798705.1	663099	666464	XP_026627897.1
NW_020798705.1	666455	667480	XP_026627898.1
NW_020798705.1	667717	669062	XP_026627899.1
NW_020798705.1	669525	672913	XP_026627900.1
NW_020798705.1	673065	675450	XP_026627901.1
NW_020798705.1	675798	678152	XP_026627902.1
NW_020798705.1	678773	681378	XP_026627903.1
NW_020798705.1	682826	683417	XP_026627904.1
NW_020798705.1	683465	687580	XP_026627905.1
NW_020798705.1	687767	690120	XP_026627906.1
NW_020798705.1	691077	693017	XP_026627907.1
NW_020798705.1	693551	694862	XP_026627908.1
NW_020798705.1	694403	695861	XP_026627909.1
NW_020798705.1	695989	698508	XP_026627910.1
NW_020798705.1	698941	701772	XP_026627911.1
NW_020798705.1	702259	705463	XP_026627912.1
NW_020798705.1	706449	707708	XP_026627913.1
NW_020798705.1	707739	711292	XP_026627914.1
NW_020798705.1	713592	717564	XP_026627915.1
NW_020798705.1	717720	719291	XP_026627916.1
NW_020798705.1	719550	721278	XP_026627917.1
NW_020798705.1	722263	724159	XP_026627918.1
NW_020798705.1	724509	725764	XP_026627919.1
NW_020798705.1	725689	727717	XP_026627920.1
NW_020798705.1	727866	729723	XP_026627921.1
NW_020798705.1	729701	730347	XP_026627922.1
NW_020798705.1	731014	733432	XP_026627923.1
NW_020798705.1	735280	738132	XP_026627924.1
NW_020798705.1	739023	740441	XP_026627925.1
NW_020798705.1	740523	743700	XP_026627926.1
NW_020798705.1	743933	746493	XP_026627927.1
NW_020798705.1	746594	748598	XP_026627928.1
NW_020798705.1	748685	751757	XP_026627929.1
NW_020798705.1	751843	753790	XP_026627930.1
NW_020798705.1	753848	757753	XP_026627931.1
NW_020798705.1	758194	759518	XP_026627932.1
NW_020798705.1	759459	761924	XP_026627933.1
NW_020798705.1	766225	767099	XP_026627934.1
NW_020798705.1	768037	768716	XP_026627935.1
NW_020798705.1	768404	769073	XP_026627936.1
NW_020798705.1	771038	771640	XP_026627937.1
NW_020798705.1	773945	774401	XP_026627938.1
NW_020798705.1	775916	777465	XP_026627939.1
NW_020798705.1	779184	781461	XP_026627940.1
NW_020798705.1	781044	781366	XP_026627941.1
NW_020798705.1	781978	783313	XP_026627942.1
NW_020798705.1	783257	785007	XP_026627943.1
NW_020798705.1	785148	786723	XP_026627944.1
NW_020798705.1	788358	793275	XP_026627945.1
NW_020798705.1	794414	795238	XP_026627946.1
NW_020798705.1	795282	796562	XP_026627947.1
NW_020798705.1	800708	803809	XP_026627948.1
NW_020798705.1	803986	805340	XP_026627949.1
NW_020798705.1	805175	806466	XP_026627950.1
NW_020798705.1	806871	808212	XP_026627951.1
NW_020798705.1	808437	810932	XP_026627952.1
NW_020798705.1	811872	814334	XP_026627953.1
NW_020798705.1	814714	815429	XP_026627954.1
NW_020798705.1	815688	817585	XP_026627955.1
NW_020798705.1	817571	818870	XP_026627956.1
NW_020798705.1	819491	819973	XP_026627957.1
NW_020798705.1	821216	824924	XP_026627958.1
NW_020798705.1	826261	828445	XP_026627959.1
NW_020798705.1	828938	830362	XP_026627960.1
NW_020798705.1	830357	833056	XP_026627961.1
NW_020798705.1	833091	833552	XP_026627962.1
NW_020798705.1	833516	838178	XP_026627963.1
NW_020798705.1	838300	840013	XP_026627964.1
NW_020798705.1	841053	842489	XP_026627965.1
NW_020798705.1	848149	850352	XP_026627966.1
NW_020798705.1	851566	854811	XP_026627967.1
NW_020798705.1	854960	855684	XP_026627968.1
NW_020798705.1	856597	856859	XP_026627969.1
NW_020798705.1	857846	863724	XP_026627970.1
NW_020798705.1	864649	870170	XP_026627971.1
NW_020798705.1	871064	873853	XP_026627972.1
NW_020798705.1	874888	876806	XP_026627973.1
NW_020798705.1	876954	879638	XP_026627974.1
NW_020798705.1	880066	881556	XP_026627975.1
NW_020798705.1	887450	889608	XP_026627976.1
NW_020798705.1	890923	891580	XP_026627977.1
NW_020798705.1	892268	895541	XP_026627978.1
NW_020798705.1	897775	898857	XP_026627979.1
NW_020798705.1	899125	899845	XP_026627980.1
NW_020798705.1	900379	905554	XP_026627981.1
NW_020798705.1	906024	906534	XP_026627982.1
NW_020798705.1	908921	911627	XP_026627983.1
NW_020798705.1	911642	912742	XP_026627984.1
NW_020798705.1	913567	917446	XP_026627985.1
NW_020798705.1	917911	920075	XP_026627986.1
NW_020798705.1	920194	923149	XP_026627987.1
NW_020798705.1	923358	926026	XP_026627988.1
NW_020798705.1	926561	927928	XP_026627989.1
NW_020798705.1	928116	930500	XP_026627990.1
NW_020798705.1	932474	933434	XP_026627991.1
NW_020798705.1	934232	935837	XP_026627992.1
NW_020798705.1	936135	938094	XP_026627993.1
NW_020798705.1	938654	938910	XP_026627994.1
NW_020798705.1	939427	940345	XP_026627995.1
NW_020798705.1	940345	943669	XP_026627996.1
NW_020798705.1	943655	944473	XP_026627997.1
NW_020798705.1	945051	946624	XP_026627998.1
NW_020798706.1	457	1453	XP_026627331.1
NW_020798706.1	2045	3738	XP_026627332.1
NW_020798706.1	4285	5945	XP_026627333.1
NW_020798706.1	7304	8339	XP_026627334.1
NW_020798706.1	9417	11724	XP_026627335.1
NW_020798706.1	12510	13431	XP_026627336.1
NW_020798706.1	14187	15476	XP_026627337.1
NW_020798706.1	16306	17416	XP_026627338.1
NW_020798706.1	19375	21171	XP_026627339.1
NW_020798706.1	24041	24958	XP_026627340.1
NW_020798706.1	24851	27379	XP_026627341.1
NW_020798706.1	27736	29466	XP_026627342.1
NW_020798706.1	29932	31703	XP_026627343.1
NW_020798706.1	34283	35196	XP_026627344.1
NW_020798706.1	35174	35552	XP_026627345.1
NW_020798706.1	36971	38261	XP_026627346.1
NW_020798706.1	38653	38954	XP_026627347.1
NW_020798706.1	39033	40079	XP_026627348.1
NW_020798706.1	41060	42891	XP_026627349.1
NW_020798706.1	43146	44335	XP_026627350.1
NW_020798706.1	46004	47587	XP_026627351.1
NW_020798706.1	48250	49484	XP_026627352.1
NW_020798706.1	51626	53237	XP_026627353.1
NW_020798706.1	54892	55813	XP_026627354.1
NW_020798706.1	56646	57199	XP_026627355.1
NW_020798706.1	57661	58001	XP_026627356.1
NW_020798706.1	58925	62255	XP_026627357.1
NW_020798706.1	66433	66829	XP_026627358.1
NW_020798706.1	67048	69485	XP_026627359.1
NW_020798706.1	69946	71019	XP_026627360.1
NW_020798706.1	72138	75615	XP_026627361.1
NW_020798706.1	75234	75968	XP_026627362.1
NW_020798706.1	76237	78837	XP_026627363.1
NW_020798706.1	79764	81449	XP_026627364.1
NW_020798706.1	82185	83770	XP_026627365.1
NW_020798706.1	84250	85554	XP_026627366.1
NW_020798706.1	87858	89815	XP_026627367.1
NW_020798706.1	91591	92726	XP_026627368.1
NW_020798706.1	93483	93805	XP_026627369.1
NW_020798706.1	93484	94455	XP_026627370.1
NW_020798706.1	96401	101622	XP_026627371.1
NW_020798706.1	102498	104454	XP_026627372.1
NW_020798706.1	104607	106103	XP_026627373.1
NW_020798706.1	106562	109224	XP_026627374.1
NW_020798706.1	113911	114517	XP_026627375.1
NW_020798706.1	116578	118401	XP_026627376.1
NW_020798706.1	120009	122497	XP_026627377.1
NW_020798706.1	121964	123192	XP_026627378.1
NW_020798706.1	123304	125786	XP_026627379.1
NW_020798706.1	125787	126153	XP_026627380.1
NW_020798706.1	127250	128296	XP_026627381.1
NW_020798706.1	128595	130394	XP_026627382.1
NW_020798706.1	130412	132583	XP_026627383.1
NW_020798706.1	135850	139089	XP_026627384.1
NW_020798706.1	139201	139929	XP_026627385.1
NW_020798706.1	140059	141185	XP_026627386.1
NW_020798706.1	141071	142296	XP_026627387.1
NW_020798706.1	142512	144771	XP_026627388.1
NW_020798706.1	144779	145287	XP_026627389.1
NW_020798706.1	146638	149140	XP_026627390.1
NW_020798706.1	149450	151298	XP_026627391.1
NW_020798706.1	151314	152687	XP_026627392.1
NW_020798706.1	153035	155032	XP_026627393.1
NW_020798706.1	155588	156350	XP_026627394.1
NW_020798706.1	156649	158894	XP_026627395.1
NW_020798706.1	159155	160882	XP_026627396.1
NW_020798706.1	162168	162974	XP_026627397.1
NW_020798706.1	163064	164570	XP_026627398.1
NW_020798706.1	164908	166956	XP_026627399.1
NW_020798706.1	168905	169846	XP_026627400.1
NW_020798706.1	170642	172941	XP_026627401.1
NW_020798706.1	173090	174289	XP_026627402.1
NW_020798706.1	174818	176793	XP_026627403.1
NW_020798706.1	177175	179224	XP_026627404.1
NW_020798706.1	180095	180636	XP_026627405.1
NW_020798706.1	186871	189921	XP_026627406.1
NW_020798706.1	190101	190596	XP_026627407.1
NW_020798706.1	193021	193964	XP_026627408.1
NW_020798706.1	194543	194818	XP_026627409.1
NW_020798706.1	195828	198957	XP_026627410.1
NW_020798706.1	199026	199541	XP_026627411.1
NW_020798706.1	199524	201533	XP_026627412.1
NW_020798706.1	201955	203639	XP_026627413.1
NW_020798706.1	203354	204404	XP_026627414.1
NW_020798706.1	204706	205104	XP_026627415.1
NW_020798706.1	207221	207582	XP_026627416.1
NW_020798706.1	209154	211621	XP_026627417.1
NW_020798706.1	211948	213222	XP_026627418.1
NW_020798706.1	213199	216654	XP_026627419.1
NW_020798706.1	217124	225550	XP_026627420.1
NW_020798706.1	226971	227796	XP_026627421.1
NW_020798706.1	227922	229135	XP_026627422.1
NW_020798706.1	229651	230665	XP_026627423.1
NW_020798706.1	234124	237876	XP_026627424.1
NW_020798706.1	238648	240288	XP_026627425.1
NW_020798706.1	240367	241948	XP_026627426.1
NW_020798706.1	242309	243132	XP_026627427.1
NW_020798706.1	243500	244840	XP_026627428.1
NW_020798706.1	245249	246926	XP_026627429.1
NW_020798706.1	247890	248250	XP_026627430.1
NW_020798706.1	248482	251383	XP_026627431.1
NW_020798706.1	251789	255596	XP_026627432.1
NW_020798706.1	255775	257641	XP_026627433.1
NW_020798706.1	259580	259893	XP_026627434.1
NW_020798706.1	261824	263128	XP_026627435.1
NW_020798706.1	263551	265673	XP_026627436.1
NW_020798706.1	265721	267069	XP_026627437.1
NW_020798706.1	267070	267722	XP_026627438.1
NW_020798706.1	267680	268221	XP_026627439.1
NW_020798706.1	270108	270701	XP_026627440.1
NW_020798706.1	270706	271049	XP_026627441.1
NW_020798706.1	271963	275776	XP_026627442.1
NW_020798706.1	276923	279339	XP_026627443.1
NW_020798706.1	279729	281110	XP_026627444.1
NW_020798706.1	281858	283576	XP_026627445.1
NW_020798706.1	283756	285447	XP_026627446.1
NW_020798706.1	286675	288778	XP_026627447.1
NW_020798706.1	288937	296696	XP_026627448.1
NW_020798706.1	298199	301089	XP_026627449.1
NW_020798706.1	301590	302233	XP_026627450.1
NW_020798706.1	302516	304048	XP_026627451.1
NW_020798706.1	304277	308771	XP_026627452.1
NW_020798706.1	308933	310471	XP_026627453.1
NW_020798706.1	310500	313222	XP_026627454.1
NW_020798706.1	313318	314866	XP_026627455.1
NW_020798706.1	314867	316778	XP_026627456.1
NW_020798706.1	316949	317691	XP_026627457.1
NW_020798706.1	317574	318264	XP_026627458.1
NW_020798706.1	318790	320640	XP_026627459.1
NW_020798706.1	320822	322379	XP_026627460.1
NW_020798706.1	322512	324247	XP_026627461.1
NW_020798706.1	324347	325383	XP_026627462.1
NW_020798706.1	325522	326945	XP_026627463.1
NW_020798706.1	327691	330512	XP_026627464.1
NW_020798706.1	330662	331252	XP_026627465.1
NW_020798706.1	332056	333358	XP_026627466.1
NW_020798706.1	333693	334397	XP_026627467.1
NW_020798706.1	334699	334980	XP_026627468.1
NW_020798706.1	337151	337558	XP_026627469.1
NW_020798706.1	339023	339473	XP_026627470.1
NW_020798706.1	339996	343275	XP_026627471.1
NW_020798706.1	343400	343743	XP_026627472.1
NW_020798706.1	344046	346689	XP_026627473.1
NW_020798706.1	346687	346986	XP_026627474.1
NW_020798706.1	347274	348023	XP_026627475.1
NW_020798706.1	348159	350996	XP_026627476.1
NW_020798706.1	350997	352569	XP_026627477.1
NW_020798706.1	352278	353920	XP_026627478.1
NW_020798706.1	352301	352726	XP_026627479.1
NW_020798706.1	354086	356703	XP_026627480.1
NW_020798706.1	357796	358257	XP_026627481.1
NW_020798706.1	359598	361100	XP_026627482.1
NW_020798706.1	363294	365950	XP_026627483.1
NW_020798706.1	366489	366994	XP_026627484.1
NW_020798706.1	367375	368185	XP_026627485.1
NW_020798706.1	368266	369712	XP_026627486.1
NW_020798706.1	369962	372509	XP_026627487.1
NW_020798706.1	375254	376978	XP_026627488.1
NW_020798706.1	376635	376976	XP_026627489.1
NW_020798706.1	377128	380633	XP_026627490.1
NW_020798706.1	381452	385169	XP_026627491.1
NW_020798706.1	387375	389559	XP_026627492.1
NW_020798706.1	389910	390601	XP_026627493.1
NW_020798706.1	391841	394245	XP_026627494.1
NW_020798706.1	394478	395270	XP_026627495.1
NW_020798706.1	396758	398071	XP_026627496.1
NW_020798706.1	399632	401396	XP_026627497.1
NW_020798706.1	401375	402408	XP_026627498.1
NW_020798706.1	402581	404597	XP_026627499.1
NW_020798706.1	404846	407821	XP_026627500.1
NW_020798706.1	409395	411875	XP_026627501.1
NW_020798706.1	411876	413455	XP_026627502.1
NW_020798706.1	413905	416612	XP_026627503.1
NW_020798706.1	417625	419245	XP_026627504.1
NW_020798706.1	420004	420790	XP_026627505.1
NW_020798706.1	421167	422548	XP_026627506.1
NW_020798706.1	422528	423400	XP_026627507.1
NW_020798706.1	423803	427504	XP_026627508.1
NW_020798706.1	427636	428115	XP_026627509.1
NW_020798706.1	428478	436171	XP_026627510.1
NW_020798706.1	436696	438220	XP_026627511.1
NW_020798706.1	438417	441049	XP_026627512.1
NW_020798706.1	441272	444976	XP_026627513.1
NW_020798706.1	445788	446921	XP_026627514.1
NW_020798706.1	447833	449058	XP_026627515.1
NW_020798706.1	451394	451989	XP_026627516.1
NW_020798706.1	452100	453718	XP_026627517.1
NW_020798706.1	453762	455425	XP_026627518.1
NW_020798706.1	455853	458155	XP_026627519.1
NW_020798706.1	458848	465528	XP_026627520.1
NW_020798706.1	467069	468716	XP_026627521.1
NW_020798706.1	471168	472137	XP_026627522.1
NW_020798706.1	473135	474482	XP_026627523.1
NW_020798706.1	474565	476415	XP_026627524.1
NW_020798706.1	478275	479278	XP_026627525.1
NW_020798706.1	482211	482598	XP_026627526.1
NW_020798706.1	483638	486215	XP_026627527.1
NW_020798706.1	489687	492595	XP_026627528.1
NW_020798706.1	492949	494565	XP_026627529.1
NW_020798706.1	495553	497875	XP_026627530.1
NW_020798706.1	498530	501676	XP_026627531.1
NW_020798706.1	502478	504823	XP_026627532.1
NW_020798706.1	505238	507190	XP_026627533.1
NW_020798706.1	508022	510037	XP_026627534.1
NW_020798706.1	510153	511659	XP_026627535.1
NW_020798706.1	512402	514536	XP_026627536.1
NW_020798706.1	516315	517734	XP_026627537.1
NW_020798706.1	523593	524168	XP_026627538.1
NW_020798706.1	524875	528347	XP_026627539.1
NW_020798706.1	528732	530100	XP_026627540.1
NW_020798706.1	529781	530258	XP_026627541.1
NW_020798706.1	530258	532119	XP_026627542.1
NW_020798706.1	532751	533535	XP_026627543.1
NW_020798706.1	534648	535693	XP_026627544.1
NW_020798706.1	537868	538680	XP_026627545.1
NW_020798706.1	539485	540321	XP_026627546.1
NW_020798706.1	540477	542169	XP_026627547.1
NW_020798706.1	543225	544815	XP_026627548.1
NW_020798706.1	546496	547388	XP_026627549.1
NW_020798706.1	550006	552539	XP_026627550.1
NW_020798706.1	553467	555834	XP_026627551.1
NW_020798706.1	555928	556974	XP_026627552.1
NW_020798706.1	557153	561630	XP_026627553.1
NW_020798706.1	562299	563241	XP_026627554.1
NW_020798706.1	563377	565476	XP_026627555.1
NW_020798706.1	566571	569311	XP_026627556.1
NW_020798706.1	574825	576084	XP_026627557.1
NW_020798706.1	577024	578077	XP_026627558.1
NW_020798706.1	578077	580636	XP_026627559.1
NW_020798706.1	580917	581335	XP_026627560.1
NW_020798706.1	581799	588020	XP_026627561.1
NW_020798706.1	588281	590143	XP_026627562.1
NW_020798706.1	590608	591739	XP_026627563.1
NW_020798706.1	592966	594993	XP_026627564.1
NW_020798706.1	601916	603306	XP_026627565.1
NW_020798706.1	604500	605950	XP_026627566.1
NW_020798706.1	606613	607946	XP_026627567.1
NW_020798706.1	608165	608655	XP_026627568.1
NW_020798706.1	608967	612575	XP_026627569.1
NW_020798706.1	614103	614884	XP_026627570.1
NW_020798706.1	614728	616312	XP_026627571.1
NW_020798706.1	616505	620051	XP_026627572.1
NW_020798706.1	620051	620627	XP_026627573.1
NW_020798706.1	621714	622747	XP_026627574.1
NW_020798706.1	623289	623682	XP_026627575.1
NW_020798706.1	623949	627409	XP_026627576.1
NW_020798706.1	630404	631512	XP_026627577.1
NW_020798706.1	633300	637117	XP_026627578.1
NW_020798706.1	637118	640000	XP_026627579.1
NW_020798706.1	640776	642562	XP_026627580.1
NW_020798706.1	644093	646260	XP_026627581.1
NW_020798706.1	647950	649175	XP_026627582.1
NW_020798706.1	649268	650386	XP_026627583.1
NW_020798706.1	650610	651277	XP_026627584.1
NW_020798706.1	652626	653000	XP_026627585.1
NW_020798706.1	654404	655191	XP_026627586.1
NW_020798706.1	654837	655524	XP_026627587.1
NW_020798706.1	661425	663907	XP_026627588.1
NW_020798706.1	664611	664985	XP_026627589.1
NW_020798706.1	665012	665268	XP_026627590.1
NW_020798706.1	666434	666886	XP_026627591.1
NW_020798706.1	672426	672797	XP_026627592.1
NW_020798706.1	673136	673734	XP_026627593.1
NW_020798706.1	673545	674240	XP_026627594.1
NW_020798706.1	674143	675835	XP_026627595.1
NW_020798706.1	677208	679218	XP_026627596.1
NW_020798706.1	679233	682693	XP_026627597.1
NW_020798706.1	683427	685273	XP_026627598.1
NW_020798706.1	685313	687581	XP_026627599.1
NW_020798706.1	687832	689540	XP_026627600.1
NW_020798706.1	690026	691212	XP_026627601.1
NW_020798706.1	691597	692053	XP_026627602.1
NW_020798706.1	692495	699331	XP_026627603.1
NW_020798706.1	699893	701990	XP_026627604.1
NW_020798706.1	702642	703697	XP_026627605.1
NW_020798706.1	704792	706935	XP_026627606.1
NW_020798706.1	711967	713867	XP_026627607.1
NW_020798706.1	714036	715222	XP_026627608.1
NW_020798706.1	715194	717448	XP_026627609.1
NW_020798706.1	717528	718530	XP_026627610.1
NW_020798706.1	719980	721940	XP_026627611.1
NW_020798706.1	721941	724102	XP_026627612.1
NW_020798706.1	724412	725807	XP_026627613.1
NW_020798706.1	725970	727630	XP_026627614.1
NW_020798706.1	728060	729475	XP_026627615.1
NW_020798706.1	729468	731544	XP_026627616.1
NW_020798706.1	731735	732185	XP_026627617.1
NW_020798706.1	732326	735522	XP_026627618.1
NW_020798706.1	735895	736688	XP_026627619.1
NW_020798706.1	737608	739380	XP_026627620.1
NW_020798706.1	739425	742138	XP_026627621.1
NW_020798706.1	742853	743274	XP_026627622.1
NW_020798706.1	742853	744050	XP_026627623.1
NW_020798706.1	745579	747224	XP_026627624.1
NW_020798706.1	748489	752139	XP_026627625.1
NW_020798706.1	752709	754005	XP_026627626.1
NW_020798706.1	757829	762606	XP_026627627.1
NW_020798706.1	763959	764968	XP_026627628.1
NW_020798706.1	765701	767020	XP_026627629.1
NW_020798706.1	768565	769419	XP_026627630.1
NW_020798706.1	769741	771310	XP_026627631.1
NW_020798706.1	773350	776646	XP_026627632.1
NW_020798706.1	777634	778732	XP_026627633.1
NW_020798706.1	779170	780900	XP_026627634.1
NW_020798706.1	781036	782348	XP_026627635.1
NW_020798706.1	782829	785111	XP_026627636.1
NW_020798706.1	785572	786295	XP_026627637.1
NW_020798706.1	787851	789839	XP_026627638.1
NW_020798706.1	790227	792290	XP_026627639.1
NW_020798706.1	793384	796165	XP_026627640.1
NW_020798706.1	796303	797215	XP_026627641.1
NW_020798706.1	797410	799064	XP_026627642.1
NW_020798706.1	798981	800633	XP_026627643.1
NW_020798706.1	801022	802683	XP_026627644.1
NW_020798706.1	802956	803856	XP_026627645.1
NW_020798706.1	807003	809096	XP_026627646.1
NW_020798706.1	809176	810633	XP_026627647.1
NW_020798706.1	811759	814295	XP_026627648.1
NW_020798706.1	814657	817662	XP_026627649.1
NW_020798706.1	817796	819777	XP_026627650.1
NW_020798706.1	819840	821002	XP_026627651.1
NW_020798706.1	820999	825507	XP_026627652.1
NW_020798706.1	825699	826837	XP_026627653.1
NW_020798706.1	826934	828732	XP_026627654.1
NW_020798706.1	829066	830799	XP_026627655.1
NW_020798706.1	830974	833196	XP_026627656.1
NW_020798706.1	833436	837119	XP_026627657.1
NW_020798707.1	395	2414	XP_026627031.1
NW_020798707.1	3515	4687	XP_026627032.1
NW_020798707.1	6414	8931	XP_026627033.1
NW_020798707.1	13116	13950	XP_026627034.1
NW_020798707.1	14571	16279	XP_026627035.1
NW_020798707.1	17116	17640	XP_026627036.1
NW_020798707.1	17431	18211	XP_026627037.1
NW_020798707.1	22373	22868	XP_026627038.1
NW_020798707.1	25546	25953	XP_026627039.1
NW_020798707.1	26592	27580	XP_026627040.1
NW_020798707.1	28985	33078	XP_026627041.1
NW_020798707.1	34102	36876	XP_026627042.1
NW_020798707.1	37338	43976	XP_026627043.1
NW_020798707.1	47332	47671	XP_026627044.1
NW_020798707.1	48759	52482	XP_026627045.1
NW_020798707.1	52496	52949	XP_026627046.1
NW_020798707.1	54331	55946	XP_026627047.1
NW_020798707.1	58951	60096	XP_026627048.1
NW_020798707.1	61899	62490	XP_026627049.1
NW_020798707.1	62373	62734	XP_026627050.1
NW_020798707.1	62734	65962	XP_026627051.1
NW_020798707.1	66688	67794	XP_026627052.1
NW_020798707.1	67217	69056	XP_026627053.1
NW_020798707.1	69295	71938	XP_026627054.1
NW_020798707.1	72621	73872	XP_026627055.1
NW_020798707.1	74263	76056	XP_026627056.1
NW_020798707.1	76361	77474	XP_026627057.1
NW_020798707.1	77582	79821	XP_026627058.1
NW_020798707.1	80141	83005	XP_026627059.1
NW_020798707.1	84676	89559	XP_026627060.1
NW_020798707.1	93145	96049	XP_026627061.1
NW_020798707.1	96787	97561	XP_026627062.1
NW_020798707.1	97696	98861	XP_026627063.1
NW_020798707.1	98849	100036	XP_026627064.1
NW_020798707.1	100403	101189	XP_026627065.1
NW_020798707.1	101387	104918	XP_026627066.1
NW_020798707.1	105423	107055	XP_026627067.1
NW_020798707.1	107054	108661	XP_026627068.1
NW_020798707.1	111222	112437	XP_026627069.1
NW_020798707.1	112806	114399	XP_026627070.1
NW_020798707.1	114389	115091	XP_026627071.1
NW_020798707.1	115231	116816	XP_026627072.1
NW_020798707.1	117037	118991	XP_026627073.1
NW_020798707.1	119041	120936	XP_026627074.1
NW_020798707.1	121398	122810	XP_026627075.1
NW_020798707.1	122787	125642	XP_026627076.1
NW_020798707.1	127344	127854	XP_026627077.1
NW_020798707.1	128530	130523	XP_026627078.1
NW_020798707.1	131258	135909	XP_026627079.1
NW_020798707.1	137208	140491	XP_026627080.1
NW_020798707.1	140183	141023	XP_026627081.1
NW_020798707.1	141320	142501	XP_026627082.1
NW_020798707.1	143068	147088	XP_026627083.1
NW_020798707.1	148906	151084	XP_026627084.1
NW_020798707.1	151873	152691	XP_026627085.1
NW_020798707.1	153494	156251	XP_026627086.1
NW_020798707.1	156294	157047	XP_026627087.1
NW_020798707.1	157467	159790	XP_026627088.1
NW_020798707.1	159923	162008	XP_026627089.1
NW_020798707.1	164614	168006	XP_026627090.1
NW_020798707.1	168607	170655	XP_026627091.1
NW_020798707.1	170810	171985	XP_026627092.1
NW_020798707.1	175155	177075	XP_026627093.1
NW_020798707.1	177298	181327	XP_026627094.1
NW_020798707.1	181327	183317	XP_026627095.1
NW_020798707.1	183812	186222	XP_026627096.1
NW_020798707.1	186364	187885	XP_026627097.1
NW_020798707.1	187884	189770	XP_026627098.1
NW_020798707.1	190122	192724	XP_026627099.1
NW_020798707.1	193339	197167	XP_026627100.1
NW_020798707.1	198260	199366	XP_026627101.1
NW_020798707.1	199392	200650	XP_026627102.1
NW_020798707.1	201520	203330	XP_026627103.1
NW_020798707.1	204188	205479	XP_026627104.1
NW_020798707.1	208411	210448	XP_026627105.1
NW_020798707.1	211674	212834	XP_026627106.1
NW_020798707.1	214180	216893	XP_026627107.1
NW_020798707.1	218682	220728	XP_026627108.1
NW_020798707.1	222280	224795	XP_026627109.1
NW_020798707.1	225196	227752	XP_026627110.1
NW_020798707.1	228336	229647	XP_026627111.1
NW_020798707.1	236860	239298	XP_026627112.1
NW_020798707.1	239069	241399	XP_026627113.1
NW_020798707.1	241960	243076	XP_026627114.1
NW_020798707.1	244047	245183	XP_026627115.1
NW_020798707.1	245699	249613	XP_026627116.1
NW_020798707.1	249945	252841	XP_026627117.1
NW_020798707.1	252916	254173	XP_026627118.1
NW_020798707.1	254319	255847	XP_026627119.1
NW_020798707.1	255977	256800	XP_026627120.1
NW_020798707.1	257645	258783	XP_026627121.1
NW_020798707.1	259990	261814	XP_026627122.1
NW_020798707.1	261854	266277	XP_026627123.1
NW_020798707.1	268471	274484	XP_026627124.1
NW_020798707.1	276420	279073	XP_026627125.1
NW_020798707.1	279341	281254	XP_026627126.1
NW_020798707.1	282838	286132	XP_026627127.1
NW_020798707.1	287832	290692	XP_026627128.1
NW_020798707.1	290745	291194	XP_026627129.1
NW_020798707.1	292013	293607	XP_026627130.1
NW_020798707.1	293791	294643	XP_026627131.1
NW_020798707.1	294649	296400	XP_026627132.1
NW_020798707.1	296532	299426	XP_026627133.1
NW_020798707.1	300310	303583	XP_026627134.1
NW_020798707.1	304495	305290	XP_026627135.1
NW_020798707.1	305292	306175	XP_026627136.1
NW_020798707.1	306175	308090	XP_026627137.1
NW_020798707.1	308604	310548	XP_026627138.1
NW_020798707.1	310952	312763	XP_026627139.1
NW_020798707.1	313086	318272	XP_026627140.1
NW_020798707.1	318845	320804	XP_026627141.1
NW_020798707.1	320804	324036	XP_026627142.1
NW_020798707.1	324521	327396	XP_026627143.1
NW_020798707.1	327582	330613	XP_026627144.1
NW_020798707.1	330989	333320	XP_026627145.1
NW_020798707.1	334531	336139	XP_026627146.1
NW_020798707.1	337786	339053	XP_026627147.1
NW_020798707.1	341365	342831	XP_026627148.1
NW_020798707.1	343315	346872	XP_026627149.1
NW_020798707.1	349472	351154	XP_026627150.1
NW_020798707.1	351338	353120	XP_026627151.1
NW_020798707.1	353277	354433	XP_026627152.1
NW_020798707.1	354441	355489	XP_026627153.1
NW_020798707.1	356277	359863	XP_026627154.1
NW_020798707.1	362242	363449	XP_026627155.1
NW_020798707.1	363569	365720	XP_026627156.1
NW_020798707.1	366009	368406	XP_026627157.1
NW_020798707.1	370109	372561	XP_026627158.1
NW_020798707.1	373264	374481	XP_026627159.1
NW_020798707.1	374638	378723	XP_026627160.1
NW_020798707.1	378759	380714	XP_026627161.1
NW_020798707.1	380783	381702	XP_026627162.1
NW_020798707.1	381629	382808	XP_026627163.1
NW_020798707.1	385542	386650	XP_026627164.1
NW_020798707.1	387269	388451	XP_026627165.1
NW_020798707.1	389071	391628	XP_026627166.1
NW_020798707.1	392839	393688	XP_026627167.1
NW_020798707.1	393709	394766	XP_026627168.1
NW_020798707.1	397188	397864	XP_026627169.1
NW_020798707.1	397188	401591	XP_026627170.1
NW_020798707.1	401841	403209	XP_026627171.1
NW_020798707.1	403822	406234	XP_026627172.1
NW_020798707.1	406541	408347	XP_026627173.1
NW_020798707.1	408617	411365	XP_026627174.1
NW_020798707.1	411878	413313	XP_026627175.1
NW_020798707.1	413336	416682	XP_026627176.1
NW_020798707.1	417519	419060	XP_026627177.1
NW_020798707.1	420415	421438	XP_026627178.1
NW_020798707.1	423482	427376	XP_026627179.1
NW_020798707.1	427565	428290	XP_026627180.1
NW_020798707.1	428353	433089	XP_026627181.1
NW_020798707.1	433090	434761	XP_026627182.1
NW_020798707.1	434854	435981	XP_026627183.1
NW_020798707.1	435534	437127	XP_026627184.1
NW_020798707.1	437481	440115	XP_026627185.1
NW_020798707.1	440778	442908	XP_026627186.1
NW_020798707.1	447152	447878	XP_026627187.1
NW_020798707.1	450523	451651	XP_026627188.1
NW_020798707.1	451085	452294	XP_026627189.1
NW_020798707.1	455205	456286	XP_026627190.1
NW_020798707.1	456419	458312	XP_026627191.1
NW_020798707.1	458926	460571	XP_026627192.1
NW_020798707.1	460541	462266	XP_026627193.1
NW_020798707.1	464751	465792	XP_026627194.1
NW_020798707.1	468444	468797	XP_026627195.1
NW_020798707.1	469432	471420	XP_026627196.1
NW_020798707.1	472253	473131	XP_026627197.1
NW_020798707.1	473797	475378	XP_026627198.1
NW_020798707.1	476094	478021	XP_026627199.1
NW_020798707.1	479034	481803	XP_026627200.1
NW_020798707.1	481960	483978	XP_026627201.1
NW_020798707.1	484215	486271	XP_026627202.1
NW_020798707.1	487063	488185	XP_026627203.1
NW_020798707.1	488746	491761	XP_026627204.1
NW_020798707.1	491922	493715	XP_026627205.1
NW_020798707.1	493920	494902	XP_026627206.1
NW_020798707.1	495799	499331	XP_026627207.1
NW_020798707.1	500189	501877	XP_026627208.1
NW_020798707.1	503356	504849	XP_026627209.1
NW_020798707.1	505186	507286	XP_026627210.1
NW_020798707.1	507510	508837	XP_026627211.1
NW_020798707.1	509787	510572	XP_026627212.1
NW_020798707.1	510674	513358	XP_026627213.1
NW_020798707.1	514261	515482	XP_026627214.1
NW_020798707.1	519794	520136	XP_026627215.1
NW_020798707.1	520256	520535	XP_026627216.1
NW_020798707.1	523542	524944	XP_026627217.1
NW_020798707.1	525844	526933	XP_026627218.1
NW_020798707.1	529615	532218	XP_026627219.1
NW_020798707.1	531974	533089	XP_026627220.1
NW_020798707.1	533448	534994	XP_026627221.1
NW_020798707.1	535912	536497	XP_026627222.1
NW_020798707.1	537041	538756	XP_026627223.1
NW_020798707.1	538023	538725	XP_026627224.1
NW_020798707.1	539173	541682	XP_026627225.1
NW_020798707.1	543178	546232	XP_026627226.1
NW_020798707.1	547095	548470	XP_026627227.1
NW_020798707.1	548528	553763	XP_026627228.1
NW_020798707.1	554053	555607	XP_026627229.1
NW_020798707.1	555771	557902	XP_026627230.1
NW_020798707.1	558234	559483	XP_026627231.1
NW_020798707.1	560831	561925	XP_026627232.1
NW_020798707.1	562108	565402	XP_026627233.1
NW_020798707.1	565422	565740	XP_026627234.1
NW_020798707.1	567252	567612	XP_026627235.1
NW_020798707.1	569390	570782	XP_026627236.1
NW_020798707.1	570638	572764	XP_026627237.1
NW_020798707.1	573658	576502	XP_026627238.1
NW_020798707.1	577042	578123	XP_026627239.1
NW_020798707.1	579367	581594	XP_026627240.1
NW_020798707.1	581573	582408	XP_026627241.1
NW_020798707.1	587196	589279	XP_026627242.1
NW_020798707.1	596098	598065	XP_026627243.1
NW_020798707.1	598504	599240	XP_026627244.1
NW_020798707.1	599259	599864	XP_026627245.1
NW_020798707.1	606181	609819	XP_026627246.1
NW_020798707.1	610263	615138	XP_026627247.1
NW_020798707.1	625917	630163	XP_026627248.1
NW_020798707.1	630163	630779	XP_026627249.1
NW_020798707.1	630779	633910	XP_026627250.1
NW_020798707.1	634883	636842	XP_026627251.1
NW_020798707.1	636646	636957	XP_026627252.1
NW_020798707.1	636802	637512	XP_026627253.1
NW_020798707.1	637497	639805	XP_026627254.1
NW_020798707.1	640628	642897	XP_026627255.1
NW_020798707.1	643007	644804	XP_026627256.1
NW_020798707.1	644967	646814	XP_026627257.1
NW_020798707.1	648939	650060	XP_026627258.1
NW_020798707.1	651695	656235	XP_026627259.1
NW_020798707.1	657503	662915	XP_026627260.1
NW_020798707.1	663222	665101	XP_026627261.1
NW_020798707.1	665164	668094	XP_026627262.1
NW_020798707.1	668455	670077	XP_026627263.1
NW_020798707.1	670744	671015	XP_026627264.1
NW_020798707.1	672650	674244	XP_026627265.1
NW_020798707.1	674643	675296	XP_026627266.1
NW_020798707.1	675354	677010	XP_026627267.1
NW_020798707.1	677026	678852	XP_026627268.1
NW_020798707.1	679951	680495	XP_026627269.1
NW_020798707.1	687570	688836	XP_026627270.1
NW_020798707.1	688907	690606	XP_026627271.1
NW_020798707.1	690836	691305	XP_026627272.1
NW_020798707.1	691607	692738	XP_026627273.1
NW_020798707.1	692838	694099	XP_026627274.1
NW_020798707.1	694426	694762	XP_026627275.1
NW_020798707.1	695093	699790	XP_026627276.1
NW_020798707.1	700802	703370	XP_026627277.1
NW_020798707.1	703918	708276	XP_026627278.1
NW_020798707.1	709175	711491	XP_026627279.1
NW_020798707.1	712053	714633	XP_026627280.1
NW_020798707.1	714826	715086	XP_026627281.1
NW_020798707.1	715474	716680	XP_026627282.1
NW_020798707.1	717216	719493	XP_026627283.1
NW_020798707.1	719548	720361	XP_026627284.1
NW_020798707.1	720749	721186	XP_026627285.1
NW_020798707.1	722825	725437	XP_026627286.1
NW_020798707.1	725437	726224	XP_026627287.1
NW_020798707.1	726281	727619	XP_026627288.1
NW_020798707.1	728116	730842	XP_026627289.1
NW_020798707.1	731437	733004	XP_026627290.1
NW_020798707.1	739391	741055	XP_026627291.1
NW_020798707.1	743571	744430	XP_026627292.1
NW_020798707.1	748635	749187	XP_026627293.1
NW_020798707.1	749224	751436	XP_026627294.1
NW_020798707.1	749432	749939	XP_026627295.1
NW_020798707.1	752154	755411	XP_026627296.1
NW_020798707.1	755720	758591	XP_026627297.1
NW_020798707.1	759153	760805	XP_026627298.1
NW_020798707.1	761290	763760	XP_026627299.1
NW_020798707.1	764903	765805	XP_026627300.1
NW_020798707.1	766339	766722	XP_026627301.1
NW_020798707.1	766566	768035	XP_026627302.1
NW_020798707.1	768118	769989	XP_026627303.1
NW_020798707.1	769641	773753	XP_026627304.1
NW_020798707.1	779478	783132	XP_026627305.1
NW_020798707.1	787045	789554	XP_026627306.1
NW_020798707.1	792194	793603	XP_026627307.1
NW_020798707.1	795810	800128	XP_026627308.1
NW_020798707.1	800118	801287	XP_026627309.1
NW_020798707.1	801826	803076	XP_026627310.1
NW_020798707.1	803076	804095	XP_026627311.1
NW_020798707.1	804200	805221	XP_026627312.1
NW_020798707.1	805360	807701	XP_026627313.1
NW_020798707.1	808760	809878	XP_026627314.1
NW_020798707.1	809932	810649	XP_026627315.1
NW_020798707.1	811346	811970	XP_026627316.1
NW_020798707.1	812374	813877	XP_026627317.1
NW_020798707.1	814528	815863	XP_026627318.1
NW_020798707.1	816077	816407	XP_026627319.1
NW_020798707.1	816408	817635	XP_026627320.1
NW_020798707.1	817951	818925	XP_026627321.1
NW_020798707.1	819253	820360	XP_026627322.1
NW_020798707.1	821277	822311	XP_026627323.1
NW_020798707.1	822314	824658	XP_026627324.1
NW_020798707.1	825324	826786	XP_026627325.1
NW_020798707.1	827825	828815	XP_026627326.1
NW_020798707.1	828946	830515	XP_026627327.1
NW_020798707.1	830905	835498	XP_026627328.1
NW_020798707.1	835442	836306	XP_026627329.1
NW_020798707.1	836130	836683	XP_026627330.1
NW_020798708.1	136	820	XP_026626755.1
NW_020798708.1	456	2088	XP_026626756.1
NW_020798708.1	2479	4228	XP_026626757.1
NW_020798708.1	4390	7897	XP_026626758.1
NW_020798708.1	8963	11003	XP_026626759.1
NW_020798708.1	11457	11655	XP_026626760.1
NW_020798708.1	14200	15595	XP_026626761.1
NW_020798708.1	15750	17342	XP_026626762.1
NW_020798708.1	20988	22812	XP_026626763.1
NW_020798708.1	22993	24608	XP_026626764.1
NW_020798708.1	24741	27280	XP_026626765.1
NW_020798708.1	30906	33016	XP_026626766.1
NW_020798708.1	33861	35790	XP_026626767.1
NW_020798708.1	36203	36599	XP_026626768.1
NW_020798708.1	36346	38206	XP_026626769.1
NW_020798708.1	38705	41453	XP_026626770.1
NW_020798708.1	41636	42887	XP_026626771.1
NW_020798708.1	43049	44531	XP_026626772.1
NW_020798708.1	44815	47404	XP_026626773.1
NW_020798708.1	47435	47795	XP_026626774.1
NW_020798708.1	48460	50079	XP_026626775.1
NW_020798708.1	51087	53928	XP_026626776.1
NW_020798708.1	54456	58199	XP_026626777.1
NW_020798708.1	58340	59763	XP_026626778.1
NW_020798708.1	62004	67365	XP_026626779.1
NW_020798708.1	67641	68410	XP_026626780.1
NW_020798708.1	68806	70625	XP_026626781.1
NW_020798708.1	73144	75938	XP_026626782.1
NW_020798708.1	76996	81344	XP_026626783.1
NW_020798708.1	81588	82757	XP_026626784.1
NW_020798708.1	82765	83182	XP_026626785.1
NW_020798708.1	85164	85410	XP_026626787.1
NW_020798708.1	85164	86871	XP_026626786.1
NW_020798708.1	89434	91846	XP_026626788.1
NW_020798708.1	92023	93118	XP_026626789.1
NW_020798708.1	93344	94964	XP_026626790.1
NW_020798708.1	94709	96126	XP_026626791.1
NW_020798708.1	98282	101676	XP_026626792.1
NW_020798708.1	103276	104559	XP_026626793.1
NW_020798708.1	105866	107765	XP_026626794.1
NW_020798708.1	108447	113184	XP_026626795.1
NW_020798708.1	113480	114375	XP_026626796.1
NW_020798708.1	114821	116457	XP_026626797.1
NW_020798708.1	117204	120368	XP_026626798.1
NW_020798708.1	124225	125880	XP_026626799.1
NW_020798708.1	126251	127149	XP_026626800.1
NW_020798708.1	128341	130263	XP_026626801.1
NW_020798708.1	132469	134143	XP_026626802.1
NW_020798708.1	134620	137691	XP_026626803.1
NW_020798708.1	137870	140102	XP_026626804.1
NW_020798708.1	140678	143349	XP_026626805.1
NW_020798708.1	146498	149523	XP_026626806.1
NW_020798708.1	150216	152054	XP_026626807.1
NW_020798708.1	152486	153623	XP_026626808.1
NW_020798708.1	153712	155934	XP_026626809.1
NW_020798708.1	155902	157651	XP_026626810.1
NW_020798708.1	157597	159111	XP_026626811.1
NW_020798708.1	161741	162598	XP_026626812.1
NW_020798708.1	164231	165385	XP_026626813.1
NW_020798708.1	165770	168500	XP_026626814.1
NW_020798708.1	169187	171087	XP_026626815.1
NW_020798708.1	171608	172763	XP_026626816.1
NW_020798708.1	173244	173712	XP_026626817.1
NW_020798708.1	173955	175229	XP_026626818.1
NW_020798708.1	175210	176623	XP_026626819.1
NW_020798708.1	178553	179511	XP_026626820.1
NW_020798708.1	180060	181346	XP_026626821.1
NW_020798708.1	182101	183752	XP_026626822.1
NW_020798708.1	184194	185341	XP_026626823.1
NW_020798708.1	185871	186557	XP_026626824.1
NW_020798708.1	186535	189537	XP_026626825.1
NW_020798708.1	189940	191708	XP_026626826.1
NW_020798708.1	192123	192794	XP_026626827.1
NW_020798708.1	192835	194941	XP_026626828.1
NW_020798708.1	195514	198588	XP_026626829.1
NW_020798708.1	198511	201653	XP_026626830.1
NW_020798708.1	204040	206289	XP_026626831.1
NW_020798708.1	206289	208272	XP_026626832.1
NW_020798708.1	209759	213580	XP_026626833.1
NW_020798708.1	213874	214815	XP_026626834.1
NW_020798708.1	216920	218702	XP_026626835.1
NW_020798708.1	218716	220150	XP_026626836.1
NW_020798708.1	220317	223320	XP_026626837.1
NW_020798708.1	224453	227668	XP_026626838.1
NW_020798708.1	228988	229304	XP_026626839.1
NW_020798708.1	229615	230510	XP_026626840.1
NW_020798708.1	231981	232897	XP_026626841.1
NW_020798708.1	234037	238173	XP_026626842.1
NW_020798708.1	241922	244221	XP_026626843.1
NW_020798708.1	244417	246243	XP_026626844.1
NW_020798708.1	246661	249846	XP_026626845.1
NW_020798708.1	250603	251609	XP_026626846.1
NW_020798708.1	252189	254321	XP_026626847.1
NW_020798708.1	254835	255469	XP_026626848.1
NW_020798708.1	255519	256147	XP_026626849.1
NW_020798708.1	256556	257741	XP_026626850.1
NW_020798708.1	258669	263167	XP_026626851.1
NW_020798708.1	264061	266004	XP_026626852.1
NW_020798708.1	266092	266919	XP_026626853.1
NW_020798708.1	266903	268023	XP_026626854.1
NW_020798708.1	268366	270434	XP_026626855.1
NW_020798708.1	270062	271992	XP_026626856.1
NW_020798708.1	272670	273622	XP_026626857.1
NW_020798708.1	273762	276540	XP_026626858.1
NW_020798708.1	277170	278271	XP_026626859.1
NW_020798708.1	278610	280420	XP_026626860.1
NW_020798708.1	280231	282605	XP_026626861.1
NW_020798708.1	282897	283894	XP_026626862.1
NW_020798708.1	284250	285192	XP_026626863.1
NW_020798708.1	286443	288575	XP_026626864.1
NW_020798708.1	291312	292203	XP_026626865.1
NW_020798708.1	292785	293749	XP_026626866.1
NW_020798708.1	294104	295439	XP_026626867.1
NW_020798708.1	295314	297032	XP_026626868.1
NW_020798708.1	296916	298366	XP_026626869.1
NW_020798708.1	298597	299606	XP_026626870.1
NW_020798708.1	299358	301856	XP_026626871.1
NW_020798708.1	302236	304300	XP_026626872.1
NW_020798708.1	305359	307103	XP_026626873.1
NW_020798708.1	309250	311619	XP_026626874.1
NW_020798708.1	312270	313416	XP_026626875.1
NW_020798708.1	316081	316427	XP_026626876.1
NW_020798708.1	316552	317749	XP_026626877.1
NW_020798708.1	318617	319989	XP_026626878.1
NW_020798708.1	320146	322511	XP_026626879.1
NW_020798708.1	328950	329921	XP_026626880.1
NW_020798708.1	330461	342567	XP_026626881.1
NW_020798708.1	343256	343963	XP_026626882.1
NW_020798708.1	343968	345089	XP_026626883.1
NW_020798708.1	345537	346769	XP_026626884.1
NW_020798708.1	347397	349063	XP_026626885.1
NW_020798708.1	349720	352265	XP_026626886.1
NW_020798708.1	352294	354296	XP_026626887.1
NW_020798708.1	355624	357186	XP_026626888.1
NW_020798708.1	362131	367377	XP_026626889.1
NW_020798708.1	367961	371459	XP_026626890.1
NW_020798708.1	372826	374389	XP_026626891.1
NW_020798708.1	375087	376133	XP_026626892.1
NW_020798708.1	376233	378776	XP_026626893.1
NW_020798708.1	381233	383028	XP_026626894.1
NW_020798708.1	383226	385423	XP_026626895.1
NW_020798708.1	385429	386628	XP_026626896.1
NW_020798708.1	386839	389872	XP_026626897.1
NW_020798708.1	390818	391651	XP_026626898.1
NW_020798708.1	393640	394978	XP_026626899.1
NW_020798708.1	400188	406273	XP_026626900.1
NW_020798708.1	412939	420239	XP_026626901.1
NW_020798708.1	420790	422052	XP_026626902.1
NW_020798708.1	422129	423268	XP_026626903.1
NW_020798708.1	423369	423697	XP_026626904.1
NW_020798708.1	428479	429529	XP_026626905.1
NW_020798708.1	430786	431820	XP_026626906.1
NW_020798708.1	435153	436406	XP_026626907.1
NW_020798708.1	437255	438038	XP_026626908.1
NW_020798708.1	438709	441544	XP_026626909.1
NW_020798708.1	441734	444296	XP_026626910.1
NW_020798708.1	445780	447544	XP_026626911.1
NW_020798708.1	448813	451396	XP_026626912.1
NW_020798708.1	452245	452624	XP_026626913.1
NW_020798708.1	453127	455236	XP_026626914.1
NW_020798708.1	457087	459488	XP_026626915.1
NW_020798708.1	461422	462018	XP_026626916.1
NW_020798708.1	463259	465231	XP_026626917.1
NW_020798708.1	466660	468154	XP_026626918.1
NW_020798708.1	468815	474335	XP_026626919.1
NW_020798708.1	476185	479962	XP_026626920.1
NW_020798708.1	480215	482424	XP_026626921.1
NW_020798708.1	482908	485165	XP_026626922.1
NW_020798708.1	485301	486593	XP_026626923.1
NW_020798708.1	487282	489731	XP_026626924.1
NW_020798708.1	489799	490903	XP_026626925.1
NW_020798708.1	491393	492875	XP_026626926.1
NW_020798708.1	493107	495589	XP_026626927.1
NW_020798708.1	496215	497229	XP_026626928.1
NW_020798708.1	497899	498572	XP_026626929.1
NW_020798708.1	498476	499738	XP_026626930.1
NW_020798708.1	499953	500291	XP_026626931.1
NW_020798708.1	500496	503088	XP_026626932.1
NW_020798708.1	503330	510397	XP_026626933.1
NW_020798708.1	509845	512794	XP_026626934.1
NW_020798708.1	513279	514780	XP_026626935.1
NW_020798708.1	514960	516127	XP_026626936.1
NW_020798708.1	516471	518729	XP_026626937.1
NW_020798708.1	520291	525345	XP_026626938.1
NW_020798708.1	525476	526715	XP_026626939.1
NW_020798708.1	527431	529335	XP_026626940.1
NW_020798708.1	529981	531691	XP_026626941.1
NW_020798708.1	531848	533822	XP_026626942.1
NW_020798708.1	534333	535068	XP_026626943.1
NW_020798708.1	535425	537620	XP_026626944.1
NW_020798708.1	537620	538428	XP_026626945.1
NW_020798708.1	539002	542683	XP_026626946.1
NW_020798708.1	542991	545198	XP_026626947.1
NW_020798708.1	546883	548851	XP_026626948.1
NW_020798708.1	548950	550995	XP_026626949.1
NW_020798708.1	551508	552984	XP_026626950.1
NW_020798708.1	554912	555673	XP_026626951.1
NW_020798708.1	555716	556319	XP_026626952.1
NW_020798708.1	557694	559961	XP_026626953.1
NW_020798708.1	562037	564994	XP_026626954.1
NW_020798708.1	566831	568672	XP_026626955.1
NW_020798708.1	569382	571292	XP_026626956.1
NW_020798708.1	572158	573720	XP_026626957.1
NW_020798708.1	577219	579240	XP_026626958.1
NW_020798708.1	581211	583255	XP_026626959.1
NW_020798708.1	583255	586011	XP_026626960.1
NW_020798708.1	586374	587617	XP_026626961.1
NW_020798708.1	588726	590055	XP_026626962.1
NW_020798708.1	591090	595072	XP_026626963.1
NW_020798708.1	595949	597495	XP_026626964.1
NW_020798708.1	597525	599632	XP_026626965.1
NW_020798708.1	599794	603100	XP_026626966.1
NW_020798708.1	603099	604574	XP_026626967.1
NW_020798708.1	604973	607287	XP_026626968.1
NW_020798708.1	607730	611163	XP_026626969.1
NW_020798708.1	611997	613301	XP_026626970.1
NW_020798708.1	613497	615071	XP_026626971.1
NW_020798708.1	615071	616445	XP_026626972.1
NW_020798708.1	616651	618610	XP_026626973.1
NW_020798708.1	618659	619537	XP_026626974.1
NW_020798708.1	620338	620928	XP_026626975.1
NW_020798708.1	620839	623051	XP_026626976.1
NW_020798708.1	622963	624737	XP_026626977.1
NW_020798708.1	625029	626966	XP_026626978.1
NW_020798708.1	627702	629569	XP_026626979.1
NW_020798708.1	630965	632641	XP_026626980.1
NW_020798708.1	633111	635791	XP_026626981.1
NW_020798708.1	636580	637987	XP_026626982.1
NW_020798708.1	637976	639916	XP_026626983.1
NW_020798708.1	643419	646492	XP_026626984.1
NW_020798708.1	646457	649262	XP_026626985.1
NW_020798708.1	652743	654553	XP_026626986.1
NW_020798708.1	653495	654553	XP_026626987.1
NW_020798708.1	654777	657132	XP_026626988.1
NW_020798708.1	658496	660291	XP_026626989.1
NW_020798708.1	661075	668948	XP_026626990.1
NW_020798708.1	671743	672755	XP_026626991.1
NW_020798708.1	672510	675681	XP_026626992.1
NW_020798708.1	675931	680325	XP_026626993.1
NW_020798708.1	680672	682491	XP_026626994.1
NW_020798708.1	682505	683099	XP_026626995.1
NW_020798708.1	690144	692025	XP_026626996.1
NW_020798708.1	692080	693379	XP_026626997.1
NW_020798708.1	693988	695462	XP_026626998.1
NW_020798708.1	703862	706060	XP_026626999.1
NW_020798708.1	712007	712412	XP_026627000.1
NW_020798708.1	713167	713514	XP_026627001.1
NW_020798708.1	715686	716208	XP_026627002.1
NW_020798708.1	716221	717984	XP_026627003.1
NW_020798708.1	718720	719196	XP_026627004.1
NW_020798708.1	722464	724362	XP_026627005.1
NW_020798708.1	724200	724817	XP_026627006.1
NW_020798708.1	724856	726061	XP_026627007.1
NW_020798708.1	726101	726562	XP_026627008.1
NW_020798708.1	726777	729501	XP_026627009.1
NW_020798708.1	730322	730784	XP_026627010.1
NW_020798708.1	730998	733881	XP_026627011.1
NW_020798708.1	733949	734480	XP_026627012.1
NW_020798708.1	736682	737262	XP_026627013.1
NW_020798708.1	738360	740796	XP_026627014.1
NW_020798708.1	740845	743837	XP_026627015.1
NW_020798708.1	745977	750267	XP_026627016.1
NW_020798708.1	752840	754949	XP_026627017.1
NW_020798708.1	760548	761816	XP_026627018.1
NW_020798708.1	762324	763048	XP_026627019.1
NW_020798708.1	764647	766395	XP_026627020.1
NW_020798708.1	766506	767149	XP_026627021.1
NW_020798708.1	767905	768797	XP_026627022.1
NW_020798708.1	769304	771244	XP_026627023.1
NW_020798708.1	771403	774387	XP_026627024.1
NW_020798708.1	774448	779015	XP_026627025.1
NW_020798708.1	780326	782220	XP_026627026.1
NW_020798708.1	782737	783722	XP_026627027.1
NW_020798708.1	783950	786982	XP_026627028.1
NW_020798708.1	787037	788559	XP_026627029.1
NW_020798708.1	790473	790902	XP_026627030.1
NW_020798709.1	2470	3039	XP_026626435.1
NW_020798709.1	3173	4130	XP_026626436.1
NW_020798709.1	4320	4970	XP_026626437.1
NW_020798709.1	4992	6497	XP_026626438.1
NW_020798709.1	8731	9675	XP_026626439.1
NW_020798709.1	11678	14017	XP_026626440.1
NW_020798709.1	17309	19235	XP_026626441.1
NW_020798709.1	19372	20018	XP_026626442.1
NW_020798709.1	20561	22290	XP_026626443.1
NW_020798709.1	22290	24464	XP_026626444.1
NW_020798709.1	25557	27011	XP_026626445.1
NW_020798709.1	27089	28780	XP_026626446.1
NW_020798709.1	30189	31820	XP_026626447.1
NW_020798709.1	31766	33836	XP_026626448.1
NW_020798709.1	33937	35385	XP_026626449.1
NW_020798709.1	35386	37353	XP_026626450.1
NW_020798709.1	37354	40377	XP_026626451.1
NW_020798709.1	40378	42270	XP_026626452.1
NW_020798709.1	42271	44283	XP_026626453.1
NW_020798709.1	44393	46889	XP_026626454.1
NW_020798709.1	48342	50942	XP_026626455.1
NW_020798709.1	50954	51840	XP_026626456.1
NW_020798709.1	52410	53577	XP_026626457.1
NW_020798709.1	53946	55604	XP_026626458.1
NW_020798709.1	56509	57365	XP_026626459.1
NW_020798709.1	57302	57952	XP_026626460.1
NW_020798709.1	57916	58844	XP_026626461.1
NW_020798709.1	59188	60438	XP_026626462.1
NW_020798709.1	61230	64141	XP_026626463.1
NW_020798709.1	64195	64779	XP_026626464.1
NW_020798709.1	65320	68304	XP_026626465.1
NW_020798709.1	68034	69804	XP_026626466.1
NW_020798709.1	70016	71764	XP_026626467.1
NW_020798709.1	72067	72471	XP_026626468.1
NW_020798709.1	72981	74583	XP_026626469.1
NW_020798709.1	74830	75978	XP_026626470.1
NW_020798709.1	76420	78474	XP_026626471.1
NW_020798709.1	79025	80234	XP_026626472.1
NW_020798709.1	80386	81742	XP_026626473.1
NW_020798709.1	81885	83335	XP_026626474.1
NW_020798709.1	83573	85893	XP_026626475.1
NW_020798709.1	86219	87182	XP_026626476.1
NW_020798709.1	89506	89789	XP_026626477.1
NW_020798709.1	90799	92752	XP_026626478.1
NW_020798709.1	92752	93080	XP_026626479.1
NW_020798709.1	93906	94316	XP_026626480.1
NW_020798709.1	94058	95064	XP_026626481.1
NW_020798709.1	95191	97447	XP_026626482.1
NW_020798709.1	101467	102700	XP_026626483.1
NW_020798709.1	102998	105043	XP_026626484.1
NW_020798709.1	109982	112631	XP_026626485.1
NW_020798709.1	113541	114750	XP_026626486.1
NW_020798709.1	116980	117808	XP_026626487.1
NW_020798709.1	117882	119090	XP_026626488.1
NW_020798709.1	123015	123902	XP_026626489.1
NW_020798709.1	123706	125236	XP_026626490.1
NW_020798709.1	125266	125976	XP_026626491.1
NW_020798709.1	126166	128980	XP_026626492.1
NW_020798709.1	130003	131411	XP_026626493.1
NW_020798709.1	133112	133653	XP_026626494.1
NW_020798709.1	133653	134621	XP_026626495.1
NW_020798709.1	134669	136366	XP_026626496.1
NW_020798709.1	136366	136932	XP_026626497.1
NW_020798709.1	137729	139287	XP_026626498.1
NW_020798709.1	140219	144803	XP_026626499.1
NW_020798709.1	145592	145848	XP_026626500.1
NW_020798709.1	146339	146858	XP_026626501.1
NW_020798709.1	149164	150275	XP_026626502.1
NW_020798709.1	151096	156468	XP_026626503.1
NW_020798709.1	156572	158095	XP_026626504.1
NW_020798709.1	157813	159014	XP_026626505.1
NW_020798709.1	159199	161518	XP_026626506.1
NW_020798709.1	161732	164139	XP_026626507.1
NW_020798709.1	163698	165917	XP_026626508.1
NW_020798709.1	166238	166988	XP_026626509.1
NW_020798709.1	167577	168366	XP_026626510.1
NW_020798709.1	169071	170072	XP_026626511.1
NW_020798709.1	170313	170964	XP_026626512.1
NW_020798709.1	172567	173103	XP_026626513.1
NW_020798709.1	174087	175796	XP_026626514.1
NW_020798709.1	177202	177958	XP_026626515.1
NW_020798709.1	178333	178946	XP_026626516.1
NW_020798709.1	178345	179598	XP_026626517.1
NW_020798709.1	179676	180984	XP_026626518.1
NW_020798709.1	180984	182052	XP_026626519.1
NW_020798709.1	182300	183312	XP_026626520.1
NW_020798709.1	183780	184188	XP_026626521.1
NW_020798709.1	184272	185782	XP_026626522.1
NW_020798709.1	186718	188421	XP_026626523.1
NW_020798709.1	188793	189807	XP_026626524.1
NW_020798709.1	189847	191567	XP_026626525.1
NW_020798709.1	196405	196742	XP_026626526.1
NW_020798709.1	197178	197463	XP_026626527.1
NW_020798709.1	197984	199731	XP_026626528.1
NW_020798709.1	199885	201657	XP_026626529.1
NW_020798709.1	202871	204257	XP_026626530.1
NW_020798709.1	205119	206144	XP_026626531.1
NW_020798709.1	206434	210487	XP_026626532.1
NW_020798709.1	211554	213328	XP_026626533.1
NW_020798709.1	214152	216873	XP_026626534.1
NW_020798709.1	217697	218694	XP_026626535.1
NW_020798709.1	219165	219984	XP_026626536.1
NW_020798709.1	220891	222448	XP_026626537.1
NW_020798709.1	223280	225399	XP_026626538.1
NW_020798709.1	225366	226680	XP_026626539.1
NW_020798709.1	227097	227498	XP_026626540.1
NW_020798709.1	227547	229622	XP_026626541.1
NW_020798709.1	229623	230286	XP_026626542.1
NW_020798709.1	233803	234451	XP_026626544.1
NW_020798709.1	233803	235088	XP_026626543.1
NW_020798709.1	235823	236865	XP_026626545.1
NW_020798709.1	237243	237790	XP_026626546.1
NW_020798709.1	237991	239959	XP_026626547.1
NW_020798709.1	241644	242274	XP_026626548.1
NW_020798709.1	242446	245086	XP_026626549.1
NW_020798709.1	244953	247000	XP_026626550.1
NW_020798709.1	247818	248144	XP_026626551.1
NW_020798709.1	251109	253736	XP_026626552.1
NW_020798709.1	254252	254549	XP_026626553.1
NW_020798709.1	263419	264467	XP_026626554.1
NW_020798709.1	266721	267041	XP_026626555.1
NW_020798709.1	267017	271732	XP_026626556.1
NW_020798709.1	271715	272538	XP_026626557.1
NW_020798709.1	272538	275058	XP_026626558.1
NW_020798709.1	275180	276368	XP_026626559.1
NW_020798709.1	276546	278567	XP_026626560.1
NW_020798709.1	278890	280032	XP_026626561.1
NW_020798709.1	279921	281541	XP_026626562.1
NW_020798709.1	282635	286771	XP_026626563.1
NW_020798709.1	287308	290576	XP_026626564.1
NW_020798709.1	291830	293280	XP_026626565.1
NW_020798709.1	293639	294959	XP_026626566.1
NW_020798709.1	295406	298310	XP_026626567.1
NW_020798709.1	298448	298878	XP_026626568.1
NW_020798709.1	299656	300041	XP_026626569.1
NW_020798709.1	300328	302818	XP_026626570.1
NW_020798709.1	303659	304307	XP_026626571.1
NW_020798709.1	304394	306172	XP_026626572.1
NW_020798709.1	307175	307817	XP_026626573.1
NW_020798709.1	307857	308202	XP_026626574.1
NW_020798709.1	307857	310453	XP_026626575.1
NW_020798709.1	311006	314478	XP_026626576.1
NW_020798709.1	314494	316199	XP_026626577.1
NW_020798709.1	320360	322238	XP_026626578.1
NW_020798709.1	323372	326954	XP_026626579.1
NW_020798709.1	327116	328079	XP_026626580.1
NW_020798709.1	333326	335740	XP_026626581.1
NW_020798709.1	337350	338577	XP_026626582.1
NW_020798709.1	338893	343185	XP_026626583.1
NW_020798709.1	343419	345638	XP_026626584.1
NW_020798709.1	345638	346325	XP_026626585.1
NW_020798709.1	346613	349634	XP_026626586.1
NW_020798709.1	349668	350964	XP_026626587.1
NW_020798709.1	350964	352845	XP_026626588.1
NW_020798709.1	352998	355141	XP_026626589.1
NW_020798709.1	355929	357780	XP_026626590.1
NW_020798709.1	358173	359574	XP_026626591.1
NW_020798709.1	359804	360410	XP_026626592.1
NW_020798709.1	360426	362456	XP_026626593.1
NW_020798709.1	362669	363453	XP_026626594.1
NW_020798709.1	362930	363511	XP_026626595.1
NW_020798709.1	364854	366789	XP_026626596.1
NW_020798709.1	367138	367768	XP_026626597.1
NW_020798709.1	367767	369624	XP_026626598.1
NW_020798709.1	369939	370270	XP_026626599.1
NW_020798709.1	370911	372637	XP_026626600.1
NW_020798709.1	373883	375522	XP_026626601.1
NW_020798709.1	376536	378018	XP_026626602.1
NW_020798709.1	379998	382361	XP_026626603.1
NW_020798709.1	383020	384992	XP_026626604.1
NW_020798709.1	386606	387400	XP_026626605.1
NW_020798709.1	387393	387839	XP_026626606.1
NW_020798709.1	389352	390385	XP_026626607.1
NW_020798709.1	391671	392974	XP_026626608.1
NW_020798709.1	393014	393500	XP_026626609.1
NW_020798709.1	396149	397781	XP_026626610.1
NW_020798709.1	397781	398955	XP_026626611.1
NW_020798709.1	399146	400074	XP_026626612.1
NW_020798709.1	400789	402361	XP_026626613.1
NW_020798709.1	402499	404767	XP_026626614.1
NW_020798709.1	406081	409591	XP_026626615.1
NW_020798709.1	409408	410418	XP_026626616.1
NW_020798709.1	410695	412670	XP_026626617.1
NW_020798709.1	413505	415195	XP_026626618.1
NW_020798709.1	415643	417436	XP_026626619.1
NW_020798709.1	417091	418787	XP_026626620.1
NW_020798709.1	418753	421940	XP_026626621.1
NW_020798709.1	422347	423459	XP_026626622.1
NW_020798709.1	424800	430348	XP_026626623.1
NW_020798709.1	432145	433689	XP_026626624.1
NW_020798709.1	433689	436021	XP_026626625.1
NW_020798709.1	436090	436814	XP_026626626.1
NW_020798709.1	439571	447840	XP_026626627.1
NW_020798709.1	448982	450157	XP_026626628.1
NW_020798709.1	461248	462207	XP_026626629.1
NW_020798709.1	463026	466215	XP_026626630.1
NW_020798709.1	466095	466518	XP_026626631.1
NW_020798709.1	466345	468781	XP_026626632.1
NW_020798709.1	469050	472036	XP_026626633.1
NW_020798709.1	472495	473921	XP_026626634.1
NW_020798709.1	474712	475828	XP_026626635.1
NW_020798709.1	475939	477211	XP_026626636.1
NW_020798709.1	478297	480412	XP_026626637.1
NW_020798709.1	480664	482042	XP_026626638.1
NW_020798709.1	486406	487602	XP_026626639.1
NW_020798709.1	487602	488620	XP_026626640.1
NW_020798709.1	489468	490101	XP_026626641.1
NW_020798709.1	490512	491301	XP_026626642.1
NW_020798709.1	491285	493408	XP_026626643.1
NW_020798709.1	493531	496477	XP_026626644.1
NW_020798709.1	496522	497562	XP_026626645.1
NW_020798709.1	497793	498785	XP_026626646.1
NW_020798709.1	499110	501666	XP_026626647.1
NW_020798709.1	501667	501966	XP_026626648.1
NW_020798709.1	502662	504852	XP_026626649.1
NW_020798709.1	505338	506589	XP_026626650.1
NW_020798709.1	507005	508927	XP_026626651.1
NW_020798709.1	509147	513191	XP_026626652.1
NW_020798709.1	514093	515967	XP_026626653.1
NW_020798709.1	516165	518095	XP_026626654.1
NW_020798709.1	521011	521640	XP_026626655.1
NW_020798709.1	524198	526403	XP_026626656.1
NW_020798709.1	526503	527668	XP_026626657.1
NW_020798709.1	527793	529229	XP_026626658.1
NW_020798709.1	529216	531332	XP_026626659.1
NW_020798709.1	531402	532962	XP_026626660.1
NW_020798709.1	533106	536786	XP_026626661.1
NW_020798709.1	536868	538609	XP_026626662.1
NW_020798709.1	539999	542397	XP_026626663.1
NW_020798709.1	542710	545482	XP_026626664.1
NW_020798709.1	544935	545673	XP_026626665.1
NW_020798709.1	546306	547451	XP_026626666.1
NW_020798709.1	549893	550590	XP_026626667.1
NW_020798709.1	550590	551478	XP_026626668.1
NW_020798709.1	552211	552702	XP_026626669.1
NW_020798709.1	553038	554740	XP_026626670.1
NW_020798709.1	554740	559353	XP_026626671.1
NW_020798709.1	562239	563496	XP_026626672.1
NW_020798709.1	564288	566180	XP_026626673.1
NW_020798709.1	565907	568081	XP_026626674.1
NW_020798709.1	568392	569876	XP_026626675.1
NW_020798709.1	570452	573536	XP_026626676.1
NW_020798709.1	576412	576757	XP_026626677.1
NW_020798709.1	577663	577962	XP_026626678.1
NW_020798709.1	580100	582751	XP_026626679.1
NW_020798709.1	582842	584824	XP_026626680.1
NW_020798709.1	585026	587389	XP_026626681.1
NW_020798709.1	587918	589216	XP_026626682.1
NW_020798709.1	589985	590243	XP_026626683.1
NW_020798709.1	591925	592326	XP_026626684.1
NW_020798709.1	592752	593807	XP_026626685.1
NW_020798709.1	593941	594607	XP_026626686.1
NW_020798709.1	595933	597549	XP_026626687.1
NW_020798709.1	598010	601454	XP_026626688.1
NW_020798709.1	602077	604153	XP_026626689.1
NW_020798709.1	604363	606656	XP_026626690.1
NW_020798709.1	607638	608827	XP_026626691.1
NW_020798709.1	610368	612185	XP_026626692.1
NW_020798709.1	612184	613667	XP_026626693.1
NW_020798709.1	613667	620087	XP_026626694.1
NW_020798709.1	620403	621141	XP_026626695.1
NW_020798709.1	622049	624374	XP_026626696.1
NW_020798709.1	625815	626192	XP_026626697.1
NW_020798709.1	627135	628825	XP_026626698.1
NW_020798709.1	629896	630512	XP_026626699.1
NW_020798709.1	631227	635389	XP_026626700.1
NW_020798709.1	635834	636061	XP_026626701.1
NW_020798709.1	636061	637177	XP_026626702.1
NW_020798709.1	637406	638992	XP_026626703.1
NW_020798709.1	639009	640135	XP_026626704.1
NW_020798709.1	640559	644241	XP_026626705.1
NW_020798709.1	644630	645638	XP_026626706.1
NW_020798709.1	647264	648551	XP_026626707.1
NW_020798709.1	648929	652044	XP_026626708.1
NW_020798709.1	651823	652909	XP_026626709.1
NW_020798709.1	654125	654509	XP_026626710.1
NW_020798709.1	655096	655811	XP_026626711.1
NW_020798709.1	659277	661470	XP_026626712.1
NW_020798709.1	664635	667155	XP_026626713.1
NW_020798709.1	667298	668810	XP_026626714.1
NW_020798709.1	669541	670167	XP_026626715.1
NW_020798709.1	670033	670771	XP_026626716.1
NW_020798709.1	670983	673628	XP_026626717.1
NW_020798709.1	674968	679667	XP_026626718.1
NW_020798709.1	679930	681076	XP_026626719.1
NW_020798709.1	682058	684468	XP_026626720.1
NW_020798709.1	687021	689643	XP_026626721.1
NW_020798709.1	690870	692770	XP_026626722.1
NW_020798709.1	692784	695191	XP_026626723.1
NW_020798709.1	695307	697066	XP_026626724.1
NW_020798709.1	697107	698314	XP_026626725.1
NW_020798709.1	698732	699546	XP_026626726.1
NW_020798709.1	699924	701209	XP_026626727.1
NW_020798709.1	701124	701845	XP_026626728.1
NW_020798709.1	702289	706565	XP_026626729.1
NW_020798709.1	706571	707483	XP_026626730.1
NW_020798709.1	708109	709932	XP_026626731.1
NW_020798709.1	712071	713472	XP_026626732.1
NW_020798709.1	718191	720230	XP_026626733.1
NW_020798709.1	721006	722731	XP_026626734.1
NW_020798709.1	722219	724289	XP_026626735.1
NW_020798709.1	724468	727839	XP_026626736.1
NW_020798709.1	727988	728780	XP_026626737.1
NW_020798709.1	730844	731285	XP_026626738.1
NW_020798709.1	732943	736639	XP_026626739.1
NW_020798709.1	737707	738083	XP_026626740.1
NW_020798709.1	739849	740913	XP_026626741.1
NW_020798709.1	741335	742132	XP_026626742.1
NW_020798709.1	746892	747225	XP_026626743.1
NW_020798709.1	747715	749651	XP_026626744.1
NW_020798709.1	750381	752068	XP_026626745.1
NW_020798709.1	753293	755154	XP_026626746.1
NW_020798709.1	757231	761291	XP_026626747.1
NW_020798709.1	762696	765077	XP_026626748.1
NW_020798709.1	768803	769378	XP_026626749.1
NW_020798709.1	774676	775536	XP_026626750.1
NW_020798709.1	776240	778389	XP_026626751.1
NW_020798709.1	783060	783684	XP_026626752.1
NW_020798709.1	783825	784323	XP_026626753.1
NW_020798709.1	784870	785669	XP_026626754.1
NW_020798710.1	2134	5221	XP_026626159.1
NW_020798710.1	5221	6396	XP_026626160.1
NW_020798710.1	6459	8464	XP_026626161.1
NW_020798710.1	9025	11626	XP_026626162.1
NW_020798710.1	11627	12055	XP_026626163.1
NW_020798710.1	13237	16628	XP_026626164.1
NW_020798710.1	16622	19051	XP_026626165.1
NW_020798710.1	19029	20025	XP_026626166.1
NW_020798710.1	21669	23559	XP_026626167.1
NW_020798710.1	28219	30247	XP_026626168.1
NW_020798710.1	30559	33878	XP_026626169.1
NW_020798710.1	33966	34720	XP_026626170.1
NW_020798710.1	34467	39618	XP_026626171.1
NW_020798710.1	41280	42211	XP_026626172.1
NW_020798710.1	42634	45127	XP_026626173.1
NW_020798710.1	45608	47862	XP_026626174.1
NW_020798710.1	48139	50178	XP_026626175.1
NW_020798710.1	50741	53969	XP_026626176.1
NW_020798710.1	54447	55182	XP_026626177.1
NW_020798710.1	55544	58297	XP_026626178.1
NW_020798710.1	58609	59955	XP_026626179.1
NW_020798710.1	62848	68783	XP_026626180.1
NW_020798710.1	69580	72217	XP_026626181.1
NW_020798710.1	76121	78849	XP_026626182.1
NW_020798710.1	79483	80710	XP_026626183.1
NW_020798710.1	80981	81554	XP_026626184.1
NW_020798710.1	82313	89284	XP_026626185.1
NW_020798710.1	90554	90952	XP_026626186.1
NW_020798710.1	91037	91628	XP_026626187.1
NW_020798710.1	94158	95376	XP_026626188.1
NW_020798710.1	96785	99564	XP_026626189.1
NW_020798710.1	100540	101305	XP_026626190.1
NW_020798710.1	101775	102704	XP_026626191.1
NW_020798710.1	104631	106206	XP_026626192.1
NW_020798710.1	106485	109413	XP_026626193.1
NW_020798710.1	110926	113086	XP_026626194.1
NW_020798710.1	112389	113069	XP_026626195.1
NW_020798710.1	113086	115146	XP_026626196.1
NW_020798710.1	115239	117233	XP_026626197.1
NW_020798710.1	119443	119815	XP_026626198.1
NW_020798710.1	121124	122432	XP_026626199.1
NW_020798710.1	124499	127258	XP_026626200.1
NW_020798710.1	127638	129901	XP_026626201.1
NW_020798710.1	135979	139328	XP_026626202.1
NW_020798710.1	145013	145363	XP_026626203.1
NW_020798710.1	145363	145894	XP_026626204.1
NW_020798710.1	146530	147366	XP_026626205.1
NW_020798710.1	146965	147175	XP_026626206.1
NW_020798710.1	147366	148476	XP_026626207.1
NW_020798710.1	150916	152176	XP_026626208.1
NW_020798710.1	152668	153104	XP_026626209.1
NW_020798710.1	154305	156114	XP_026626210.1
NW_020798710.1	157396	158657	XP_026626211.1
NW_020798710.1	158759	161361	XP_026626212.1
NW_020798710.1	165277	167997	XP_026626213.1
NW_020798710.1	169097	171010	XP_026626214.1
NW_020798710.1	173296	175972	XP_026626215.1
NW_020798710.1	175891	178320	XP_026626216.1
NW_020798710.1	178833	181356	XP_026626217.1
NW_020798710.1	181447	182239	XP_026626218.1
NW_020798710.1	182416	185361	XP_026626219.1
NW_020798710.1	186107	191609	XP_026626220.1
NW_020798710.1	192212	194329	XP_026626221.1
NW_020798710.1	194302	195029	XP_026626222.1
NW_020798710.1	195028	196551	XP_026626223.1
NW_020798710.1	200511	201303	XP_026626224.1
NW_020798710.1	203174	204582	XP_026626225.1
NW_020798710.1	204589	206087	XP_026626226.1
NW_020798710.1	206373	209753	XP_026626227.1
NW_020798710.1	210271	213356	XP_026626228.1
NW_020798710.1	213651	214596	XP_026626229.1
NW_020798710.1	214728	215768	XP_026626230.1
NW_020798710.1	215802	217038	XP_026626231.1
NW_020798710.1	217071	219984	XP_026626232.1
NW_020798710.1	221978	223905	XP_026626233.1
NW_020798710.1	225130	225908	XP_026626234.1
NW_020798710.1	226631	227528	XP_026626235.1
NW_020798710.1	233498	235639	XP_026626236.1
NW_020798710.1	235638	237621	XP_026626237.1
NW_020798710.1	243575	246862	XP_026626238.1
NW_020798710.1	250162	252165	XP_026626239.1
NW_020798710.1	253248	254038	XP_026626240.1
NW_020798710.1	254944	258156	XP_026626241.1
NW_020798710.1	260772	261830	XP_026626242.1
NW_020798710.1	260772	262159	XP_026626243.1
NW_020798710.1	262553	264939	XP_026626244.1
NW_020798710.1	265104	267083	XP_026626245.1
NW_020798710.1	268693	271177	XP_026626246.1
NW_020798710.1	272471	273674	XP_026626247.1
NW_020798710.1	274317	274960	XP_026626248.1
NW_020798710.1	275763	278530	XP_026626249.1
NW_020798710.1	279358	284403	XP_026626250.1
NW_020798710.1	286300	288580	XP_026626251.1
NW_020798710.1	288750	292051	XP_026626252.1
NW_020798710.1	292056	293786	XP_026626253.1
NW_020798710.1	293915	295405	XP_026626254.1
NW_020798710.1	297046	300061	XP_026626255.1
NW_020798710.1	300310	301623	XP_026626256.1
NW_020798710.1	301299	305429	XP_026626257.1
NW_020798710.1	306112	308767	XP_026626258.1
NW_020798710.1	309877	312121	XP_026626259.1
NW_020798710.1	313303	314332	XP_026626260.1
NW_020798710.1	315945	316628	XP_026626261.1
NW_020798710.1	321267	322110	XP_026626262.1
NW_020798710.1	322470	324276	XP_026626263.1
NW_020798710.1	324681	327774	XP_026626264.1
NW_020798710.1	328029	328903	XP_026626265.1
NW_020798710.1	329126	329672	XP_026626266.1
NW_020798710.1	330021	332181	XP_026626267.1
NW_020798710.1	332393	335383	XP_026626268.1
NW_020798710.1	335462	336789	XP_026626269.1
NW_020798710.1	340532	344096	XP_026626270.1
NW_020798710.1	344638	345703	XP_026626271.1
NW_020798710.1	345994	347176	XP_026626272.1
NW_020798710.1	347874	349578	XP_026626273.1
NW_020798710.1	349661	350084	XP_026626274.1
NW_020798710.1	350368	351621	XP_026626275.1
NW_020798710.1	353384	353699	XP_026626276.1
NW_020798710.1	356704	360342	XP_026626277.1
NW_020798710.1	363226	364633	XP_026626278.1
NW_020798710.1	364797	366423	XP_026626279.1
NW_020798710.1	367717	368062	XP_026626280.1
NW_020798710.1	369643	371901	XP_026626281.1
NW_020798710.1	372778	375156	XP_026626282.1
NW_020798710.1	378711	379855	XP_026626283.1
NW_020798710.1	380095	380500	XP_026626284.1
NW_020798710.1	384991	386597	XP_026626285.1
NW_020798710.1	386806	389356	XP_026626286.1
NW_020798710.1	389507	390975	XP_026626287.1
NW_020798710.1	390988	393451	XP_026626288.1
NW_020798710.1	395021	396722	XP_026626289.1
NW_020798710.1	396804	398872	XP_026626290.1
NW_020798710.1	399077	402006	XP_026626291.1
NW_020798710.1	402006	402935	XP_026626292.1
NW_020798710.1	403093	404364	XP_026626293.1
NW_020798710.1	405194	407424	XP_026626294.1
NW_020798710.1	409275	412685	XP_026626295.1
NW_020798710.1	416976	417211	XP_026626296.1
NW_020798710.1	417217	418705	XP_026626297.1
NW_020798710.1	418854	420937	XP_026626298.1
NW_020798710.1	421053	423009	XP_026626299.1
NW_020798710.1	423546	425840	XP_026626300.1
NW_020798710.1	425854	428888	XP_026626301.1
NW_020798710.1	428899	429606	XP_026626302.1
NW_020798710.1	430734	433416	XP_026626303.1
NW_020798710.1	433574	435356	XP_026626304.1
NW_020798710.1	439116	440848	XP_026626305.1
NW_020798710.1	440878	441358	XP_026626306.1
NW_020798710.1	443871	446443	XP_026626307.1
NW_020798710.1	447041	448631	XP_026626308.1
NW_020798710.1	450292	450584	XP_026626309.1
NW_020798710.1	450851	451344	XP_026626310.1
NW_020798710.1	451822	453922	XP_026626311.1
NW_020798710.1	455194	456380	XP_026626312.1
NW_020798710.1	457252	458716	XP_026626313.1
NW_020798710.1	459335	461299	XP_026626314.1
NW_020798710.1	461574	462643	XP_026626315.1
NW_020798710.1	462614	464054	XP_026626316.1
NW_020798710.1	465090	465958	XP_026626317.1
NW_020798710.1	466393	467041	XP_026626318.1
NW_020798710.1	467093	469141	XP_026626319.1
NW_020798710.1	469779	471257	XP_026626320.1
NW_020798710.1	472352	474214	XP_026626321.1
NW_020798710.1	474490	476263	XP_026626322.1
NW_020798710.1	476898	477544	XP_026626323.1
NW_020798710.1	480005	482729	XP_026626324.1
NW_020798710.1	483063	484770	XP_026626325.1
NW_020798710.1	486317	488040	XP_026626326.1
NW_020798710.1	489608	490956	XP_026626327.1
NW_020798710.1	493516	495076	XP_026626328.1
NW_020798710.1	495125	495405	XP_026626329.1
NW_020798710.1	497800	499339	XP_026626330.1
NW_020798710.1	500726	502875	XP_026626331.1
NW_020798710.1	503891	504993	XP_026626332.1
NW_020798710.1	506052	508449	XP_026626333.1
NW_020798710.1	508862	510205	XP_026626334.1
NW_020798710.1	510874	512610	XP_026626335.1
NW_020798710.1	513387	514556	XP_026626336.1
NW_020798710.1	515633	516688	XP_026626337.1
NW_020798710.1	518024	519777	XP_026626338.1
NW_020798710.1	519911	522314	XP_026626339.1
NW_020798710.1	522537	523746	XP_026626340.1
NW_020798710.1	524205	526990	XP_026626341.1
NW_020798710.1	527793	529906	XP_026626342.1
NW_020798710.1	530538	532067	XP_026626343.1
NW_020798710.1	532049	532846	XP_026626344.1
NW_020798710.1	533587	534390	XP_026626345.1
NW_020798710.1	534394	535746	XP_026626346.1
NW_020798710.1	537416	539564	XP_026626347.1
NW_020798710.1	541840	543354	XP_026626348.1
NW_020798710.1	543595	546441	XP_026626349.1
NW_020798710.1	547695	549832	XP_026626350.1
NW_020798710.1	550381	550849	XP_026626351.1
NW_020798710.1	550877	551303	XP_026626352.1
NW_020798710.1	552012	553506	XP_026626353.1
NW_020798710.1	554527	557234	XP_026626354.1
NW_020798710.1	558711	560523	XP_026626355.1
NW_020798710.1	560830	561565	XP_026626356.1
NW_020798710.1	562286	563373	XP_026626357.1
NW_020798710.1	563471	566366	XP_026626358.1
NW_020798710.1	565986	566931	XP_026626359.1
NW_020798710.1	567754	568670	XP_026626360.1
NW_020798710.1	568938	571189	XP_026626361.1
NW_020798710.1	572207	574392	XP_026626362.1
NW_020798710.1	575583	578297	XP_026626363.1
NW_020798710.1	579353	579780	XP_026626364.1
NW_020798710.1	581750	583875	XP_026626365.1
NW_020798710.1	584349	586298	XP_026626366.1
NW_020798710.1	593571	595583	XP_026626367.1
NW_020798710.1	595583	597745	XP_026626368.1
NW_020798710.1	597762	599604	XP_026626369.1
NW_020798710.1	599800	603291	XP_026626370.1
NW_020798710.1	603291	605490	XP_026626371.1
NW_020798710.1	605792	607684	XP_026626372.1
NW_020798710.1	609314	610501	XP_026626373.1
NW_020798710.1	610288	610743	XP_026626374.1
NW_020798710.1	611299	614369	XP_026626375.1
NW_020798710.1	615326	617329	XP_026626376.1
NW_020798710.1	617343	617656	XP_026626377.1
NW_020798710.1	618668	619695	XP_026626378.1
NW_020798710.1	620670	621442	XP_026626379.1
NW_020798710.1	624786	626227	XP_026626380.1
NW_020798710.1	627036	628752	XP_026626381.1
NW_020798710.1	628737	629660	XP_026626382.1
NW_020798710.1	630431	633451	XP_026626383.1
NW_020798710.1	633664	634884	XP_026626384.1
NW_020798710.1	634977	636125	XP_026626385.1
NW_020798710.1	636267	638915	XP_026626386.1
NW_020798710.1	639090	642011	XP_026626387.1
NW_020798710.1	644116	645624	XP_026626388.1
NW_020798710.1	646604	646912	XP_026626389.1
NW_020798710.1	647811	648616	XP_026626390.1
NW_020798710.1	650150	652856	XP_026626391.1
NW_020798710.1	652782	656722	XP_026626392.1
NW_020798710.1	656858	659135	XP_026626393.1
NW_020798710.1	661062	662674	XP_026626394.1
NW_020798710.1	663504	664692	XP_026626395.1
NW_020798710.1	664924	667655	XP_026626396.1
NW_020798710.1	668164	670107	XP_026626397.1
NW_020798710.1	670141	671046	XP_026626398.1
NW_020798710.1	671451	674533	XP_026626399.1
NW_020798710.1	675499	676605	XP_026626400.1
NW_020798710.1	676683	678013	XP_026626401.1
NW_020798710.1	678825	679941	XP_026626402.1
NW_020798710.1	680205	680754	XP_026626403.1
NW_020798710.1	680754	681125	XP_026626404.1
NW_020798710.1	681125	681510	XP_026626405.1
NW_020798710.1	682349	683230	XP_026626406.1
NW_020798710.1	683230	684872	XP_026626407.1
NW_020798710.1	685049	686246	XP_026626408.1
NW_020798710.1	690676	692216	XP_026626409.1
NW_020798710.1	693119	694456	XP_026626410.1
NW_020798710.1	697877	698193	XP_026626411.1
NW_020798710.1	698352	699670	XP_026626412.1
NW_020798710.1	702808	703109	XP_026626413.1
NW_020798710.1	703741	704297	XP_026626414.1
NW_020798710.1	704284	704768	XP_026626415.1
NW_020798710.1	705135	710441	XP_026626416.1
NW_020798710.1	711896	712313	XP_026626417.1
NW_020798710.1	712205	715511	XP_026626418.1
NW_020798710.1	716147	717255	XP_026626419.1
NW_020798710.1	717445	719283	XP_026626420.1
NW_020798710.1	719958	721716	XP_026626421.1
NW_020798710.1	722876	723509	XP_026626422.1
NW_020798710.1	731289	733955	XP_026626423.1
NW_020798710.1	733955	734275	XP_026626424.1
NW_020798710.1	736935	739014	XP_026626425.1
NW_020798710.1	739340	742876	XP_026626426.1
NW_020798710.1	743380	743663	XP_026626427.1
NW_020798710.1	743658	745986	XP_026626428.1
NW_020798710.1	746021	747408	XP_026626429.1
NW_020798710.1	747896	748856	XP_026626430.1
NW_020798710.1	750095	751905	XP_026626431.1
NW_020798710.1	752042	753155	XP_026626432.1
NW_020798710.1	754273	755708	XP_026626433.1
NW_020798710.1	756051	757509	XP_026626434.1
NW_020798711.1	3426	5163	XP_026625883.1
NW_020798711.1	5398	6979	XP_026625884.1
NW_020798711.1	7423	8562	XP_026625885.1
NW_020798711.1	8943	10344	XP_026625886.1
NW_020798711.1	12594	21319	XP_026625887.1
NW_020798711.1	23770	24085	XP_026625888.1
NW_020798711.1	27058	28994	XP_026625889.1
NW_020798711.1	29710	30456	XP_026625890.1
NW_020798711.1	31493	32488	XP_026625891.1
NW_020798711.1	33401	33837	XP_026625892.1
NW_020798711.1	35332	37104	XP_026625893.1
NW_020798711.1	38951	39545	XP_026625894.1
NW_020798711.1	39548	41711	XP_026625895.1
NW_020798711.1	41896	43833	XP_026625896.1
NW_020798711.1	44649	45669	XP_026625897.1
NW_020798711.1	46809	48189	XP_026625898.1
NW_020798711.1	49219	50561	XP_026625899.1
NW_020798711.1	51892	55745	XP_026625900.1
NW_020798711.1	55978	58964	XP_026625901.1
NW_020798711.1	60316	63479	XP_026625902.1
NW_020798711.1	63742	65117	XP_026625903.1
NW_020798711.1	65433	66065	XP_026625904.1
NW_020798711.1	67198	68366	XP_026625905.1
NW_020798711.1	68791	69790	XP_026625906.1
NW_020798711.1	70748	71204	XP_026625907.1
NW_020798711.1	74147	75947	XP_026625908.1
NW_020798711.1	76571	77825	XP_026625909.1
NW_020798711.1	79569	82903	XP_026625910.1
NW_020798711.1	82817	83864	XP_026625911.1
NW_020798711.1	84383	86123	XP_026625912.1
NW_020798711.1	87279	88636	XP_026625913.1
NW_020798711.1	88978	90027	XP_026625914.1
NW_020798711.1	90187	92030	XP_026625915.1
NW_020798711.1	93020	94817	XP_026625916.1
NW_020798711.1	94072	94817	XP_026625917.1
NW_020798711.1	94888	95943	XP_026625918.1
NW_020798711.1	97302	101364	XP_026625919.1
NW_020798711.1	102868	103282	XP_026625920.1
NW_020798711.1	104574	106079	XP_026625921.1
NW_020798711.1	106477	107990	XP_026625922.1
NW_020798711.1	109518	110736	XP_026625923.1
NW_020798711.1	112085	113821	XP_026625924.1
NW_020798711.1	114603	115374	XP_026625925.1
NW_020798711.1	115470	118603	XP_026625926.1
NW_020798711.1	121406	122137	XP_026625927.1
NW_020798711.1	122399	124290	XP_026625928.1
NW_020798711.1	125187	127077	XP_026625929.1
NW_020798711.1	132237	137072	XP_026625930.1
NW_020798711.1	138263	139066	XP_026625931.1
NW_020798711.1	139546	140732	XP_026625932.1
NW_020798711.1	141190	144699	XP_026625933.1
NW_020798711.1	144860	146340	XP_026625934.1
NW_020798711.1	146733	148433	XP_026625935.1
NW_020798711.1	148732	150058	XP_026625936.1
NW_020798711.1	150472	152975	XP_026625937.1
NW_020798711.1	153060	157248	XP_026625938.1
NW_020798711.1	158086	160566	XP_026625939.1
NW_020798711.1	160580	161450	XP_026625940.1
NW_020798711.1	161732	162949	XP_026625941.1
NW_020798711.1	163251	165369	XP_026625942.1
NW_020798711.1	165937	167432	XP_026625943.1
NW_020798711.1	167911	170425	XP_026625944.1
NW_020798711.1	170784	172870	XP_026625945.1
NW_020798711.1	173147	173938	XP_026625946.1
NW_020798711.1	174063	175084	XP_026625947.1
NW_020798711.1	174620	176364	XP_026625948.1
NW_020798711.1	178494	180284	XP_026625949.1
NW_020798711.1	181449	182542	XP_026625950.1
NW_020798711.1	182926	184405	XP_026625951.1
NW_020798711.1	184403	185203	XP_026625952.1
NW_020798711.1	185375	185764	XP_026625953.1
NW_020798711.1	185763	189406	XP_026625954.1
NW_020798711.1	189420	192176	XP_026625955.1
NW_020798711.1	193113	194281	XP_026625956.1
NW_020798711.1	196132	197602	XP_026625957.1
NW_020798711.1	198491	202424	XP_026625958.1
NW_020798711.1	204196	205629	XP_026625959.1
NW_020798711.1	210223	211276	XP_026625960.1
NW_020798711.1	212052	212724	XP_026625961.1
NW_020798711.1	213559	216559	XP_026625962.1
NW_020798711.1	216865	218241	XP_026625963.1
NW_020798711.1	219008	220627	XP_026625964.1
NW_020798711.1	221742	222548	XP_026625965.1
NW_020798711.1	225587	226088	XP_026625966.1
NW_020798711.1	234470	236375	XP_026625967.1
NW_020798711.1	237100	238054	XP_026625968.1
NW_020798711.1	238479	238978	XP_026625969.1
NW_020798711.1	240031	242420	XP_026625970.1
NW_020798711.1	245857	247825	XP_026625971.1
NW_020798711.1	248321	250560	XP_026625972.1
NW_020798711.1	250905	252790	XP_026625973.1
NW_020798711.1	253095	255682	XP_026625974.1
NW_020798711.1	256408	257018	XP_026625975.1
NW_020798711.1	257060	259590	XP_026625976.1
NW_020798711.1	259819	261291	XP_026625977.1
NW_020798711.1	262035	264444	XP_026625978.1
NW_020798711.1	264915	265905	XP_026625979.1
NW_020798711.1	267657	270504	XP_026625980.1
NW_020798711.1	270535	272024	XP_026625981.1
NW_020798711.1	275650	277513	XP_026625982.1
NW_020798711.1	278619	280843	XP_026625983.1
NW_020798711.1	281665	282918	XP_026625984.1
NW_020798711.1	284455	286318	XP_026625985.1
NW_020798711.1	286706	289338	XP_026625986.1
NW_020798711.1	290105	290865	XP_026625987.1
NW_020798711.1	291034	292534	XP_026625988.1
NW_020798711.1	292300	292699	XP_026625989.1
NW_020798711.1	294621	296237	XP_026625990.1
NW_020798711.1	298220	300097	XP_026625991.1
NW_020798711.1	300712	302638	XP_026625992.1
NW_020798711.1	303996	305817	XP_026625993.1
NW_020798711.1	306061	306569	XP_026625994.1
NW_020798711.1	306744	315013	XP_026625995.1
NW_020798711.1	315743	316973	XP_026625996.1
NW_020798711.1	318035	318575	XP_026625997.1
NW_020798711.1	318913	320610	XP_026625998.1
NW_020798711.1	320871	323041	XP_026625999.1
NW_020798711.1	323506	325072	XP_026626000.1
NW_020798711.1	325548	327395	XP_026626001.1
NW_020798711.1	327961	328813	XP_026626002.1
NW_020798711.1	330502	334588	XP_026626003.1
NW_020798711.1	334588	336140	XP_026626004.1
NW_020798711.1	336562	338541	XP_026626005.1
NW_020798711.1	338741	340172	XP_026626006.1
NW_020798711.1	340732	341121	XP_026626007.1
NW_020798711.1	341419	343573	XP_026626008.1
NW_020798711.1	344786	346603	XP_026626009.1
NW_020798711.1	348345	349005	XP_026626010.1
NW_020798711.1	350527	353326	XP_026626011.1
NW_020798711.1	353513	355853	XP_026626012.1
NW_020798711.1	357203	358533	XP_026626013.1
NW_020798711.1	358469	359619	XP_026626014.1
NW_020798711.1	359828	360862	XP_026626015.1
NW_020798711.1	361159	361734	XP_026626016.1
NW_020798711.1	361887	363581	XP_026626017.1
NW_020798711.1	363066	363581	XP_026626018.1
NW_020798711.1	363695	365207	XP_026626019.1
NW_020798711.1	365942	366738	XP_026626020.1
NW_020798711.1	367538	368647	XP_026626021.1
NW_020798711.1	368975	371989	XP_026626022.1
NW_020798711.1	372992	375197	XP_026626023.1
NW_020798711.1	377222	377918	XP_026626024.1
NW_020798711.1	381225	382837	XP_026626025.1
NW_020798711.1	387824	388896	XP_026626026.1
NW_020798711.1	388934	390288	XP_026626027.1
NW_020798711.1	390737	391329	XP_026626028.1
NW_020798711.1	391329	392679	XP_026626029.1
NW_020798711.1	393241	394140	XP_026626030.1
NW_020798711.1	397591	399833	XP_026626031.1
NW_020798711.1	400595	402005	XP_026626032.1
NW_020798711.1	403193	404031	XP_026626033.1
NW_020798711.1	406733	409031	XP_026626034.1
NW_020798711.1	410709	412544	XP_026626035.1
NW_020798711.1	413160	414024	XP_026626036.1
NW_020798711.1	416997	418391	XP_026626037.1
NW_020798711.1	418589	420055	XP_026626038.1
NW_020798711.1	420097	421811	XP_026626039.1
NW_020798711.1	422435	424330	XP_026626040.1
NW_020798711.1	426398	429207	XP_026626041.1
NW_020798711.1	430036	430480	XP_026626042.1
NW_020798711.1	431159	432351	XP_026626043.1
NW_020798711.1	434513	435605	XP_026626044.1
NW_020798711.1	436719	439116	XP_026626045.1
NW_020798711.1	445568	447252	XP_026626046.1
NW_020798711.1	447290	447932	XP_026626047.1
NW_020798711.1	449087	450592	XP_026626048.1
NW_020798711.1	450638	451973	XP_026626049.1
NW_020798711.1	452165	454160	XP_026626050.1
NW_020798711.1	453415	454160	XP_026626051.1
NW_020798711.1	455290	459190	XP_026626052.1
NW_020798711.1	459825	461533	XP_026626053.1
NW_020798711.1	462493	465224	XP_026626054.1
NW_020798711.1	467559	468102	XP_026626055.1
NW_020798711.1	472640	474023	XP_026626056.1
NW_020798711.1	474755	476567	XP_026626057.1
NW_020798711.1	477094	477735	XP_026626058.1
NW_020798711.1	479772	484044	XP_026626059.1
NW_020798711.1	484177	484519	XP_026626060.1
NW_020798711.1	485027	487562	XP_026626061.1
NW_020798711.1	488462	489490	XP_026626062.1
NW_020798711.1	491481	493001	XP_026626063.1
NW_020798711.1	493282	493870	XP_026626064.1
NW_020798711.1	493993	496158	XP_026626065.1
NW_020798711.1	496587	498788	XP_026626066.1
NW_020798711.1	499426	501172	XP_026626067.1
NW_020798711.1	503625	505488	XP_026626068.1
NW_020798711.1	505631	506516	XP_026626069.1
NW_020798711.1	506373	508435	XP_026626070.1
NW_020798711.1	509232	511106	XP_026626071.1
NW_020798711.1	511435	513146	XP_026626072.1
NW_020798711.1	513293	515043	XP_026626073.1
NW_020798711.1	515347	516322	XP_026626074.1
NW_020798711.1	516993	518883	XP_026626075.1
NW_020798711.1	519747	524834	XP_026626076.1
NW_020798711.1	526884	533566	XP_026626077.1
NW_020798711.1	533565	535150	XP_026626078.1
NW_020798711.1	535174	536578	XP_026626079.1
NW_020798711.1	536048	536707	XP_026626080.1
NW_020798711.1	536752	537681	XP_026626081.1
NW_020798711.1	540934	541537	XP_026626082.1
NW_020798711.1	542312	543551	XP_026626083.1
NW_020798711.1	544260	549613	XP_026626084.1
NW_020798711.1	550291	551738	XP_026626085.1
NW_020798711.1	555311	558503	XP_026626086.1
NW_020798711.1	558480	558937	XP_026626087.1
NW_020798711.1	559595	559828	XP_026626088.1
NW_020798711.1	560137	563434	XP_026626089.1
NW_020798711.1	563553	564630	XP_026626090.1
NW_020798711.1	565466	569375	XP_026626091.1
NW_020798711.1	570110	570665	XP_026626092.1
NW_020798711.1	574104	578186	XP_026626093.1
NW_020798711.1	578840	580096	XP_026626094.1
NW_020798711.1	581359	583189	XP_026626095.1
NW_020798711.1	584132	584498	XP_026626096.1
NW_020798711.1	585114	586033	XP_026626097.1
NW_020798711.1	586931	588365	XP_026626098.1
NW_020798711.1	588689	590715	XP_026626099.1
NW_020798711.1	591319	596956	XP_026626100.1
NW_020798711.1	598701	601600	XP_026626101.1
NW_020798711.1	601600	602662	XP_026626102.1
NW_020798711.1	603276	607257	XP_026626103.1
NW_020798711.1	607625	608879	XP_026626104.1
NW_020798711.1	609115	611508	XP_026626105.1
NW_020798711.1	611687	612741	XP_026626106.1
NW_020798711.1	612457	614286	XP_026626107.1
NW_020798711.1	614587	615951	XP_026626108.1
NW_020798711.1	617025	621487	XP_026626109.1
NW_020798711.1	621557	625744	XP_026626110.1
NW_020798711.1	625965	626690	XP_026626111.1
NW_020798711.1	629905	631777	XP_026626112.1
NW_020798711.1	633611	635828	XP_026626113.1
NW_020798711.1	636073	640325	XP_026626114.1
NW_020798711.1	641604	642222	XP_026626115.1
NW_020798711.1	642554	642899	XP_026626116.1
NW_020798711.1	645175	647014	XP_026626117.1
NW_020798711.1	647998	648756	XP_026626118.1
NW_020798711.1	649013	652661	XP_026626119.1
NW_020798711.1	653396	654791	XP_026626120.1
NW_020798711.1	655100	657695	XP_026626121.1
NW_020798711.1	657635	659227	XP_026626122.1
NW_020798711.1	659412	660828	XP_026626123.1
NW_020798711.1	660829	662771	XP_026626124.1
NW_020798711.1	662844	663210	XP_026626125.1
NW_020798711.1	663348	664303	XP_026626126.1
NW_020798711.1	665043	667040	XP_026626127.1
NW_020798711.1	667282	669973	XP_026626128.1
NW_020798711.1	670725	672192	XP_026626129.1
NW_020798711.1	672643	673380	XP_026626130.1
NW_020798711.1	675297	678495	XP_026626131.1
NW_020798711.1	679327	681846	XP_026626132.1
NW_020798711.1	681954	685253	XP_026626133.1
NW_020798711.1	685824	686398	XP_026626134.1
NW_020798711.1	687040	689799	XP_026626135.1
NW_020798711.1	689971	693231	XP_026626136.1
NW_020798711.1	693664	695684	XP_026626137.1
NW_020798711.1	697226	698624	XP_026626138.1
NW_020798711.1	699656	701054	XP_026626139.1
NW_020798711.1	701214	703179	XP_026626140.1
NW_020798711.1	703301	704950	XP_026626141.1
NW_020798711.1	705870	707141	XP_026626142.1
NW_020798711.1	707658	707957	XP_026626143.1
NW_020798711.1	709564	712818	XP_026626144.1
NW_020798711.1	712597	713567	XP_026626145.1
NW_020798711.1	713696	716233	XP_026626146.1
NW_020798711.1	716370	718169	XP_026626147.1
NW_020798711.1	717669	723344	XP_026626148.1
NW_020798711.1	728461	733674	XP_026626149.1
NW_020798711.1	734432	735815	XP_026626150.1
NW_020798711.1	736012	738618	XP_026626151.1
NW_020798711.1	739132	742457	XP_026626152.1
NW_020798711.1	742615	743605	XP_026626153.1
NW_020798711.1	743711	745004	XP_026626154.1
NW_020798711.1	745005	747511	XP_026626155.1
NW_020798711.1	748748	749872	XP_026626156.1
NW_020798711.1	750193	750965	XP_026626157.1
NW_020798711.1	754798	756866	XP_026626158.1
NW_020798712.1	1506	3481	XP_026625588.1
NW_020798712.1	3775	4520	XP_026625589.1
NW_020798712.1	4645	5819	XP_026625590.1
NW_020798712.1	6328	8379	XP_026625591.1
NW_020798712.1	8129	8477	XP_026625592.1
NW_020798712.1	8598	9992	XP_026625593.1
NW_020798712.1	17539	21068	XP_026625594.1
NW_020798712.1	22141	23465	XP_026625595.1
NW_020798712.1	23644	26501	XP_026625596.1
NW_020798712.1	27041	29336	XP_026625597.1
NW_020798712.1	31366	34435	XP_026625598.1
NW_020798712.1	34825	35941	XP_026625599.1
NW_020798712.1	36064	38189	XP_026625600.1
NW_020798712.1	38435	42270	XP_026625601.1
NW_020798712.1	42850	44288	XP_026625602.1
NW_020798712.1	45132	46962	XP_026625603.1
NW_020798712.1	47726	51002	XP_026625604.1
NW_020798712.1	51335	52333	XP_026625605.1
NW_020798712.1	52574	54040	XP_026625606.1
NW_020798712.1	53986	57102	XP_026625607.1
NW_020798712.1	58914	61079	XP_026625608.1
NW_020798712.1	63094	64499	XP_026625609.1
NW_020798712.1	64286	64801	XP_026625610.1
NW_020798712.1	65583	67868	XP_026625611.1
NW_020798712.1	67991	72212	XP_026625612.1
NW_020798712.1	73532	75670	XP_026625613.1
NW_020798712.1	76910	78943	XP_026625614.1
NW_020798712.1	79454	79932	XP_026625615.1
NW_020798712.1	80480	82596	XP_026625616.1
NW_020798712.1	82794	85763	XP_026625617.1
NW_020798712.1	86189	88562	XP_026625618.1
NW_020798712.1	89733	89957	XP_026625619.1
NW_020798712.1	90016	90519	XP_026625620.1
NW_020798712.1	92510	95199	XP_026625621.1
NW_020798712.1	95137	95636	XP_026625622.1
NW_020798712.1	96526	99298	XP_026625623.1
NW_020798712.1	99465	100312	XP_026625624.1
NW_020798712.1	101080	103476	XP_026625625.1
NW_020798712.1	103553	103875	XP_026625626.1
NW_020798712.1	103979	104621	XP_026625627.1
NW_020798712.1	104929	105364	XP_026625628.1
NW_020798712.1	107587	109637	XP_026625629.1
NW_020798712.1	109489	110425	XP_026625630.1
NW_020798712.1	110822	112435	XP_026625631.1
NW_020798712.1	112575	113999	XP_026625632.1
NW_020798712.1	114170	115886	XP_026625633.1
NW_020798712.1	115951	117855	XP_026625634.1
NW_020798712.1	118063	120380	XP_026625635.1
NW_020798712.1	120989	122498	XP_026625636.1
NW_020798712.1	123986	125171	XP_026625637.1
NW_020798712.1	126493	131450	XP_026625638.1
NW_020798712.1	130851	132102	XP_026625639.1
NW_020798712.1	135235	135716	XP_026625640.1
NW_020798712.1	135419	137992	XP_026625641.1
NW_020798712.1	138557	140290	XP_026625642.1
NW_020798712.1	142255	142929	XP_026625643.1
NW_020798712.1	142929	144470	XP_026625644.1
NW_020798712.1	144719	146519	XP_026625645.1
NW_020798712.1	147428	151388	XP_026625646.1
NW_020798712.1	153934	155629	XP_026625647.1
NW_020798712.1	155633	156948	XP_026625648.1
NW_020798712.1	156544	157566	XP_026625649.1
NW_020798712.1	158257	158866	XP_026625650.1
NW_020798712.1	159280	162136	XP_026625651.1
NW_020798712.1	162499	163105	XP_026625652.1
NW_020798712.1	163064	164029	XP_026625653.1
NW_020798712.1	166228	169609	XP_026625654.1
NW_020798712.1	169926	172061	XP_026625655.1
NW_020798712.1	172309	173185	XP_026625656.1
NW_020798712.1	173367	174405	XP_026625657.1
NW_020798712.1	174567	176677	XP_026625658.1
NW_020798712.1	176677	179021	XP_026625659.1
NW_020798712.1	178739	180233	XP_026625660.1
NW_020798712.1	180676	182402	XP_026625661.1
NW_020798712.1	182823	185231	XP_026625662.1
NW_020798712.1	185564	187265	XP_026625663.1
NW_020798712.1	187684	188635	XP_026625664.1
NW_020798712.1	190121	190819	XP_026625665.1
NW_020798712.1	190930	191678	XP_026625666.1
NW_020798712.1	191679	193883	XP_026625667.1
NW_020798712.1	193550	195883	XP_026625668.1
NW_020798712.1	196791	198629	XP_026625669.1
NW_020798712.1	198629	199310	XP_026625670.1
NW_020798712.1	201898	203253	XP_026625671.1
NW_020798712.1	203419	204114	XP_026625672.1
NW_020798712.1	204775	211162	XP_026625673.1
NW_020798712.1	211342	212410	XP_026625674.1
NW_020798712.1	212537	213364	XP_026625675.1
NW_020798712.1	213986	216085	XP_026625676.1
NW_020798712.1	216439	217214	XP_026625677.1
NW_020798712.1	217492	218996	XP_026625678.1
NW_020798712.1	219553	221055	XP_026625679.1
NW_020798712.1	223351	224818	XP_026625680.1
NW_020798712.1	226088	228083	XP_026625681.1
NW_020798712.1	228647	229750	XP_026625682.1
NW_020798712.1	235565	237483	XP_026625683.1
NW_020798712.1	237755	238664	XP_026625684.1
NW_020798712.1	238987	241944	XP_026625685.1
NW_020798712.1	242064	243547	XP_026625686.1
NW_020798712.1	243643	245175	XP_026625687.1
NW_020798712.1	245175	246286	XP_026625688.1
NW_020798712.1	246427	248847	XP_026625689.1
NW_020798712.1	250642	254140	XP_026625690.1
NW_020798712.1	254956	256564	XP_026625691.1
NW_020798712.1	256603	256850	XP_026625692.1
NW_020798712.1	257219	258871	XP_026625693.1
NW_020798712.1	258650	259249	XP_026625694.1
NW_020798712.1	259760	260156	XP_026625695.1
NW_020798712.1	259929	261659	XP_026625696.1
NW_020798712.1	261520	263230	XP_026625697.1
NW_020798712.1	263408	266660	XP_026625698.1
NW_020798712.1	266938	268131	XP_026625699.1
NW_020798712.1	267860	269115	XP_026625700.1
NW_020798712.1	269426	271784	XP_026625701.1
NW_020798712.1	272282	273864	XP_026625702.1
NW_020798712.1	274436	275173	XP_026625703.1
NW_020798712.1	275197	276729	XP_026625704.1
NW_020798712.1	277452	278484	XP_026625705.1
NW_020798712.1	278973	280265	XP_026625706.1
NW_020798712.1	279636	285796	XP_026625707.1
NW_020798712.1	286193	287501	XP_026625708.1
NW_020798712.1	287899	289445	XP_026625709.1
NW_020798712.1	289330	290354	XP_026625710.1
NW_020798712.1	290136	294042	XP_026625711.1
NW_020798712.1	296195	297130	XP_026625712.1
NW_020798712.1	297534	297888	XP_026625713.1
NW_020798712.1	298276	305280	XP_026625714.1
NW_020798712.1	306129	309812	XP_026625715.1
NW_020798712.1	311091	311963	XP_026625716.1
NW_020798712.1	312055	314677	XP_026625717.1
NW_020798712.1	318144	318618	XP_026625718.1
NW_020798712.1	318776	320448	XP_026625719.1
NW_020798712.1	320703	323817	XP_026625720.1
NW_020798712.1	323724	325570	XP_026625721.1
NW_020798712.1	325724	327622	XP_026625722.1
NW_020798712.1	328350	331323	XP_026625723.1
NW_020798712.1	331348	332464	XP_026625724.1
NW_020798712.1	332949	333235	XP_026625725.1
NW_020798712.1	335183	337588	XP_026625726.1
NW_020798712.1	338148	340079	XP_026625727.1
NW_020798712.1	342525	345002	XP_026625728.1
NW_020798712.1	345302	347216	XP_026625729.1
NW_020798712.1	349688	351797	XP_026625730.1
NW_020798712.1	352386	354202	XP_026625731.1
NW_020798712.1	354429	355245	XP_026625732.1
NW_020798712.1	356207	357104	XP_026625733.1
NW_020798712.1	360091	361334	XP_026625734.1
NW_020798712.1	361544	366335	XP_026625735.1
NW_020798712.1	366949	369117	XP_026625736.1
NW_020798712.1	369471	370098	XP_026625737.1
NW_020798712.1	370305	371525	XP_026625738.1
NW_020798712.1	371920	372562	XP_026625739.1
NW_020798712.1	372707	377185	XP_026625740.1
NW_020798712.1	378799	380701	XP_026625741.1
NW_020798712.1	382039	385615	XP_026625742.1
NW_020798712.1	387373	387606	XP_026625743.1
NW_020798712.1	388496	389027	XP_026625744.1
NW_020798712.1	391354	393218	XP_026625745.1
NW_020798712.1	393471	401718	XP_026625746.1
NW_020798712.1	404160	406530	XP_026625747.1
NW_020798712.1	407135	409207	XP_026625748.1
NW_020798712.1	409666	411652	XP_026625749.1
NW_020798712.1	411803	416634	XP_026625750.1
NW_020798712.1	416787	418008	XP_026625751.1
NW_020798712.1	418423	421678	XP_026625752.1
NW_020798712.1	421842	422506	XP_026625753.1
NW_020798712.1	421842	424341	XP_026625754.1
NW_020798712.1	424112	426141	XP_026625755.1
NW_020798712.1	427237	428593	XP_026625756.1
NW_020798712.1	431483	431827	XP_026625757.1
NW_020798712.1	432259	434540	XP_026625758.1
NW_020798712.1	434741	437390	XP_026625759.1
NW_020798712.1	437390	438087	XP_026625760.1
NW_020798712.1	438087	441973	XP_026625761.1
NW_020798712.1	443287	443824	XP_026625762.1
NW_020798712.1	444032	444594	XP_026625763.1
NW_020798712.1	444759	445259	XP_026625764.1
NW_020798712.1	447823	448129	XP_026625765.1
NW_020798712.1	448751	448993	XP_026625766.1
NW_020798712.1	450469	452070	XP_026625767.1
NW_020798712.1	452483	454294	XP_026625768.1
NW_020798712.1	455727	456181	XP_026625769.1
NW_020798712.1	457725	459254	XP_026625770.1
NW_020798712.1	459689	460763	XP_026625771.1
NW_020798712.1	461334	462793	XP_026625772.1
NW_020798712.1	463553	465636	XP_026625773.1
NW_020798712.1	466616	469959	XP_026625774.1
NW_020798712.1	470651	471686	XP_026625775.1
NW_020798712.1	472047	474457	XP_026625776.1
NW_020798712.1	475454	477272	XP_026625777.1
NW_020798712.1	477538	479266	XP_026625778.1
NW_020798712.1	481277	481625	XP_026625779.1
NW_020798712.1	481830	483337	XP_026625780.1
NW_020798712.1	484060	485785	XP_026625781.1
NW_020798712.1	491669	493671	XP_026625782.1
NW_020798712.1	494753	495553	XP_026625783.1
NW_020798712.1	496135	498579	XP_026625784.1
NW_020798712.1	499972	502062	XP_026625785.1
NW_020798712.1	502179	503463	XP_026625786.1
NW_020798712.1	505849	508869	XP_026625787.1
NW_020798712.1	509131	510245	XP_026625788.1
NW_020798712.1	511204	512740	XP_026625789.1
NW_020798712.1	514644	516201	XP_026625790.1
NW_020798712.1	516086	518300	XP_026625791.1
NW_020798712.1	519559	521741	XP_026625792.1
NW_020798712.1	522349	524950	XP_026625793.1
NW_020798712.1	525117	526230	XP_026625794.1
NW_020798712.1	526773	529183	XP_026625795.1
NW_020798712.1	529373	531132	XP_026625796.1
NW_020798712.1	532611	534548	XP_026625797.1
NW_020798712.1	535693	538020	XP_026625798.1
NW_020798712.1	540014	542353	XP_026625799.1
NW_020798712.1	544219	547246	XP_026625800.1
NW_020798712.1	550253	551110	XP_026625801.1
NW_020798712.1	554616	555035	XP_026625802.1
NW_020798712.1	555026	557663	XP_026625803.1
NW_020798712.1	558153	561782	XP_026625804.1
NW_020798712.1	562834	563254	XP_026625805.1
NW_020798712.1	564024	564489	XP_026625806.1
NW_020798712.1	564493	566602	XP_026625807.1
NW_020798712.1	566844	568383	XP_026625808.1
NW_020798712.1	569405	571422	XP_026625809.1
NW_020798712.1	571750	573541	XP_026625810.1
NW_020798712.1	574212	577460	XP_026625811.1
NW_020798712.1	578385	580891	XP_026625812.1
NW_020798712.1	584973	585673	XP_026625813.1
NW_020798712.1	586872	590571	XP_026625814.1
NW_020798712.1	591045	592363	XP_026625815.1
NW_020798712.1	592520	594257	XP_026625816.1
NW_020798712.1	594398	595172	XP_026625817.1
NW_020798712.1	597743	600192	XP_026625818.1
NW_020798712.1	601165	602796	XP_026625819.1
NW_020798712.1	603072	603962	XP_026625820.1
NW_020798712.1	604313	605961	XP_026625821.1
NW_020798712.1	607664	608811	XP_026625822.1
NW_020798712.1	609197	609554	XP_026625823.1
NW_020798712.1	610606	611335	XP_026625824.1
NW_020798712.1	614592	616175	XP_026625825.1
NW_020798712.1	616358	617427	XP_026625826.1
NW_020798712.1	620178	622842	XP_026625827.1
NW_020798712.1	624042	625027	XP_026625828.1
NW_020798712.1	627408	628017	XP_026625829.1
NW_020798712.1	631007	632485	XP_026625830.1
NW_020798712.1	632880	634375	XP_026625831.1
NW_020798712.1	635146	636049	XP_026625832.1
NW_020798712.1	636202	636671	XP_026625833.1
NW_020798712.1	638914	639274	XP_026625834.1
NW_020798712.1	641896	643631	XP_026625835.1
NW_020798712.1	644460	646689	XP_026625836.1
NW_020798712.1	648121	650413	XP_026625837.1
NW_020798712.1	650305	650568	XP_026625838.1
NW_020798712.1	650568	651420	XP_026625839.1
NW_020798712.1	651449	653089	XP_026625840.1
NW_020798712.1	656131	656687	XP_026625841.1
NW_020798712.1	657093	659097	XP_026625842.1
NW_020798712.1	660513	661713	XP_026625843.1
NW_020798712.1	661992	664653	XP_026625844.1
NW_020798712.1	664859	665760	XP_026625845.1
NW_020798712.1	666086	670507	XP_026625846.1
NW_020798712.1	671134	672264	XP_026625847.1
NW_020798712.1	672128	673535	XP_026625848.1
NW_020798712.1	673737	680843	XP_026625849.1
NW_020798712.1	680988	682125	XP_026625850.1
NW_020798712.1	682220	683179	XP_026625851.1
NW_020798712.1	683416	684527	XP_026625852.1
NW_020798712.1	684964	687012	XP_026625853.1
NW_020798712.1	687244	688986	XP_026625854.1
NW_020798712.1	690576	691084	XP_026625855.1
NW_020798712.1	694510	695302	XP_026625856.1
NW_020798712.1	696758	697118	XP_026625857.1
NW_020798712.1	696758	700918	XP_026625858.1
NW_020798712.1	700961	702459	XP_026625859.1
NW_020798712.1	702828	703354	XP_026625860.1
NW_020798712.1	703830	707299	XP_026625861.1
NW_020798712.1	707014	708896	XP_026625862.1
NW_020798712.1	709025	710787	XP_026625863.1
NW_020798712.1	711103	712382	XP_026625864.1
NW_020798712.1	713780	715022	XP_026625865.1
NW_020798712.1	715342	717195	XP_026625866.1
NW_020798712.1	717961	718596	XP_026625867.1
NW_020798712.1	719335	720619	XP_026625868.1
NW_020798712.1	721071	725200	XP_026625869.1
NW_020798712.1	725489	727977	XP_026625870.1
NW_020798712.1	728255	729119	XP_026625871.1
NW_020798712.1	729003	729495	XP_026625872.1
NW_020798712.1	730344	732605	XP_026625873.1
NW_020798712.1	733126	734117	XP_026625874.1
NW_020798712.1	734603	736083	XP_026625875.1
NW_020798712.1	736056	737517	XP_026625876.1
NW_020798712.1	737751	739894	XP_026625877.1
NW_020798712.1	739893	741605	XP_026625878.1
NW_020798712.1	743097	744042	XP_026625879.1
NW_020798712.1	744288	744704	XP_026625880.1
NW_020798712.1	745654	749457	XP_026625881.1
NW_020798712.1	751978	752986	XP_026625882.1
NW_020798713.1	3562	4439	XP_026625317.1
NW_020798713.1	6524	7427	XP_026625318.1
NW_020798713.1	12538	13411	XP_026625319.1
NW_020798713.1	13846	15480	XP_026625320.1
NW_020798713.1	16572	18117	XP_026625321.1
NW_020798713.1	19546	20366	XP_026625322.1
NW_020798713.1	22941	24629	XP_026625323.1
NW_020798713.1	26896	27241	XP_026625324.1
NW_020798713.1	27428	28274	XP_026625325.1
NW_020798713.1	29611	31744	XP_026625326.1
NW_020798713.1	37512	39352	XP_026625327.1
NW_020798713.1	39764	40829	XP_026625328.1
NW_020798713.1	42432	43688	XP_026625329.1
NW_020798713.1	43956	44631	XP_026625330.1
NW_020798713.1	45408	48624	XP_026625331.1
NW_020798713.1	49235	53691	XP_026625332.1
NW_020798713.1	53322	55237	XP_026625333.1
NW_020798713.1	55619	57335	XP_026625334.1
NW_020798713.1	57855	58687	XP_026625335.1
NW_020798713.1	58699	61092	XP_026625336.1
NW_020798713.1	61636	62993	XP_026625337.1
NW_020798713.1	64198	67666	XP_026625338.1
NW_020798713.1	71180	72512	XP_026625339.1
NW_020798713.1	72487	74055	XP_026625340.1
NW_020798713.1	74998	76238	XP_026625341.1
NW_020798713.1	77426	80812	XP_026625342.1
NW_020798713.1	80915	81581	XP_026625343.1
NW_020798713.1	81926	86570	XP_026625344.1
NW_020798713.1	87247	88729	XP_026625345.1
NW_020798713.1	89588	90372	XP_026625346.1
NW_020798713.1	91192	93309	XP_026625347.1
NW_020798713.1	93875	95500	XP_026625348.1
NW_020798713.1	96126	97774	XP_026625349.1
NW_020798713.1	98427	100945	XP_026625350.1
NW_020798713.1	101774	103250	XP_026625351.1
NW_020798713.1	103571	104513	XP_026625352.1
NW_020798713.1	105288	108034	XP_026625353.1
NW_020798713.1	109026	109589	XP_026625354.1
NW_020798713.1	110532	111869	XP_026625355.1
NW_020798713.1	113177	113943	XP_026625356.1
NW_020798713.1	117006	122020	XP_026625357.1
NW_020798713.1	122912	124111	XP_026625358.1
NW_020798713.1	124122	127217	XP_026625359.1
NW_020798713.1	129135	130983	XP_026625360.1
NW_020798713.1	131911	133627	XP_026625361.1
NW_020798713.1	133786	137431	XP_026625362.1
NW_020798713.1	138661	139793	XP_026625363.1
NW_020798713.1	139807	140926	XP_026625364.1
NW_020798713.1	141012	142065	XP_026625365.1
NW_020798713.1	142097	144416	XP_026625366.1
NW_020798713.1	145374	149147	XP_026625367.1
NW_020798713.1	149427	152707	XP_026625368.1
NW_020798713.1	156101	157883	XP_026625369.1
NW_020798713.1	158124	160467	XP_026625370.1
NW_020798713.1	161325	163202	XP_026625371.1
NW_020798713.1	163571	165852	XP_026625372.1
NW_020798713.1	166358	170853	XP_026625373.1
NW_020798713.1	171991	172583	XP_026625374.1
NW_020798713.1	173938	174978	XP_026625375.1
NW_020798713.1	175670	176620	XP_026625376.1
NW_020798713.1	177377	178665	XP_026625377.1
NW_020798713.1	179605	182479	XP_026625378.1
NW_020798713.1	183017	183887	XP_026625379.1
NW_020798713.1	185688	186539	XP_026625380.1
NW_020798713.1	186563	188722	XP_026625381.1
NW_020798713.1	189373	191156	XP_026625382.1
NW_020798713.1	191207	193579	XP_026625383.1
NW_020798713.1	193964	195455	XP_026625384.1
NW_020798713.1	196842	198291	XP_026625385.1
NW_020798713.1	198955	200363	XP_026625386.1
NW_020798713.1	200309	201345	XP_026625387.1
NW_020798713.1	201328	204278	XP_026625388.1
NW_020798713.1	204850	206413	XP_026625389.1
NW_020798713.1	206443	208932	XP_026625390.1
NW_020798713.1	209619	210084	XP_026625391.1
NW_020798713.1	210492	212791	XP_026625392.1
NW_020798713.1	213273	214598	XP_026625393.1
NW_020798713.1	215169	216200	XP_026625394.1
NW_020798713.1	216379	217573	XP_026625395.1
NW_020798713.1	219865	221380	XP_026625396.1
NW_020798713.1	226361	227487	XP_026625397.1
NW_020798713.1	228680	231134	XP_026625398.1
NW_020798713.1	231526	232860	XP_026625399.1
NW_020798713.1	233227	235646	XP_026625400.1
NW_020798713.1	235692	236325	XP_026625401.1
NW_020798713.1	237189	239483	XP_026625402.1
NW_020798713.1	239566	240316	XP_026625403.1
NW_020798713.1	241407	242433	XP_026625404.1
NW_020798713.1	244237	246045	XP_026625405.1
NW_020798713.1	246548	247127	XP_026625406.1
NW_020798713.1	247867	256208	XP_026625407.1
NW_020798713.1	256542	258032	XP_026625408.1
NW_020798713.1	258833	261157	XP_026625409.1
NW_020798713.1	261751	263697	XP_026625410.1
NW_020798713.1	264114	266571	XP_026625411.1
NW_020798713.1	267310	269129	XP_026625412.1
NW_020798713.1	270287	272069	XP_026625414.1
NW_020798713.1	272624	274519	XP_026625415.1
NW_020798713.1	274792	276799	XP_026625416.1
NW_020798713.1	278282	280015	XP_026625417.1
NW_020798713.1	281859	283154	XP_026625418.1
NW_020798713.1	284015	285681	XP_026625419.1
NW_020798713.1	288318	289265	XP_026625420.1
NW_020798713.1	290414	291836	XP_026625421.1
NW_020798713.1	292865	294044	XP_026625422.1
NW_020798713.1	297678	298676	XP_026625423.1
NW_020798713.1	299957	300584	XP_026625424.1
NW_020798713.1	300795	301318	XP_026625425.1
NW_020798713.1	302155	303475	XP_026625426.1
NW_020798713.1	304807	305325	XP_026625427.1
NW_020798713.1	305521	308056	XP_026625428.1
NW_020798713.1	308308	310632	XP_026625429.1
NW_020798713.1	310922	313163	XP_026625430.1
NW_020798713.1	314303	316562	XP_026625431.1
NW_020798713.1	320647	321289	XP_026625432.1
NW_020798713.1	322069	323930	XP_026625433.1
NW_020798713.1	323672	324206	XP_026625434.1
NW_020798713.1	324869	327037	XP_026625435.1
NW_020798713.1	327301	327627	XP_026625436.1
NW_020798713.1	327873	329016	XP_026625437.1
NW_020798713.1	329348	330420	XP_026625438.1
NW_020798713.1	331043	331749	XP_026625439.1
NW_020798713.1	332000	340541	XP_026625440.1
NW_020798713.1	341473	346692	XP_026625441.1
NW_020798713.1	347045	348115	XP_026625442.1
NW_020798713.1	349526	356002	XP_026625443.1
NW_020798713.1	356417	357322	XP_026625444.1
NW_020798713.1	359369	360158	XP_026625445.1
NW_020798713.1	360485	361871	XP_026625446.1
NW_020798713.1	362276	363532	XP_026625447.1
NW_020798713.1	363716	365533	XP_026625448.1
NW_020798713.1	365847	367282	XP_026625449.1
NW_020798713.1	368045	369377	XP_026625450.1
NW_020798713.1	369563	371344	XP_026625451.1
NW_020798713.1	372078	379993	XP_026625452.1
NW_020798713.1	380493	382185	XP_026625453.1
NW_020798713.1	383273	384398	XP_026625454.1
NW_020798713.1	384785	385109	XP_026625455.1
NW_020798713.1	385417	386102	XP_026625456.1
NW_020798713.1	386428	388195	XP_026625457.1
NW_020798713.1	389369	391094	XP_026625458.1
NW_020798713.1	391723	399970	XP_026625459.1
NW_020798713.1	400582	401469	XP_026625460.1
NW_020798713.1	401985	403808	XP_026625461.1
NW_020798713.1	404844	405964	XP_026625462.1
NW_020798713.1	406857	408168	XP_026625463.1
NW_020798713.1	408792	410624	XP_026625464.1
NW_020798713.1	411493	416567	XP_026625465.1
NW_020798713.1	417249	419773	XP_026625466.1
NW_020798713.1	421165	421927	XP_026625467.1
NW_020798713.1	422521	423956	XP_026625468.1
NW_020798713.1	424817	428861	XP_026625469.1
NW_020798713.1	429388	430113	XP_026625470.1
NW_020798713.1	430549	431466	XP_026625471.1
NW_020798713.1	431328	432277	XP_026625472.1
NW_020798713.1	434587	437785	XP_026625473.1
NW_020798713.1	439273	440681	XP_026625474.1
NW_020798713.1	441235	442236	XP_026625475.1
NW_020798713.1	443370	444993	XP_026625476.1
NW_020798713.1	448320	450050	XP_026625477.1
NW_020798713.1	450151	453998	XP_026625478.1
NW_020798713.1	454092	455348	XP_026625479.1
NW_020798713.1	455693	458491	XP_026625480.1
NW_020798713.1	458874	462513	XP_026625481.1
NW_020798713.1	463252	465534	XP_026625482.1
NW_020798713.1	465671	467643	XP_026625483.1
NW_020798713.1	468554	470368	XP_026625484.1
NW_020798713.1	470411	475247	XP_026625485.1
NW_020798713.1	476808	477929	XP_026625486.1
NW_020798713.1	478092	478796	XP_026625487.1
NW_020798713.1	478792	480339	XP_026625488.1
NW_020798713.1	480359	481317	XP_026625489.1
NW_020798713.1	482073	482890	XP_026625490.1
NW_020798713.1	484242	484596	XP_026625491.1
NW_020798713.1	486279	487884	XP_026625492.1
NW_020798713.1	488070	488533	XP_026625493.1
NW_020798713.1	488532	489291	XP_026625494.1
NW_020798713.1	489695	490996	XP_026625495.1
NW_020798713.1	492320	494716	XP_026625496.1
NW_020798713.1	496229	496726	XP_026625497.1
NW_020798713.1	497612	498403	XP_026625498.1
NW_020798713.1	498941	499894	XP_026625499.1
NW_020798713.1	501035	501568	XP_026625500.1
NW_020798713.1	501890	503331	XP_026625501.1
NW_020798713.1	504010	505490	XP_026625502.1
NW_020798713.1	506386	508494	XP_026625503.1
NW_020798713.1	510267	511301	XP_026625504.1
NW_020798713.1	511424	512198	XP_026625505.1
NW_020798713.1	514532	515982	XP_026625506.1
NW_020798713.1	516631	516974	XP_026625508.1
NW_020798713.1	516631	519614	XP_026625507.1
NW_020798713.1	519614	522399	XP_026625509.1
NW_020798713.1	522745	525263	XP_026625510.1
NW_020798713.1	525787	529923	XP_026625511.1
NW_020798713.1	531773	532730	XP_026625512.1
NW_020798713.1	533006	535844	XP_026625513.1
NW_020798713.1	541039	541768	XP_026625514.1
NW_020798713.1	543104	544370	XP_026625515.1
NW_020798713.1	546430	548287	XP_026625516.1
NW_020798713.1	549105	551279	XP_026625517.1
NW_020798713.1	551305	551878	XP_026625518.1
NW_020798713.1	551305	553651	XP_026625519.1
NW_020798713.1	554229	555093	XP_026625520.1
NW_020798713.1	555093	558487	XP_026625521.1
NW_020798713.1	560467	561269	XP_026625522.1
NW_020798713.1	561269	564665	XP_026625523.1
NW_020798713.1	565433	568947	XP_026625524.1
NW_020798713.1	569710	571444	XP_026625525.1
NW_020798713.1	572556	578353	XP_026625526.1
NW_020798713.1	578570	580526	XP_026625527.1
NW_020798713.1	580778	583969	XP_026625528.1
NW_020798713.1	584874	587294	XP_026625529.1
NW_020798713.1	587576	588952	XP_026625530.1
NW_020798713.1	589668	590316	XP_026625531.1
NW_020798713.1	590846	592278	XP_026625532.1
NW_020798713.1	592873	595442	XP_026625533.1
NW_020798713.1	596083	597550	XP_026625534.1
NW_020798713.1	598067	599403	XP_026625535.1
NW_020798713.1	599504	602119	XP_026625536.1
NW_020798713.1	602294	602917	XP_026625537.1
NW_020798713.1	603206	604603	XP_026625538.1
NW_020798713.1	604526	606419	XP_026625539.1
NW_020798713.1	610227	611633	XP_026625540.1
NW_020798713.1	612226	614346	XP_026625541.1
NW_020798713.1	620706	621076	XP_026625542.1
NW_020798713.1	622307	622637	XP_026625543.1
NW_020798713.1	623688	625573	XP_026625544.1
NW_020798713.1	625840	629041	XP_026625545.1
NW_020798713.1	631074	632305	XP_026625546.1
NW_020798713.1	632330	633419	XP_026625547.1
NW_020798713.1	636727	637552	XP_026625548.1
NW_020798713.1	638340	639229	XP_026625549.1
NW_020798713.1	640874	641989	XP_026625550.1
NW_020798713.1	641988	643805	XP_026625551.1
NW_020798713.1	644011	646173	XP_026625552.1
NW_020798713.1	646301	647235	XP_026625553.1
NW_020798713.1	647399	652874	XP_026625554.1
NW_020798713.1	653676	654770	XP_026625555.1
NW_020798713.1	655516	663443	XP_026625556.1
NW_020798713.1	665240	665902	XP_026625557.1
NW_020798713.1	666210	667000	XP_026625558.1
NW_020798713.1	667936	670208	XP_026625559.1
NW_020798713.1	670231	672614	XP_026625560.1
NW_020798713.1	673537	674799	XP_026625561.1
NW_020798713.1	675019	675773	XP_026625562.1
NW_020798713.1	676581	678939	XP_026625563.1
NW_020798713.1	679653	681331	XP_026625564.1
NW_020798713.1	681541	682333	XP_026625565.1
NW_020798713.1	682333	683214	XP_026625566.1
NW_020798713.1	683942	688458	XP_026625567.1
NW_020798713.1	689116	691356	XP_026625568.1
NW_020798713.1	692006	693424	XP_026625569.1
NW_020798713.1	695273	696691	XP_026625570.1
NW_020798713.1	697399	699461	XP_026625571.1
NW_020798713.1	699860	700314	XP_026625572.1
NW_020798713.1	701698	704096	XP_026625573.1
NW_020798713.1	705621	706860	XP_026625574.1
NW_020798713.1	707138	709718	XP_026625575.1
NW_020798713.1	710069	712149	XP_026625576.1
NW_020798713.1	712974	713246	XP_026625577.1
NW_020798713.1	714211	715603	XP_026625578.1
NW_020798713.1	716066	717196	XP_026625579.1
NW_020798713.1	717412	718546	XP_026625580.1
NW_020798713.1	720875	722902	XP_026625581.1
NW_020798713.1	723026	724014	XP_026625582.1
NW_020798713.1	725098	727147	XP_026625583.1
NW_020798713.1	728390	729624	XP_026625584.1
NW_020798713.1	729830	732387	XP_026625585.1
NW_020798713.1	733125	734993	XP_026625586.1
NW_020798713.1	738721	740130	XP_026625587.1
NW_020798714.1	2368	3835	XP_026625074.1
NW_020798714.1	4776	5396	XP_026625075.1
NW_020798714.1	6401	9531	XP_026625076.1
NW_020798714.1	10107	14461	XP_026625077.1
NW_020798714.1	17960	22333	XP_026625078.1
NW_020798714.1	25341	25979	XP_026625079.1
NW_020798714.1	27502	30374	XP_026625080.1
NW_020798714.1	35727	36606	XP_026625081.1
NW_020798714.1	38462	39917	XP_026625082.1
NW_020798714.1	40505	41722	XP_026625083.1
NW_020798714.1	43138	44354	XP_026625084.1
NW_020798714.1	49592	50855	XP_026625085.1
NW_020798714.1	53397	55764	XP_026625086.1
NW_020798714.1	56454	58404	XP_026625087.1
NW_020798714.1	58443	59668	XP_026625088.1
NW_020798714.1	61960	63209	XP_026625089.1
NW_020798714.1	65038	70039	XP_026625090.1
NW_020798714.1	70821	74497	XP_026625091.1
NW_020798714.1	76365	77818	XP_026625092.1
NW_020798714.1	78351	79321	XP_026625093.1
NW_020798714.1	79897	82249	XP_026625094.1
NW_020798714.1	82387	82663	XP_026625095.1
NW_020798714.1	83111	85107	XP_026625096.1
NW_020798714.1	85396	87107	XP_026625097.1
NW_020798714.1	87476	89165	XP_026625098.1
NW_020798714.1	89177	89747	XP_026625099.1
NW_020798714.1	89808	90203	XP_026625100.1
NW_020798714.1	90502	91532	XP_026625101.1
NW_020798714.1	92170	93715	XP_026625102.1
NW_020798714.1	94511	95648	XP_026625103.1
NW_020798714.1	96407	96983	XP_026625104.1
NW_020798714.1	99237	100542	XP_026625105.1
NW_020798714.1	101134	102085	XP_026625106.1
NW_020798714.1	104120	105391	XP_026625107.1
NW_020798714.1	105517	105985	XP_026625108.1
NW_020798714.1	105985	107036	XP_026625109.1
NW_020798714.1	107335	109193	XP_026625110.1
NW_020798714.1	110135	111877	XP_026625111.1
NW_020798714.1	112113	114001	XP_026625112.1
NW_020798714.1	114777	116026	XP_026625113.1
NW_020798714.1	116004	119213	XP_026625114.1
NW_020798714.1	119582	121703	XP_026625115.1
NW_020798714.1	122599	124623	XP_026625116.1
NW_020798714.1	125919	127319	XP_026625117.1
NW_020798714.1	129862	134219	XP_026625118.1
NW_020798714.1	134354	135465	XP_026625119.1
NW_020798714.1	135820	137075	XP_026625120.1
NW_020798714.1	137726	139777	XP_026625121.1
NW_020798714.1	139799	140594	XP_026625122.1
NW_020798714.1	140830	143359	XP_026625123.1
NW_020798714.1	144812	145319	XP_026625124.1
NW_020798714.1	146871	149335	XP_026625125.1
NW_020798714.1	150130	150952	XP_026625126.1
NW_020798714.1	151497	152573	XP_026625127.1
NW_020798714.1	153368	154018	XP_026625128.1
NW_020798714.1	154609	155131	XP_026625129.1
NW_020798714.1	155729	157623	XP_026625130.1
NW_020798714.1	157832	159655	XP_026625131.1
NW_020798714.1	161144	161773	XP_026625132.1
NW_020798714.1	161799	165151	XP_026625133.1
NW_020798714.1	166696	167920	XP_026625134.1
NW_020798714.1	168521	170411	XP_026625135.1
NW_020798714.1	171705	173634	XP_026625136.1
NW_020798714.1	174029	180920	XP_026625137.1
NW_020798714.1	182002	183709	XP_026625138.1
NW_020798714.1	185047	186393	XP_026625139.1
NW_020798714.1	188264	191545	XP_026625140.1
NW_020798714.1	191632	192615	XP_026625141.1
NW_020798714.1	193022	193712	XP_026625142.1
NW_020798714.1	197930	199245	XP_026625143.1
NW_020798714.1	199334	201742	XP_026625144.1
NW_020798714.1	201817	202801	XP_026625145.1
NW_020798714.1	202951	204784	XP_026625146.1
NW_020798714.1	205046	206582	XP_026625147.1
NW_020798714.1	206588	208231	XP_026625148.1
NW_020798714.1	208714	210533	XP_026625149.1
NW_020798714.1	213277	215776	XP_026625150.1
NW_020798714.1	220154	224388	XP_026625151.1
NW_020798714.1	224581	225804	XP_026625152.1
NW_020798714.1	227881	228427	XP_026625153.1
NW_020798714.1	230990	231326	XP_026625154.1
NW_020798714.1	231420	232708	XP_026625155.1
NW_020798714.1	233432	235374	XP_026625156.1
NW_020798714.1	237142	238186	XP_026625157.1
NW_020798714.1	238377	240137	XP_026625158.1
NW_020798714.1	240669	242167	XP_026625159.1
NW_020798714.1	244029	245711	XP_026625160.1
NW_020798714.1	247294	248888	XP_026625161.1
NW_020798714.1	250700	252013	XP_026625162.1
NW_020798714.1	253208	254872	XP_026625163.1
NW_020798714.1	254872	255540	XP_026625164.1
NW_020798714.1	255599	255956	XP_026625165.1
NW_020798714.1	258596	262124	XP_026625166.1
NW_020798714.1	262376	265151	XP_026625167.1
NW_020798714.1	264180	265999	XP_026625168.1
NW_020798714.1	267699	269383	XP_026625169.1
NW_020798714.1	273253	275622	XP_026625170.1
NW_020798714.1	276962	278041	XP_026625171.1
NW_020798714.1	278218	278513	XP_026625172.1
NW_020798714.1	278765	279830	XP_026625173.1
NW_020798714.1	281014	281449	XP_026625174.1
NW_020798714.1	282546	283728	XP_026625175.1
NW_020798714.1	283729	285214	XP_026625176.1
NW_020798714.1	284655	285299	XP_026625177.1
NW_020798714.1	285766	287679	XP_026625178.1
NW_020798714.1	287633	289152	XP_026625179.1
NW_020798714.1	290605	292598	XP_026625180.1
NW_020798714.1	293609	295344	XP_026625181.1
NW_020798714.1	295930	296785	XP_026625182.1
NW_020798714.1	297143	297876	XP_026625183.1
NW_020798714.1	298018	299680	XP_026625184.1
NW_020798714.1	299966	302851	XP_026625185.1
NW_020798714.1	302960	305013	XP_026625186.1
NW_020798714.1	305612	306515	XP_026625187.1
NW_020798714.1	306972	308837	XP_026625188.1
NW_020798714.1	309544	310684	XP_026625189.1
NW_020798714.1	310891	313759	XP_026625190.1
NW_020798714.1	315272	316279	XP_026625191.1
NW_020798714.1	316997	318709	XP_026625192.1
NW_020798714.1	320067	323494	XP_026625193.1
NW_020798714.1	323728	326437	XP_026625194.1
NW_020798714.1	326887	330759	XP_026625195.1
NW_020798714.1	333069	334027	XP_026625196.1
NW_020798714.1	335681	338469	XP_026625197.1
NW_020798714.1	338826	339931	XP_026625198.1
NW_020798714.1	340746	345012	XP_026625199.1
NW_020798714.1	345448	348990	XP_026625200.1
NW_020798714.1	350429	353762	XP_026625201.1
NW_020798714.1	356191	357154	XP_026625202.1
NW_020798714.1	359686	360175	XP_026625203.1
NW_020798714.1	360903	362225	XP_026625204.1
NW_020798714.1	362255	363513	XP_026625205.1
NW_020798714.1	364663	367348	XP_026625206.1
NW_020798714.1	367774	368876	XP_026625207.1
NW_020798714.1	369094	374583	XP_026625208.1
NW_020798714.1	374590	375720	XP_026625209.1
NW_020798714.1	375858	378284	XP_026625210.1
NW_020798714.1	378931	380594	XP_026625211.1
NW_020798714.1	380609	381841	XP_026625212.1
NW_020798714.1	381866	386512	XP_026625213.1
NW_020798714.1	387896	388359	XP_026625214.1
NW_020798714.1	389656	389889	XP_026625215.1
NW_020798714.1	389877	391159	XP_026625216.1
NW_020798714.1	391415	391835	XP_026625217.1
NW_020798714.1	398605	399882	XP_026625218.1
NW_020798714.1	401565	401956	XP_026625219.1
NW_020798714.1	402829	405348	XP_026625220.1
NW_020798714.1	406720	407682	XP_026625221.1
NW_020798714.1	407826	408535	XP_026625222.1
NW_020798714.1	409067	411645	XP_026625223.1
NW_020798714.1	411663	412128	XP_026625224.1
NW_020798714.1	413076	414385	XP_026625225.1
NW_020798714.1	414771	416680	XP_026625226.1
NW_020798714.1	416766	419469	XP_026625227.1
NW_020798714.1	419741	421533	XP_026625228.1
NW_020798714.1	421547	422783	XP_026625229.1
NW_020798714.1	425636	427234	XP_026625230.1
NW_020798714.1	428154	428799	XP_026625231.1
NW_020798714.1	431222	434212	XP_026625232.1
NW_020798714.1	434445	436069	XP_026625233.1
NW_020798714.1	436117	439150	XP_026625234.1
NW_020798714.1	439256	441409	XP_026625235.1
NW_020798714.1	441396	442534	XP_026625236.1
NW_020798714.1	443052	445977	XP_026625237.1
NW_020798714.1	446724	447584	XP_026625238.1
NW_020798714.1	447584	451251	XP_026625239.1
NW_020798714.1	451369	452858	XP_026625240.1
NW_020798714.1	452858	453746	XP_026625241.1
NW_020798714.1	453932	461108	XP_026625242.1
NW_020798714.1	461529	461917	XP_026625243.1
NW_020798714.1	462287	464120	XP_026625244.1
NW_020798714.1	465628	466903	XP_026625245.1
NW_020798714.1	466926	471774	XP_026625246.1
NW_020798714.1	471935	473183	XP_026625247.1
NW_020798714.1	472835	473481	XP_026625248.1
NW_020798714.1	473883	474564	XP_026625249.1
NW_020798714.1	475977	479462	XP_026625250.1
NW_020798714.1	479778	481208	XP_026625251.1
NW_020798714.1	483889	485508	XP_026625252.1
NW_020798714.1	485792	488117	XP_026625253.1
NW_020798714.1	489426	489826	XP_026625254.1
NW_020798714.1	492664	493529	XP_026625255.1
NW_020798714.1	494308	496128	XP_026625256.1
NW_020798714.1	496115	496417	XP_026625257.1
NW_020798714.1	497092	499508	XP_026625258.1
NW_020798714.1	501081	501858	XP_026625259.1
NW_020798714.1	501802	503247	XP_026625260.1
NW_020798714.1	504110	505336	XP_026625261.1
NW_020798714.1	506148	507387	XP_026625262.1
NW_020798714.1	507644	508610	XP_026625263.1
NW_020798714.1	508894	510967	XP_026625264.1
NW_020798714.1	512107	513330	XP_026625265.1
NW_020798714.1	514370	515205	XP_026625266.1
NW_020798714.1	515543	516929	XP_026625267.1
NW_020798714.1	517501	517875	XP_026625268.1
NW_020798714.1	521013	523803	XP_026625269.1
NW_020798714.1	523803	524515	XP_026625270.1
NW_020798714.1	524706	526542	XP_026625271.1
NW_020798714.1	526515	527527	XP_026625272.1
NW_020798714.1	527671	529114	XP_026625273.1
NW_020798714.1	529951	532766	XP_026625274.1
NW_020798714.1	532782	534725	XP_026625275.1
NW_020798714.1	535355	537625	XP_026625276.1
NW_020798714.1	537726	544510	XP_026625277.1
NW_020798714.1	547515	548916	XP_026625278.1
NW_020798714.1	548916	549989	XP_026625279.1
NW_020798714.1	549954	550503	XP_026625280.1
NW_020798714.1	550900	551482	XP_026625281.1
NW_020798714.1	551537	552645	XP_026625282.1
NW_020798714.1	557479	558494	XP_026625283.1
NW_020798714.1	559992	560470	XP_026625284.1
NW_020798714.1	563462	565899	XP_026625285.1
NW_020798714.1	566777	569675	XP_026625286.1
NW_020798714.1	570002	572690	XP_026625287.1
NW_020798714.1	572948	573820	XP_026625288.1
NW_020798714.1	573809	574673	XP_026625289.1
NW_020798714.1	575052	575716	XP_026625290.1
NW_020798714.1	576062	583048	XP_026625291.1
NW_020798714.1	584954	585592	XP_026625292.1
NW_020798714.1	585702	587494	XP_026625293.1
NW_020798714.1	589020	591919	XP_026625294.1
NW_020798714.1	592406	594388	XP_026625295.1
NW_020798714.1	594530	597821	XP_026625296.1
NW_020798714.1	598383	600217	XP_026625297.1
NW_020798714.1	601003	602047	XP_026625298.1
NW_020798714.1	602549	603765	XP_026625299.1
NW_020798714.1	603286	605017	XP_026625300.1
NW_020798714.1	605512	611248	XP_026625301.1
NW_020798714.1	614562	621361	XP_026625302.1
NW_020798714.1	621663	625916	XP_026625303.1
NW_020798714.1	626172	627545	XP_026625304.1
NW_020798714.1	628012	631540	XP_026625305.1
NW_020798714.1	635328	639090	XP_026625306.1
NW_020798714.1	645996	647272	XP_026625307.1
NW_020798714.1	646980	648208	XP_026625308.1
NW_020798714.1	650461	653179	XP_026625309.1
NW_020798714.1	654904	656554	XP_026625310.1
NW_020798714.1	656807	659050	XP_026625311.1
NW_020798714.1	659235	666530	XP_026625312.1
NW_020798714.1	666782	669790	XP_026625313.1
NW_020798714.1	671342	672563	XP_026625314.1
NW_020798714.1	674348	675491	XP_026625315.1
NW_020798714.1	677849	678097	XP_026625316.1
NW_020798715.1	270	893	XP_026624857.1
NW_020798715.1	1065	2141	XP_026624858.1
NW_020798715.1	3449	4333	XP_026624859.1
NW_020798715.1	13692	15686	XP_026624860.1
NW_020798715.1	16020	17482	XP_026624861.1
NW_020798715.1	17914	25829	XP_026624862.1
NW_020798715.1	26544	27996	XP_026624863.1
NW_020798715.1	28699	30726	XP_026624864.1
NW_020798715.1	31828	35001	XP_026624865.1
NW_020798715.1	35184	36441	XP_026624866.1
NW_020798715.1	36650	37737	XP_026624867.1
NW_020798715.1	39465	41637	XP_026624868.1
NW_020798715.1	43769	45418	XP_026624869.1
NW_020798715.1	45490	47036	XP_026624870.1
NW_020798715.1	47036	48143	XP_026624871.1
NW_020798715.1	48232	51100	XP_026624872.1
NW_020798715.1	50979	51909	XP_026624873.1
NW_020798715.1	52336	54281	XP_026624874.1
NW_020798715.1	54454	57116	XP_026624875.1
NW_020798715.1	58241	59940	XP_026624876.1
NW_020798715.1	59969	61971	XP_026624877.1
NW_020798715.1	62145	65024	XP_026624878.1
NW_020798715.1	66011	67889	XP_026624879.1
NW_020798715.1	69147	70840	XP_026624880.1
NW_020798715.1	71878	73830	XP_026624881.1
NW_020798715.1	73993	75421	XP_026624882.1
NW_020798715.1	76156	78269	XP_026624883.1
NW_020798715.1	79077	80613	XP_026624884.1
NW_020798715.1	81236	86443	XP_026624885.1
NW_020798715.1	90763	95791	XP_026624886.1
NW_020798715.1	98163	100530	XP_026624887.1
NW_020798715.1	100743	101471	XP_026624888.1
NW_020798715.1	101553	105251	XP_026624889.1
NW_020798715.1	105859	107301	XP_026624890.1
NW_020798715.1	108963	109434	XP_026624891.1
NW_020798715.1	109181	110312	XP_026624892.1
NW_020798715.1	113019	114906	XP_026624893.1
NW_020798715.1	114751	115668	XP_026624894.1
NW_020798715.1	116222	117310	XP_026624895.1
NW_020798715.1	117502	118550	XP_026624896.1
NW_020798715.1	118715	120172	XP_026624897.1
NW_020798715.1	121279	123363	XP_026624898.1
NW_020798715.1	123482	124047	XP_026624899.1
NW_020798715.1	127364	127928	XP_026624900.1
NW_020798715.1	129908	130595	XP_026624901.1
NW_020798715.1	131222	131676	XP_026624902.1
NW_020798715.1	132305	133599	XP_026624903.1
NW_020798715.1	134151	134555	XP_026624904.1
NW_020798715.1	136710	137738	XP_026624905.1
NW_020798715.1	138477	145736	XP_026624906.1
NW_020798715.1	145895	147916	XP_026624907.1
NW_020798715.1	147923	151689	XP_026624908.1
NW_020798715.1	151802	153501	XP_026624909.1
NW_020798715.1	153645	154913	XP_026624910.1
NW_020798715.1	155348	157049	XP_026624911.1
NW_020798715.1	157049	159246	XP_026624912.1
NW_020798715.1	159246	161239	XP_026624913.1
NW_020798715.1	161491	162766	XP_026624914.1
NW_020798715.1	162765	164521	XP_026624915.1
NW_020798715.1	164670	166436	XP_026624916.1
NW_020798715.1	166482	168518	XP_026624917.1
NW_020798715.1	168982	170438	XP_026624918.1
NW_020798715.1	171206	173255	XP_026624919.1
NW_020798715.1	173487	177113	XP_026624920.1
NW_020798715.1	177358	179237	XP_026624921.1
NW_020798715.1	182708	183546	XP_026624922.1
NW_020798715.1	183547	184294	XP_026624923.1
NW_020798715.1	186393	188182	XP_026624924.1
NW_020798715.1	190318	191331	XP_026624925.1
NW_020798715.1	194995	198130	XP_026624926.1
NW_020798715.1	202177	206380	XP_026624927.1
NW_020798715.1	206380	207444	XP_026624928.1
NW_020798715.1	208011	208544	XP_026624929.1
NW_020798715.1	210318	212929	XP_026624930.1
NW_020798715.1	212572	212929	XP_026624931.1
NW_020798715.1	213209	214790	XP_026624932.1
NW_020798715.1	214854	215639	XP_026624933.1
NW_020798715.1	216850	219647	XP_026624934.1
NW_020798715.1	220084	220521	XP_026624935.1
NW_020798715.1	220524	220919	XP_026624936.1
NW_020798715.1	220763	221373	XP_026624937.1
NW_020798715.1	222445	224014	XP_026624938.1
NW_020798715.1	224277	226916	XP_026624939.1
NW_020798715.1	227926	229104	XP_026624940.1
NW_020798715.1	229412	232175	XP_026624941.1
NW_020798715.1	232912	234769	XP_026624942.1
NW_020798715.1	234918	235268	XP_026624943.1
NW_020798715.1	235268	237566	XP_026624944.1
NW_020798715.1	239187	240167	XP_026624945.1
NW_020798715.1	240412	241466	XP_026624946.1
NW_020798715.1	241543	242777	XP_026624947.1
NW_020798715.1	242833	246064	XP_026624948.1
NW_020798715.1	246245	248403	XP_026624949.1
NW_020798715.1	248052	250985	XP_026624950.1
NW_020798715.1	251276	253900	XP_026624951.1
NW_020798715.1	254474	257135	XP_026624952.1
NW_020798715.1	257267	258763	XP_026624953.1
NW_020798715.1	260181	261256	XP_026624954.1
NW_020798715.1	261636	262798	XP_026624955.1
NW_020798715.1	263698	266664	XP_026624956.1
NW_020798715.1	267127	267715	XP_026624957.1
NW_020798715.1	268680	270011	XP_026624958.1
NW_020798715.1	270134	271682	XP_026624959.1
NW_020798715.1	271881	274155	XP_026624960.1
NW_020798715.1	274217	274769	XP_026624961.1
NW_020798715.1	274661	277761	XP_026624962.1
NW_020798715.1	278401	278747	XP_026624963.1
NW_020798715.1	279301	280523	XP_026624964.1
NW_020798715.1	280523	282674	XP_026624965.1
NW_020798715.1	286209	288423	XP_026624966.1
NW_020798715.1	289104	289310	XP_026624967.1
NW_020798715.1	290010	293213	XP_026624968.1
NW_020798715.1	293338	294872	XP_026624969.1
NW_020798715.1	294867	297024	XP_026624970.1
NW_020798715.1	297257	297685	XP_026624971.1
NW_020798715.1	297655	300046	XP_026624972.1
NW_020798715.1	302725	304806	XP_026624973.1
NW_020798715.1	304806	305915	XP_026624974.1
NW_020798715.1	306238	309211	XP_026624975.1
NW_020798715.1	309223	310249	XP_026624976.1
NW_020798715.1	311187	314192	XP_026624977.1
NW_020798715.1	314650	318844	XP_026624978.1
NW_020798715.1	318845	320497	XP_026624979.1
NW_020798715.1	320579	322678	XP_026624980.1
NW_020798715.1	322870	324236	XP_026624981.1
NW_020798715.1	323831	324169	XP_026624982.1
NW_020798715.1	324221	326038	XP_026624983.1
NW_020798715.1	326040	329006	XP_026624984.1
NW_020798715.1	329164	331519	XP_026624985.1
NW_020798715.1	331939	332962	XP_026624986.1
NW_020798715.1	333297	335406	XP_026624987.1
NW_020798715.1	336293	338897	XP_026624988.1
NW_020798715.1	339858	340524	XP_026624989.1
NW_020798715.1	341458	343327	XP_026624990.1
NW_020798715.1	344148	344588	XP_026624991.1
NW_020798715.1	344588	348909	XP_026624992.1
NW_020798715.1	350548	351001	XP_026624993.1
NW_020798715.1	351327	352014	XP_026624994.1
NW_020798715.1	356741	357236	XP_026624995.1
NW_020798715.1	358358	361205	XP_026624996.1
NW_020798715.1	361797	363609	XP_026624997.1
NW_020798715.1	363828	365719	XP_026624998.1
NW_020798715.1	365748	368967	XP_026624999.1
NW_020798715.1	368967	370321	XP_026625000.1
NW_020798715.1	370663	372187	XP_026625001.1
NW_020798715.1	372157	373516	XP_026625002.1
NW_020798715.1	373682	376378	XP_026625003.1
NW_020798715.1	378260	379200	XP_026625004.1
NW_020798715.1	380604	381808	XP_026625005.1
NW_020798715.1	383850	385149	XP_026625006.1
NW_020798715.1	385372	387807	XP_026625007.1
NW_020798715.1	388922	389642	XP_026625008.1
NW_020798715.1	390688	392624	XP_026625009.1
NW_020798715.1	403292	404871	XP_026625010.1
NW_020798715.1	404871	405506	XP_026625011.1
NW_020798715.1	405771	407747	XP_026625012.1
NW_020798715.1	408393	409098	XP_026625013.1
NW_020798715.1	410622	411522	XP_026625014.1
NW_020798715.1	411986	414344	XP_026625015.1
NW_020798715.1	415017	415804	XP_026625016.1
NW_020798715.1	415868	417481	XP_026625017.1
NW_020798715.1	417542	420398	XP_026625018.1
NW_020798715.1	420761	422347	XP_026625019.1
NW_020798715.1	422336	424910	XP_026625020.1
NW_020798715.1	425481	427541	XP_026625021.1
NW_020798715.1	429010	430605	XP_026625022.1
NW_020798715.1	431092	432136	XP_026625023.1
NW_020798715.1	433051	434909	XP_026625024.1
NW_020798715.1	435780	436238	XP_026625025.1
NW_020798715.1	436603	440546	XP_026625026.1
NW_020798715.1	440689	442060	XP_026625027.1
NW_020798715.1	441630	443461	XP_026625028.1
NW_020798715.1	444381	447040	XP_026625029.1
NW_020798715.1	449750	451587	XP_026625030.1
NW_020798715.1	451709	452728	XP_026625031.1
NW_020798715.1	452728	454175	XP_026625032.1
NW_020798715.1	455681	457752	XP_026625033.1
NW_020798715.1	457604	459398	XP_026625034.1
NW_020798715.1	460368	463670	XP_026625035.1
NW_020798715.1	464108	465479	XP_026625036.1
NW_020798715.1	465656	467500	XP_026625037.1
NW_020798715.1	467966	469221	XP_026625038.1
NW_020798715.1	469331	469853	XP_026625039.1
NW_020798715.1	471115	472826	XP_026625040.1
NW_020798715.1	472826	473662	XP_026625041.1
NW_020798715.1	474621	476871	XP_026625042.1
NW_020798715.1	477805	482584	XP_026625043.1
NW_020798715.1	483033	490085	XP_026625044.1
NW_020798715.1	491510	494264	XP_026625045.1
NW_020798715.1	494935	499334	XP_026625046.1
NW_020798715.1	500352	503387	XP_026625047.1
NW_020798715.1	503874	504465	XP_026625048.1
NW_020798715.1	504557	505605	XP_026625049.1
NW_020798715.1	507347	508297	XP_026625050.1
NW_020798715.1	508635	511532	XP_026625051.1
NW_020798715.1	512651	513619	XP_026625052.1
NW_020798715.1	514667	516042	XP_026625053.1
NW_020798715.1	515947	517246	XP_026625054.1
NW_020798715.1	517294	518700	XP_026625055.1
NW_020798715.1	518808	519953	XP_026625056.1
NW_020798715.1	520069	520979	XP_026625057.1
NW_020798715.1	521202	524109	XP_026625058.1
NW_020798715.1	524640	529094	XP_026625059.1
NW_020798715.1	529607	530750	XP_026625060.1
NW_020798715.1	530913	531973	XP_026625061.1
NW_020798715.1	532331	534284	XP_026625062.1
NW_020798715.1	535448	535775	XP_026625063.1
NW_020798715.1	535654	536230	XP_026625064.1
NW_020798715.1	536621	537431	XP_026625065.1
NW_020798715.1	538405	539864	XP_026625066.1
NW_020798715.1	539864	541233	XP_026625067.1
NW_020798715.1	541365	544091	XP_026625068.1
NW_020798715.1	544382	545441	XP_026625069.1
NW_020798715.1	547306	551139	XP_026625070.1
NW_020798715.1	551606	552076	XP_026625071.1
NW_020798715.1	552517	553900	XP_026625072.1
NW_020798715.1	554745	556718	XP_026625073.1
NW_020798716.1	5040	5364	XP_026624662.1
NW_020798716.1	6646	7489	XP_026624663.1
NW_020798716.1	8491	10477	XP_026624664.1
NW_020798716.1	10468	11691	XP_026624665.1
NW_020798716.1	11669	13829	XP_026624666.1
NW_020798716.1	15431	20209	XP_026624667.1
NW_020798716.1	20386	20770	XP_026624668.1
NW_020798716.1	21760	24319	XP_026624669.1
NW_020798716.1	25287	26825	XP_026624670.1
NW_020798716.1	27246	30006	XP_026624671.1
NW_020798716.1	30836	36011	XP_026624672.1
NW_020798716.1	36772	37152	XP_026624673.1
NW_020798716.1	38114	41356	XP_026624674.1
NW_020798716.1	41298	42377	XP_026624675.1
NW_020798716.1	42470	42792	XP_026624676.1
NW_020798716.1	43315	45584	XP_026624677.1
NW_020798716.1	45663	47837	XP_026624678.1
NW_020798716.1	48349	50562	XP_026624679.1
NW_020798716.1	50909	52536	XP_026624680.1
NW_020798716.1	52540	54581	XP_026624681.1
NW_020798716.1	54985	56554	XP_026624682.1
NW_020798716.1	56924	61825	XP_026624683.1
NW_020798716.1	62907	64631	XP_026624684.1
NW_020798716.1	64695	66391	XP_026624685.1
NW_020798716.1	67622	72037	XP_026624686.1
NW_020798716.1	72508	72925	XP_026624687.1
NW_020798716.1	72982	73388	XP_026624688.1
NW_020798716.1	73111	75788	XP_026624689.1
NW_020798716.1	76505	78889	XP_026624690.1
NW_020798716.1	79234	80258	XP_026624691.1
NW_020798716.1	80772	83101	XP_026624692.1
NW_020798716.1	83300	84775	XP_026624693.1
NW_020798716.1	85880	87015	XP_026624694.1
NW_020798716.1	88276	90226	XP_026624695.1
NW_020798716.1	90228	92980	XP_026624696.1
NW_020798716.1	93015	95305	XP_026624697.1
NW_020798716.1	96489	98376	XP_026624698.1
NW_020798716.1	98923	103524	XP_026624699.1
NW_020798716.1	102971	104164	XP_026624700.1
NW_020798716.1	104363	108132	XP_026624701.1
NW_020798716.1	111256	113052	XP_026624702.1
NW_020798716.1	113512	114758	XP_026624703.1
NW_020798716.1	114908	118033	XP_026624704.1
NW_020798716.1	126738	127237	XP_026624705.1
NW_020798716.1	131368	132661	XP_026624706.1
NW_020798716.1	132790	133059	XP_026624707.1
NW_020798716.1	133090	134998	XP_026624708.1
NW_020798716.1	134904	136224	XP_026624709.1
NW_020798716.1	137440	139448	XP_026624710.1
NW_020798716.1	139010	141219	XP_026624711.1
NW_020798716.1	144176	145680	XP_026624712.1
NW_020798716.1	145999	147132	XP_026624713.1
NW_020798716.1	147851	149171	XP_026624714.1
NW_020798716.1	150535	152423	XP_026624715.1
NW_020798716.1	153191	155764	XP_026624716.1
NW_020798716.1	155875	157751	XP_026624717.1
NW_020798716.1	157751	158356	XP_026624718.1
NW_020798716.1	160412	161041	XP_026624719.1
NW_020798716.1	160481	163151	XP_026624720.1
NW_020798716.1	163188	163665	XP_026624721.1
NW_020798716.1	164438	165735	XP_026624722.1
NW_020798716.1	165971	170241	XP_026624723.1
NW_020798716.1	170614	172727	XP_026624724.1
NW_020798716.1	172904	174327	XP_026624725.1
NW_020798716.1	174617	176021	XP_026624726.1
NW_020798716.1	176502	179396	XP_026624727.1
NW_020798716.1	179777	180940	XP_026624728.1
NW_020798716.1	182154	185964	XP_026624729.1
NW_020798716.1	187082	189034	XP_026624730.1
NW_020798716.1	189928	191257	XP_026624731.1
NW_020798716.1	191365	194712	XP_026624732.1
NW_020798716.1	195560	197182	XP_026624733.1
NW_020798716.1	197955	199807	XP_026624734.1
NW_020798716.1	200204	201750	XP_026624735.1
NW_020798716.1	201788	204215	XP_026624736.1
NW_020798716.1	204326	206855	XP_026624737.1
NW_020798716.1	207454	208873	XP_026624738.1
NW_020798716.1	209356	211070	XP_026624739.1
NW_020798716.1	211088	211484	XP_026624740.1
NW_020798716.1	211760	214677	XP_026624741.1
NW_020798716.1	215405	218355	XP_026624742.1
NW_020798716.1	218787	219662	XP_026624743.1
NW_020798716.1	219505	220537	XP_026624744.1
NW_020798716.1	220666	224438	XP_026624745.1
NW_020798716.1	224772	227958	XP_026624746.1
NW_020798716.1	229864	231975	XP_026624747.1
NW_020798716.1	232551	233144	XP_026624748.1
NW_020798716.1	233262	235231	XP_026624749.1
NW_020798716.1	235025	236042	XP_026624750.1
NW_020798716.1	236420	238052	XP_026624751.1
NW_020798716.1	238154	252952	XP_026624752.1
NW_020798716.1	253165	256511	XP_026624753.1
NW_020798716.1	256720	257823	XP_026624754.1
NW_020798716.1	257936	259259	XP_026624755.1
NW_020798716.1	259810	261920	XP_026624756.1
NW_020798716.1	262191	263762	XP_026624757.1
NW_020798716.1	263905	265333	XP_026624758.1
NW_020798716.1	266259	268012	XP_026624759.1
NW_020798716.1	268717	271357	XP_026624760.1
NW_020798716.1	272876	274770	XP_026624761.1
NW_020798716.1	274942	276273	XP_026624762.1
NW_020798716.1	276799	278684	XP_026624763.1
NW_020798716.1	278610	279959	XP_026624764.1
NW_020798716.1	280245	281108	XP_026624765.1
NW_020798716.1	281299	283928	XP_026624766.1
NW_020798716.1	284675	285655	XP_026624767.1
NW_020798716.1	285925	288105	XP_026624768.1
NW_020798716.1	288286	291225	XP_026624769.1
NW_020798716.1	291656	295935	XP_026624770.1
NW_020798716.1	296539	297021	XP_026624771.1
NW_020798716.1	297124	298735	XP_026624772.1
NW_020798716.1	298559	299610	XP_026624773.1
NW_020798716.1	303271	305104	XP_026624774.1
NW_020798716.1	306225	307028	XP_026624775.1
NW_020798716.1	308000	310249	XP_026624776.1
NW_020798716.1	313440	314403	XP_026624777.1
NW_020798716.1	314957	315863	XP_026624778.1
NW_020798716.1	316153	317993	XP_026624779.1
NW_020798716.1	318358	322623	XP_026624780.1
NW_020798716.1	325646	325987	XP_026624781.1
NW_020798716.1	327217	327721	XP_026624782.1
NW_020798716.1	328840	331482	XP_026624783.1
NW_020798716.1	331910	332490	XP_026624784.1
NW_020798716.1	332963	334885	XP_026624785.1
NW_020798716.1	335316	336069	XP_026624786.1
NW_020798716.1	335637	339952	XP_026624787.1
NW_020798716.1	340720	341557	XP_026624788.1
NW_020798716.1	342081	343446	XP_026624789.1
NW_020798716.1	345391	348922	XP_026624790.1
NW_020798716.1	348695	349580	XP_026624791.1
NW_020798716.1	356441	357309	XP_026624792.1
NW_020798716.1	361065	362595	XP_026624793.1
NW_020798716.1	361611	362595	XP_026624794.1
NW_020798716.1	363198	369118	XP_026624795.1
NW_020798716.1	369415	373166	XP_026624796.1
NW_020798716.1	374016	374776	XP_026624797.1
NW_020798716.1	376137	376853	XP_026624798.1
NW_020798716.1	378070	381137	XP_026624799.1
NW_020798716.1	381742	383276	XP_026624800.1
NW_020798716.1	383484	385373	XP_026624801.1
NW_020798716.1	385644	386273	XP_026624802.1
NW_020798716.1	386547	387281	XP_026624803.1
NW_020798716.1	387649	389646	XP_026624804.1
NW_020798716.1	389647	392766	XP_026624805.1
NW_020798716.1	392680	393561	XP_026624806.1
NW_020798716.1	393539	395102	XP_026624807.1
NW_020798716.1	395151	395592	XP_026624808.1
NW_020798716.1	396563	398589	XP_026624809.1
NW_020798716.1	400205	400490	XP_026624810.1
NW_020798716.1	401777	402446	XP_026624811.1
NW_020798716.1	402657	405826	XP_026624812.1
NW_020798716.1	406568	408860	XP_026624813.1
NW_020798716.1	408673	409404	XP_026624814.1
NW_020798716.1	410127	411583	XP_026624815.1
NW_020798716.1	412041	413907	XP_026624816.1
NW_020798716.1	414183	414683	XP_026624817.1
NW_020798716.1	414895	416586	XP_026624818.1
NW_020798716.1	418222	418822	XP_026624819.1
NW_020798716.1	420140	422932	XP_026624820.1
NW_020798716.1	423590	424099	XP_026624821.1
NW_020798716.1	423990	426678	XP_026624822.1
NW_020798716.1	426883	428647	XP_026624823.1
NW_020798716.1	429753	433094	XP_026624824.1
NW_020798716.1	434713	438092	XP_026624825.1
NW_020798716.1	442432	442805	XP_026624826.1
NW_020798716.1	442792	446427	XP_026624827.1
NW_020798716.1	446668	448502	XP_026624828.1
NW_020798716.1	448547	449601	XP_026624829.1
NW_020798716.1	450001	452839	XP_026624830.1
NW_020798716.1	453709	455215	XP_026624831.1
NW_020798716.1	455223	456401	XP_026624832.1
NW_020798716.1	457541	459732	XP_026624833.1
NW_020798716.1	459022	459728	XP_026624834.1
NW_020798716.1	460980	462592	XP_026624835.1
NW_020798716.1	462737	464643	XP_026624836.1
NW_020798716.1	464876	467358	XP_026624837.1
NW_020798716.1	468175	470080	XP_026624838.1
NW_020798716.1	470711	471359	XP_026624839.1
NW_020798716.1	471817	472788	XP_026624840.1
NW_020798716.1	472936	474793	XP_026624841.1
NW_020798716.1	475439	478441	XP_026624842.1
NW_020798716.1	479330	481656	XP_026624843.1
NW_020798716.1	489512	497091	XP_026624844.1
NW_020798716.1	497784	500627	XP_026624845.1
NW_020798716.1	503566	505261	XP_026624846.1
NW_020798716.1	505452	507156	XP_026624847.1
NW_020798716.1	507440	508964	XP_026624848.1
NW_020798716.1	509885	510852	XP_026624849.1
NW_020798716.1	510674	511379	XP_026624850.1
NW_020798716.1	512170	516020	XP_026624851.1
NW_020798716.1	516448	516685	XP_026624852.1
NW_020798716.1	516818	518101	XP_026624853.1
NW_020798716.1	518223	519776	XP_026624854.1
NW_020798716.1	520036	521525	XP_026624855.1
NW_020798716.1	524113	526507	XP_026624856.1
NW_020798717.1	652	2373	XP_026624478.1
NW_020798717.1	3891	5326	XP_026624479.1
NW_020798717.1	5706	6650	XP_026624480.1
NW_020798717.1	7484	7916	XP_026624481.1
NW_020798717.1	8370	8744	XP_026624482.1
NW_020798717.1	11486	14163	XP_026624483.1
NW_020798717.1	14945	16765	XP_026624484.1
NW_020798717.1	18656	19280	XP_026624485.1
NW_020798717.1	19657	21125	XP_026624486.1
NW_020798717.1	21681	23586	XP_026624487.1
NW_020798717.1	24490	25159	XP_026624488.1
NW_020798717.1	25828	27277	XP_026624489.1
NW_020798717.1	28121	29652	XP_026624490.1
NW_020798717.1	31808	32510	XP_026624491.1
NW_020798717.1	33923	37551	XP_026624492.1
NW_020798717.1	38276	39987	XP_026624493.1
NW_020798717.1	41340	42763	XP_026624494.1
NW_020798717.1	43473	45864	XP_026624495.1
NW_020798717.1	47998	49212	XP_026624496.1
NW_020798717.1	49513	50722	XP_026624497.1
NW_020798717.1	50716	51796	XP_026624498.1
NW_020798717.1	51856	55378	XP_026624499.1
NW_020798717.1	55685	56965	XP_026624500.1
NW_020798717.1	57173	58686	XP_026624501.1
NW_020798717.1	59705	63465	XP_026624502.1
NW_020798717.1	65634	66634	XP_026624503.1
NW_020798717.1	67375	68254	XP_026624504.1
NW_020798717.1	72481	75229	XP_026624505.1
NW_020798717.1	75691	78018	XP_026624506.1
NW_020798717.1	79362	79733	XP_026624507.1
NW_020798717.1	79948	80825	XP_026624508.1
NW_020798717.1	82655	82915	XP_026624509.1
NW_020798717.1	84996	86378	XP_026624510.1
NW_020798717.1	87250	88785	XP_026624511.1
NW_020798717.1	92334	95091	XP_026624512.1
NW_020798717.1	94719	95808	XP_026624513.1
NW_020798717.1	96650	97801	XP_026624514.1
NW_020798717.1	98505	105676	XP_026624515.1
NW_020798717.1	106194	108183	XP_026624516.1
NW_020798717.1	110468	112391	XP_026624517.1
NW_020798717.1	113049	114549	XP_026624518.1
NW_020798717.1	115096	117316	XP_026624519.1
NW_020798717.1	117314	120185	XP_026624520.1
NW_020798717.1	120205	121946	XP_026624521.1
NW_020798717.1	121937	123307	XP_026624522.1
NW_020798717.1	131336	132302	XP_026624523.1
NW_020798717.1	132064	132554	XP_026624524.1
NW_020798717.1	132303	134926	XP_026624525.1
NW_020798717.1	135691	140616	XP_026624526.1
NW_020798717.1	140794	143053	XP_026624527.1
NW_020798717.1	144063	147567	XP_026624528.1
NW_020798717.1	153182	155997	XP_026624529.1
NW_020798717.1	158160	162439	XP_026624530.1
NW_020798717.1	162806	164003	XP_026624531.1
NW_020798717.1	164365	166891	XP_026624532.1
NW_020798717.1	167560	170949	XP_026624533.1
NW_020798717.1	171888	173164	XP_026624534.1
NW_020798717.1	173323	173803	XP_026624535.1
NW_020798717.1	173323	175698	XP_026624536.1
NW_020798717.1	176536	177689	XP_026624537.1
NW_020798717.1	177706	179288	XP_026624538.1
NW_020798717.1	179740	183254	XP_026624539.1
NW_020798717.1	184355	184886	XP_026624540.1
NW_020798717.1	185331	186530	XP_026624541.1
NW_020798717.1	187240	193945	XP_026624542.1
NW_020798717.1	194332	195244	XP_026624543.1
NW_020798717.1	197365	199887	XP_026624544.1
NW_020798717.1	200926	202776	XP_026624545.1
NW_020798717.1	203153	204911	XP_026624546.1
NW_020798717.1	204893	207896	XP_026624547.1
NW_020798717.1	208953	212325	XP_026624548.1
NW_020798717.1	214965	216659	XP_026624549.1
NW_020798717.1	216843	217931	XP_026624550.1
NW_020798717.1	218062	219801	XP_026624551.1
NW_020798717.1	220123	221211	XP_026624552.1
NW_020798717.1	221608	223420	XP_026624553.1
NW_020798717.1	223348	226992	XP_026624554.1
NW_020798717.1	227543	229178	XP_026624555.1
NW_020798717.1	229647	231622	XP_026624556.1
NW_020798717.1	232961	233802	XP_026624557.1
NW_020798717.1	234224	234803	XP_026624558.1
NW_020798717.1	235256	235792	XP_026624559.1
NW_020798717.1	235756	236855	XP_026624560.1
NW_020798717.1	236855	237710	XP_026624561.1
NW_020798717.1	240332	243116	XP_026624562.1
NW_020798717.1	243380	244789	XP_026624563.1
NW_020798717.1	244983	247529	XP_026624564.1
NW_020798717.1	247551	248943	XP_026624565.1
NW_020798717.1	249950	251791	XP_026624566.1
NW_020798717.1	251781	252767	XP_026624567.1
NW_020798717.1	252950	254171	XP_026624568.1
NW_020798717.1	254362	256623	XP_026624569.1
NW_020798717.1	256892	258566	XP_026624570.1
NW_020798717.1	258752	262827	XP_026624571.1
NW_020798717.1	263476	264321	XP_026624572.1
NW_020798717.1	264596	266144	XP_026624573.1
NW_020798717.1	268725	271329	XP_026624574.1
NW_020798717.1	271753	272692	XP_026624575.1
NW_020798717.1	273172	276041	XP_026624576.1
NW_020798717.1	277005	279862	XP_026624577.1
NW_020798717.1	280816	283359	XP_026624578.1
NW_020798717.1	284070	284853	XP_026624579.1
NW_020798717.1	284796	286401	XP_026624580.1
NW_020798717.1	288501	290814	XP_026624581.1
NW_020798717.1	292000	294795	XP_026624582.1
NW_020798717.1	295380	295856	XP_026624583.1
NW_020798717.1	295380	298598	XP_026624584.1
NW_020798717.1	298576	299092	XP_026624585.1
NW_020798717.1	301652	302502	XP_026624586.1
NW_020798717.1	302551	303446	XP_026624587.1
NW_020798717.1	303646	305257	XP_026624588.1
NW_020798717.1	305214	307537	XP_026624589.1
NW_020798717.1	307769	308627	XP_026624590.1
NW_020798717.1	308741	309360	XP_026624591.1
NW_020798717.1	309951	312081	XP_026624592.1
NW_020798717.1	312700	313435	XP_026624593.1
NW_020798717.1	313570	316151	XP_026624594.1
NW_020798717.1	317309	317827	XP_026624595.1
NW_020798717.1	321170	321868	XP_026624596.1
NW_020798717.1	323186	323582	XP_026624597.1
NW_020798717.1	323679	329505	XP_026624598.1
NW_020798717.1	330141	332076	XP_026624599.1
NW_020798717.1	332988	334196	XP_026624600.1
NW_020798717.1	335198	338218	XP_026624601.1
NW_020798717.1	338696	341960	XP_026624602.1
NW_020798717.1	342920	343662	XP_026624603.1
NW_020798717.1	344067	347606	XP_026624604.1
NW_020798717.1	348644	349261	XP_026624605.1
NW_020798717.1	349475	349933	XP_026624606.1
NW_020798717.1	351680	355500	XP_026624607.1
NW_020798717.1	356140	358045	XP_026624608.1
NW_020798717.1	358175	359754	XP_026624609.1
NW_020798717.1	359634	360935	XP_026624610.1
NW_020798717.1	360935	361243	XP_026624611.1
NW_020798717.1	361909	362961	XP_026624612.1
NW_020798717.1	362970	363889	XP_026624613.1
NW_020798717.1	364017	366053	XP_026624614.1
NW_020798717.1	368379	369862	XP_026624615.1
NW_020798717.1	371969	373734	XP_026624616.1
NW_020798717.1	374177	377569	XP_026624617.1
NW_020798717.1	381420	382214	XP_026624618.1
NW_020798717.1	382389	387257	XP_026624619.1
NW_020798717.1	387796	390158	XP_026624620.1
NW_020798717.1	390155	390617	XP_026624621.1
NW_020798717.1	390894	392649	XP_026624622.1
NW_020798717.1	392844	395550	XP_026624623.1
NW_020798717.1	395704	396527	XP_026624624.1
NW_020798717.1	398321	400351	XP_026624625.1
NW_020798717.1	403107	417339	XP_026624626.1
NW_020798717.1	418010	419331	XP_026624627.1
NW_020798717.1	420773	421626	XP_026624628.1
NW_020798717.1	425102	427860	XP_026624629.1
NW_020798717.1	428084	429560	XP_026624630.1
NW_020798717.1	432916	434009	XP_026624631.1
NW_020798717.1	433981	435478	XP_026624632.1
NW_020798717.1	435613	438451	XP_026624633.1
NW_020798717.1	438518	440524	XP_026624634.1
NW_020798717.1	441613	444276	XP_026624635.1
NW_020798717.1	444426	446223	XP_026624636.1
NW_020798717.1	448005	450048	XP_026624637.1
NW_020798717.1	450530	451962	XP_026624638.1
NW_020798717.1	453266	456337	XP_026624639.1
NW_020798717.1	456791	458404	XP_026624640.1
NW_020798717.1	458760	461105	XP_026624641.1
NW_020798717.1	461155	462892	XP_026624642.1
NW_020798717.1	463505	466371	XP_026624643.1
NW_020798717.1	467056	468734	XP_026624644.1
NW_020798717.1	468734	470261	XP_026624645.1
NW_020798717.1	470961	472379	XP_026624646.1
NW_020798717.1	472395	473711	XP_026624647.1
NW_020798717.1	474248	475725	XP_026624648.1
NW_020798717.1	478321	479471	XP_026624649.1
NW_020798717.1	480745	481204	XP_026624650.1
NW_020798717.1	482749	483931	XP_026624651.1
NW_020798717.1	486187	487971	XP_026624652.1
NW_020798717.1	488766	489941	XP_026624653.1
NW_020798717.1	490813	491895	XP_026624654.1
NW_020798717.1	495371	496562	XP_026624655.1
NW_020798717.1	496919	499469	XP_026624656.1
NW_020798717.1	499598	501423	XP_026624657.1
NW_020798717.1	501464	501879	XP_026624658.1
NW_020798717.1	502019	503999	XP_026624659.1
NW_020798717.1	504437	507546	XP_026624660.1
NW_020798717.1	508334	508835	XP_026624661.1
NW_020798718.1	211	2806	XP_026624302.1
NW_020798718.1	2949	4102	XP_026624303.1
NW_020798718.1	5695	7092	XP_026624304.1
NW_020798718.1	7375	7892	XP_026624305.1
NW_020798718.1	9786	13711	XP_026624306.1
NW_020798718.1	15050	15580	XP_026624307.1
NW_020798718.1	17669	19670	XP_026624308.1
NW_020798718.1	20632	22491	XP_026624309.1
NW_020798718.1	24640	25500	XP_026624310.1
NW_020798718.1	27063	27504	XP_026624311.1
NW_020798718.1	27926	28710	XP_026624312.1
NW_020798718.1	30357	32146	XP_026624313.1
NW_020798718.1	32280	33778	XP_026624314.1
NW_020798718.1	34570	36684	XP_026624315.1
NW_020798718.1	37979	39668	XP_026624316.1
NW_020798718.1	40101	42518	XP_026624317.1
NW_020798718.1	42518	44020	XP_026624318.1
NW_020798718.1	44483	46030	XP_026624319.1
NW_020798718.1	46710	49382	XP_026624320.1
NW_020798718.1	49586	50645	XP_026624321.1
NW_020798718.1	51529	52614	XP_026624322.1
NW_020798718.1	52710	54856	XP_026624323.1
NW_020798718.1	55029	56988	XP_026624324.1
NW_020798718.1	57375	58715	XP_026624325.1
NW_020798718.1	59554	60333	XP_026624326.1
NW_020798718.1	60806	62694	XP_026624327.1
NW_020798718.1	64235	65891	XP_026624328.1
NW_020798718.1	66718	68505	XP_026624329.1
NW_020798718.1	68739	70643	XP_026624330.1
NW_020798718.1	71987	73592	XP_026624331.1
NW_020798718.1	79631	82580	XP_026624332.1
NW_020798718.1	85039	85870	XP_026624333.1
NW_020798718.1	86084	88328	XP_026624334.1
NW_020798718.1	88657	90494	XP_026624335.1
NW_020798718.1	90628	93344	XP_026624336.1
NW_020798718.1	97676	101221	XP_026624337.1
NW_020798718.1	101626	102913	XP_026624338.1
NW_020798718.1	104187	109944	XP_026624339.1
NW_020798718.1	110039	114448	XP_026624340.1
NW_020798718.1	115104	119540	XP_026624341.1
NW_020798718.1	120033	121306	XP_026624342.1
NW_020798718.1	122425	123694	XP_026624343.1
NW_020798718.1	126487	128802	XP_026624344.1
NW_020798718.1	129413	134957	XP_026624345.1
NW_020798718.1	135245	137238	XP_026624346.1
NW_020798718.1	135347	135861	XP_026624347.1
NW_020798718.1	138446	139233	XP_026624348.1
NW_020798718.1	139425	140282	XP_026624349.1
NW_020798718.1	141019	142232	XP_026624350.1
NW_020798718.1	142978	144519	XP_026624351.1
NW_020798718.1	144160	144519	XP_026624352.1
NW_020798718.1	147553	150678	XP_026624353.1
NW_020798718.1	150685	153561	XP_026624354.1
NW_020798718.1	154330	156343	XP_026624355.1
NW_020798718.1	156726	157329	XP_026624356.1
NW_020798718.1	157611	159814	XP_026624357.1
NW_020798718.1	160324	161217	XP_026624358.1
NW_020798718.1	161990	163520	XP_026624359.1
NW_020798718.1	165997	166884	XP_026624360.1
NW_020798718.1	167253	167722	XP_026624361.1
NW_020798718.1	167722	168340	XP_026624362.1
NW_020798718.1	168279	168907	XP_026624363.1
NW_020798718.1	168973	170866	XP_026624364.1
NW_020798718.1	171051	172718	XP_026624365.1
NW_020798718.1	173027	174944	XP_026624366.1
NW_020798718.1	180434	184784	XP_026624367.1
NW_020798718.1	184972	190332	XP_026624368.1
NW_020798718.1	190467	192096	XP_026624369.1
NW_020798718.1	192869	193282	XP_026624370.1
NW_020798718.1	193745	195369	XP_026624371.1
NW_020798718.1	196630	199028	XP_026624372.1
NW_020798718.1	198658	202107	XP_026624373.1
NW_020798718.1	203022	205218	XP_026624374.1
NW_020798718.1	206164	206848	XP_026624375.1
NW_020798718.1	211381	211934	XP_026624376.1
NW_020798718.1	213180	215177	XP_026624377.1
NW_020798718.1	216070	217890	XP_026624378.1
NW_020798718.1	217243	219970	XP_026624379.1
NW_020798718.1	221433	222676	XP_026624380.1
NW_020798718.1	223605	225965	XP_026624381.1
NW_020798718.1	226193	227510	XP_026624382.1
NW_020798718.1	227890	228926	XP_026624383.1
NW_020798718.1	228926	230797	XP_026624384.1
NW_020798718.1	231531	233618	XP_026624385.1
NW_020798718.1	233787	235628	XP_026624386.1
NW_020798718.1	236976	244699	XP_026624387.1
NW_020798718.1	244730	245570	XP_026624388.1
NW_020798718.1	245677	246798	XP_026624389.1
NW_020798718.1	246829	248341	XP_026624390.1
NW_020798718.1	249247	251230	XP_026624391.1
NW_020798718.1	252366	254578	XP_026624392.1
NW_020798718.1	255026	256596	XP_026624393.1
NW_020798718.1	257067	258917	XP_026624394.1
NW_020798718.1	259999	260988	XP_026624395.1
NW_020798718.1	263974	266612	XP_026624396.1
NW_020798718.1	266813	268791	XP_026624397.1
NW_020798718.1	269636	272282	XP_026624398.1
NW_020798718.1	273510	273785	XP_026624399.1
NW_020798718.1	274928	275990	XP_026624400.1
NW_020798718.1	276073	277459	XP_026624401.1
NW_020798718.1	277604	281197	XP_026624402.1
NW_020798718.1	281922	282507	XP_026624403.1
NW_020798718.1	282507	285795	XP_026624404.1
NW_020798718.1	286645	288887	XP_026624405.1
NW_020798718.1	289545	290315	XP_026624406.1
NW_020798718.1	290607	294167	XP_026624407.1
NW_020798718.1	294669	296565	XP_026624408.1
NW_020798718.1	297429	300365	XP_026624409.1
NW_020798718.1	301585	302564	XP_026624410.1
NW_020798718.1	302564	303694	XP_026624411.1
NW_020798718.1	303836	305709	XP_026624412.1
NW_020798718.1	305703	307213	XP_026624413.1
NW_020798718.1	307357	308696	XP_026624414.1
NW_020798718.1	308860	309793	XP_026624415.1
NW_020798718.1	309855	311746	XP_026624416.1
NW_020798718.1	311747	313793	XP_026624417.1
NW_020798718.1	313231	314797	XP_026624418.1
NW_020798718.1	315062	316359	XP_026624419.1
NW_020798718.1	317701	318871	XP_026624420.1
NW_020798718.1	322754	324121	XP_026624421.1
NW_020798718.1	324178	325587	XP_026624422.1
NW_020798718.1	327298	330543	XP_026624423.1
NW_020798718.1	331019	334093	XP_026624424.1
NW_020798718.1	334229	335686	XP_026624425.1
NW_020798718.1	336201	337359	XP_026624426.1
NW_020798718.1	338164	340632	XP_026624427.1
NW_020798718.1	341773	342565	XP_026624428.1
NW_020798718.1	343773	349635	XP_026624429.1
NW_020798718.1	351156	352311	XP_026624430.1
NW_020798718.1	353572	354885	XP_026624431.1
NW_020798718.1	354960	357375	XP_026624432.1
NW_020798718.1	358692	359062	XP_026624433.1
NW_020798718.1	360143	361339	XP_026624434.1
NW_020798718.1	363382	365962	XP_026624435.1
NW_020798718.1	366195	367181	XP_026624436.1
NW_020798718.1	367367	369999	XP_026624437.1
NW_020798718.1	371284	373124	XP_026624438.1
NW_020798718.1	373364	374448	XP_026624439.1
NW_020798718.1	374916	376363	XP_026624440.1
NW_020798718.1	377332	379287	XP_026624441.1
NW_020798718.1	381706	383442	XP_026624442.1
NW_020798718.1	383815	385596	XP_026624443.1
NW_020798718.1	385822	387437	XP_026624444.1
NW_020798718.1	387539	391984	XP_026624445.1
NW_020798718.1	392633	395531	XP_026624446.1
NW_020798718.1	397062	398046	XP_026624447.1
NW_020798718.1	398242	399967	XP_026624448.1
NW_020798718.1	401727	405897	XP_026624449.1
NW_020798718.1	406563	407593	XP_026624450.1
NW_020798718.1	408449	410748	XP_026624451.1
NW_020798718.1	410577	411523	XP_026624452.1
NW_020798718.1	412536	415601	XP_026624453.1
NW_020798718.1	416301	416768	XP_026624454.1
NW_020798718.1	417009	417384	XP_026624455.1
NW_020798718.1	419435	420734	XP_026624456.1
NW_020798718.1	423134	425134	XP_026624457.1
NW_020798718.1	425488	428431	XP_026624458.1
NW_020798718.1	428619	430644	XP_026624459.1
NW_020798718.1	432087	434073	XP_026624460.1
NW_020798718.1	434086	436047	XP_026624461.1
NW_020798718.1	436639	438838	XP_026624462.1
NW_020798718.1	441271	442420	XP_026624463.1
NW_020798718.1	444535	445505	XP_026624464.1
NW_020798718.1	446356	448370	XP_026624465.1
NW_020798718.1	448382	450504	XP_026624466.1
NW_020798718.1	450906	453003	XP_026624467.1
NW_020798718.1	453250	455755	XP_026624468.1
NW_020798718.1	455869	457405	XP_026624469.1
NW_020798718.1	458079	459609	XP_026624470.1
NW_020798718.1	460251	463722	XP_026624471.1
NW_020798718.1	464022	466950	XP_026624472.1
NW_020798718.1	467210	473486	XP_026624473.1
NW_020798718.1	473750	475280	XP_026624474.1
NW_020798718.1	476332	479410	XP_026624475.1
NW_020798718.1	479419	482577	XP_026624476.1
NW_020798718.1	483320	487801	XP_026624477.1
NW_020798719.1	307	2461	XP_026624123.1
NW_020798719.1	2108	2938	XP_026624124.1
NW_020798719.1	2927	5395	XP_026624125.1
NW_020798719.1	5497	7679	XP_026624126.1
NW_020798719.1	7644	8065	XP_026624127.1
NW_020798719.1	8058	10302	XP_026624128.1
NW_020798719.1	10643	16404	XP_026624129.1
NW_020798719.1	16408	17659	XP_026624130.1
NW_020798719.1	19265	21061	XP_026624131.1
NW_020798719.1	21318	21713	XP_026624132.1
NW_020798719.1	21721	23416	XP_026624133.1
NW_020798719.1	24182	27902	XP_026624134.1
NW_020798719.1	27984	28376	XP_026624135.1
NW_020798719.1	29220	31638	XP_026624136.1
NW_020798719.1	31843	34408	XP_026624137.1
NW_020798719.1	34448	36589	XP_026624138.1
NW_020798719.1	36768	38033	XP_026624139.1
NW_020798719.1	38131	39215	XP_026624140.1
NW_020798719.1	39412	43839	XP_026624141.1
NW_020798719.1	44505	46946	XP_026624142.1
NW_020798719.1	47355	48702	XP_026624143.1
NW_020798719.1	48783	49470	XP_026624144.1
NW_020798719.1	50539	51554	XP_026624145.1
NW_020798719.1	51600	53742	XP_026624146.1
NW_020798719.1	54523	57023	XP_026624147.1
NW_020798719.1	57050	57586	XP_026624148.1
NW_020798719.1	58062	59361	XP_026624149.1
NW_020798719.1	59740	60522	XP_026624150.1
NW_020798719.1	60519	61688	XP_026624151.1
NW_020798719.1	62724	65639	XP_026624152.1
NW_020798719.1	66622	67426	XP_026624153.1
NW_020798719.1	67432	68109	XP_026624154.1
NW_020798719.1	68188	68779	XP_026624155.1
NW_020798719.1	69838	72125	XP_026624156.1
NW_020798719.1	72658	73434	XP_026624157.1
NW_020798719.1	79178	83716	XP_026624158.1
NW_020798719.1	84962	86349	XP_026624159.1
NW_020798719.1	86567	89576	XP_026624160.1
NW_020798719.1	90155	92534	XP_026624161.1
NW_020798719.1	92750	94843	XP_026624162.1
NW_020798719.1	97207	98677	XP_026624163.1
NW_020798719.1	100445	102236	XP_026624164.1
NW_020798719.1	102407	103402	XP_026624165.1
NW_020798719.1	106109	108095	XP_026624166.1
NW_020798719.1	108105	109659	XP_026624167.1
NW_020798719.1	109934	113682	XP_026624168.1
NW_020798719.1	113788	115261	XP_026624169.1
NW_020798719.1	115460	117013	XP_026624170.1
NW_020798719.1	117007	119859	XP_026624171.1
NW_020798719.1	120977	123535	XP_026624172.1
NW_020798719.1	125911	128163	XP_026624173.1
NW_020798719.1	129180	138757	XP_026624174.1
NW_020798719.1	139609	140575	XP_026624175.1
NW_020798719.1	140603	142456	XP_026624176.1
NW_020798719.1	142568	143543	XP_026624177.1
NW_020798719.1	144003	145582	XP_026624178.1
NW_020798719.1	146298	147504	XP_026624179.1
NW_020798719.1	148563	154378	XP_026624180.1
NW_020798719.1	154891	155779	XP_026624181.1
NW_020798719.1	156079	159944	XP_026624182.1
NW_020798719.1	161522	161966	XP_026624183.1
NW_020798719.1	163126	163565	XP_026624184.1
NW_020798719.1	163807	164408	XP_026624185.1
NW_020798719.1	168475	170349	XP_026624186.1
NW_020798719.1	170746	171314	XP_026624187.1
NW_020798719.1	172440	173850	XP_026624188.1
NW_020798719.1	173903	176404	XP_026624189.1
NW_020798719.1	176290	176682	XP_026624190.1
NW_020798719.1	176842	179159	XP_026624191.1
NW_020798719.1	179242	181026	XP_026624192.1
NW_020798719.1	182740	184860	XP_026624193.1
NW_020798719.1	186666	190628	XP_026624194.1
NW_020798719.1	191149	193795	XP_026624195.1
NW_020798719.1	194221	196627	XP_026624196.1
NW_020798719.1	197583	198373	XP_026624197.1
NW_020798719.1	198764	200031	XP_026624198.1
NW_020798719.1	200122	200962	XP_026624199.1
NW_020798719.1	200962	201716	XP_026624200.1
NW_020798719.1	202483	203285	XP_026624201.1
NW_020798719.1	203563	204683	XP_026624202.1
NW_020798719.1	204648	207074	XP_026624203.1
NW_020798719.1	207866	208445	XP_026624204.1
NW_020798719.1	209191	210226	XP_026624205.1
NW_020798719.1	210946	214685	XP_026624206.1
NW_020798719.1	215653	217512	XP_026624207.1
NW_020798719.1	218258	218938	XP_026624208.1
NW_020798719.1	219008	220535	XP_026624209.1
NW_020798719.1	220810	222093	XP_026624210.1
NW_020798719.1	223466	225128	XP_026624211.1
NW_020798719.1	225128	225907	XP_026624212.1
NW_020798719.1	226929	228945	XP_026624213.1
NW_020798719.1	229495	231858	XP_026624214.1
NW_020798719.1	232232	233743	XP_026624215.1
NW_020798719.1	234653	235805	XP_026624216.1
NW_020798719.1	237281	243473	XP_026624217.1
NW_020798719.1	243714	246289	XP_026624218.1
NW_020798719.1	247593	249549	XP_026624219.1
NW_020798719.1	249969	250851	XP_026624220.1
NW_020798719.1	250971	252641	XP_026624221.1
NW_020798719.1	253702	255505	XP_026624222.1
NW_020798719.1	255742	256251	XP_026624223.1
NW_020798719.1	256441	257957	XP_026624224.1
NW_020798719.1	260109	262013	XP_026624225.1
NW_020798719.1	265623	265954	XP_026624226.1
NW_020798719.1	267817	269830	XP_026624227.1
NW_020798719.1	270129	271793	XP_026624228.1
NW_020798719.1	271903	272565	XP_026624229.1
NW_020798719.1	273474	274728	XP_026624230.1
NW_020798719.1	275659	277204	XP_026624231.1
NW_020798719.1	277235	279899	XP_026624232.1
NW_020798719.1	280877	281778	XP_026624233.1
NW_020798719.1	283498	300692	XP_026624234.1
NW_020798719.1	300939	303214	XP_026624235.1
NW_020798719.1	304910	306368	XP_026624236.1
NW_020798719.1	306603	307382	XP_026624237.1
NW_020798719.1	307783	308648	XP_026624238.1
NW_020798719.1	308962	311035	XP_026624239.1
NW_020798719.1	311023	312860	XP_026624240.1
NW_020798719.1	313276	315035	XP_026624241.1
NW_020798719.1	315282	317298	XP_026624242.1
NW_020798719.1	318275	318749	XP_026624243.1
NW_020798719.1	319560	320532	XP_026624244.1
NW_020798719.1	322303	322647	XP_026624245.1
NW_020798719.1	323260	324549	XP_026624246.1
NW_020798719.1	327028	328003	XP_026624247.1
NW_020798719.1	329232	330030	XP_026624248.1
NW_020798719.1	330509	331069	XP_026624249.1
NW_020798719.1	331563	333481	XP_026624250.1
NW_020798719.1	332897	335938	XP_026624251.1
NW_020798719.1	336056	338590	XP_026624252.1
NW_020798719.1	340296	341371	XP_026624253.1
NW_020798719.1	341614	343060	XP_026624254.1
NW_020798719.1	344358	345179	XP_026624255.1
NW_020798719.1	346337	348652	XP_026624256.1
NW_020798719.1	349936	358577	XP_026624257.1
NW_020798719.1	358781	360098	XP_026624258.1
NW_020798719.1	360383	361661	XP_026624259.1
NW_020798719.1	361983	362844	XP_026624260.1
NW_020798719.1	363039	365061	XP_026624261.1
NW_020798719.1	364523	366469	XP_026624262.1
NW_020798719.1	366925	368038	XP_026624263.1
NW_020798719.1	369428	371190	XP_026624264.1
NW_020798719.1	371963	372769	XP_026624265.1
NW_020798719.1	373790	375601	XP_026624266.1
NW_020798719.1	376121	381813	XP_026624267.1
NW_020798719.1	382941	391102	XP_026624268.1
NW_020798719.1	392100	395399	XP_026624269.1
NW_020798719.1	396967	397706	XP_026624270.1
NW_020798719.1	398990	399664	XP_026624271.1
NW_020798719.1	399881	403810	XP_026624272.1
NW_020798719.1	403977	404817	XP_026624273.1
NW_020798719.1	406158	407273	XP_026624274.1
NW_020798719.1	408270	409245	XP_026624275.1
NW_020798719.1	411316	412427	XP_026624276.1
NW_020798719.1	414191	415559	XP_026624277.1
NW_020798719.1	416206	419153	XP_026624278.1
NW_020798719.1	419447	422193	XP_026624279.1
NW_020798719.1	422577	424949	XP_026624280.1
NW_020798719.1	425808	426666	XP_026624281.1
NW_020798719.1	427044	427368	XP_026624282.1
NW_020798719.1	427878	429567	XP_026624283.1
NW_020798719.1	430128	431257	XP_026624284.1
NW_020798719.1	432845	434718	XP_026624285.1
NW_020798719.1	435069	436351	XP_026624286.1
NW_020798719.1	436769	438722	XP_026624287.1
NW_020798719.1	439422	440693	XP_026624288.1
NW_020798719.1	441394	443305	XP_026624289.1
NW_020798719.1	444041	445152	XP_026624290.1
NW_020798719.1	446111	446724	XP_026624291.1
NW_020798719.1	450281	450691	XP_026624292.1
NW_020798719.1	451263	452451	XP_026624293.1
NW_020798719.1	453648	458084	XP_026624294.1
NW_020798719.1	458015	458495	XP_026624295.1
NW_020798719.1	463191	464938	XP_026624296.1
NW_020798719.1	467248	468570	XP_026624297.1
NW_020798719.1	470323	471433	XP_026624298.1
NW_020798719.1	473543	476058	XP_026624299.1
NW_020798719.1	476987	480324	XP_026624300.1
NW_020798719.1	481225	484795	XP_026624301.1
NW_020798720.1	2377	3643	XP_026623953.1
NW_020798720.1	4770	6009	XP_026623954.1
NW_020798720.1	7822	9253	XP_026623955.1
NW_020798720.1	9492	9713	XP_026623956.1
NW_020798720.1	10019	11777	XP_026623957.1
NW_020798720.1	13563	16229	XP_026623958.1
NW_020798720.1	16517	16738	XP_026623959.1
NW_020798720.1	18176	19182	XP_026623960.1
NW_020798720.1	19521	22233	XP_026623961.1
NW_020798720.1	22724	24355	XP_026623962.1
NW_020798720.1	23763	24856	XP_026623963.1
NW_020798720.1	25520	28585	XP_026623964.1
NW_020798720.1	28845	32039	XP_026623965.1
NW_020798720.1	32263	34044	XP_026623966.1
NW_020798720.1	34604	38002	XP_026623967.1
NW_020798720.1	39277	41430	XP_026623968.1
NW_020798720.1	44385	45201	XP_026623969.1
NW_020798720.1	45467	47220	XP_026623970.1
NW_020798720.1	47550	48625	XP_026623971.1
NW_020798720.1	48547	55085	XP_026623972.1
NW_020798720.1	55406	60086	XP_026623973.1
NW_020798720.1	60713	62413	XP_026623974.1
NW_020798720.1	63429	66954	XP_026623975.1
NW_020798720.1	66954	67744	XP_026623976.1
NW_020798720.1	68765	69608	XP_026623977.1
NW_020798720.1	69808	78965	XP_026623978.1
NW_020798720.1	80755	82323	XP_026623979.1
NW_020798720.1	82323	82722	XP_026623980.1
NW_020798720.1	83410	84927	XP_026623981.1
NW_020798720.1	86010	86673	XP_026623982.1
NW_020798720.1	88115	90224	XP_026623983.1
NW_020798720.1	91869	93137	XP_026623984.1
NW_020798720.1	93547	95278	XP_026623985.1
NW_020798720.1	96450	98059	XP_026623986.1
NW_020798720.1	98219	99660	XP_026623987.1
NW_020798720.1	99987	101699	XP_026623988.1
NW_020798720.1	101652	103262	XP_026623989.1
NW_020798720.1	110134	113164	XP_026623990.1
NW_020798720.1	113164	115378	XP_026623991.1
NW_020798720.1	119682	122053	XP_026623992.1
NW_020798720.1	122602	124306	XP_026623993.1
NW_020798720.1	125225	133282	XP_026623994.1
NW_020798720.1	135533	137779	XP_026623995.1
NW_020798720.1	139249	146110	XP_026623996.1
NW_020798720.1	146576	147312	XP_026623997.1
NW_020798720.1	147719	148011	XP_026623998.1
NW_020798720.1	149054	149893	XP_026623999.1
NW_020798720.1	150884	152316	XP_026624000.1
NW_020798720.1	152586	154590	XP_026624001.1
NW_020798720.1	156464	157952	XP_026624002.1
NW_020798720.1	161238	162672	XP_026624003.1
NW_020798720.1	163599	164589	XP_026624004.1
NW_020798720.1	164561	166387	XP_026624005.1
NW_020798720.1	166802	168094	XP_026624006.1
NW_020798720.1	168216	170217	XP_026624007.1
NW_020798720.1	170239	172226	XP_026624008.1
NW_020798720.1	173196	175473	XP_026624009.1
NW_020798720.1	175672	177961	XP_026624010.1
NW_020798720.1	179175	180156	XP_026624011.1
NW_020798720.1	180156	181137	XP_026624012.1
NW_020798720.1	181917	185386	XP_026624013.1
NW_020798720.1	188118	188854	XP_026624014.1
NW_020798720.1	190064	193491	XP_026624015.1
NW_020798720.1	193957	194373	XP_026624016.1
NW_020798720.1	194395	195602	XP_026624017.1
NW_020798720.1	195648	196953	XP_026624018.1
NW_020798720.1	196953	197792	XP_026624019.1
NW_020798720.1	198116	202462	XP_026624020.1
NW_020798720.1	203683	205563	XP_026624021.1
NW_020798720.1	206921	207720	XP_026624022.1
NW_020798720.1	207720	208441	XP_026624023.1
NW_020798720.1	209170	211071	XP_026624024.1
NW_020798720.1	213378	214045	XP_026624025.1
NW_020798720.1	215466	216132	XP_026624026.1
NW_020798720.1	216217	218769	XP_026624027.1
NW_020798720.1	219193	221956	XP_026624028.1
NW_020798720.1	222273	222873	XP_026624029.1
NW_020798720.1	223029	224896	XP_026624030.1
NW_020798720.1	225037	226736	XP_026624031.1
NW_020798720.1	226858	229907	XP_026624032.1
NW_020798720.1	231191	233090	XP_026624033.1
NW_020798720.1	234204	235643	XP_026624034.1
NW_020798720.1	236367	237699	XP_026624035.1
NW_020798720.1	239183	239592	XP_026624036.1
NW_020798720.1	240049	242177	XP_026624037.1
NW_020798720.1	242763	244351	XP_026624038.1
NW_020798720.1	244041	246760	XP_026624039.1
NW_020798720.1	247333	249875	XP_026624040.1
NW_020798720.1	250468	252458	XP_026624041.1
NW_020798720.1	253324	258010	XP_026624042.1
NW_020798720.1	262416	264126	XP_026624043.1
NW_020798720.1	264222	266748	XP_026624044.1
NW_020798720.1	268724	270407	XP_026624045.1
NW_020798720.1	270520	271717	XP_026624046.1
NW_020798720.1	273869	274361	XP_026624047.1
NW_020798720.1	274582	275899	XP_026624048.1
NW_020798720.1	276198	278174	XP_026624049.1
NW_020798720.1	278511	279900	XP_026624050.1
NW_020798720.1	280565	281969	XP_026624051.1
NW_020798720.1	283364	285262	XP_026624052.1
NW_020798720.1	285612	286535	XP_026624053.1
NW_020798720.1	286913	288605	XP_026624054.1
NW_020798720.1	289702	290535	XP_026624055.1
NW_020798720.1	292533	293604	XP_026624056.1
NW_020798720.1	295048	295729	XP_026624057.1
NW_020798720.1	298146	300636	XP_026624058.1
NW_020798720.1	300981	305862	XP_026624059.1
NW_020798720.1	308148	309624	XP_026624060.1
NW_020798720.1	310352	312171	XP_026624061.1
NW_020798720.1	313040	314747	XP_026624062.1
NW_020798720.1	315735	316730	XP_026624063.1
NW_020798720.1	317500	318912	XP_026624064.1
NW_020798720.1	319669	320486	XP_026624065.1
NW_020798720.1	321438	322452	XP_026624066.1
NW_020798720.1	323006	323861	XP_026624067.1
NW_020798720.1	324131	325913	XP_026624068.1
NW_020798720.1	329213	330244	XP_026624069.1
NW_020798720.1	330376	332093	XP_026624070.1
NW_020798720.1	334053	335526	XP_026624071.1
NW_020798720.1	335646	337000	XP_026624072.1
NW_020798720.1	337224	339674	XP_026624073.1
NW_020798720.1	339668	340070	XP_026624074.1
NW_020798720.1	340232	341461	XP_026624075.1
NW_020798720.1	341833	343313	XP_026624076.1
NW_020798720.1	343820	345065	XP_026624077.1
NW_020798720.1	345607	347856	XP_026624078.1
NW_020798720.1	347546	349010	XP_026624079.1
NW_020798720.1	349332	351090	XP_026624080.1
NW_020798720.1	351957	353055	XP_026624081.1
NW_020798720.1	353736	355763	XP_026624082.1
NW_020798720.1	356450	357980	XP_026624083.1
NW_020798720.1	358293	359770	XP_026624084.1
NW_020798720.1	361901	363200	XP_026624085.1
NW_020798720.1	363570	365964	XP_026624086.1
NW_020798720.1	366147	367358	XP_026624087.1
NW_020798720.1	372456	373563	XP_026624088.1
NW_020798720.1	373827	374418	XP_026624089.1
NW_020798720.1	374929	378550	XP_026624090.1
NW_020798720.1	380593	381565	XP_026624091.1
NW_020798720.1	382097	383981	XP_026624092.1
NW_020798720.1	383248	385523	XP_026624093.1
NW_020798720.1	386809	388407	XP_026624094.1
NW_020798720.1	390111	392148	XP_026624095.1
NW_020798720.1	393603	395297	XP_026624096.1
NW_020798720.1	396280	398044	XP_026624097.1
NW_020798720.1	398072	399414	XP_026624098.1
NW_020798720.1	399978	403047	XP_026624099.1
NW_020798720.1	404296	405124	XP_026624100.1
NW_020798720.1	407475	408508	XP_026624101.1
NW_020798720.1	408151	410937	XP_026624102.1
NW_020798720.1	412551	414529	XP_026624103.1
NW_020798720.1	414591	416045	XP_026624104.1
NW_020798720.1	417578	418938	XP_026624105.1
NW_020798720.1	419154	420584	XP_026624106.1
NW_020798720.1	420662	423965	XP_026624107.1
NW_020798720.1	424198	426200	XP_026624108.1
NW_020798720.1	427035	428791	XP_026624109.1
NW_020798720.1	428863	431383	XP_026624110.1
NW_020798720.1	434018	434718	XP_026624111.1
NW_020798720.1	435379	436519	XP_026624112.1
NW_020798720.1	436833	440008	XP_026624113.1
NW_020798720.1	439730	442007	XP_026624114.1
NW_020798720.1	442204	444563	XP_026624115.1
NW_020798720.1	445235	446448	XP_026624116.1
NW_020798720.1	446770	448529	XP_026624117.1
NW_020798720.1	450615	453363	XP_026624118.1
NW_020798720.1	454045	455642	XP_026624119.1
NW_020798720.1	456178	457734	XP_026624120.1
NW_020798720.1	459347	460352	XP_026624121.1
NW_020798720.1	460833	461971	XP_026624122.1
NW_020798721.1	1186	4478	XP_026623795.1
NW_020798721.1	6325	8491	XP_026623796.1
NW_020798721.1	8840	10097	XP_026623797.1
NW_020798721.1	10954	11878	XP_026623798.1
NW_020798721.1	12775	13829	XP_026623799.1
NW_020798721.1	14935	16654	XP_026623800.1
NW_020798721.1	17070	18935	XP_026623801.1
NW_020798721.1	22750	25484	XP_026623802.1
NW_020798721.1	26853	27831	XP_026623803.1
NW_020798721.1	28144	29741	XP_026623804.1
NW_020798721.1	30130	32973	XP_026623805.1
NW_020798721.1	33345	36629	XP_026623806.1
NW_020798721.1	37290	40705	XP_026623807.1
NW_020798721.1	40852	45059	XP_026623808.1
NW_020798721.1	45443	48730	XP_026623809.1
NW_020798721.1	48750	50851	XP_026623810.1
NW_020798721.1	50810	53158	XP_026623811.1
NW_020798721.1	55159	55938	XP_026623812.1
NW_020798721.1	56346	57620	XP_026623813.1
NW_020798721.1	58724	59450	XP_026623814.1
NW_020798721.1	60247	61223	XP_026623815.1
NW_020798721.1	62319	64798	XP_026623816.1
NW_020798721.1	65943	68235	XP_026623817.1
NW_020798721.1	68670	69269	XP_026623818.1
NW_020798721.1	72727	74856	XP_026623819.1
NW_020798721.1	76271	78421	XP_026623820.1
NW_020798721.1	79975	82040	XP_026623821.1
NW_020798721.1	84312	85728	XP_026623822.1
NW_020798721.1	87852	88155	XP_026623823.1
NW_020798721.1	89105	89955	XP_026623824.1
NW_020798721.1	90261	91894	XP_026623825.1
NW_020798721.1	96362	97593	XP_026623826.1
NW_020798721.1	98461	101588	XP_026623827.1
NW_020798721.1	101664	103694	XP_026623828.1
NW_020798721.1	104153	105057	XP_026623829.1
NW_020798721.1	105098	107119	XP_026623830.1
NW_020798721.1	108521	110437	XP_026623831.1
NW_020798721.1	112351	114193	XP_026623832.1
NW_020798721.1	115021	117473	XP_026623833.1
NW_020798721.1	117785	118099	XP_026623834.1
NW_020798721.1	118293	120823	XP_026623835.1
NW_020798721.1	121579	122210	XP_026623836.1
NW_020798721.1	122528	123954	XP_026623837.1
NW_020798721.1	124531	127887	XP_026623838.1
NW_020798721.1	129095	130394	XP_026623839.1
NW_020798721.1	130617	133096	XP_026623840.1
NW_020798721.1	136560	137308	XP_026623841.1
NW_020798721.1	138079	138952	XP_026623842.1
NW_020798721.1	140801	142071	XP_026623843.1
NW_020798721.1	142883	144498	XP_026623844.1
NW_020798721.1	144857	147060	XP_026623845.1
NW_020798721.1	147967	148792	XP_026623846.1
NW_020798721.1	149544	151413	XP_026623847.1
NW_020798721.1	153211	154311	XP_026623848.1
NW_020798721.1	154378	156393	XP_026623849.1
NW_020798721.1	157856	159147	XP_026623850.1
NW_020798721.1	159613	161175	XP_026623851.1
NW_020798721.1	162399	165254	XP_026623852.1
NW_020798721.1	165653	169128	XP_026623853.1
NW_020798721.1	170991	174516	XP_026623854.1
NW_020798721.1	174308	176283	XP_026623855.1
NW_020798721.1	176394	178585	XP_026623856.1
NW_020798721.1	179126	180926	XP_026623857.1
NW_020798721.1	182184	183277	XP_026623858.1
NW_020798721.1	184194	185470	XP_026623859.1
NW_020798721.1	185902	186220	XP_026623860.1
NW_020798721.1	188337	190142	XP_026623861.1
NW_020798721.1	190368	191247	XP_026623862.1
NW_020798721.1	191694	192713	XP_026623863.1
NW_020798721.1	193773	197750	XP_026623864.1
NW_020798721.1	198327	198841	XP_026623865.1
NW_020798721.1	199017	200403	XP_026623866.1
NW_020798721.1	200757	201751	XP_026623867.1
NW_020798721.1	201763	204109	XP_026623868.1
NW_020798721.1	204900	205272	XP_026623869.1
NW_020798721.1	207091	207790	XP_026623870.1
NW_020798721.1	207947	208403	XP_026623871.1
NW_020798721.1	208453	210074	XP_026623872.1
NW_020798721.1	210676	211023	XP_026623873.1
NW_020798721.1	211045	211366	XP_026623874.1
NW_020798721.1	212325	212820	XP_026623875.1
NW_020798721.1	217812	219366	XP_026623876.1
NW_020798721.1	221586	222143	XP_026623877.1
NW_020798721.1	223766	224037	XP_026623878.1
NW_020798721.1	224520	225961	XP_026623879.1
NW_020798721.1	229891	231974	XP_026623880.1
NW_020798721.1	231974	233035	XP_026623881.1
NW_020798721.1	234278	236254	XP_026623882.1
NW_020798721.1	236902	238520	XP_026623883.1
NW_020798721.1	240150	241228	XP_026623884.1
NW_020798721.1	241521	242045	XP_026623885.1
NW_020798721.1	242959	244179	XP_026623886.1
NW_020798721.1	244974	248107	XP_026623887.1
NW_020798721.1	248107	250554	XP_026623888.1
NW_020798721.1	251649	253304	XP_026623889.1
NW_020798721.1	255056	259447	XP_026623890.1
NW_020798721.1	259486	260659	XP_026623891.1
NW_020798721.1	261104	262867	XP_026623892.1
NW_020798721.1	266452	268887	XP_026623893.1
NW_020798721.1	269121	270659	XP_026623894.1
NW_020798721.1	271047	277241	XP_026623895.1
NW_020798721.1	280507	283145	XP_026623896.1
NW_020798721.1	283224	284756	XP_026623897.1
NW_020798721.1	285919	287838	XP_026623898.1
NW_020798721.1	288426	290540	XP_026623899.1
NW_020798721.1	290980	293013	XP_026623900.1
NW_020798721.1	293290	295338	XP_026623901.1
NW_020798721.1	295878	296433	XP_026623902.1
NW_020798721.1	296825	298190	XP_026623903.1
NW_020798721.1	299179	300471	XP_026623904.1
NW_020798721.1	300730	304720	XP_026623905.1
NW_020798721.1	304882	306428	XP_026623906.1
NW_020798721.1	306438	307335	XP_026623907.1
NW_020798721.1	307711	309089	XP_026623908.1
NW_020798721.1	310877	313343	XP_026623909.1
NW_020798721.1	314232	315049	XP_026623910.1
NW_020798721.1	315538	317191	XP_026623911.1
NW_020798721.1	317493	319021	XP_026623912.1
NW_020798721.1	319739	324476	XP_026623913.1
NW_020798721.1	324608	324936	XP_026623914.1
NW_020798721.1	326086	327481	XP_026623915.1
NW_020798721.1	328154	329641	XP_026623916.1
NW_020798721.1	331129	332211	XP_026623917.1
NW_020798721.1	333822	334970	XP_026623918.1
NW_020798721.1	335210	336301	XP_026623919.1
NW_020798721.1	336715	337114	XP_026623920.1
NW_020798721.1	338407	341090	XP_026623921.1
NW_020798721.1	342664	344224	XP_026623922.1
NW_020798721.1	344808	346113	XP_026623923.1
NW_020798721.1	349211	353088	XP_026623924.1
NW_020798721.1	355386	356685	XP_026623925.1
NW_020798721.1	358739	361171	XP_026623926.1
NW_020798721.1	365969	366808	XP_026623927.1
NW_020798721.1	374308	376979	XP_026623928.1
NW_020798721.1	374579	375068	XP_026623929.1
NW_020798721.1	377383	377947	XP_026623930.1
NW_020798721.1	382379	383706	XP_026623931.1
NW_020798721.1	387205	387886	XP_026623932.1
NW_020798721.1	390783	391589	XP_026623933.1
NW_020798721.1	392595	393626	XP_026623934.1
NW_020798721.1	395744	397024	XP_026623935.1
NW_020798721.1	397347	398884	XP_026623936.1
NW_020798721.1	399154	401027	XP_026623937.1
NW_020798721.1	401580	402605	XP_026623938.1
NW_020798721.1	403053	405048	XP_026623939.1
NW_020798721.1	406124	407946	XP_026623940.1
NW_020798721.1	409513	410878	XP_026623941.1
NW_020798721.1	412858	413413	XP_026623942.1
NW_020798721.1	414109	415973	XP_026623943.1
NW_020798721.1	417242	419864	XP_026623944.1
NW_020798721.1	422845	425939	XP_026623945.1
NW_020798721.1	429099	429549	XP_026623946.1
NW_020798721.1	431815	433450	XP_026623947.1
NW_020798721.1	433778	435107	XP_026623948.1
NW_020798721.1	435277	439593	XP_026623949.1
NW_020798721.1	440984	443241	XP_026623950.1
NW_020798721.1	443947	445461	XP_026623951.1
NW_020798721.1	446204	446903	XP_026623952.1
NW_020798722.1	38	2289	XP_026623629.1
NW_020798722.1	2637	3668	XP_026623630.1
NW_020798722.1	7021	8064	XP_026623631.1
NW_020798722.1	8049	9880	XP_026623632.1
NW_020798722.1	11192	14028	XP_026623633.1
NW_020798722.1	14253	15790	XP_026623634.1
NW_020798722.1	18122	18413	XP_026623635.1
NW_020798722.1	19009	20742	XP_026623636.1
NW_020798722.1	20867	22324	XP_026623637.1
NW_020798722.1	22832	24298	XP_026623638.1
NW_020798722.1	25016	29273	XP_026623639.1
NW_020798722.1	29566	31215	XP_026623640.1
NW_020798722.1	31718	34356	XP_026623641.1
NW_020798722.1	34463	34806	XP_026623642.1
NW_020798722.1	34995	36520	XP_026623643.1
NW_020798722.1	36672	39664	XP_026623644.1
NW_020798722.1	39683	41542	XP_026623645.1
NW_020798722.1	42174	43773	XP_026623646.1
NW_020798722.1	45187	46285	XP_026623647.1
NW_020798722.1	46291	48441	XP_026623648.1
NW_020798722.1	49352	51344	XP_026623649.1
NW_020798722.1	51389	53104	XP_026623650.1
NW_020798722.1	53979	55026	XP_026623651.1
NW_020798722.1	57472	60996	XP_026623652.1
NW_020798722.1	61992	63623	XP_026623653.1
NW_020798722.1	64346	66268	XP_026623654.1
NW_020798722.1	66735	69677	XP_026623655.1
NW_020798722.1	70013	71158	XP_026623656.1
NW_020798722.1	71157	72554	XP_026623657.1
NW_020798722.1	73157	76971	XP_026623658.1
NW_020798722.1	79259	79783	XP_026623659.1
NW_020798722.1	81437	82136	XP_026623660.1
NW_020798722.1	82277	84212	XP_026623661.1
NW_020798722.1	84482	85900	XP_026623662.1
NW_020798722.1	85965	87047	XP_026623663.1
NW_020798722.1	87055	88355	XP_026623664.1
NW_020798722.1	88624	93074	XP_026623665.1
NW_020798722.1	93944	94713	XP_026623666.1
NW_020798722.1	94827	95435	XP_026623667.1
NW_020798722.1	95576	100086	XP_026623668.1
NW_020798722.1	100086	102163	XP_026623669.1
NW_020798722.1	102174	104227	XP_026623670.1
NW_020798722.1	104803	106096	XP_026623671.1
NW_020798722.1	108948	110031	XP_026623672.1
NW_020798722.1	113004	113791	XP_026623673.1
NW_020798722.1	117002	117849	XP_026623674.1
NW_020798722.1	118537	121228	XP_026623675.1
NW_020798722.1	123034	126733	XP_026623676.1
NW_020798722.1	127879	131186	XP_026623677.1
NW_020798722.1	131538	132692	XP_026623678.1
NW_020798722.1	134115	136211	XP_026623679.1
NW_020798722.1	136589	137761	XP_026623680.1
NW_020798722.1	137755	138869	XP_026623681.1
NW_020798722.1	138869	140155	XP_026623682.1
NW_020798722.1	140260	141565	XP_026623683.1
NW_020798722.1	143917	145668	XP_026623684.1
NW_020798722.1	146561	147409	XP_026623685.1
NW_020798722.1	147872	149094	XP_026623686.1
NW_020798722.1	150209	152116	XP_026623687.1
NW_020798722.1	152557	155041	XP_026623688.1
NW_020798722.1	156152	157251	XP_026623689.1
NW_020798722.1	159587	162109	XP_026623690.1
NW_020798722.1	162285	165170	XP_026623691.1
NW_020798722.1	166631	170019	XP_026623692.1
NW_020798722.1	170920	172146	XP_026623693.1
NW_020798722.1	172293	173753	XP_026623694.1
NW_020798722.1	173435	176200	XP_026623695.1
NW_020798722.1	176326	178249	XP_026623696.1
NW_020798722.1	178374	180093	XP_026623697.1
NW_020798722.1	180148	181772	XP_026623698.1
NW_020798722.1	182249	183602	XP_026623699.1
NW_020798722.1	184283	186349	XP_026623700.1
NW_020798722.1	187702	190243	XP_026623701.1
NW_020798722.1	190311	192075	XP_026623702.1
NW_020798722.1	193580	195170	XP_026623703.1
NW_020798722.1	195189	197078	XP_026623704.1
NW_020798722.1	197836	200049	XP_026623705.1
NW_020798722.1	200438	202541	XP_026623706.1
NW_020798722.1	202672	205741	XP_026623707.1
NW_020798722.1	206794	207442	XP_026623708.1
NW_020798722.1	207658	210090	XP_026623709.1
NW_020798722.1	210181	213787	XP_026623710.1
NW_020798722.1	215590	218616	XP_026623711.1
NW_020798722.1	219047	219392	XP_026623712.1
NW_020798722.1	228245	230843	XP_026623713.1
NW_020798722.1	232583	235759	XP_026623714.1
NW_020798722.1	236332	241271	XP_026623715.1
NW_020798722.1	241967	243918	XP_026623716.1
NW_020798722.1	244509	246735	XP_026623717.1
NW_020798722.1	250011	250935	XP_026623718.1
NW_020798722.1	251535	252178	XP_026623719.1
NW_020798722.1	252853	254331	XP_026623720.1
NW_020798722.1	254345	256529	XP_026623721.1
NW_020798722.1	257035	258447	XP_026623722.1
NW_020798722.1	260954	262558	XP_026623723.1
NW_020798722.1	264642	266546	XP_026623724.1
NW_020798722.1	267214	268841	XP_026623725.1
NW_020798722.1	269006	270539	XP_026623726.1
NW_020798722.1	270772	271076	XP_026623727.1
NW_020798722.1	271108	273011	XP_026623728.1
NW_020798722.1	273939	276030	XP_026623729.1
NW_020798722.1	276107	277370	XP_026623730.1
NW_020798722.1	280056	282496	XP_026623731.1
NW_020798722.1	283393	284686	XP_026623732.1
NW_020798722.1	287247	287955	XP_026623733.1
NW_020798722.1	291160	292921	XP_026623734.1
NW_020798722.1	293849	294743	XP_026623735.1
NW_020798722.1	295829	297565	XP_026623736.1
NW_020798722.1	297620	298549	XP_026623737.1
NW_020798722.1	298676	299627	XP_026623738.1
NW_020798722.1	300398	301533	XP_026623739.1
NW_020798722.1	302831	304280	XP_026623740.1
NW_020798722.1	305867	307519	XP_026623741.1
NW_020798722.1	307586	308503	XP_026623742.1
NW_020798722.1	309509	310805	XP_026623743.1
NW_020798722.1	311998	313308	XP_026623744.1
NW_020798722.1	313284	316223	XP_026623745.1
NW_020798722.1	318471	319759	XP_026623746.1
NW_020798722.1	320623	323205	XP_026623747.1
NW_020798722.1	323267	325030	XP_026623748.1
NW_020798722.1	326088	329124	XP_026623749.1
NW_020798722.1	331077	331863	XP_026623750.1
NW_020798722.1	335250	336703	XP_026623751.1
NW_020798722.1	336765	340092	XP_026623752.1
NW_020798722.1	340404	341492	XP_026623753.1
NW_020798722.1	341734	342329	XP_026623754.1
NW_020798722.1	346063	347791	XP_026623755.1
NW_020798722.1	348351	349073	XP_026623756.1
NW_020798722.1	350879	351812	XP_026623757.1
NW_020798722.1	352938	353901	XP_026623758.1
NW_020798722.1	353971	359130	XP_026623759.1
NW_020798722.1	359534	360572	XP_026623760.1
NW_020798722.1	360829	361910	XP_026623761.1
NW_020798722.1	363053	364946	XP_026623762.1
NW_020798722.1	365181	367510	XP_026623763.1
NW_020798722.1	368445	370305	XP_026623764.1
NW_020798722.1	370657	372532	XP_026623765.1
NW_020798722.1	373237	374853	XP_026623766.1
NW_020798722.1	375911	377401	XP_026623767.1
NW_020798722.1	377989	379352	XP_026623768.1
NW_020798722.1	380384	381821	XP_026623769.1
NW_020798722.1	382080	382638	XP_026623770.1
NW_020798722.1	382881	383853	XP_026623771.1
NW_020798722.1	384836	386756	XP_026623772.1
NW_020798722.1	387873	389696	XP_026623773.1
NW_020798722.1	390215	391740	XP_026623774.1
NW_020798722.1	392560	394069	XP_026623775.1
NW_020798722.1	394201	395087	XP_026623776.1
NW_020798722.1	397630	398891	XP_026623777.1
NW_020798722.1	398751	400894	XP_026623778.1
NW_020798722.1	401305	402467	XP_026623779.1
NW_020798722.1	403184	404982	XP_026623780.1
NW_020798722.1	405152	406363	XP_026623781.1
NW_020798722.1	408197	409829	XP_026623782.1
NW_020798722.1	410366	412031	XP_026623783.1
NW_020798722.1	412297	414629	XP_026623784.1
NW_020798722.1	416678	417341	XP_026623785.1
NW_020798722.1	419341	419793	XP_026623786.1
NW_020798722.1	422323	423803	XP_026623787.1
NW_020798722.1	425662	427067	XP_026623788.1
NW_020798722.1	430926	433100	XP_026623789.1
NW_020798722.1	433278	435068	XP_026623790.1
NW_020798722.1	435457	436394	XP_026623791.1
NW_020798722.1	436618	436999	XP_026623792.1
NW_020798722.1	437364	439149	XP_026623793.1
NW_020798722.1	439585	441487	XP_026623794.1
NW_020798723.1	844	2417	XP_026623469.1
NW_020798723.1	3968	4348	XP_026623470.1
NW_020798723.1	4994	6768	XP_026623471.1
NW_020798723.1	7024	7628	XP_026623472.1
NW_020798723.1	9101	11800	XP_026623473.1
NW_020798723.1	11206	12412	XP_026623474.1
NW_020798723.1	12743	14705	XP_026623475.1
NW_020798723.1	14776	16468	XP_026623476.1
NW_020798723.1	16735	21211	XP_026623477.1
NW_020798723.1	21469	22295	XP_026623478.1
NW_020798723.1	25043	25662	XP_026623479.1
NW_020798723.1	27159	29765	XP_026623480.1
NW_020798723.1	31757	32399	XP_026623481.1
NW_020798723.1	34753	35529	XP_026623482.1
NW_020798723.1	35552	35844	XP_026623483.1
NW_020798723.1	39455	43439	XP_026623484.1
NW_020798723.1	43443	44143	XP_026623485.1
NW_020798723.1	47465	49295	XP_026623486.1
NW_020798723.1	49620	52171	XP_026623487.1
NW_020798723.1	52394	55227	XP_026623488.1
NW_020798723.1	55387	57204	XP_026623489.1
NW_020798723.1	57299	59519	XP_026623490.1
NW_020798723.1	59637	62493	XP_026623491.1
NW_020798723.1	62493	67691	XP_026623492.1
NW_020798723.1	68665	71692	XP_026623493.1
NW_020798723.1	72235	73676	XP_026623494.1
NW_020798723.1	74445	79602	XP_026623495.1
NW_020798723.1	80582	82279	XP_026623496.1
NW_020798723.1	82439	86420	XP_026623497.1
NW_020798723.1	86589	88337	XP_026623498.1
NW_020798723.1	88344	89958	XP_026623499.1
NW_020798723.1	92775	95730	XP_026623500.1
NW_020798723.1	96363	98603	XP_026623501.1
NW_020798723.1	99702	101981	XP_026623502.1
NW_020798723.1	101378	102304	XP_026623503.1
NW_020798723.1	104513	106649	XP_026623504.1
NW_020798723.1	107095	108031	XP_026623505.1
NW_020798723.1	109383	110214	XP_026623506.1
NW_020798723.1	113096	113563	XP_026623507.1
NW_020798723.1	113909	116672	XP_026623508.1
NW_020798723.1	117693	118514	XP_026623509.1
NW_020798723.1	119257	123418	XP_026623510.1
NW_020798723.1	124800	128725	XP_026623511.1
NW_020798723.1	130620	133002	XP_026623512.1
NW_020798723.1	134697	136129	XP_026623513.1
NW_020798723.1	136222	137500	XP_026623514.1
NW_020798723.1	137488	138014	XP_026623515.1
NW_020798723.1	138023	140198	XP_026623516.1
NW_020798723.1	143320	143926	XP_026623517.1
NW_020798723.1	144372	149034	XP_026623518.1
NW_020798723.1	149456	151687	XP_026623519.1
NW_020798723.1	152667	153174	XP_026623520.1
NW_020798723.1	153794	155863	XP_026623521.1
NW_020798723.1	158450	159151	XP_026623522.1
NW_020798723.1	160428	162323	XP_026623523.1
NW_020798723.1	164380	167749	XP_026623524.1
NW_020798723.1	168254	170165	XP_026623525.1
NW_020798723.1	170849	174186	XP_026623526.1
NW_020798723.1	174368	176061	XP_026623527.1
NW_020798723.1	187692	188385	XP_026623528.1
NW_020798723.1	188566	190353	XP_026623529.1
NW_020798723.1	190665	191777	XP_026623530.1
NW_020798723.1	192713	194945	XP_026623531.1
NW_020798723.1	195235	196865	XP_026623532.1
NW_020798723.1	196555	197486	XP_026623533.1
NW_020798723.1	197822	202133	XP_026623534.1
NW_020798723.1	203587	205741	XP_026623535.1
NW_020798723.1	205814	208618	XP_026623536.1
NW_020798723.1	208055	208638	XP_026623537.1
NW_020798723.1	209574	211752	XP_026623538.1
NW_020798723.1	213979	214466	XP_026623539.1
NW_020798723.1	214826	217849	XP_026623540.1
NW_020798723.1	218694	219563	XP_026623541.1
NW_020798723.1	219573	223009	XP_026623542.1
NW_020798723.1	225690	226530	XP_026623543.1
NW_020798723.1	226737	227510	XP_026623544.1
NW_020798723.1	227640	230044	XP_026623545.1
NW_020798723.1	230570	233480	XP_026623546.1
NW_020798723.1	234467	235149	XP_026623547.1
NW_020798723.1	237312	239589	XP_026623548.1
NW_020798723.1	241973	242630	XP_026623549.1
NW_020798723.1	243831	245196	XP_026623550.1
NW_020798723.1	246373	248063	XP_026623551.1
NW_020798723.1	248317	249371	XP_026623552.1
NW_020798723.1	249572	252283	XP_026623553.1
NW_020798723.1	252283	252795	XP_026623554.1
NW_020798723.1	253434	253920	XP_026623555.1
NW_020798723.1	253434	255003	XP_026623556.1
NW_020798723.1	256148	258226	XP_026623557.1
NW_020798723.1	258397	262947	XP_026623558.1
NW_020798723.1	263621	266407	XP_026623559.1
NW_020798723.1	267269	268826	XP_026623560.1
NW_020798723.1	268983	269670	XP_026623561.1
NW_020798723.1	269767	270762	XP_026623562.1
NW_020798723.1	270927	272099	XP_026623563.1
NW_020798723.1	272215	273245	XP_026623564.1
NW_020798723.1	273832	275872	XP_026623565.1
NW_020798723.1	276276	277288	XP_026623566.1
NW_020798723.1	278044	278722	XP_026623567.1
NW_020798723.1	279512	281245	XP_026623568.1
NW_020798723.1	283312	283578	XP_026623569.1
NW_020798723.1	283733	284891	XP_026623570.1
NW_020798723.1	286928	287490	XP_026623571.1
NW_020798723.1	287282	287819	XP_026623572.1
NW_020798723.1	291208	292403	XP_026623573.1
NW_020798723.1	292675	295322	XP_026623574.1
NW_020798723.1	295805	296250	XP_026623575.1
NW_020798723.1	296488	297495	XP_026623576.1
NW_020798723.1	297896	300776	XP_026623577.1
NW_020798723.1	300777	301943	XP_026623578.1
NW_020798723.1	302245	305650	XP_026623579.1
NW_020798723.1	306455	308983	XP_026623580.1
NW_020798723.1	309607	311971	XP_026623581.1
NW_020798723.1	311899	313077	XP_026623582.1
NW_020798723.1	313084	314701	XP_026623583.1
NW_020798723.1	314715	315736	XP_026623584.1
NW_020798723.1	315923	316874	XP_026623585.1
NW_020798723.1	318635	321137	XP_026623586.1
NW_020798723.1	321310	323827	XP_026623587.1
NW_020798723.1	324473	334206	XP_026623588.1
NW_020798723.1	334745	336685	XP_026623589.1
NW_020798723.1	337488	338283	XP_026623590.1
NW_020798723.1	341690	345199	XP_026623591.1
NW_020798723.1	345409	348443	XP_026623592.1
NW_020798723.1	349053	349912	XP_026623593.1
NW_020798723.1	350245	350538	XP_026623594.1
NW_020798723.1	350969	352134	XP_026623595.1
NW_020798723.1	352324	354005	XP_026623596.1
NW_020798723.1	354633	358705	XP_026623597.1
NW_020798723.1	359019	360291	XP_026623598.1
NW_020798723.1	361527	364911	XP_026623599.1
NW_020798723.1	364720	365116	XP_026623600.1
NW_020798723.1	365204	367156	XP_026623601.1
NW_020798723.1	367446	370015	XP_026623602.1
NW_020798723.1	370190	372909	XP_026623603.1
NW_020798723.1	373743	375246	XP_026623604.1
NW_020798723.1	375511	377314	XP_026623605.1
NW_020798723.1	377908	383120	XP_026623606.1
NW_020798723.1	383537	384602	XP_026623607.1
NW_020798723.1	386635	388822	XP_026623608.1
NW_020798723.1	389984	394237	XP_026623609.1
NW_020798723.1	395166	396183	XP_026623610.1
NW_020798723.1	397292	399956	XP_026623611.1
NW_020798723.1	400176	401494	XP_026623612.1
NW_020798723.1	402187	403925	XP_026623613.1
NW_020798723.1	403385	403855	XP_026623614.1
NW_020798723.1	403925	406353	XP_026623615.1
NW_020798723.1	406949	408092	XP_026623616.1
NW_020798723.1	408340	410218	XP_026623617.1
NW_020798723.1	410433	410677	XP_026623618.1
NW_020798723.1	411129	412529	XP_026623619.1
NW_020798723.1	413795	415632	XP_026623620.1
NW_020798723.1	417942	418485	XP_026623621.1
NW_020798723.1	419563	420130	XP_026623622.1
NW_020798723.1	420893	422870	XP_026623623.1
NW_020798723.1	424758	426699	XP_026623624.1
NW_020798723.1	430483	430809	XP_026623625.1
NW_020798723.1	431178	431730	XP_026623626.1
NW_020798723.1	432751	434116	XP_026623627.1
NW_020798723.1	435076	437086	XP_026623628.1
NW_020798724.1	1115	3655	XP_026623302.1
NW_020798724.1	4252	5390	XP_026623303.1
NW_020798724.1	7653	9019	XP_026623304.1
NW_020798724.1	9794	11366	XP_026623305.1
NW_020798724.1	12164	13417	XP_026623306.1
NW_020798724.1	14851	16060	XP_026623307.1
NW_020798724.1	16426	17075	XP_026623467.1
NW_020798724.1	17107	17563	XP_026623468.1
NW_020798724.1	18116	20376	XP_026623308.1
NW_020798724.1	19729	21322	XP_026623309.1
NW_020798724.1	21866	24024	XP_026623310.1
NW_020798724.1	24935	26249	XP_026623311.1
NW_020798724.1	28158	29496	XP_026623312.1
NW_020798724.1	29685	30976	XP_026623313.1
NW_020798724.1	31252	32159	XP_026623314.1
NW_020798724.1	33230	34685	XP_026623315.1
NW_020798724.1	35711	37610	XP_026623316.1
NW_020798724.1	38067	41073	XP_026623317.1
NW_020798724.1	41623	42931	XP_026623318.1
NW_020798724.1	44020	45407	XP_026623319.1
NW_020798724.1	45514	46184	XP_026623320.1
NW_020798724.1	47058	49183	XP_026623321.1
NW_020798724.1	50923	52747	XP_026623322.1
NW_020798724.1	53852	54440	XP_026623323.1
NW_020798724.1	55565	56220	XP_026623324.1
NW_020798724.1	56834	57893	XP_026623325.1
NW_020798724.1	59769	60384	XP_026623326.1
NW_020798724.1	61526	61825	XP_026623327.1
NW_020798724.1	62912	64630	XP_026623328.1
NW_020798724.1	64820	66296	XP_026623329.1
NW_020798724.1	66919	68347	XP_026623330.1
NW_020798724.1	68827	70790	XP_026623331.1
NW_020798724.1	71150	74037	XP_026623332.1
NW_020798724.1	74993	76651	XP_026623333.1
NW_020798724.1	76963	78355	XP_026623334.1
NW_020798724.1	80282	82454	XP_026623335.1
NW_020798724.1	83140	89954	XP_026623336.1
NW_020798724.1	90786	92215	XP_026623337.1
NW_020798724.1	93761	94875	XP_026623338.1
NW_020798724.1	96167	96794	XP_026623339.1
NW_020798724.1	97433	98786	XP_026623340.1
NW_020798724.1	103585	105660	XP_026623341.1
NW_020798724.1	105917	107579	XP_026623342.1
NW_020798724.1	107540	109354	XP_026623343.1
NW_020798724.1	111546	112106	XP_026623344.1
NW_020798724.1	112881	115001	XP_026623345.1
NW_020798724.1	115004	117193	XP_026623346.1
NW_020798724.1	119244	120069	XP_026623347.1
NW_020798724.1	120715	122960	XP_026623348.1
NW_020798724.1	123930	124557	XP_026623349.1
NW_020798724.1	127755	129200	XP_026623350.1
NW_020798724.1	129801	130387	XP_026623351.1
NW_020798724.1	130970	143058	XP_026623352.1
NW_020798724.1	143573	144585	XP_026623353.1
NW_020798724.1	145420	148773	XP_026623354.1
NW_020798724.1	149190	150252	XP_026623355.1
NW_020798724.1	150515	151562	XP_026623356.1
NW_020798724.1	151805	153671	XP_026623357.1
NW_020798724.1	158354	158842	XP_026623358.1
NW_020798724.1	159326	159872	XP_026623359.1
NW_020798724.1	161184	162627	XP_026623360.1
NW_020798724.1	162776	165754	XP_026623361.1
NW_020798724.1	166392	167157	XP_026623362.1
NW_020798724.1	167557	168970	XP_026623363.1
NW_020798724.1	172458	178558	XP_026623364.1
NW_020798724.1	180417	181750	XP_026623365.1
NW_020798724.1	181892	182843	XP_026623366.1
NW_020798724.1	182983	185807	XP_026623367.1
NW_020798724.1	186295	188855	XP_026623368.1
NW_020798724.1	191454	196597	XP_026623369.1
NW_020798724.1	197890	198715	XP_026623370.1
NW_020798724.1	199363	200753	XP_026623371.1
NW_020798724.1	203309	205470	XP_026623372.1
NW_020798724.1	208096	209004	XP_026623373.1
NW_020798724.1	210240	211291	XP_026623374.1
NW_020798724.1	212255	214337	XP_026623375.1
NW_020798724.1	214784	215936	XP_026623376.1
NW_020798724.1	216258	216723	XP_026623377.1
NW_020798724.1	216855	217766	XP_026623378.1
NW_020798724.1	218901	221703	XP_026623379.1
NW_020798724.1	224343	225275	XP_026623380.1
NW_020798724.1	225622	226254	XP_026623381.1
NW_020798724.1	227507	227845	XP_026623382.1
NW_020798724.1	229412	232428	XP_026623383.1
NW_020798724.1	233023	236411	XP_026623384.1
NW_020798724.1	236487	236808	XP_026623385.1
NW_020798724.1	238041	240118	XP_026623386.1
NW_020798724.1	239740	240383	XP_026623387.1
NW_020798724.1	241300	242893	XP_026623388.1
NW_020798724.1	243602	246132	XP_026623389.1
NW_020798724.1	250504	252797	XP_026623390.1
NW_020798724.1	252944	254035	XP_026623391.1
NW_020798724.1	254002	254691	XP_026623392.1
NW_020798724.1	254691	255004	XP_026623393.1
NW_020798724.1	256037	259422	XP_026623394.1
NW_020798724.1	259421	259903	XP_026623395.1
NW_020798724.1	261092	261718	XP_026623396.1
NW_020798724.1	263153	265126	XP_026623397.1
NW_020798724.1	265091	266131	XP_026623398.1
NW_020798724.1	266401	268757	XP_026623399.1
NW_020798724.1	269048	270453	XP_026623400.1
NW_020798724.1	270678	272297	XP_026623401.1
NW_020798724.1	273295	274039	XP_026623402.1
NW_020798724.1	275491	276815	XP_026623403.1
NW_020798724.1	276815	277933	XP_026623404.1
NW_020798724.1	277914	279471	XP_026623405.1
NW_020798724.1	280038	281724	XP_026623406.1
NW_020798724.1	281157	282009	XP_026623407.1
NW_020798724.1	282166	286525	XP_026623408.1
NW_020798724.1	287035	288406	XP_026623409.1
NW_020798724.1	288737	291696	XP_026623410.1
NW_020798724.1	292507	293773	XP_026623411.1
NW_020798724.1	294049	296443	XP_026623412.1
NW_020798724.1	296443	298365	XP_026623413.1
NW_020798724.1	298602	300742	XP_026623414.1
NW_020798724.1	301398	302780	XP_026623415.1
NW_020798724.1	303044	304067	XP_026623416.1
NW_020798724.1	304440	305138	XP_026623417.1
NW_020798724.1	305311	305762	XP_026623418.1
NW_020798724.1	305473	309145	XP_026623419.1
NW_020798724.1	309288	309925	XP_026623420.1
NW_020798724.1	310453	313021	XP_026623421.1
NW_020798724.1	313538	314134	XP_026623422.1
NW_020798724.1	314223	316664	XP_026623423.1
NW_020798724.1	316690	318559	XP_026623424.1
NW_020798724.1	326260	328693	XP_026623425.1
NW_020798724.1	329883	330210	XP_026623426.1
NW_020798724.1	330291	331481	XP_026623427.1
NW_020798724.1	331482	334365	XP_026623428.1
NW_020798724.1	334574	335183	XP_026623429.1
NW_020798724.1	335244	335731	XP_026623430.1
NW_020798724.1	336309	337367	XP_026623431.1
NW_020798724.1	338667	340017	XP_026623432.1
NW_020798724.1	340571	343171	XP_026623433.1
NW_020798724.1	343441	345917	XP_026623434.1
NW_020798724.1	346698	347405	XP_026623435.1
NW_020798724.1	347570	350684	XP_026623436.1
NW_020798724.1	352604	353326	XP_026623437.1
NW_020798724.1	357941	358684	XP_026623438.1
NW_020798724.1	362538	363492	XP_026623439.1
NW_020798724.1	364803	367089	XP_026623440.1
NW_020798724.1	368316	369667	XP_026623441.1
NW_020798724.1	371341	372566	XP_026623442.1
NW_020798724.1	372644	373883	XP_026623443.1
NW_020798724.1	373883	377637	XP_026623444.1
NW_020798724.1	378006	379410	XP_026623445.1
NW_020798724.1	379580	381519	XP_026623446.1
NW_020798724.1	383088	384910	XP_026623447.1
NW_020798724.1	385065	385426	XP_026623448.1
NW_020798724.1	386915	392328	XP_026623449.1
NW_020798724.1	392328	394710	XP_026623450.1
NW_020798724.1	395353	396438	XP_026623451.1
NW_020798724.1	396589	398665	XP_026623452.1
NW_020798724.1	399089	400342	XP_026623453.1
NW_020798724.1	400992	402964	XP_026623454.1
NW_020798724.1	403374	405102	XP_026623455.1
NW_020798724.1	406626	407682	XP_026623456.1
NW_020798724.1	409838	410153	XP_026623457.1
NW_020798724.1	411259	412111	XP_026623458.1
NW_020798724.1	411935	412928	XP_026623459.1
NW_020798724.1	415274	415886	XP_026623460.1
NW_020798724.1	416741	417344	XP_026623461.1
NW_020798724.1	417932	418323	XP_026623462.1
NW_020798724.1	418321	418598	XP_026623463.1
NW_020798724.1	418668	419651	XP_026623464.1
NW_020798724.1	419700	420351	XP_026623465.1
NW_020798724.1	420599	421453	XP_026623466.1
NW_020798725.1	428	2484	XP_026623155.1
NW_020798725.1	4145	4844	XP_026623156.1
NW_020798725.1	10985	12659	XP_026623157.1
NW_020798725.1	13641	15144	XP_026623158.1
NW_020798725.1	16694	18459	XP_026623159.1
NW_020798725.1	20471	21682	XP_026623160.1
NW_020798725.1	23697	26900	XP_026623161.1
NW_020798725.1	26859	27877	XP_026623162.1
NW_020798725.1	27972	31273	XP_026623163.1
NW_020798725.1	28048	28468	XP_026623164.1
NW_020798725.1	31802	33781	XP_026623165.1
NW_020798725.1	35544	39374	XP_026623166.1
NW_020798725.1	40015	41512	XP_026623167.1
NW_020798725.1	42784	44019	XP_026623168.1
NW_020798725.1	44563	45952	XP_026623169.1
NW_020798725.1	46814	47656	XP_026623170.1
NW_020798725.1	48322	49711	XP_026623171.1
NW_020798725.1	51540	52277	XP_026623172.1
NW_020798725.1	53447	53950	XP_026623173.1
NW_020798725.1	55017	57719	XP_026623174.1
NW_020798725.1	57973	59149	XP_026623175.1
NW_020798725.1	59554	60501	XP_026623176.1
NW_020798725.1	60744	62820	XP_026623177.1
NW_020798725.1	63346	63990	XP_026623178.1
NW_020798725.1	67539	69222	XP_026623179.1
NW_020798725.1	69966	71219	XP_026623180.1
NW_020798725.1	73512	74574	XP_026623181.1
NW_020798725.1	78607	80550	XP_026623182.1
NW_020798725.1	82107	87252	XP_026623183.1
NW_020798725.1	88187	109456	XP_026623184.1
NW_020798725.1	112899	117982	XP_026623185.1
NW_020798725.1	118183	120132	XP_026623186.1
NW_020798725.1	121978	123008	XP_026623187.1
NW_020798725.1	123327	124333	XP_026623188.1
NW_020798725.1	124509	125925	XP_026623189.1
NW_020798725.1	126406	126877	XP_026623190.1
NW_020798725.1	126406	128333	XP_026623191.1
NW_020798725.1	129691	132129	XP_026623192.1
NW_020798725.1	131312	133924	XP_026623193.1
NW_020798725.1	134890	137348	XP_026623194.1
NW_020798725.1	138262	139911	XP_026623195.1
NW_020798725.1	140605	142191	XP_026623196.1
NW_020798725.1	142192	143570	XP_026623197.1
NW_020798725.1	143535	143945	XP_026623198.1
NW_020798725.1	144247	144510	XP_026623199.1
NW_020798725.1	144903	150443	XP_026623200.1
NW_020798725.1	151864	153871	XP_026623201.1
NW_020798725.1	155443	156833	XP_026623202.1
NW_020798725.1	158367	158757	XP_026623203.1
NW_020798725.1	164226	166618	XP_026623204.1
NW_020798725.1	166716	168592	XP_026623205.1
NW_020798725.1	170978	172753	XP_026623206.1
NW_020798725.1	172514	174188	XP_026623207.1
NW_020798725.1	176232	178984	XP_026623208.1
NW_020798725.1	180142	181632	XP_026623209.1
NW_020798725.1	182879	185137	XP_026623210.1
NW_020798725.1	184761	186175	XP_026623211.1
NW_020798725.1	187972	189101	XP_026623212.1
NW_020798725.1	189267	190383	XP_026623213.1
NW_020798725.1	191261	193293	XP_026623214.1
NW_020798725.1	194684	199980	XP_026623215.1
NW_020798725.1	201438	203750	XP_026623216.1
NW_020798725.1	204898	206705	XP_026623217.1
NW_020798725.1	206349	208958	XP_026623218.1
NW_020798725.1	213942	215828	XP_026623219.1
NW_020798725.1	217939	219305	XP_026623220.1
NW_020798725.1	219757	221404	XP_026623221.1
NW_020798725.1	221836	223497	XP_026623222.1
NW_020798725.1	223655	226014	XP_026623223.1
NW_020798725.1	226145	226717	XP_026623224.1
NW_020798725.1	227278	228712	XP_026623225.1
NW_020798725.1	228023	228712	XP_026623226.1
NW_020798725.1	230995	231602	XP_026623227.1
NW_020798725.1	234709	237162	XP_026623228.1
NW_020798725.1	247336	249796	XP_026623229.1
NW_020798725.1	250229	251310	XP_026623230.1
NW_020798725.1	251464	253476	XP_026623231.1
NW_020798725.1	253575	254520	XP_026623232.1
NW_020798725.1	254404	255216	XP_026623233.1
NW_020798725.1	256264	256977	XP_026623234.1
NW_020798725.1	258529	259871	XP_026623235.1
NW_020798725.1	260112	260393	XP_026623236.1
NW_020798725.1	260992	264938	XP_026623237.1
NW_020798725.1	265089	268945	XP_026623238.1
NW_020798725.1	269086	270156	XP_026623239.1
NW_020798725.1	270156	271390	XP_026623240.1
NW_020798725.1	271497	272544	XP_026623241.1
NW_020798725.1	272500	274252	XP_026623242.1
NW_020798725.1	274757	277386	XP_026623243.1
NW_020798725.1	278434	279475	XP_026623244.1
NW_020798725.1	279982	280885	XP_026623245.1
NW_020798725.1	281837	284309	XP_026623246.1
NW_020798725.1	284532	288207	XP_026623247.1
NW_020798725.1	290453	295500	XP_026623248.1
NW_020798725.1	295911	300327	XP_026623249.1
NW_020798725.1	300433	304362	XP_026623250.1
NW_020798725.1	304868	306616	XP_026623251.1
NW_020798725.1	306388	306837	XP_026623252.1
NW_020798725.1	306617	309059	XP_026623253.1
NW_020798725.1	309171	311381	XP_026623254.1
NW_020798725.1	315670	316476	XP_026623255.1
NW_020798725.1	315670	317258	XP_026623256.1
NW_020798725.1	316955	317689	XP_026623257.1
NW_020798725.1	319520	320673	XP_026623258.1
NW_020798725.1	320985	322545	XP_026623259.1
NW_020798725.1	323004	324562	XP_026623260.1
NW_020798725.1	325099	328009	XP_026623261.1
NW_020798725.1	328018	329589	XP_026623262.1
NW_020798725.1	329744	331103	XP_026623263.1
NW_020798725.1	331179	332653	XP_026623264.1
NW_020798725.1	333138	334191	XP_026623265.1
NW_020798725.1	334708	339441	XP_026623266.1
NW_020798725.1	339683	341767	XP_026623267.1
NW_020798725.1	344977	345248	XP_026623268.1
NW_020798725.1	345292	347357	XP_026623269.1
NW_020798725.1	348616	349193	XP_026623270.1
NW_020798725.1	348796	350123	XP_026623271.1
NW_020798725.1	350125	353790	XP_026623272.1
NW_020798725.1	353807	355331	XP_026623273.1
NW_020798725.1	356099	356396	XP_026623274.1
NW_020798725.1	357532	358003	XP_026623275.1
NW_020798725.1	359173	360022	XP_026623276.1
NW_020798725.1	360154	363063	XP_026623277.1
NW_020798725.1	363723	366184	XP_026623278.1
NW_020798725.1	366637	368648	XP_026623279.1
NW_020798725.1	368801	373047	XP_026623280.1
NW_020798725.1	373082	374838	XP_026623281.1
NW_020798725.1	374401	376293	XP_026623282.1
NW_020798725.1	376150	377513	XP_026623283.1
NW_020798725.1	377933	380014	XP_026623284.1
NW_020798725.1	383566	385249	XP_026623285.1
NW_020798725.1	386814	389482	XP_026623286.1
NW_020798725.1	390296	392824	XP_026623287.1
NW_020798725.1	392842	393965	XP_026623288.1
NW_020798725.1	396263	397279	XP_026623289.1
NW_020798725.1	397986	399428	XP_026623290.1
NW_020798725.1	399819	401747	XP_026623291.1
NW_020798725.1	401888	404118	XP_026623292.1
NW_020798725.1	404383	407939	XP_026623293.1
NW_020798725.1	408179	409361	XP_026623294.1
NW_020798725.1	408785	411489	XP_026623295.1
NW_020798725.1	412015	412298	XP_026623296.1
NW_020798725.1	412615	412924	XP_026623297.1
NW_020798725.1	413393	414135	XP_026623298.1
NW_020798725.1	414268	415021	XP_026623299.1
NW_020798725.1	415137	415754	XP_026623300.1
NW_020798725.1	417561	418132	XP_026623301.1
NW_020798726.1	1073	4443	XP_026623020.1
NW_020798726.1	4565	7186	XP_026623021.1
NW_020798726.1	8205	9536	XP_026623022.1
NW_020798726.1	10030	11903	XP_026623023.1
NW_020798726.1	11834	13652	XP_026623024.1
NW_020798726.1	14440	16154	XP_026623025.1
NW_020798726.1	16877	18432	XP_026623026.1
NW_020798726.1	17867	20968	XP_026623027.1
NW_020798726.1	21444	23863	XP_026623028.1
NW_020798726.1	24520	26295	XP_026623029.1
NW_020798726.1	27129	30328	XP_026623030.1
NW_020798726.1	30890	32167	XP_026623031.1
NW_020798726.1	32317	33390	XP_026623032.1
NW_020798726.1	33390	35298	XP_026623033.1
NW_020798726.1	35424	38132	XP_026623034.1
NW_020798726.1	38132	41980	XP_026623035.1
NW_020798726.1	42748	45337	XP_026623036.1
NW_020798726.1	46231	48043	XP_026623037.1
NW_020798726.1	48646	49902	XP_026623038.1
NW_020798726.1	50695	53021	XP_026623039.1
NW_020798726.1	54392	56887	XP_026623040.1
NW_020798726.1	56887	59012	XP_026623041.1
NW_020798726.1	59096	60731	XP_026623042.1
NW_020798726.1	60808	62545	XP_026623043.1
NW_020798726.1	62316	64161	XP_026623044.1
NW_020798726.1	66785	69721	XP_026623045.1
NW_020798726.1	69875	74048	XP_026623046.1
NW_020798726.1	74741	77073	XP_026623047.1
NW_020798726.1	76834	78593	XP_026623048.1
NW_020798726.1	78196	78593	XP_026623049.1
NW_020798726.1	78724	82109	XP_026623050.1
NW_020798726.1	83028	91447	XP_026623051.1
NW_020798726.1	91625	92810	XP_026623052.1
NW_020798726.1	92931	95700	XP_026623053.1
NW_020798726.1	95720	100037	XP_026623054.1
NW_020798726.1	104086	105798	XP_026623055.1
NW_020798726.1	105935	108652	XP_026623056.1
NW_020798726.1	108711	111598	XP_026623057.1
NW_020798726.1	111741	113971	XP_026623058.1
NW_020798726.1	114548	115931	XP_026623059.1
NW_020798726.1	115722	118471	XP_026623060.1
NW_020798726.1	118683	119060	XP_026623061.1
NW_020798726.1	121020	123589	XP_026623062.1
NW_020798726.1	124545	127279	XP_026623063.1
NW_020798726.1	127654	131498	XP_026623064.1
NW_020798726.1	133577	134911	XP_026623065.1
NW_020798726.1	134932	136013	XP_026623066.1
NW_020798726.1	136008	136444	XP_026623067.1
NW_020798726.1	136444	139074	XP_026623068.1
NW_020798726.1	139801	142319	XP_026623069.1
NW_020798726.1	142734	144223	XP_026623070.1
NW_020798726.1	144758	146936	XP_026623071.1
NW_020798726.1	147362	148425	XP_026623072.1
NW_020798726.1	148309	150698	XP_026623073.1
NW_020798726.1	150850	152304	XP_026623074.1
NW_020798726.1	152777	153712	XP_026623075.1
NW_020798726.1	154807	155776	XP_026623076.1
NW_020798726.1	156455	161209	XP_026623077.1
NW_020798726.1	161208	161789	XP_026623078.1
NW_020798726.1	161790	163603	XP_026623079.1
NW_020798726.1	164034	166556	XP_026623080.1
NW_020798726.1	166677	169983	XP_026623081.1
NW_020798726.1	170100	171440	XP_026623082.1
NW_020798726.1	173900	174221	XP_026623083.1
NW_020798726.1	175550	177208	XP_026623084.1
NW_020798726.1	177368	179046	XP_026623085.1
NW_020798726.1	179732	181922	XP_026623086.1
NW_020798726.1	182116	183768	XP_026623087.1
NW_020798726.1	184676	185699	XP_026623088.1
NW_020798726.1	187647	190348	XP_026623089.1
NW_020798726.1	192516	193499	XP_026623090.1
NW_020798726.1	194066	198041	XP_026623091.1
NW_020798726.1	202472	203882	XP_026623092.1
NW_020798726.1	205662	206735	XP_026623093.1
NW_020798726.1	210844	212097	XP_026623094.1
NW_020798726.1	212746	213075	XP_026623095.1
NW_020798726.1	217536	218247	XP_026623096.1
NW_020798726.1	220980	223332	XP_026623097.1
NW_020798726.1	223524	226704	XP_026623098.1
NW_020798726.1	229058	231396	XP_026623099.1
NW_020798726.1	231768	233383	XP_026623100.1
NW_020798726.1	234146	234881	XP_026623101.1
NW_020798726.1	238188	238510	XP_026623102.1
NW_020798726.1	241811	243830	XP_026623103.1
NW_020798726.1	244259	245313	XP_026623104.1
NW_020798726.1	245313	245859	XP_026623105.1
NW_020798726.1	247384	249688	XP_026623106.1
NW_020798726.1	250743	253514	XP_026623107.1
NW_020798726.1	254845	255497	XP_026623108.1
NW_020798726.1	256154	260810	XP_026623109.1
NW_020798726.1	261008	262484	XP_026623110.1
NW_020798726.1	262577	263415	XP_026623111.1
NW_020798726.1	263689	264933	XP_026623112.1
NW_020798726.1	265034	266207	XP_026623113.1
NW_020798726.1	266485	269298	XP_026623114.1
NW_020798726.1	269667	274664	XP_026623115.1
NW_020798726.1	275009	275708	XP_026623116.1
NW_020798726.1	275955	280137	XP_026623117.1
NW_020798726.1	282360	283400	XP_026623118.1
NW_020798726.1	283552	284685	XP_026623119.1
NW_020798726.1	284681	285970	XP_026623120.1
NW_020798726.1	286114	287729	XP_026623121.1
NW_020798726.1	288554	289340	XP_026623122.1
NW_020798726.1	290160	292040	XP_026623123.1
NW_020798726.1	294345	300981	XP_026623124.1
NW_020798726.1	301904	304318	XP_026623125.1
NW_020798726.1	304610	305196	XP_026623126.1
NW_020798726.1	305355	306478	XP_026623127.1
NW_020798726.1	306489	309594	XP_026623128.1
NW_020798726.1	309571	311633	XP_026623129.1
NW_020798726.1	312293	313145	XP_026623130.1
NW_020798726.1	313539	314439	XP_026623131.1
NW_020798726.1	315386	315735	XP_026623133.1
NW_020798726.1	315386	318853	XP_026623132.1
NW_020798726.1	320111	323584	XP_026623134.1
NW_020798726.1	324596	326705	XP_026623135.1
NW_020798726.1	327127	328471	XP_026623136.1
NW_020798726.1	328863	329991	XP_026623137.1
NW_020798726.1	330138	331418	XP_026623138.1
NW_020798726.1	331793	333407	XP_026623139.1
NW_020798726.1	334251	335823	XP_026623140.1
NW_020798726.1	336073	336977	XP_026623141.1
NW_020798726.1	337878	340634	XP_026623142.1
NW_020798726.1	341950	346639	XP_026623143.1
NW_020798726.1	346664	348150	XP_026623144.1
NW_020798726.1	348349	350525	XP_026623145.1
NW_020798726.1	350659	351878	XP_026623146.1
NW_020798726.1	354123	355904	XP_026623147.1
NW_020798726.1	357708	359865	XP_026623148.1
NW_020798726.1	360557	361942	XP_026623149.1
NW_020798726.1	362565	364126	XP_026623150.1
NW_020798726.1	365035	366415	XP_026623151.1
NW_020798726.1	367303	369677	XP_026623152.1
NW_020798726.1	370146	371967	XP_026623153.1
NW_020798726.1	372724	374576	XP_026623154.1
NW_020798727.1	3793	4209	XP_026622874.1
NW_020798727.1	4522	4939	XP_026622875.1
NW_020798727.1	6695	7889	XP_026622876.1
NW_020798727.1	8608	13005	XP_026622877.1
NW_020798727.1	13673	15003	XP_026622878.1
NW_020798727.1	15555	16396	XP_026622879.1
NW_020798727.1	18114	18694	XP_026622880.1
NW_020798727.1	18563	19043	XP_026622881.1
NW_020798727.1	20004	20249	XP_026622882.1
NW_020798727.1	21720	22628	XP_026622883.1
NW_020798727.1	22916	23914	XP_026622884.1
NW_020798727.1	24330	26575	XP_026622885.1
NW_020798727.1	28259	28654	XP_026622886.1
NW_020798727.1	28677	31143	XP_026622887.1
NW_020798727.1	31120	31954	XP_026622888.1
NW_020798727.1	35795	36732	XP_026622889.1
NW_020798727.1	41658	44536	XP_026622890.1
NW_020798727.1	44881	45633	XP_026622891.1
NW_020798727.1	46538	47149	XP_026622892.1
NW_020798727.1	47741	48755	XP_026622893.1
NW_020798727.1	50339	51422	XP_026622894.1
NW_020798727.1	53581	65517	XP_026622895.1
NW_020798727.1	66403	67009	XP_026622896.1
NW_020798727.1	68046	69739	XP_026622897.1
NW_020798727.1	69920	72407	XP_026622898.1
NW_020798727.1	75791	76289	XP_026622899.1
NW_020798727.1	77088	79372	XP_026622900.1
NW_020798727.1	79996	84244	XP_026622901.1
NW_020798727.1	85353	86358	XP_026622902.1
NW_020798727.1	87347	92321	XP_026622903.1
NW_020798727.1	94820	95329	XP_026622904.1
NW_020798727.1	95465	96937	XP_026622905.1
NW_020798727.1	97598	99359	XP_026622906.1
NW_020798727.1	99706	101400	XP_026622907.1
NW_020798727.1	101404	102664	XP_026622908.1
NW_020798727.1	103050	105856	XP_026622909.1
NW_020798727.1	106549	107932	XP_026622910.1
NW_020798727.1	108265	109774	XP_026622911.1
NW_020798727.1	110281	112322	XP_026622912.1
NW_020798727.1	112458	112950	XP_026622913.1
NW_020798727.1	114252	115122	XP_026622914.1
NW_020798727.1	119882	121429	XP_026622915.1
NW_020798727.1	121747	124930	XP_026622916.1
NW_020798727.1	125747	127144	XP_026622917.1
NW_020798727.1	127377	129024	XP_026622918.1
NW_020798727.1	129486	131206	XP_026622919.1
NW_020798727.1	131974	132775	XP_026622920.1
NW_020798727.1	135977	136841	XP_026622921.1
NW_020798727.1	137770	139086	XP_026622922.1
NW_020798727.1	139669	141403	XP_026622923.1
NW_020798727.1	142139	145552	XP_026622924.1
NW_020798727.1	148526	149207	XP_026622925.1
NW_020798727.1	149597	150494	XP_026622926.1
NW_020798727.1	151325	152801	XP_026622927.1
NW_020798727.1	153233	154949	XP_026622928.1
NW_020798727.1	156360	157406	XP_026622929.1
NW_020798727.1	157957	159161	XP_026622930.1
NW_020798727.1	160513	160964	XP_026622931.1
NW_020798727.1	161779	162955	XP_026622932.1
NW_020798727.1	163269	163689	XP_026622933.1
NW_020798727.1	164487	165880	XP_026622934.1
NW_020798727.1	167008	169306	XP_026622935.1
NW_020798727.1	170636	172080	XP_026622936.1
NW_020798727.1	172823	173589	XP_026622937.1
NW_020798727.1	174005	175004	XP_026622938.1
NW_020798727.1	175786	176826	XP_026622939.1
NW_020798727.1	177228	179280	XP_026622940.1
NW_020798727.1	179415	184457	XP_026622941.1
NW_020798727.1	185045	187702	XP_026622942.1
NW_020798727.1	187793	188987	XP_026622943.1
NW_020798727.1	189225	190988	XP_026622944.1
NW_020798727.1	190990	192898	XP_026622945.1
NW_020798727.1	193983	194493	XP_026622946.1
NW_020798727.1	196122	198077	XP_026622947.1
NW_020798727.1	198847	200612	XP_026622948.1
NW_020798727.1	201396	202872	XP_026622949.1
NW_020798727.1	204059	204691	XP_026622950.1
NW_020798727.1	204660	206808	XP_026622951.1
NW_020798727.1	206808	208553	XP_026622952.1
NW_020798727.1	208963	209572	XP_026622953.1
NW_020798727.1	210874	212691	XP_026622954.1
NW_020798727.1	217781	219172	XP_026622955.1
NW_020798727.1	219748	222386	XP_026622956.1
NW_020798727.1	223104	224658	XP_026622957.1
NW_020798727.1	227234	227825	XP_026622958.1
NW_020798727.1	228547	231504	XP_026622959.1
NW_020798727.1	231836	233675	XP_026622960.1
NW_020798727.1	233689	235802	XP_026622961.1
NW_020798727.1	235932	237299	XP_026622962.1
NW_020798727.1	239273	241034	XP_026622963.1
NW_020798727.1	241290	243160	XP_026622964.1
NW_020798727.1	242633	243352	XP_026622965.1
NW_020798727.1	243412	244956	XP_026622966.1
NW_020798727.1	245004	247400	XP_026622967.1
NW_020798727.1	247450	248700	XP_026622968.1
NW_020798727.1	250030	250728	XP_026622969.1
NW_020798727.1	251993	252468	XP_026622970.1
NW_020798727.1	254233	255832	XP_026622971.1
NW_020798727.1	256170	256737	XP_026622972.1
NW_020798727.1	257158	257751	XP_026622973.1
NW_020798727.1	258254	259250	XP_026622974.1
NW_020798727.1	259810	261356	XP_026622975.1
NW_020798727.1	262316	263336	XP_026622976.1
NW_020798727.1	264051	265174	XP_026622977.1
NW_020798727.1	265597	267696	XP_026622978.1
NW_020798727.1	268176	271634	XP_026622979.1
NW_020798727.1	271867	273563	XP_026622980.1
NW_020798727.1	274107	275549	XP_026622981.1
NW_020798727.1	275549	277314	XP_026622982.1
NW_020798727.1	278041	279625	XP_026622983.1
NW_020798727.1	279997	281623	XP_026622984.1
NW_020798727.1	281846	284199	XP_026622985.1
NW_020798727.1	285598	287108	XP_026622986.1
NW_020798727.1	288330	289699	XP_026622987.1
NW_020798727.1	296265	298692	XP_026622988.1
NW_020798727.1	300094	301264	XP_026622989.1
NW_020798727.1	303301	304223	XP_026622990.1
NW_020798727.1	304520	305597	XP_026622991.1
NW_020798727.1	306582	308235	XP_026622992.1
NW_020798727.1	308379	309409	XP_026622993.1
NW_020798727.1	309783	312198	XP_026622994.1
NW_020798727.1	312199	314466	XP_026622995.1
NW_020798727.1	314307	316294	XP_026622996.1
NW_020798727.1	316766	317854	XP_026622997.1
NW_020798727.1	318939	320351	XP_026622998.1
NW_020798727.1	321864	323932	XP_026622999.1
NW_020798727.1	327335	328279	XP_026623000.1
NW_020798727.1	328719	329259	XP_026623001.1
NW_020798727.1	330166	332291	XP_026623002.1
NW_020798727.1	332524	334602	XP_026623003.1
NW_020798727.1	335224	338123	XP_026623004.1
NW_020798727.1	339212	340943	XP_026623005.1
NW_020798727.1	342934	344429	XP_026623006.1
NW_020798727.1	346641	347007	XP_026623007.1
NW_020798727.1	347053	348535	XP_026623008.1
NW_020798727.1	349807	351166	XP_026623009.1
NW_020798727.1	351189	352715	XP_026623010.1
NW_020798727.1	353684	356201	XP_026623011.1
NW_020798727.1	356969	358343	XP_026623012.1
NW_020798727.1	359273	359753	XP_026623013.1
NW_020798727.1	360130	361914	XP_026623014.1
NW_020798727.1	362016	363457	XP_026623015.1
NW_020798727.1	364013	365790	XP_026623016.1
NW_020798727.1	367071	367947	XP_026623017.1
NW_020798727.1	368479	369445	XP_026623018.1
NW_020798727.1	371809	372922	XP_026623019.1
NW_020798728.1	199	2015	XP_026622741.1
NW_020798728.1	6413	9810	XP_026622742.1
NW_020798728.1	10338	11823	XP_026622743.1
NW_020798728.1	11936	13197	XP_026622744.1
NW_020798728.1	13254	15162	XP_026622745.1
NW_020798728.1	15559	16957	XP_026622746.1
NW_020798728.1	18151	19598	XP_026622747.1
NW_020798728.1	19617	20751	XP_026622748.1
NW_020798728.1	20665	23863	XP_026622749.1
NW_020798728.1	24829	25258	XP_026622750.1
NW_020798728.1	25258	27958	XP_026622751.1
NW_020798728.1	28043	29174	XP_026622752.1
NW_020798728.1	31192	38979	XP_026622753.1
NW_020798728.1	40773	42195	XP_026622754.1
NW_020798728.1	42666	45872	XP_026622755.1
NW_020798728.1	46402	55173	XP_026622756.1
NW_020798728.1	57086	60219	XP_026622757.1
NW_020798728.1	62383	62929	XP_026622758.1
NW_020798728.1	63588	64980	XP_026622759.1
NW_020798728.1	69348	69808	XP_026622760.1
NW_020798728.1	69974	71688	XP_026622761.1
NW_020798728.1	71931	74369	XP_026622762.1
NW_020798728.1	76283	77082	XP_026622763.1
NW_020798728.1	78786	81342	XP_026622764.1
NW_020798728.1	81901	84042	XP_026622765.1
NW_020798728.1	84051	85735	XP_026622766.1
NW_020798728.1	87178	89240	XP_026622767.1
NW_020798728.1	92319	92664	XP_026622768.1
NW_020798728.1	93499	94855	XP_026622769.1
NW_020798728.1	94951	95691	XP_026622770.1
NW_020798728.1	95772	96516	XP_026622771.1
NW_020798728.1	96726	97724	XP_026622772.1
NW_020798728.1	97877	99795	XP_026622773.1
NW_020798728.1	99995	101379	XP_026622774.1
NW_020798728.1	101419	102145	XP_026622775.1
NW_020798728.1	102145	103900	XP_026622776.1
NW_020798728.1	103884	105676	XP_026622777.1
NW_020798728.1	106411	107470	XP_026622778.1
NW_020798728.1	108199	110752	XP_026622779.1
NW_020798728.1	113461	114634	XP_026622780.1
NW_020798728.1	114939	116030	XP_026622781.1
NW_020798728.1	116098	118323	XP_026622782.1
NW_020798728.1	118896	120137	XP_026622783.1
NW_020798728.1	120793	125062	XP_026622784.1
NW_020798728.1	125156	126458	XP_026622785.1
NW_020798728.1	128371	129481	XP_026622786.1
NW_020798728.1	130146	131535	XP_026622787.1
NW_020798728.1	131819	133942	XP_026622788.1
NW_020798728.1	134058	134907	XP_026622789.1
NW_020798728.1	135375	136796	XP_026622790.1
NW_020798728.1	137214	138567	XP_026622791.1
NW_020798728.1	139847	141867	XP_026622792.1
NW_020798728.1	142114	143531	XP_026622793.1
NW_020798728.1	143919	146107	XP_026622794.1
NW_020798728.1	149796	150685	XP_026622795.1
NW_020798728.1	152328	153432	XP_026622796.1
NW_020798728.1	156097	157750	XP_026622797.1
NW_020798728.1	160472	162581	XP_026622798.1
NW_020798728.1	162666	164489	XP_026622799.1
NW_020798728.1	164703	167354	XP_026622800.1
NW_020798728.1	167557	169148	XP_026622801.1
NW_020798728.1	171080	171472	XP_026622802.1
NW_020798728.1	171793	176628	XP_026622803.1
NW_020798728.1	176624	177342	XP_026622804.1
NW_020798728.1	177490	179162	XP_026622805.1
NW_020798728.1	179419	180011	XP_026622806.1
NW_020798728.1	180563	182793	XP_026622807.1
NW_020798728.1	184754	188963	XP_026622808.1
NW_020798728.1	189080	190409	XP_026622809.1
NW_020798728.1	190980	191677	XP_026622810.1
NW_020798728.1	192219	193959	XP_026622811.1
NW_020798728.1	195576	197675	XP_026622812.1
NW_020798728.1	199129	201023	XP_026622813.1
NW_020798728.1	201664	203801	XP_026622814.1
NW_020798728.1	203709	204686	XP_026622815.1
NW_020798728.1	204688	207072	XP_026622816.1
NW_020798728.1	207550	209363	XP_026622817.1
NW_020798728.1	209696	211475	XP_026622818.1
NW_020798728.1	212614	214402	XP_026622819.1
NW_020798728.1	214738	217546	XP_026622820.1
NW_020798728.1	218021	220202	XP_026622821.1
NW_020798728.1	223333	225008	XP_026622822.1
NW_020798728.1	227365	228095	XP_026622823.1
NW_020798728.1	230288	231701	XP_026622824.1
NW_020798728.1	231698	232267	XP_026622825.1
NW_020798728.1	232621	233818	XP_026622826.1
NW_020798728.1	234641	235032	XP_026622827.1
NW_020798728.1	237945	239543	XP_026622828.1
NW_020798728.1	239699	241180	XP_026622829.1
NW_020798728.1	241184	243059	XP_026622830.1
NW_020798728.1	243238	244516	XP_026622831.1
NW_020798728.1	246330	252463	XP_026622832.1
NW_020798728.1	252663	255413	XP_026622833.1
NW_020798728.1	256285	256745	XP_026622834.1
NW_020798728.1	257539	260768	XP_026622835.1
NW_020798728.1	261452	263408	XP_026622836.1
NW_020798728.1	263631	265603	XP_026622837.1
NW_020798728.1	265696	269080	XP_026622838.1
NW_020798728.1	269300	271515	XP_026622839.1
NW_020798728.1	271943	273281	XP_026622840.1
NW_020798728.1	273254	275592	XP_026622841.1
NW_020798728.1	277042	278994	XP_026622842.1
NW_020798728.1	279290	280521	XP_026622843.1
NW_020798728.1	281770	284373	XP_026622844.1
NW_020798728.1	284957	285324	XP_026622845.1
NW_020798728.1	286786	287451	XP_026622846.1
NW_020798728.1	287451	291205	XP_026622847.1
NW_020798728.1	291530	294144	XP_026622848.1
NW_020798728.1	294190	295399	XP_026622849.1
NW_020798728.1	297287	297831	XP_026622850.1
NW_020798728.1	299062	300904	XP_026622851.1
NW_020798728.1	300909	303546	XP_026622852.1
NW_020798728.1	304967	307422	XP_026622853.1
NW_020798728.1	308704	320838	XP_026622854.1
NW_020798728.1	320924	322158	XP_026622855.1
NW_020798728.1	322306	324998	XP_026622856.1
NW_020798728.1	325226	326734	XP_026622857.1
NW_020798728.1	327691	329484	XP_026622858.1
NW_020798728.1	330325	332194	XP_026622859.1
NW_020798728.1	333133	335921	XP_026622860.1
NW_020798728.1	336427	337261	XP_026622861.1
NW_020798728.1	337778	338828	XP_026622862.1
NW_020798728.1	340337	344937	XP_026622863.1
NW_020798728.1	346297	346637	XP_026622864.1
NW_020798728.1	348581	350615	XP_026622865.1
NW_020798728.1	350837	351920	XP_026622866.1
NW_020798728.1	352528	353393	XP_026622867.1
NW_020798728.1	353487	354955	XP_026622868.1
NW_020798728.1	357256	357791	XP_026622869.1
NW_020798728.1	359069	362628	XP_026622870.1
NW_020798728.1	363920	366793	XP_026622871.1
NW_020798728.1	367135	368236	XP_026622872.1
NW_020798728.1	370752	371518	XP_026622873.1
NW_020798729.1	275	1211	XP_026622590.1
NW_020798729.1	3712	6188	XP_026622591.1
NW_020798729.1	7580	8005	XP_026622592.1
NW_020798729.1	9509	9966	XP_026622593.1
NW_020798729.1	10468	11557	XP_026622594.1
NW_020798729.1	11495	12533	XP_026622595.1
NW_020798729.1	12685	15222	XP_026622596.1
NW_020798729.1	15612	17527	XP_026622597.1
NW_020798729.1	17569	18494	XP_026622598.1
NW_020798729.1	18805	20025	XP_026622599.1
NW_020798729.1	20134	23807	XP_026622600.1
NW_020798729.1	24570	25523	XP_026622601.1
NW_020798729.1	25179	25609	XP_026622602.1
NW_020798729.1	25648	27194	XP_026622603.1
NW_020798729.1	28114	29658	XP_026622604.1
NW_020798729.1	31711	32545	XP_026622605.1
NW_020798729.1	34483	35976	XP_026622606.1
NW_020798729.1	36384	38696	XP_026622607.1
NW_020798729.1	38839	41257	XP_026622608.1
NW_020798729.1	42542	44400	XP_026622609.1
NW_020798729.1	46190	46879	XP_026622610.1
NW_020798729.1	47742	49708	XP_026622611.1
NW_020798729.1	51054	55671	XP_026622612.1
NW_020798729.1	55835	57028	XP_026622613.1
NW_020798729.1	57181	58655	XP_026622614.1
NW_020798729.1	59444	62061	XP_026622615.1
NW_020798729.1	62238	62676	XP_026622616.1
NW_020798729.1	63455	65416	XP_026622617.1
NW_020798729.1	65552	66888	XP_026622618.1
NW_020798729.1	66887	68006	XP_026622619.1
NW_020798729.1	68140	69486	XP_026622620.1
NW_020798729.1	69486	70873	XP_026622621.1
NW_020798729.1	71341	74239	XP_026622622.1
NW_020798729.1	74519	75515	XP_026622623.1
NW_020798729.1	75628	76753	XP_026622624.1
NW_020798729.1	77289	77943	XP_026622625.1
NW_020798729.1	78407	80084	XP_026622626.1
NW_020798729.1	80792	84164	XP_026622627.1
NW_020798729.1	84646	85630	XP_026622628.1
NW_020798729.1	85661	86783	XP_026622629.1
NW_020798729.1	86931	89018	XP_026622630.1
NW_020798729.1	89437	90156	XP_026622631.1
NW_020798729.1	90238	92645	XP_026622632.1
NW_020798729.1	94576	95480	XP_026622633.1
NW_020798729.1	97253	98338	XP_026622634.1
NW_020798729.1	99424	100548	XP_026622635.1
NW_020798729.1	100560	103530	XP_026622636.1
NW_020798729.1	103758	104489	XP_026622638.1
NW_020798729.1	103758	106453	XP_026622637.1
NW_020798729.1	107563	110987	XP_026622639.1
NW_020798729.1	112490	112944	XP_026622640.1
NW_020798729.1	113311	116568	XP_026622641.1
NW_020798729.1	116885	119635	XP_026622642.1
NW_020798729.1	120198	121801	XP_026622643.1
NW_020798729.1	122046	123836	XP_026622644.1
NW_020798729.1	124144	125763	XP_026622645.1
NW_020798729.1	126028	126633	XP_026622646.1
NW_020798729.1	127406	127959	XP_026622647.1
NW_020798729.1	128320	129205	XP_026622648.1
NW_020798729.1	129552	131981	XP_026622649.1
NW_020798729.1	133826	134836	XP_026622650.1
NW_020798729.1	135109	135803	XP_026622651.1
NW_020798729.1	136145	137530	XP_026622652.1
NW_020798729.1	137931	139787	XP_026622653.1
NW_020798729.1	140190	143870	XP_026622654.1
NW_020798729.1	144380	145864	XP_026622655.1
NW_020798729.1	146373	147627	XP_026622656.1
NW_020798729.1	148163	149438	XP_026622657.1
NW_020798729.1	150709	152550	XP_026622658.1
NW_020798729.1	153139	156710	XP_026622659.1
NW_020798729.1	158078	159947	XP_026622660.1
NW_020798729.1	160584	162251	XP_026622661.1
NW_020798729.1	162458	163821	XP_026622662.1
NW_020798729.1	164051	165419	XP_026622663.1
NW_020798729.1	165925	166822	XP_026622664.1
NW_020798729.1	167348	167941	XP_026622665.1
NW_020798729.1	168878	171050	XP_026622666.1
NW_020798729.1	171161	173063	XP_026622667.1
NW_020798729.1	173496	175487	XP_026622668.1
NW_020798729.1	175524	176587	XP_026622669.1
NW_020798729.1	176711	177490	XP_026622670.1
NW_020798729.1	177311	178910	XP_026622671.1
NW_020798729.1	178436	180296	XP_026622672.1
NW_020798729.1	182636	185723	XP_026622673.1
NW_020798729.1	186839	187895	XP_026622674.1
NW_020798729.1	188351	188758	XP_026622675.1
NW_020798729.1	192395	192773	XP_026622676.1
NW_020798729.1	192774	193265	XP_026622677.1
NW_020798729.1	194654	195107	XP_026622678.1
NW_020798729.1	196372	196786	XP_026622679.1
NW_020798729.1	200824	202050	XP_026622680.1
NW_020798729.1	202399	204410	XP_026622681.1
NW_020798729.1	204641	205023	XP_026622682.1
NW_020798729.1	205393	207274	XP_026622683.1
NW_020798729.1	207620	210052	XP_026622684.1
NW_020798729.1	210672	212653	XP_026622685.1
NW_020798729.1	217156	217459	XP_026622686.1
NW_020798729.1	220538	222811	XP_026622687.1
NW_020798729.1	222927	224765	XP_026622688.1
NW_020798729.1	225211	227794	XP_026622689.1
NW_020798729.1	229932	231003	XP_026622690.1
NW_020798729.1	231877	233005	XP_026622691.1
NW_020798729.1	233397	233983	XP_026622692.1
NW_020798729.1	234506	235759	XP_026622693.1
NW_020798729.1	236099	238720	XP_026622694.1
NW_020798729.1	238766	240225	XP_026622695.1
NW_020798729.1	241519	242691	XP_026622696.1
NW_020798729.1	244536	245787	XP_026622697.1
NW_020798729.1	246496	247361	XP_026622698.1
NW_020798729.1	249712	251955	XP_026622699.1
NW_020798729.1	253137	255089	XP_026622700.1
NW_020798729.1	255510	256956	XP_026622701.1
NW_020798729.1	257599	259793	XP_026622702.1
NW_020798729.1	260115	265256	XP_026622703.1
NW_020798729.1	265916	267823	XP_026622704.1
NW_020798729.1	268509	268946	XP_026622705.1
NW_020798729.1	277250	278148	XP_026622706.1
NW_020798729.1	279266	280960	XP_026622707.1
NW_020798729.1	281746	282783	XP_026622708.1
NW_020798729.1	284814	286185	XP_026622709.1
NW_020798729.1	286901	288072	XP_026622710.1
NW_020798729.1	289023	291558	XP_026622711.1
NW_020798729.1	291381	292065	XP_026622712.1
NW_020798729.1	292495	293215	XP_026622713.1
NW_020798729.1	293398	294740	XP_026622714.1
NW_020798729.1	296078	297339	XP_026622715.1
NW_020798729.1	299130	301149	XP_026622716.1
NW_020798729.1	303185	305344	XP_026622717.1
NW_020798729.1	308590	311584	XP_026622718.1
NW_020798729.1	311973	312339	XP_026622719.1
NW_020798729.1	312339	318660	XP_026622720.1
NW_020798729.1	320530	321041	XP_026622721.1
NW_020798729.1	321843	324558	XP_026622722.1
NW_020798729.1	324692	325860	XP_026622723.1
NW_020798729.1	326598	328485	XP_026622724.1
NW_020798729.1	329923	330829	XP_026622725.1
NW_020798729.1	331109	332801	XP_026622726.1
NW_020798729.1	332940	335090	XP_026622727.1
NW_020798729.1	335121	335853	XP_026622728.1
NW_020798729.1	337167	338786	XP_026622729.1
NW_020798729.1	339091	342061	XP_026622730.1
NW_020798729.1	342398	344629	XP_026622731.1
NW_020798729.1	345286	347283	XP_026622732.1
NW_020798729.1	346800	349630	XP_026622733.1
NW_020798729.1	350386	352868	XP_026622734.1
NW_020798729.1	353539	354442	XP_026622735.1
NW_020798729.1	354349	355622	XP_026622736.1
NW_020798729.1	356048	358804	XP_026622737.1
NW_020798729.1	362652	364461	XP_026622738.1
NW_020798729.1	365501	366022	XP_026622740.1
NW_020798729.1	365501	366595	XP_026622739.1
NW_020798730.1	1204	3389	XP_026622468.1
NW_020798730.1	7980	8901	XP_026622469.1
NW_020798730.1	9048	10453	XP_026622470.1
NW_020798730.1	10587	13335	XP_026622471.1
NW_020798730.1	13902	15868	XP_026622472.1
NW_020798730.1	15903	17848	XP_026622473.1
NW_020798730.1	18035	21049	XP_026622474.1
NW_020798730.1	22484	23779	XP_026622475.1
NW_020798730.1	23380	25389	XP_026622476.1
NW_020798730.1	26902	28294	XP_026622477.1
NW_020798730.1	28745	30885	XP_026622478.1
NW_020798730.1	31267	32491	XP_026622479.1
NW_020798730.1	32013	33815	XP_026622480.1
NW_020798730.1	35697	37389	XP_026622481.1
NW_020798730.1	37523	38310	XP_026622482.1
NW_020798730.1	44607	47275	XP_026622483.1
NW_020798730.1	48328	50209	XP_026622484.1
NW_020798730.1	51572	52319	XP_026622485.1
NW_020798730.1	53587	55464	XP_026622486.1
NW_020798730.1	56148	57377	XP_026622487.1
NW_020798730.1	58058	59288	XP_026622488.1
NW_020798730.1	59836	60284	XP_026622489.1
NW_020798730.1	60545	64782	XP_026622490.1
NW_020798730.1	64914	67079	XP_026622491.1
NW_020798730.1	67079	69019	XP_026622492.1
NW_020798730.1	69177	71190	XP_026622493.1
NW_020798730.1	71190	72330	XP_026622494.1
NW_020798730.1	72768	74333	XP_026622495.1
NW_020798730.1	75149	75395	XP_026622496.1
NW_020798730.1	76467	81594	XP_026622497.1
NW_020798730.1	82789	90450	XP_026622498.1
NW_020798730.1	90599	91200	XP_026622499.1
NW_020798730.1	91487	93110	XP_026622500.1
NW_020798730.1	94730	96262	XP_026622501.1
NW_020798730.1	99272	100946	XP_026622502.1
NW_020798730.1	100725	104518	XP_026622503.1
NW_020798730.1	105233	107147	XP_026622504.1
NW_020798730.1	107702	108153	XP_026622506.1
NW_020798730.1	107702	109551	XP_026622505.1
NW_020798730.1	109760	110307	XP_026622507.1
NW_020798730.1	112968	114977	XP_026622508.1
NW_020798730.1	115302	117535	XP_026622509.1
NW_020798730.1	119254	125132	XP_026622510.1
NW_020798730.1	128495	129245	XP_026622511.1
NW_020798730.1	132430	133123	XP_026622512.1
NW_020798730.1	139940	140283	XP_026622513.1
NW_020798730.1	141886	143754	XP_026622514.1
NW_020798730.1	144956	149862	XP_026622515.1
NW_020798730.1	150072	153614	XP_026622516.1
NW_020798730.1	155856	156560	XP_026622517.1
NW_020798730.1	157369	159064	XP_026622518.1
NW_020798730.1	160339	162252	XP_026622519.1
NW_020798730.1	162279	162621	XP_026622520.1
NW_020798730.1	162388	164826	XP_026622521.1
NW_020798730.1	166423	167669	XP_026622522.1
NW_020798730.1	167734	169920	XP_026622523.1
NW_020798730.1	169920	173490	XP_026622524.1
NW_020798730.1	176701	178507	XP_026622525.1
NW_020798730.1	178983	179934	XP_026622526.1
NW_020798730.1	180680	182775	XP_026622527.1
NW_020798730.1	184848	185205	XP_026622528.1
NW_020798730.1	185056	185829	XP_026622529.1
NW_020798730.1	187194	188033	XP_026622530.1
NW_020798730.1	189899	193851	XP_026622531.1
NW_020798730.1	194967	197224	XP_026622532.1
NW_020798730.1	197652	200122	XP_026622533.1
NW_020798730.1	202034	204334	XP_026622534.1
NW_020798730.1	207047	209247	XP_026622535.1
NW_020798730.1	210255	211579	XP_026622536.1
NW_020798730.1	211803	213626	XP_026622537.1
NW_020798730.1	214512	216131	XP_026622538.1
NW_020798730.1	215943	217270	XP_026622539.1
NW_020798730.1	220804	222028	XP_026622540.1
NW_020798730.1	223512	225453	XP_026622541.1
NW_020798730.1	226091	228104	XP_026622542.1
NW_020798730.1	228550	229466	XP_026622543.1
NW_020798730.1	230030	231632	XP_026622544.1
NW_020798730.1	233641	233982	XP_026622545.1
NW_020798730.1	234953	235773	XP_026622546.1
NW_020798730.1	237450	241565	XP_026622547.1
NW_020798730.1	244672	247084	XP_026622548.1
NW_020798730.1	247400	249765	XP_026622549.1
NW_020798730.1	250263	251192	XP_026622550.1
NW_020798730.1	251568	253515	XP_026622551.1
NW_020798730.1	254309	256619	XP_026622552.1
NW_020798730.1	257775	258733	XP_026622553.1
NW_020798730.1	259085	260566	XP_026622554.1
NW_020798730.1	261005	262802	XP_026622555.1
NW_020798730.1	264811	272338	XP_026622556.1
NW_020798730.1	272416	273681	XP_026622557.1
NW_020798730.1	274386	275939	XP_026622558.1
NW_020798730.1	276329	277144	XP_026622559.1
NW_020798730.1	286371	286717	XP_026622560.1
NW_020798730.1	287586	288075	XP_026622561.1
NW_020798730.1	289285	291073	XP_026622562.1
NW_020798730.1	291412	291821	XP_026622563.1
NW_020798730.1	291412	293615	XP_026622564.1
NW_020798730.1	293880	295332	XP_026622565.1
NW_020798730.1	296414	298455	XP_026622566.1
NW_020798730.1	299516	302016	XP_026622567.1
NW_020798730.1	311714	312417	XP_026622568.1
NW_020798730.1	312915	313539	XP_026622569.1
NW_020798730.1	315500	315919	XP_026622570.1
NW_020798730.1	316110	318572	XP_026622571.1
NW_020798730.1	319137	319981	XP_026622572.1
NW_020798730.1	320308	320593	XP_026622573.1
NW_020798730.1	321181	321566	XP_026622574.1
NW_020798730.1	322391	322745	XP_026622575.1
NW_020798730.1	326010	326988	XP_026622576.1
NW_020798730.1	328019	329183	XP_026622577.1
NW_020798730.1	329684	330420	XP_026622578.1
NW_020798730.1	334938	336676	XP_026622579.1
NW_020798730.1	338229	340980	XP_026622580.1
NW_020798730.1	341316	341587	XP_026622581.1
NW_020798730.1	342060	342852	XP_026622582.1
NW_020798730.1	342851	343984	XP_026622583.1
NW_020798730.1	344547	346962	XP_026622584.1
NW_020798730.1	348100	349957	XP_026622585.1
NW_020798730.1	350773	352449	XP_026622586.1
NW_020798730.1	355857	359187	XP_026622587.1
NW_020798730.1	360819	361893	XP_026622588.1
NW_020798730.1	362550	365496	XP_026622589.1
NW_020798731.1	8947	13360	XP_026622336.1
NW_020798731.1	13793	15078	XP_026622337.1
NW_020798731.1	15159	17061	XP_026622338.1
NW_020798731.1	17672	18825	XP_026622339.1
NW_020798731.1	19178	22502	XP_026622340.1
NW_020798731.1	22735	25432	XP_026622341.1
NW_020798731.1	26168	30366	XP_026622342.1
NW_020798731.1	30560	32343	XP_026622343.1
NW_020798731.1	33728	36992	XP_026622344.1
NW_020798731.1	38265	38787	XP_026622345.1
NW_020798731.1	41634	44185	XP_026622346.1
NW_020798731.1	44356	45309	XP_026622347.1
NW_020798731.1	45789	46767	XP_026622348.1
NW_020798731.1	49814	51032	XP_026622349.1
NW_020798731.1	51403	52689	XP_026622350.1
NW_020798731.1	52791	53817	XP_026622351.1
NW_020798731.1	53970	55194	XP_026622352.1
NW_020798731.1	55194	58087	XP_026622353.1
NW_020798731.1	58546	61692	XP_026622354.1
NW_020798731.1	62283	64015	XP_026622355.1
NW_020798731.1	64337	66326	XP_026622356.1
NW_020798731.1	67074	68483	XP_026622357.1
NW_020798731.1	69666	70416	XP_026622358.1
NW_020798731.1	71966	73405	XP_026622359.1
NW_020798731.1	74575	76707	XP_026622360.1
NW_020798731.1	77687	80527	XP_026622361.1
NW_020798731.1	80761	81154	XP_026622362.1
NW_020798731.1	83796	86430	XP_026622363.1
NW_020798731.1	86440	88367	XP_026622364.1
NW_020798731.1	88516	89904	XP_026622365.1
NW_020798731.1	90280	92390	XP_026622366.1
NW_020798731.1	92204	94320	XP_026622367.1
NW_020798731.1	95668	97168	XP_026622368.1
NW_020798731.1	97675	101958	XP_026622369.1
NW_020798731.1	102297	103842	XP_026622370.1
NW_020798731.1	104614	106306	XP_026622371.1
NW_020798731.1	106049	107844	XP_026622372.1
NW_020798731.1	111302	113438	XP_026622373.1
NW_020798731.1	115023	116161	XP_026622374.1
NW_020798731.1	116842	119282	XP_026622375.1
NW_020798731.1	120388	124169	XP_026622376.1
NW_020798731.1	126763	130944	XP_026622377.1
NW_020798731.1	132871	136221	XP_026622378.1
NW_020798731.1	136398	138937	XP_026622379.1
NW_020798731.1	138937	140136	XP_026622380.1
NW_020798731.1	140281	142186	XP_026622381.1
NW_020798731.1	143168	145192	XP_026622382.1
NW_020798731.1	146374	146800	XP_026622383.1
NW_020798731.1	147146	149105	XP_026622384.1
NW_020798731.1	149804	151460	XP_026622385.1
NW_020798731.1	151883	153009	XP_026622386.1
NW_020798731.1	153398	154231	XP_026622387.1
NW_020798731.1	155061	155433	XP_026622388.1
NW_020798731.1	155586	156522	XP_026622389.1
NW_020798731.1	159265	159696	XP_026622390.1
NW_020798731.1	159914	161580	XP_026622391.1
NW_020798731.1	164801	168644	XP_026622392.1
NW_020798731.1	169899	171867	XP_026622393.1
NW_020798731.1	172082	172815	XP_026622394.1
NW_020798731.1	173038	176565	XP_026622395.1
NW_020798731.1	178325	179962	XP_026622396.1
NW_020798731.1	180360	182518	XP_026622397.1
NW_020798731.1	183591	185367	XP_026622398.1
NW_020798731.1	185855	188597	XP_026622399.1
NW_020798731.1	188831	190847	XP_026622400.1
NW_020798731.1	190914	192140	XP_026622401.1
NW_020798731.1	192279	193393	XP_026622402.1
NW_020798731.1	193393	194211	XP_026622403.1
NW_020798731.1	194552	195728	XP_026622404.1
NW_020798731.1	196038	198886	XP_026622405.1
NW_020798731.1	199553	200863	XP_026622406.1
NW_020798731.1	200852	201809	XP_026622407.1
NW_020798731.1	201950	204534	XP_026622408.1
NW_020798731.1	204534	205320	XP_026622409.1
NW_020798731.1	205357	206298	XP_026622410.1
NW_020798731.1	206543	208557	XP_026622411.1
NW_020798731.1	208680	211195	XP_026622412.1
NW_020798731.1	211978	213568	XP_026622413.1
NW_020798731.1	214348	216125	XP_026622414.1
NW_020798731.1	215920	218408	XP_026622415.1
NW_020798731.1	219716	221817	XP_026622416.1
NW_020798731.1	223760	225994	XP_026622417.1
NW_020798731.1	225994	229078	XP_026622418.1
NW_020798731.1	229729	230236	XP_026622419.1
NW_020798731.1	230768	231370	XP_026622420.1
NW_020798731.1	231507	233300	XP_026622421.1
NW_020798731.1	233465	235850	XP_026622422.1
NW_020798731.1	235917	237274	XP_026622423.1
NW_020798731.1	237423	238250	XP_026622424.1
NW_020798731.1	238488	241207	XP_026622425.1
NW_020798731.1	241224	243747	XP_026622426.1
NW_020798731.1	243923	245329	XP_026622427.1
NW_020798731.1	245622	247414	XP_026622428.1
NW_020798731.1	248106	249518	XP_026622429.1
NW_020798731.1	249518	250365	XP_026622430.1
NW_020798731.1	250503	252844	XP_026622431.1
NW_020798731.1	253549	255335	XP_026622432.1
NW_020798731.1	255445	255918	XP_026622433.1
NW_020798731.1	257534	260241	XP_026622434.1
NW_020798731.1	260706	262741	XP_026622435.1
NW_020798731.1	263591	265912	XP_026622436.1
NW_020798731.1	266036	267664	XP_026622437.1
NW_020798731.1	268214	269347	XP_026622438.1
NW_020798731.1	269863	272977	XP_026622439.1
NW_020798731.1	275617	279771	XP_026622440.1
NW_020798731.1	280366	282235	XP_026622441.1
NW_020798731.1	283040	284213	XP_026622442.1
NW_020798731.1	284345	288872	XP_026622443.1
NW_020798731.1	288877	290609	XP_026622444.1
NW_020798731.1	290132	290880	XP_026622445.1
NW_020798731.1	291052	291723	XP_026622446.1
NW_020798731.1	292846	294338	XP_026622447.1
NW_020798731.1	294758	297101	XP_026622448.1
NW_020798731.1	297304	298451	XP_026622449.1
NW_020798731.1	298187	300032	XP_026622450.1
NW_020798731.1	300043	301454	XP_026622451.1
NW_020798731.1	302468	304180	XP_026622452.1
NW_020798731.1	305568	306611	XP_026622453.1
NW_020798731.1	309760	312064	XP_026622454.1
NW_020798731.1	312064	313733	XP_026622455.1
NW_020798731.1	313880	317664	XP_026622456.1
NW_020798731.1	318072	320867	XP_026622457.1
NW_020798731.1	322296	325800	XP_026622458.1
NW_020798731.1	326187	326568	XP_026622459.1
NW_020798731.1	327028	330493	XP_026622460.1
NW_020798731.1	330668	331697	XP_026622461.1
NW_020798731.1	331801	334052	XP_026622462.1
NW_020798731.1	334322	336379	XP_026622463.1
NW_020798731.1	336474	337346	XP_026622464.1
NW_020798731.1	337462	339816	XP_026622465.1
NW_020798731.1	339913	341276	XP_026622466.1
NW_020798731.1	342918	343256	XP_026622467.1
NW_020798732.1	1033	3459	XP_026622194.1
NW_020798732.1	2957	3401	XP_026622195.1
NW_020798732.1	4359	5387	XP_026622196.1
NW_020798732.1	6544	7684	XP_026622197.1
NW_020798732.1	7914	8389	XP_026622198.1
NW_020798732.1	8894	10594	XP_026622199.1
NW_020798732.1	10938	11869	XP_026622200.1
NW_020798732.1	12189	14588	XP_026622201.1
NW_020798732.1	15160	16213	XP_026622202.1
NW_020798732.1	16568	17693	XP_026622203.1
NW_020798732.1	18436	19657	XP_026622204.1
NW_020798732.1	21291	21746	XP_026622205.1
NW_020798732.1	22466	23938	XP_026622206.1
NW_020798732.1	23966	25347	XP_026622207.1
NW_020798732.1	25963	27202	XP_026622208.1
NW_020798732.1	27274	28249	XP_026622209.1
NW_020798732.1	30348	32190	XP_026622210.1
NW_020798732.1	32610	33979	XP_026622211.1
NW_020798732.1	33979	35400	XP_026622212.1
NW_020798732.1	36345	38918	XP_026622213.1
NW_020798732.1	38771	41002	XP_026622214.1
NW_020798732.1	41294	42386	XP_026622215.1
NW_020798732.1	44505	46519	XP_026622216.1
NW_020798732.1	47057	47802	XP_026622217.1
NW_020798732.1	47803	48495	XP_026622218.1
NW_020798732.1	49147	50037	XP_026622219.1
NW_020798732.1	49988	53160	XP_026622220.1
NW_020798732.1	54878	56259	XP_026622221.1
NW_020798732.1	56764	58091	XP_026622222.1
NW_020798732.1	58290	59451	XP_026622223.1
NW_020798732.1	59960	60907	XP_026622224.1
NW_020798732.1	61024	63288	XP_026622225.1
NW_020798732.1	64680	66206	XP_026622226.1
NW_020798732.1	66206	67481	XP_026622227.1
NW_020798732.1	68214	69917	XP_026622228.1
NW_020798732.1	71725	72034	XP_026622229.1
NW_020798732.1	74690	76127	XP_026622230.1
NW_020798732.1	79233	80987	XP_026622231.1
NW_020798732.1	81459	82808	XP_026622232.1
NW_020798732.1	82674	85272	XP_026622233.1
NW_020798732.1	85596	87172	XP_026622234.1
NW_020798732.1	89939	93303	XP_026622235.1
NW_020798732.1	94413	96317	XP_026622236.1
NW_020798732.1	96633	98359	XP_026622237.1
NW_020798732.1	98910	99793	XP_026622238.1
NW_020798732.1	101403	102376	XP_026622239.1
NW_020798732.1	102734	104586	XP_026622240.1
NW_020798732.1	105286	106581	XP_026622241.1
NW_020798732.1	106714	108400	XP_026622242.1
NW_020798732.1	108879	111013	XP_026622243.1
NW_020798732.1	111444	112524	XP_026622244.1
NW_020798732.1	112934	115318	XP_026622245.1
NW_020798732.1	115329	115783	XP_026622246.1
NW_020798732.1	115329	117208	XP_026622247.1
NW_020798732.1	119187	120948	XP_026622248.1
NW_020798732.1	121777	123616	XP_026622249.1
NW_020798732.1	124694	127675	XP_026622250.1
NW_020798732.1	129274	129698	XP_026622251.1
NW_020798732.1	129754	131046	XP_026622252.1
NW_020798732.1	131755	132313	XP_026622253.1
NW_020798732.1	132973	133919	XP_026622254.1
NW_020798732.1	133916	135380	XP_026622255.1
NW_020798732.1	137681	138022	XP_026622256.1
NW_020798732.1	138688	141832	XP_026622257.1
NW_020798732.1	141984	143663	XP_026622258.1
NW_020798732.1	143851	144605	XP_026622259.1
NW_020798732.1	145797	147056	XP_026622260.1
NW_020798732.1	146987	148751	XP_026622261.1
NW_020798732.1	150138	151628	XP_026622262.1
NW_020798732.1	152204	154447	XP_026622263.1
NW_020798732.1	154973	156269	XP_026622264.1
NW_020798732.1	156258	157925	XP_026622265.1
NW_020798732.1	158419	159547	XP_026622266.1
NW_020798732.1	159547	161956	XP_026622267.1
NW_020798732.1	162252	164216	XP_026622268.1
NW_020798732.1	165608	167307	XP_026622269.1
NW_020798732.1	169768	172464	XP_026622270.1
NW_020798732.1	172635	173208	XP_026622271.1
NW_020798732.1	174189	175678	XP_026622272.1
NW_020798732.1	176911	179046	XP_026622273.1
NW_020798732.1	179740	181203	XP_026622274.1
NW_020798732.1	181779	183073	XP_026622275.1
NW_020798732.1	183402	185696	XP_026622276.1
NW_020798732.1	185948	188653	XP_026622277.1
NW_020798732.1	191206	192734	XP_026622278.1
NW_020798732.1	194292	195348	XP_026622279.1
NW_020798732.1	196423	198343	XP_026622280.1
NW_020798732.1	198618	199826	XP_026622281.1
NW_020798732.1	201104	203969	XP_026622282.1
NW_020798732.1	204216	206397	XP_026622283.1
NW_020798732.1	206085	206809	XP_026622284.1
NW_020798732.1	207886	209107	XP_026622285.1
NW_020798732.1	210175	211627	XP_026622286.1
NW_020798732.1	213199	215001	XP_026622287.1
NW_020798732.1	215408	216773	XP_026622288.1
NW_020798732.1	217464	218863	XP_026622289.1
NW_020798732.1	219389	220505	XP_026622290.1
NW_020798732.1	220831	221179	XP_026622291.1
NW_020798732.1	221844	223759	XP_026622292.1
NW_020798732.1	223913	225639	XP_026622293.1
NW_020798732.1	226747	228586	XP_026622294.1
NW_020798732.1	230254	231055	XP_026622295.1
NW_020798732.1	231140	231636	XP_026622296.1
NW_020798732.1	232710	235325	XP_026622297.1
NW_020798732.1	235476	235948	XP_026622298.1
NW_020798732.1	236129	237750	XP_026622299.1
NW_020798732.1	237832	238669	XP_026622300.1
NW_020798732.1	239546	242260	XP_026622301.1
NW_020798732.1	241219	242260	XP_026622302.1
NW_020798732.1	242587	244693	XP_026622303.1
NW_020798732.1	245072	247595	XP_026622304.1
NW_020798732.1	248984	253043	XP_026622305.1
NW_020798732.1	253041	254889	XP_026622306.1
NW_020798732.1	255178	256302	XP_026622307.1
NW_020798732.1	256549	258538	XP_026622308.1
NW_020798732.1	259860	260984	XP_026622309.1
NW_020798732.1	264462	271217	XP_026622310.1
NW_020798732.1	271503	272106	XP_026622311.1
NW_020798732.1	272798	275024	XP_026622312.1
NW_020798732.1	274215	275024	XP_026622313.1
NW_020798732.1	275902	276272	XP_026622314.1
NW_020798732.1	276272	281052	XP_026622315.1
NW_020798732.1	280426	280811	XP_026622316.1
NW_020798732.1	281053	283656	XP_026622317.1
NW_020798732.1	283821	285064	XP_026622318.1
NW_020798732.1	285063	288239	XP_026622319.1
NW_020798732.1	289148	290719	XP_026622320.1
NW_020798732.1	295310	298278	XP_026622321.1
NW_020798732.1	298729	302118	XP_026622322.1
NW_020798732.1	302876	304694	XP_026622323.1
NW_020798732.1	304870	306112	XP_026622324.1
NW_020798732.1	306254	307762	XP_026622325.1
NW_020798732.1	307762	309884	XP_026622326.1
NW_020798732.1	310458	312201	XP_026622327.1
NW_020798732.1	313411	314952	XP_026622328.1
NW_020798732.1	315178	317113	XP_026622329.1
NW_020798732.1	317623	319132	XP_026622330.1
NW_020798732.1	319197	321463	XP_026622331.1
NW_020798732.1	321910	322742	XP_026622332.1
NW_020798732.1	323656	325299	XP_026622333.1
NW_020798732.1	325768	326880	XP_026622334.1
NW_020798732.1	327822	328752	XP_026622335.1
NW_020798733.1	15971	18665	XP_026622079.1
NW_020798733.1	18690	23506	XP_026622080.1
NW_020798733.1	24401	25900	XP_026622081.1
NW_020798733.1	26514	27959	XP_026622082.1
NW_020798733.1	28504	30774	XP_026622083.1
NW_020798733.1	32166	33440	XP_026622084.1
NW_020798733.1	33815	38991	XP_026622085.1
NW_020798733.1	39227	40714	XP_026622086.1
NW_020798733.1	42173	43444	XP_026622087.1
NW_020798733.1	43445	46064	XP_026622088.1
NW_020798733.1	47457	49426	XP_026622089.1
NW_020798733.1	49695	51613	XP_026622090.1
NW_020798733.1	51998	52657	XP_026622091.1
NW_020798733.1	53139	54791	XP_026622092.1
NW_020798733.1	54886	56592	XP_026622093.1
NW_020798733.1	56926	58647	XP_026622094.1
NW_020798733.1	58675	59593	XP_026622095.1
NW_020798733.1	60253	62270	XP_026622096.1
NW_020798733.1	63406	64754	XP_026622097.1
NW_020798733.1	66324	67832	XP_026622098.1
NW_020798733.1	68391	70128	XP_026622099.1
NW_020798733.1	70171	71527	XP_026622100.1
NW_020798733.1	74194	75872	XP_026622101.1
NW_020798733.1	76193	78647	XP_026622102.1
NW_020798733.1	80488	80996	XP_026622103.1
NW_020798733.1	82320	84168	XP_026622104.1
NW_020798733.1	84693	86283	XP_026622105.1
NW_020798733.1	87585	89151	XP_026622106.1
NW_020798733.1	90573	93594	XP_026622107.1
NW_020798733.1	93624	95754	XP_026622108.1
NW_020798733.1	96726	98712	XP_026622109.1
NW_020798733.1	100666	103492	XP_026622110.1
NW_020798733.1	104744	105560	XP_026622111.1
NW_020798733.1	106719	107562	XP_026622112.1
NW_020798733.1	109377	110195	XP_026622113.1
NW_020798733.1	110459	111621	XP_026622114.1
NW_020798733.1	112506	114055	XP_026622115.1
NW_020798733.1	114245	116596	XP_026622116.1
NW_020798733.1	117282	117995	XP_026622117.1
NW_020798733.1	119108	120739	XP_026622118.1
NW_020798733.1	121090	121555	XP_026622119.1
NW_020798733.1	122208	123714	XP_026622120.1
NW_020798733.1	124544	125949	XP_026622121.1
NW_020798733.1	126187	130025	XP_026622122.1
NW_020798733.1	130256	133044	XP_026622123.1
NW_020798733.1	134062	142230	XP_026622124.1
NW_020798733.1	142445	144984	XP_026622125.1
NW_020798733.1	145512	148215	XP_026622126.1
NW_020798733.1	148826	149943	XP_026622127.1
NW_020798733.1	150619	151555	XP_026622128.1
NW_020798733.1	152807	154146	XP_026622129.1
NW_020798733.1	153960	155059	XP_026622130.1
NW_020798733.1	155452	156214	XP_026622131.1
NW_020798733.1	156443	158613	XP_026622132.1
NW_020798733.1	159214	162044	XP_026622133.1
NW_020798733.1	162504	164699	XP_026622134.1
NW_020798733.1	164724	165993	XP_026622135.1
NW_020798733.1	167413	168657	XP_026622136.1
NW_020798733.1	169302	170833	XP_026622137.1
NW_020798733.1	176798	178718	XP_026622138.1
NW_020798733.1	179480	181821	XP_026622139.1
NW_020798733.1	182333	184911	XP_026622140.1
NW_020798733.1	185188	187009	XP_026622141.1
NW_020798733.1	187904	188516	XP_026622142.1
NW_020798733.1	188327	191408	XP_026622143.1
NW_020798733.1	191728	193333	XP_026622144.1
NW_020798733.1	194507	195363	XP_026622145.1
NW_020798733.1	196409	197388	XP_026622146.1
NW_020798733.1	197844	198905	XP_026622147.1
NW_020798733.1	198853	200714	XP_026622148.1
NW_020798733.1	201475	201886	XP_026622149.1
NW_020798733.1	202916	204674	XP_026622150.1
NW_020798733.1	206651	209111	XP_026622151.1
NW_020798733.1	209345	215700	XP_026622152.1
NW_020798733.1	217706	219316	XP_026622153.1
NW_020798733.1	220040	221752	XP_026622154.1
NW_020798733.1	222441	224022	XP_026622155.1
NW_020798733.1	224274	225455	XP_026622156.1
NW_020798733.1	225824	226929	XP_026622157.1
NW_020798733.1	227460	229231	XP_026622158.1
NW_020798733.1	229318	233337	XP_026622159.1
NW_020798733.1	235966	236655	XP_026622160.1
NW_020798733.1	236481	236838	XP_026622161.1
NW_020798733.1	236664	239570	XP_026622162.1
NW_020798733.1	242871	244647	XP_026622163.1
NW_020798733.1	246317	247365	XP_026622164.1
NW_020798733.1	247832	248973	XP_026622165.1
NW_020798733.1	249125	250364	XP_026622166.1
NW_020798733.1	251806	254679	XP_026622167.1
NW_020798733.1	255535	255811	XP_026622168.1
NW_020798733.1	257538	260958	XP_026622169.1
NW_020798733.1	262355	262771	XP_026622170.1
NW_020798733.1	262355	265277	XP_026622171.1
NW_020798733.1	266723	267494	XP_026622172.1
NW_020798733.1	268064	268873	XP_026622173.1
NW_020798733.1	268955	269354	XP_026622174.1
NW_020798733.1	270662	271959	XP_026622175.1
NW_020798733.1	271689	273642	XP_026622176.1
NW_020798733.1	273376	274144	XP_026622177.1
NW_020798733.1	273673	274634	XP_026622178.1
NW_020798733.1	275070	276728	XP_026622179.1
NW_020798733.1	276729	278016	XP_026622180.1
NW_020798733.1	278522	283463	XP_026622181.1
NW_020798733.1	284642	285591	XP_026622182.1
NW_020798733.1	286638	289873	XP_026622183.1
NW_020798733.1	290561	291974	XP_026622184.1
NW_020798733.1	292336	293221	XP_026622185.1
NW_020798733.1	294399	297655	XP_026622186.1
NW_020798733.1	298115	301284	XP_026622187.1
NW_020798733.1	302036	303605	XP_026622188.1
NW_020798733.1	303827	306842	XP_026622189.1
NW_020798733.1	306940	310165	XP_026622190.1
NW_020798733.1	310219	311099	XP_026622191.1
NW_020798733.1	311380	314776	XP_026622192.1
NW_020798733.1	314833	317528	XP_026622193.1
NW_020798734.1	651	1557	XP_026621961.1
NW_020798734.1	2433	3797	XP_026621962.1
NW_020798734.1	6085	7224	XP_026621963.1
NW_020798734.1	9471	10464	XP_026621964.1
NW_020798734.1	11188	12694	XP_026621965.1
NW_020798734.1	15231	17119	XP_026621966.1
NW_020798734.1	17433	17840	XP_026621967.1
NW_020798734.1	18210	20039	XP_026621968.1
NW_020798734.1	20509	21569	XP_026621969.1
NW_020798734.1	22415	24484	XP_026621970.1
NW_020798734.1	24773	25442	XP_026621971.1
NW_020798734.1	25612	26548	XP_026621972.1
NW_020798734.1	28056	28307	XP_026621973.1
NW_020798734.1	28669	30833	XP_026621974.1
NW_020798734.1	30968	32312	XP_026621975.1
NW_020798734.1	32716	34052	XP_026621976.1
NW_020798734.1	34161	35186	XP_026621977.1
NW_020798734.1	35935	37170	XP_026621978.1
NW_020798734.1	38396	41308	XP_026621979.1
NW_020798734.1	43589	45441	XP_026621980.1
NW_020798734.1	47049	49234	XP_026621981.1
NW_020798734.1	50173	52097	XP_026621982.1
NW_020798734.1	52378	53308	XP_026621983.1
NW_020798734.1	54905	56236	XP_026621984.1
NW_020798734.1	56478	57441	XP_026621985.1
NW_020798734.1	58472	59559	XP_026621986.1
NW_020798734.1	59903	63240	XP_026621987.1
NW_020798734.1	63843	64934	XP_026621988.1
NW_020798734.1	65284	67466	XP_026621989.1
NW_020798734.1	67539	68530	XP_026621990.1
NW_020798734.1	69134	70751	XP_026621991.1
NW_020798734.1	70853	72348	XP_026621992.1
NW_020798734.1	72677	74560	XP_026621993.1
NW_020798734.1	74818	76359	XP_026621994.1
NW_020798734.1	76359	77197	XP_026621995.1
NW_020798734.1	78729	80310	XP_026621996.1
NW_020798734.1	82110	83993	XP_026621997.1
NW_020798734.1	84907	86656	XP_026621998.1
NW_020798734.1	86692	88393	XP_026621999.1
NW_020798734.1	89143	91073	XP_026622000.1
NW_020798734.1	91521	92929	XP_026622001.1
NW_020798734.1	93220	93764	XP_026622002.1
NW_020798734.1	95083	97222	XP_026622003.1
NW_020798734.1	99749	101335	XP_026622004.1
NW_020798734.1	102405	104719	XP_026622005.1
NW_020798734.1	106197	108073	XP_026622006.1
NW_020798734.1	108474	109676	XP_026622007.1
NW_020798734.1	112279	113452	XP_026622008.1
NW_020798734.1	114527	115730	XP_026622009.1
NW_020798734.1	117651	118550	XP_026622010.1
NW_020798734.1	119697	120066	XP_026622011.1
NW_020798734.1	121250	123134	XP_026622012.1
NW_020798734.1	123134	124367	XP_026622013.1
NW_020798734.1	125177	126879	XP_026622014.1
NW_020798734.1	126792	130332	XP_026622015.1
NW_020798734.1	131811	132715	XP_026622016.1
NW_020798734.1	133398	135042	XP_026622017.1
NW_020798734.1	136326	137608	XP_026622018.1
NW_020798734.1	137729	138199	XP_026622019.1
NW_020798734.1	138970	139262	XP_026622020.1
NW_020798734.1	139307	140798	XP_026622021.1
NW_020798734.1	142336	145274	XP_026622022.1
NW_020798734.1	146070	155082	XP_026622023.1
NW_020798734.1	155696	156551	XP_026622024.1
NW_020798734.1	157174	157552	XP_026622025.1
NW_020798734.1	158792	162198	XP_026622026.1
NW_020798734.1	162851	168837	XP_026622027.1
NW_020798734.1	169008	170764	XP_026622028.1
NW_020798734.1	170426	172213	XP_026622029.1
NW_020798734.1	172236	176884	XP_026622030.1
NW_020798734.1	177964	180049	XP_026622031.1
NW_020798734.1	181725	185940	XP_026622032.1
NW_020798734.1	187432	189181	XP_026622033.1
NW_020798734.1	189132	191585	XP_026622034.1
NW_020798734.1	191884	192853	XP_026622035.1
NW_020798734.1	192958	194634	XP_026622036.1
NW_020798734.1	194989	196719	XP_026622037.1
NW_020798734.1	196786	198209	XP_026622038.1
NW_020798734.1	199386	201272	XP_026622039.1
NW_020798734.1	201954	203033	XP_026622040.1
NW_020798734.1	203846	204615	XP_026622041.1
NW_020798734.1	205196	207871	XP_026622042.1
NW_020798734.1	208810	210210	XP_026622043.1
NW_020798734.1	211679	213494	XP_026622044.1
NW_020798734.1	213566	214247	XP_026622045.1
NW_020798734.1	215095	215990	XP_026622046.1
NW_020798734.1	216345	217724	XP_026622047.1
NW_020798734.1	218863	219589	XP_026622048.1
NW_020798734.1	219741	220246	XP_026622049.1
NW_020798734.1	220255	222611	XP_026622050.1
NW_020798734.1	222907	224368	XP_026622051.1
NW_020798734.1	224741	226510	XP_026622052.1
NW_020798734.1	227165	230792	XP_026622053.1
NW_020798734.1	231978	234121	XP_026622054.1
NW_020798734.1	236127	238087	XP_026622055.1
NW_020798734.1	240269	241922	XP_026622056.1
NW_020798734.1	243984	244848	XP_026622057.1
NW_020798734.1	246755	248049	XP_026622058.1
NW_020798734.1	248193	249238	XP_026622059.1
NW_020798734.1	251414	252442	XP_026622060.1
NW_020798734.1	253742	257115	XP_026622061.1
NW_020798734.1	259350	259774	XP_026622062.1
NW_020798734.1	259827	260385	XP_026622063.1
NW_020798734.1	262204	263656	XP_026622064.1
NW_020798734.1	263697	264962	XP_026622065.1
NW_020798734.1	265484	266328	XP_026622066.1
NW_020798734.1	266617	267926	XP_026622067.1
NW_020798734.1	268539	271220	XP_026622068.1
NW_020798734.1	271504	272422	XP_026622069.1
NW_020798734.1	272801	273977	XP_026622070.1
NW_020798734.1	274171	275499	XP_026622071.1
NW_020798734.1	276777	279854	XP_026622072.1
NW_020798734.1	280466	280950	XP_026622073.1
NW_020798734.1	282673	285733	XP_026622074.1
NW_020798734.1	287973	289198	XP_026622075.1
NW_020798734.1	291220	292493	XP_026622076.1
NW_020798734.1	296889	297511	XP_026622077.1
NW_020798734.1	298282	299181	XP_026622078.1
NW_020798735.1	5912	6603	XP_026621856.1
NW_020798735.1	6658	8006	XP_026621857.1
NW_020798735.1	8637	9600	XP_026621858.1
NW_020798735.1	14881	19429	XP_026621859.1
NW_020798735.1	19634	21539	XP_026621860.1
NW_020798735.1	31280	31713	XP_026621861.1
NW_020798735.1	31611	32365	XP_026621862.1
NW_020798735.1	32365	34327	XP_026621863.1
NW_020798735.1	34368	35022	XP_026621864.1
NW_020798735.1	35573	37844	XP_026621865.1
NW_020798735.1	38963	42634	XP_026621866.1
NW_020798735.1	42942	46901	XP_026621867.1
NW_020798735.1	48730	50499	XP_026621868.1
NW_020798735.1	51345	52934	XP_026621869.1
NW_020798735.1	57150	58530	XP_026621870.1
NW_020798735.1	63284	64612	XP_026621871.1
NW_020798735.1	65005	65994	XP_026621872.1
NW_020798735.1	66208	67755	XP_026621873.1
NW_020798735.1	68920	69418	XP_026621874.1
NW_020798735.1	70027	70327	XP_026621875.1
NW_020798735.1	72752	75059	XP_026621876.1
NW_020798735.1	75865	77017	XP_026621877.1
NW_020798735.1	77322	78765	XP_026621878.1
NW_020798735.1	79300	80033	XP_026621879.1
NW_020798735.1	80309	82007	XP_026621880.1
NW_020798735.1	82847	85683	XP_026621881.1
NW_020798735.1	86497	93161	XP_026621882.1
NW_020798735.1	93559	95052	XP_026621883.1
NW_020798735.1	95261	96194	XP_026621884.1
NW_020798735.1	98386	98882	XP_026621885.1
NW_020798735.1	99434	99818	XP_026621886.1
NW_020798735.1	100170	100775	XP_026621887.1
NW_020798735.1	101194	102676	XP_026621888.1
NW_020798735.1	104567	105575	XP_026621889.1
NW_020798735.1	107899	110348	XP_026621890.1
NW_020798735.1	111135	112910	XP_026621891.1
NW_020798735.1	112682	115705	XP_026621892.1
NW_020798735.1	116416	118023	XP_026621893.1
NW_020798735.1	117694	119771	XP_026621894.1
NW_020798735.1	119790	121681	XP_026621895.1
NW_020798735.1	122311	123071	XP_026621896.1
NW_020798735.1	123171	123768	XP_026621897.1
NW_020798735.1	124032	126126	XP_026621898.1
NW_020798735.1	129056	130326	XP_026621899.1
NW_020798735.1	130502	132503	XP_026621900.1
NW_020798735.1	132894	134197	XP_026621901.1
NW_020798735.1	134605	134936	XP_026621902.1
NW_020798735.1	135886	137041	XP_026621903.1
NW_020798735.1	137081	138953	XP_026621904.1
NW_020798735.1	138879	141264	XP_026621905.1
NW_020798735.1	141639	142995	XP_026621906.1
NW_020798735.1	145289	148893	XP_026621907.1
NW_020798735.1	150882	153018	XP_026621908.1
NW_020798735.1	153167	154298	XP_026621909.1
NW_020798735.1	154565	163040	XP_026621910.1
NW_020798735.1	163623	167058	XP_026621911.1
NW_020798735.1	167292	168569	XP_026621912.1
NW_020798735.1	169580	170668	XP_026621913.1
NW_020798735.1	171858	174455	XP_026621914.1
NW_020798735.1	174660	176016	XP_026621915.1
NW_020798735.1	176135	177729	XP_026621916.1
NW_020798735.1	177877	179699	XP_026621917.1
NW_020798735.1	179884	180450	XP_026621918.1
NW_020798735.1	180629	181886	XP_026621919.1
NW_020798735.1	182860	185998	XP_026621920.1
NW_020798735.1	186386	187334	XP_026621921.1
NW_020798735.1	187335	188912	XP_026621922.1
NW_020798735.1	189926	193301	XP_026621923.1
NW_020798735.1	193716	195389	XP_026621924.1
NW_020798735.1	195612	196831	XP_026621925.1
NW_020798735.1	196912	198294	XP_026621926.1
NW_020798735.1	198543	205541	XP_026621927.1
NW_020798735.1	207757	211148	XP_026621928.1
NW_020798735.1	211153	211728	XP_026621929.1
NW_020798735.1	211940	213146	XP_026621930.1
NW_020798735.1	213610	215321	XP_026621931.1
NW_020798735.1	215289	215661	XP_026621932.1
NW_020798735.1	215321	218134	XP_026621933.1
NW_020798735.1	218279	220132	XP_026621934.1
NW_020798735.1	220293	221634	XP_026621935.1
NW_020798735.1	225303	227022	XP_026621936.1
NW_020798735.1	228112	230462	XP_026621937.1
NW_020798735.1	230677	235291	XP_026621938.1
NW_020798735.1	235488	237212	XP_026621939.1
NW_020798735.1	237569	238357	XP_026621940.1
NW_020798735.1	241316	241835	XP_026621941.1
NW_020798735.1	242492	243587	XP_026621942.1
NW_020798735.1	246728	247655	XP_026621943.1
NW_020798735.1	249246	250583	XP_026621944.1
NW_020798735.1	251273	254058	XP_026621945.1
NW_020798735.1	254434	256941	XP_026621946.1
NW_020798735.1	256885	257433	XP_026621947.1
NW_020798735.1	258384	260682	XP_026621948.1
NW_020798735.1	264580	264883	XP_026621949.1
NW_020798735.1	265531	269713	XP_026621950.1
NW_020798735.1	269962	271983	XP_026621951.1
NW_020798735.1	273449	275607	XP_026621952.1
NW_020798735.1	275343	277465	XP_026621953.1
NW_020798735.1	277638	280587	XP_026621954.1
NW_020798735.1	282026	285002	XP_026621955.1
NW_020798735.1	285238	285933	XP_026621956.1
NW_020798735.1	289284	290707	XP_026621957.1
NW_020798735.1	292254	293125	XP_026621958.1
NW_020798735.1	294300	297438	XP_026621959.1
NW_020798735.1	297944	299889	XP_026621960.1
NW_020798736.1	670	1752	XP_026621747.1
NW_020798736.1	1752	3873	XP_026621748.1
NW_020798736.1	7161	9832	XP_026621749.1
NW_020798736.1	10209	11273	XP_026621750.1
NW_020798736.1	11715	13953	XP_026621751.1
NW_020798736.1	13621	14517	XP_026621752.1
NW_020798736.1	15174	16269	XP_026621753.1
NW_020798736.1	16455	17011	XP_026621754.1
NW_020798736.1	17670	21219	XP_026621755.1
NW_020798736.1	23585	24345	XP_026621756.1
NW_020798736.1	25181	27508	XP_026621757.1
NW_020798736.1	30080	35659	XP_026621758.1
NW_020798736.1	35421	36884	XP_026621759.1
NW_020798736.1	37086	41268	XP_026621760.1
NW_020798736.1	41863	44059	XP_026621761.1
NW_020798736.1	44578	45429	XP_026621762.1
NW_020798736.1	45622	46186	XP_026621763.1
NW_020798736.1	47063	48247	XP_026621764.1
NW_020798736.1	49627	50126	XP_026621765.1
NW_020798736.1	50229	52197	XP_026621766.1
NW_020798736.1	53797	55687	XP_026621767.1
NW_020798736.1	56185	68829	XP_026621768.1
NW_020798736.1	69979	74009	XP_026621769.1
NW_020798736.1	75952	77520	XP_026621770.1
NW_020798736.1	77549	79102	XP_026621771.1
NW_020798736.1	79542	80545	XP_026621772.1
NW_020798736.1	80683	82633	XP_026621773.1
NW_020798736.1	82725	84416	XP_026621774.1
NW_020798736.1	85323	86771	XP_026621775.1
NW_020798736.1	86707	87712	XP_026621776.1
NW_020798736.1	89308	92046	XP_026621777.1
NW_020798736.1	92353	93429	XP_026621778.1
NW_020798736.1	93929	95315	XP_026621779.1
NW_020798736.1	96261	98922	XP_026621780.1
NW_020798736.1	98893	100650	XP_026621781.1
NW_020798736.1	101461	103337	XP_026621782.1
NW_020798736.1	104966	105367	XP_026621783.1
NW_020798736.1	105610	108740	XP_026621784.1
NW_020798736.1	109745	111447	XP_026621785.1
NW_020798736.1	110910	114492	XP_026621786.1
NW_020798736.1	114963	115664	XP_026621787.1
NW_020798736.1	115995	119093	XP_026621788.1
NW_020798736.1	119222	120538	XP_026621789.1
NW_020798736.1	120247	121591	XP_026621790.1
NW_020798736.1	125088	127520	XP_026621791.1
NW_020798736.1	127630	128375	XP_026621792.1
NW_020798736.1	128610	130063	XP_026621793.1
NW_020798736.1	130063	132745	XP_026621794.1
NW_020798736.1	133058	133346	XP_026621795.1
NW_020798736.1	133684	135910	XP_026621796.1
NW_020798736.1	136533	138170	XP_026621797.1
NW_020798736.1	146068	148313	XP_026621798.1
NW_020798736.1	149133	150985	XP_026621799.1
NW_020798736.1	151553	158630	XP_026621800.1
NW_020798736.1	159207	160262	XP_026621801.1
NW_020798736.1	160651	161594	XP_026621802.1
NW_020798736.1	161597	163127	XP_026621803.1
NW_020798736.1	163397	164302	XP_026621804.1
NW_020798736.1	165268	167653	XP_026621805.1
NW_020798736.1	168391	170382	XP_026621806.1
NW_020798736.1	171113	173244	XP_026621807.1
NW_020798736.1	176280	177710	XP_026621808.1
NW_020798736.1	179891	180416	XP_026621809.1
NW_020798736.1	180750	183918	XP_026621810.1
NW_020798736.1	184579	184959	XP_026621811.1
NW_020798736.1	185738	187918	XP_026621812.1
NW_020798736.1	189120	190778	XP_026621813.1
NW_020798736.1	190868	191105	XP_026621814.1
NW_020798736.1	192043	194054	XP_026621815.1
NW_020798736.1	194234	195522	XP_026621816.1
NW_020798736.1	198124	199312	XP_026621817.1
NW_020798736.1	199260	201844	XP_026621818.1
NW_020798736.1	202323	203385	XP_026621819.1
NW_020798736.1	203599	205688	XP_026621820.1
NW_020798736.1	206055	207183	XP_026621821.1
NW_020798736.1	210182	210734	XP_026621822.1
NW_020798736.1	211589	212393	XP_026621823.1
NW_020798736.1	214648	215244	XP_026621824.1
NW_020798736.1	215594	218173	XP_026621825.1
NW_020798736.1	218096	219947	XP_026621826.1
NW_020798736.1	219967	221978	XP_026621827.1
NW_020798736.1	221517	221978	XP_026621828.1
NW_020798736.1	223358	226364	XP_026621829.1
NW_020798736.1	226476	228943	XP_026621830.1
NW_020798736.1	229610	232891	XP_026621831.1
NW_020798736.1	233207	234191	XP_026621832.1
NW_020798736.1	234266	235632	XP_026621833.1
NW_020798736.1	235888	236985	XP_026621834.1
NW_020798736.1	237059	238364	XP_026621835.1
NW_020798736.1	238364	240858	XP_026621836.1
NW_020798736.1	242018	243562	XP_026621837.1
NW_020798736.1	246252	248126	XP_026621838.1
NW_020798736.1	248764	249582	XP_026621839.1
NW_020798736.1	250245	250912	XP_026621840.1
NW_020798736.1	251928	256944	XP_026621841.1
NW_020798736.1	260453	261161	XP_026621842.1
NW_020798736.1	261850	264217	XP_026621843.1
NW_020798736.1	265547	265980	XP_026621844.1
NW_020798736.1	266100	268010	XP_026621845.1
NW_020798736.1	268009	270667	XP_026621846.1
NW_020798736.1	270705	271528	XP_026621847.1
NW_020798736.1	272500	274532	XP_026621848.1
NW_020798736.1	274533	276897	XP_026621849.1
NW_020798736.1	278445	281569	XP_026621850.1
NW_020798736.1	282166	284520	XP_026621851.1
NW_020798736.1	285887	288032	XP_026621852.1
NW_020798736.1	293582	294330	XP_026621853.1
NW_020798736.1	294886	296956	XP_026621854.1
NW_020798736.1	297063	299426	XP_026621855.1
NW_020798737.1	4917	7408	XP_026621647.1
NW_020798737.1	10048	12114	XP_026621648.1
NW_020798737.1	12700	13963	XP_026621649.1
NW_020798737.1	14954	16754	XP_026621650.1
NW_020798737.1	16963	18697	XP_026621651.1
NW_020798737.1	20635	21325	XP_026621652.1
NW_020798737.1	21844	22462	XP_026621653.1
NW_020798737.1	23922	25268	XP_026621654.1
NW_020798737.1	25442	26426	XP_026621655.1
NW_020798737.1	27786	28875	XP_026621656.1
NW_020798737.1	29842	30442	XP_026621657.1
NW_020798737.1	32572	35260	XP_026621658.1
NW_020798737.1	34778	35135	XP_026621659.1
NW_020798737.1	35440	39505	XP_026621660.1
NW_020798737.1	39940	42483	XP_026621661.1
NW_020798737.1	43664	50730	XP_026621662.1
NW_020798737.1	52560	53524	XP_026621663.1
NW_020798737.1	54710	57065	XP_026621664.1
NW_020798737.1	57045	59733	XP_026621665.1
NW_020798737.1	60645	62516	XP_026621666.1
NW_020798737.1	63026	64925	XP_026621667.1
NW_020798737.1	65721	66926	XP_026621668.1
NW_020798737.1	67990	69895	XP_026621669.1
NW_020798737.1	69967	70358	XP_026621670.1
NW_020798737.1	70293	72207	XP_026621671.1
NW_020798737.1	72702	74772	XP_026621672.1
NW_020798737.1	75563	76922	XP_026621673.1
NW_020798737.1	77829	82356	XP_026621674.1
NW_020798737.1	82263	84501	XP_026621675.1
NW_020798737.1	83907	85095	XP_026621676.1
NW_020798737.1	85312	86314	XP_026621677.1
NW_020798737.1	86912	87410	XP_026621678.1
NW_020798737.1	87942	88812	XP_026621679.1
NW_020798737.1	90533	92359	XP_026621680.1
NW_020798737.1	92758	93944	XP_026621681.1
NW_020798737.1	94653	96807	XP_026621682.1
NW_020798737.1	97066	98564	XP_026621683.1
NW_020798737.1	99920	100741	XP_026621684.1
NW_020798737.1	103979	106461	XP_026621685.1
NW_020798737.1	107741	109373	XP_026621686.1
NW_020798737.1	110267	112012	XP_026621687.1
NW_020798737.1	112396	114341	XP_026621688.1
NW_020798737.1	114559	116493	XP_026621689.1
NW_020798737.1	116534	118356	XP_026621690.1
NW_020798737.1	118674	121841	XP_026621691.1
NW_020798737.1	121317	125533	XP_026621692.1
NW_020798737.1	126287	130747	XP_026621693.1
NW_020798737.1	130990	131716	XP_026621694.1
NW_020798737.1	132811	134843	XP_026621695.1
NW_020798737.1	137327	138692	XP_026621696.1
NW_020798737.1	138516	139608	XP_026621697.1
NW_020798737.1	139761	142531	XP_026621698.1
NW_020798737.1	142200	143346	XP_026621699.1
NW_020798737.1	146742	147956	XP_026621700.1
NW_020798737.1	167752	169424	XP_026621701.1
NW_020798737.1	170869	172170	XP_026621702.1
NW_020798737.1	174505	176683	XP_026621703.1
NW_020798737.1	178472	179486	XP_026621704.1
NW_020798737.1	180175	181365	XP_026621705.1
NW_020798737.1	182100	183695	XP_026621706.1
NW_020798737.1	183521	185634	XP_026621707.1
NW_020798737.1	186547	187537	XP_026621708.1
NW_020798737.1	188229	189982	XP_026621709.1
NW_020798737.1	189676	190667	XP_026621710.1
NW_020798737.1	190939	192183	XP_026621711.1
NW_020798737.1	193314	195299	XP_026621712.1
NW_020798737.1	195953	197983	XP_026621713.1
NW_020798737.1	197903	198938	XP_026621714.1
NW_020798737.1	200249	200601	XP_026621715.1
NW_020798737.1	200586	202192	XP_026621716.1
NW_020798737.1	206872	209321	XP_026621717.1
NW_020798737.1	209723	211949	XP_026621718.1
NW_020798737.1	212049	214055	XP_026621719.1
NW_020798737.1	213769	215346	XP_026621720.1
NW_020798737.1	215519	217407	XP_026621721.1
NW_020798737.1	219577	221123	XP_026621722.1
NW_020798737.1	222199	225500	XP_026621723.1
NW_020798737.1	226774	228584	XP_026621724.1
NW_020798737.1	228622	229850	XP_026621725.1
NW_020798737.1	229556	231577	XP_026621726.1
NW_020798737.1	234108	235831	XP_026621727.1
NW_020798737.1	235931	239369	XP_026621728.1
NW_020798737.1	240546	243231	XP_026621729.1
NW_020798737.1	244171	245278	XP_026621730.1
NW_020798737.1	247395	248069	XP_026621731.1
NW_020798737.1	250193	253545	XP_026621732.1
NW_020798737.1	254516	256914	XP_026621733.1
NW_020798737.1	257483	258848	XP_026621734.1
NW_020798737.1	259220	260199	XP_026621735.1
NW_020798737.1	264441	266398	XP_026621736.1
NW_020798737.1	266782	267922	XP_026621737.1
NW_020798737.1	268603	271167	XP_026621738.1
NW_020798737.1	271982	272765	XP_026621739.1
NW_020798737.1	275080	276025	XP_026621740.1
NW_020798737.1	278469	279883	XP_026621741.1
NW_020798737.1	280145	282450	XP_026621742.1
NW_020798737.1	282683	283972	XP_026621743.1
NW_020798737.1	284053	284846	XP_026621744.1
NW_020798737.1	285773	287531	XP_026621745.1
NW_020798737.1	288719	289067	XP_026621746.1
NW_020798738.1	9044	10797	XP_026621538.1
NW_020798738.1	11858	12191	XP_026621539.1
NW_020798738.1	12834	14596	XP_026621540.1
NW_020798738.1	15249	16257	XP_026621541.1
NW_020798738.1	17288	18344	XP_026621542.1
NW_020798738.1	19387	20197	XP_026621543.1
NW_020798738.1	20774	27239	XP_026621544.1
NW_020798738.1	27561	28864	XP_026621545.1
NW_020798738.1	31019	31702	XP_026621546.1
NW_020798738.1	32813	34615	XP_026621547.1
NW_020798738.1	37681	38260	XP_026621548.1
NW_020798738.1	39592	42666	XP_026621549.1
NW_020798738.1	43022	44663	XP_026621550.1
NW_020798738.1	45305	46683	XP_026621551.1
NW_020798738.1	49334	50511	XP_026621552.1
NW_020798738.1	51502	53268	XP_026621553.1
NW_020798738.1	54343	55846	XP_026621554.1
NW_020798738.1	57532	58437	XP_026621555.1
NW_020798738.1	58437	59776	XP_026621556.1
NW_020798738.1	60110	62407	XP_026621557.1
NW_020798738.1	63287	64871	XP_026621558.1
NW_020798738.1	64991	65309	XP_026621559.1
NW_020798738.1	66397	67360	XP_026621560.1
NW_020798738.1	68185	70040	XP_026621561.1
NW_020798738.1	74130	74673	XP_026621562.1
NW_020798738.1	74706	76770	XP_026621563.1
NW_020798738.1	78611	79222	XP_026621564.1
NW_020798738.1	78875	81832	XP_026621565.1
NW_020798738.1	81958	86022	XP_026621566.1
NW_020798738.1	87925	92460	XP_026621567.1
NW_020798738.1	93065	94275	XP_026621568.1
NW_020798738.1	95291	96800	XP_026621569.1
NW_020798738.1	97095	97950	XP_026621570.1
NW_020798738.1	97997	102697	XP_026621571.1
NW_020798738.1	103134	106711	XP_026621572.1
NW_020798738.1	108442	109971	XP_026621573.1
NW_020798738.1	109974	111195	XP_026621574.1
NW_020798738.1	112558	113740	XP_026621575.1
NW_020798738.1	113721	116541	XP_026621576.1
NW_020798738.1	118857	119902	XP_026621577.1
NW_020798738.1	120245	120639	XP_026621578.1
NW_020798738.1	120825	123382	XP_026621579.1
NW_020798738.1	123974	125438	XP_026621580.1
NW_020798738.1	125933	126254	XP_026621581.1
NW_020798738.1	126366	128969	XP_026621582.1
NW_020798738.1	129193	131606	XP_026621583.1
NW_020798738.1	132167	132920	XP_026621584.1
NW_020798738.1	135966	137897	XP_026621585.1
NW_020798738.1	138367	140633	XP_026621586.1
NW_020798738.1	140569	141680	XP_026621587.1
NW_020798738.1	142331	144825	XP_026621588.1
NW_020798738.1	145396	146869	XP_026621589.1
NW_020798738.1	146883	148203	XP_026621590.1
NW_020798738.1	149982	151728	XP_026621591.1
NW_020798738.1	151954	152542	XP_026621592.1
NW_020798738.1	152543	154415	XP_026621593.1
NW_020798738.1	154432	155884	XP_026621594.1
NW_020798738.1	156409	157914	XP_026621595.1
NW_020798738.1	158011	159271	XP_026621596.1
NW_020798738.1	161043	161316	XP_026621597.1
NW_020798738.1	161692	163287	XP_026621598.1
NW_020798738.1	163712	164349	XP_026621599.1
NW_020798738.1	167196	167688	XP_026621600.1
NW_020798738.1	168328	169741	XP_026621601.1
NW_020798738.1	172052	174030	XP_026621602.1
NW_020798738.1	174575	176977	XP_026621603.1
NW_020798738.1	177302	178913	XP_026621604.1
NW_020798738.1	181328	182480	XP_026621605.1
NW_020798738.1	182792	185045	XP_026621606.1
NW_020798738.1	185478	186723	XP_026621607.1
NW_020798738.1	188021	189515	XP_026621608.1
NW_020798738.1	191113	194090	XP_026621609.1
NW_020798738.1	194815	197896	XP_026621610.1
NW_020798738.1	199663	201216	XP_026621611.1
NW_020798738.1	204201	205377	XP_026621612.1
NW_020798738.1	207397	208330	XP_026621613.1
NW_020798738.1	209254	210631	XP_026621614.1
NW_020798738.1	211471	213030	XP_026621615.1
NW_020798738.1	212938	213788	XP_026621616.1
NW_020798738.1	214009	215093	XP_026621617.1
NW_020798738.1	215532	218363	XP_026621618.1
NW_020798738.1	220170	222019	XP_026621619.1
NW_020798738.1	222813	223478	XP_026621620.1
NW_020798738.1	223843	226220	XP_026621621.1
NW_020798738.1	226521	228039	XP_026621622.1
NW_020798738.1	228353	231293	XP_026621623.1
NW_020798738.1	234625	235310	XP_026621624.1
NW_020798738.1	235696	236746	XP_026621625.1
NW_020798738.1	237585	238790	XP_026621626.1
NW_020798738.1	239949	241784	XP_026621627.1
NW_020798738.1	242517	243279	XP_026621628.1
NW_020798738.1	245224	245872	XP_026621629.1
NW_020798738.1	246505	247168	XP_026621630.1
NW_020798738.1	248061	250426	XP_026621631.1
NW_020798738.1	251292	253198	XP_026621632.1
NW_020798738.1	254374	256064	XP_026621633.1
NW_020798738.1	256497	257217	XP_026621634.1
NW_020798738.1	258379	260193	XP_026621635.1
NW_020798738.1	260990	262497	XP_026621636.1
NW_020798738.1	263334	265037	XP_026621637.1
NW_020798738.1	265353	266106	XP_026621638.1
NW_020798738.1	267548	269398	XP_026621639.1
NW_020798738.1	270392	271769	XP_026621640.1
NW_020798738.1	271964	273790	XP_026621641.1
NW_020798738.1	274809	276267	XP_026621642.1
NW_020798738.1	276799	277574	XP_026621643.1
NW_020798738.1	277691	279523	XP_026621644.1
NW_020798738.1	280434	281814	XP_026621645.1
NW_020798738.1	283806	285425	XP_026621646.1
NW_020798739.1	2424	3646	XP_026621427.1
NW_020798739.1	3536	7082	XP_026621428.1
NW_020798739.1	7790	9383	XP_026621429.1
NW_020798739.1	10265	13537	XP_026621430.1
NW_020798739.1	13537	17382	XP_026621431.1
NW_020798739.1	17914	19716	XP_026621432.1
NW_020798739.1	19232	19564	XP_026621433.1
NW_020798739.1	19816	21561	XP_026621434.1
NW_020798739.1	22478	26120	XP_026621435.1
NW_020798739.1	28578	30231	XP_026621436.1
NW_020798739.1	30229	31346	XP_026621437.1
NW_020798739.1	31683	36857	XP_026621438.1
NW_020798739.1	38076	44542	XP_026621439.1
NW_020798739.1	46085	47736	XP_026621440.1
NW_020798739.1	49985	52070	XP_026621441.1
NW_020798739.1	53108	54956	XP_026621442.1
NW_020798739.1	57207	58007	XP_026621443.1
NW_020798739.1	61408	65647	XP_026621444.1
NW_020798739.1	66411	67000	XP_026621445.1
NW_020798739.1	67013	69227	XP_026621446.1
NW_020798739.1	70160	73697	XP_026621447.1
NW_020798739.1	74385	76463	XP_026621448.1
NW_020798739.1	79014	82649	XP_026621449.1
NW_020798739.1	83347	84310	XP_026621450.1
NW_020798739.1	84142	84893	XP_026621451.1
NW_020798739.1	85425	90349	XP_026621452.1
NW_020798739.1	90349	93858	XP_026621453.1
NW_020798739.1	94585	97546	XP_026621454.1
NW_020798739.1	98217	100505	XP_026621455.1
NW_020798739.1	104780	105341	XP_026621456.1
NW_020798739.1	106156	108948	XP_026621457.1
NW_020798739.1	109114	110129	XP_026621458.1
NW_020798739.1	110717	112254	XP_026621459.1
NW_020798739.1	112731	116127	XP_026621460.1
NW_020798739.1	116279	117686	XP_026621461.1
NW_020798739.1	117542	118656	XP_026621462.1
NW_020798739.1	119897	121480	XP_026621463.1
NW_020798739.1	120014	120441	XP_026621464.1
NW_020798739.1	121755	123273	XP_026621465.1
NW_020798739.1	123502	124849	XP_026621466.1
NW_020798739.1	125608	126820	XP_026621467.1
NW_020798739.1	127070	129064	XP_026621468.1
NW_020798739.1	131458	134333	XP_026621469.1
NW_020798739.1	135030	135356	XP_026621470.1
NW_020798739.1	136812	137114	XP_026621471.1
NW_020798739.1	139150	141171	XP_026621472.1
NW_020798739.1	141171	141740	XP_026621473.1
NW_020798739.1	141654	142993	XP_026621474.1
NW_020798739.1	143093	144698	XP_026621475.1
NW_020798739.1	144634	146901	XP_026621476.1
NW_020798739.1	148947	150332	XP_026621477.1
NW_020798739.1	150548	152131	XP_026621478.1
NW_020798739.1	152605	154165	XP_026621479.1
NW_020798739.1	154572	156083	XP_026621480.1
NW_020798739.1	156083	157393	XP_026621481.1
NW_020798739.1	157537	159654	XP_026621482.1
NW_020798739.1	161250	161833	XP_026621483.1
NW_020798739.1	162604	163190	XP_026621484.1
NW_020798739.1	163172	164747	XP_026621485.1
NW_020798739.1	164843	167491	XP_026621486.1
NW_020798739.1	168082	169698	XP_026621487.1
NW_020798739.1	169861	171176	XP_026621488.1
NW_020798739.1	171681	174270	XP_026621489.1
NW_020798739.1	174067	176857	XP_026621490.1
NW_020798739.1	177128	179740	XP_026621491.1
NW_020798739.1	179743	180135	XP_026621492.1
NW_020798739.1	180117	181675	XP_026621493.1
NW_020798739.1	182079	184338	XP_026621494.1
NW_020798739.1	184486	187114	XP_026621495.1
NW_020798739.1	187847	189770	XP_026621496.1
NW_020798739.1	190156	190424	XP_026621497.1
NW_020798739.1	190277	191201	XP_026621498.1
NW_020798739.1	191308	192149	XP_026621499.1
NW_020798739.1	192267	193716	XP_026621500.1
NW_020798739.1	193856	195332	XP_026621501.1
NW_020798739.1	195827	198124	XP_026621502.1
NW_020798739.1	198402	199802	XP_026621503.1
NW_020798739.1	199805	201774	XP_026621504.1
NW_020798739.1	201918	202930	XP_026621505.1
NW_020798739.1	208138	210801	XP_026621506.1
NW_020798739.1	211912	215105	XP_026621507.1
NW_020798739.1	215665	218019	XP_026621508.1
NW_020798739.1	218284	220638	XP_026621509.1
NW_020798739.1	221558	223832	XP_026621510.1
NW_020798739.1	223930	224433	XP_026621511.1
NW_020798739.1	224692	227806	XP_026621512.1
NW_020798739.1	228304	230009	XP_026621513.1
NW_020798739.1	230153	231474	XP_026621514.1
NW_020798739.1	231257	232819	XP_026621515.1
NW_020798739.1	232846	235045	XP_026621516.1
NW_020798739.1	235674	235887	XP_026621517.1
NW_020798739.1	236652	238317	XP_026621518.1
NW_020798739.1	239217	240171	XP_026621519.1
NW_020798739.1	240572	244402	XP_026621520.1
NW_020798739.1	245618	248081	XP_026621521.1
NW_020798739.1	248170	250395	XP_026621522.1
NW_020798739.1	250598	251849	XP_026621523.1
NW_020798739.1	251851	255049	XP_026621524.1
NW_020798739.1	255181	256350	XP_026621525.1
NW_020798739.1	258672	260730	XP_026621526.1
NW_020798739.1	261461	263279	XP_026621527.1
NW_020798739.1	263884	267592	XP_026621528.1
NW_020798739.1	268215	268952	XP_026621529.1
NW_020798739.1	269302	271115	XP_026621530.1
NW_020798739.1	271156	274571	XP_026621531.1
NW_020798739.1	275871	276934	XP_026621532.1
NW_020798739.1	276931	277355	XP_026621533.1
NW_020798739.1	277358	278780	XP_026621534.1
NW_020798739.1	279248	280221	XP_026621535.1
NW_020798739.1	280278	281545	XP_026621536.1
NW_020798739.1	282611	284954	XP_026621537.1
NW_020798740.1	1122	2646	XP_026621327.1
NW_020798740.1	4632	9002	XP_026621328.1
NW_020798740.1	10043	11265	XP_026621329.1
NW_020798740.1	12257	15109	XP_026621330.1
NW_020798740.1	16456	17700	XP_026621331.1
NW_020798740.1	18165	20878	XP_026621332.1
NW_020798740.1	20872	22597	XP_026621333.1
NW_020798740.1	22920	23807	XP_026621334.1
NW_020798740.1	23808	25705	XP_026621335.1
NW_020798740.1	26825	28776	XP_026621336.1
NW_020798740.1	28776	30076	XP_026621337.1
NW_020798740.1	30208	32166	XP_026621338.1
NW_020798740.1	32842	34497	XP_026621339.1
NW_020798740.1	35445	36894	XP_026621340.1
NW_020798740.1	37491	38984	XP_026621341.1
NW_020798740.1	39992	41369	XP_026621342.1
NW_020798740.1	41599	42812	XP_026621343.1
NW_020798740.1	43489	45367	XP_026621344.1
NW_020798740.1	46181	47933	XP_026621345.1
NW_020798740.1	50558	51376	XP_026621346.1
NW_020798740.1	52593	52865	XP_026621347.1
NW_020798740.1	53370	56183	XP_026621348.1
NW_020798740.1	59703	60626	XP_026621349.1
NW_020798740.1	62131	64650	XP_026621350.1
NW_020798740.1	64687	66197	XP_026621351.1
NW_020798740.1	66462	69031	XP_026621352.1
NW_020798740.1	72294	77442	XP_026621353.1
NW_020798740.1	76687	77820	XP_026621354.1
NW_020798740.1	78337	84869	XP_026621355.1
NW_020798740.1	84262	85358	XP_026621356.1
NW_020798740.1	87610	87932	XP_026621357.1
NW_020798740.1	89639	93861	XP_026621358.1
NW_020798740.1	100285	101436	XP_026621359.1
NW_020798740.1	101733	102090	XP_026621360.1
NW_020798740.1	102056	102959	XP_026621361.1
NW_020798740.1	103896	106275	XP_026621362.1
NW_020798740.1	109492	111348	XP_026621363.1
NW_020798740.1	111389	113355	XP_026621364.1
NW_020798740.1	113355	115161	XP_026621365.1
NW_020798740.1	115460	117649	XP_026621366.1
NW_020798740.1	117778	118941	XP_026621367.1
NW_020798740.1	119663	120119	XP_026621368.1
NW_020798740.1	120119	123301	XP_026621369.1
NW_020798740.1	125017	129374	XP_026621370.1
NW_020798740.1	130685	131885	XP_026621371.1
NW_020798740.1	132670	134354	XP_026621372.1
NW_020798740.1	135093	135684	XP_026621373.1
NW_020798740.1	140602	141466	XP_026621374.1
NW_020798740.1	141495	141922	XP_026621375.1
NW_020798740.1	144325	144931	XP_026621376.1
NW_020798740.1	149292	153265	XP_026621377.1
NW_020798740.1	153462	154500	XP_026621378.1
NW_020798740.1	157339	159055	XP_026621379.1
NW_020798740.1	159416	161058	XP_026621380.1
NW_020798740.1	167156	168467	XP_026621381.1
NW_020798740.1	170591	172450	XP_026621382.1
NW_020798740.1	172743	173969	XP_026621383.1
NW_020798740.1	173969	176057	XP_026621384.1
NW_020798740.1	177676	179108	XP_026621385.1
NW_020798740.1	179337	182846	XP_026621386.1
NW_020798740.1	185976	188256	XP_026621387.1
NW_020798740.1	190499	191805	XP_026621388.1
NW_020798740.1	192049	194006	XP_026621389.1
NW_020798740.1	193993	195057	XP_026621390.1
NW_020798740.1	195375	196797	XP_026621391.1
NW_020798740.1	196929	198635	XP_026621392.1
NW_020798740.1	201770	202199	XP_026621393.1
NW_020798740.1	203366	203959	XP_026621394.1
NW_020798740.1	209333	210701	XP_026621395.1
NW_020798740.1	210879	211915	XP_026621396.1
NW_020798740.1	213053	214466	XP_026621397.1
NW_020798740.1	214515	217697	XP_026621398.1
NW_020798740.1	217733	218358	XP_026621399.1
NW_020798740.1	218713	220091	XP_026621400.1
NW_020798740.1	220594	222545	XP_026621401.1
NW_020798740.1	222671	224786	XP_026621402.1
NW_020798740.1	228175	229777	XP_026621403.1
NW_020798740.1	229968	231215	XP_026621404.1
NW_020798740.1	231209	231758	XP_026621405.1
NW_020798740.1	232835	233927	XP_026621406.1
NW_020798740.1	237321	239549	XP_026621407.1
NW_020798740.1	242153	242653	XP_026621408.1
NW_020798740.1	242642	243091	XP_026621409.1
NW_020798740.1	244370	247227	XP_026621410.1
NW_020798740.1	247192	247655	XP_026621411.1
NW_020798740.1	249176	250971	XP_026621412.1
NW_020798740.1	252305	253573	XP_026621413.1
NW_020798740.1	254254	256462	XP_026621414.1
NW_020798740.1	255598	256913	XP_026621415.1
NW_020798740.1	257154	259005	XP_026621416.1
NW_020798740.1	259378	260933	XP_026621417.1
NW_020798740.1	261171	261923	XP_026621418.1
NW_020798740.1	262141	263427	XP_026621419.1
NW_020798740.1	264404	266610	XP_026621420.1
NW_020798740.1	267866	269218	XP_026621421.1
NW_020798740.1	269708	271347	XP_026621422.1
NW_020798740.1	272001	274952	XP_026621423.1
NW_020798740.1	276715	277870	XP_026621424.1
NW_020798740.1	278067	279934	XP_026621425.1
NW_020798740.1	280799	282316	XP_026621426.1
NW_020798741.1	3488	5077	XP_026621229.1
NW_020798741.1	5899	8458	XP_026621230.1
NW_020798741.1	8458	10312	XP_026621231.1
NW_020798741.1	11777	13401	XP_026621232.1
NW_020798741.1	14172	17504	XP_026621233.1
NW_020798741.1	17505	19025	XP_026621234.1
NW_020798741.1	19357	20252	XP_026621235.1
NW_020798741.1	21285	22637	XP_026621236.1
NW_020798741.1	22605	24122	XP_026621237.1
NW_020798741.1	24266	26160	XP_026621238.1
NW_020798741.1	28065	30411	XP_026621239.1
NW_020798741.1	30620	33903	XP_026621240.1
NW_020798741.1	41671	43672	XP_026621241.1
NW_020798741.1	43710	44095	XP_026621242.1
NW_020798741.1	46320	46732	XP_026621243.1
NW_020798741.1	47205	47809	XP_026621244.1
NW_020798741.1	47925	48874	XP_026621245.1
NW_020798741.1	57920	59827	XP_026621246.1
NW_020798741.1	60263	65723	XP_026621247.1
NW_020798741.1	65325	66268	XP_026621248.1
NW_020798741.1	68548	69201	XP_026621249.1
NW_020798741.1	69025	69406	XP_026621250.1
NW_020798741.1	70729	72032	XP_026621251.1
NW_020798741.1	72226	75274	XP_026621252.1
NW_020798741.1	75432	77765	XP_026621253.1
NW_020798741.1	78236	79863	XP_026621254.1
NW_020798741.1	79529	80928	XP_026621255.1
NW_020798741.1	80995	82764	XP_026621256.1
NW_020798741.1	82939	86211	XP_026621257.1
NW_020798741.1	86421	88073	XP_026621258.1
NW_020798741.1	88611	90332	XP_026621259.1
NW_020798741.1	92898	95040	XP_026621260.1
NW_020798741.1	95535	99238	XP_026621261.1
NW_020798741.1	100114	101972	XP_026621262.1
NW_020798741.1	104132	105680	XP_026621263.1
NW_020798741.1	106071	107869	XP_026621264.1
NW_020798741.1	107890	111665	XP_026621265.1
NW_020798741.1	111113	111665	XP_026621266.1
NW_020798741.1	113093	116543	XP_026621267.1
NW_020798741.1	116845	118551	XP_026621268.1
NW_020798741.1	119484	124367	XP_026621269.1
NW_020798741.1	125989	127455	XP_026621270.1
NW_020798741.1	127385	130979	XP_026621271.1
NW_020798741.1	133001	133610	XP_026621272.1
NW_020798741.1	135927	136419	XP_026621273.1
NW_020798741.1	137114	138435	XP_026621274.1
NW_020798741.1	138374	138981	XP_026621275.1
NW_020798741.1	139163	139867	XP_026621276.1
NW_020798741.1	149524	153019	XP_026621277.1
NW_020798741.1	153386	154203	XP_026621278.1
NW_020798741.1	154943	155799	XP_026621279.1
NW_020798741.1	157210	161540	XP_026621280.1
NW_020798741.1	162191	164278	XP_026621281.1
NW_020798741.1	164302	165259	XP_026621282.1
NW_020798741.1	165839	167215	XP_026621283.1
NW_020798741.1	169354	170474	XP_026621284.1
NW_020798741.1	170650	172594	XP_026621285.1
NW_020798741.1	173971	175448	XP_026621286.1
NW_020798741.1	176826	179118	XP_026621287.1
NW_020798741.1	179129	179482	XP_026621288.1
NW_020798741.1	180196	184402	XP_026621289.1
NW_020798741.1	185032	187109	XP_026621290.1
NW_020798741.1	187406	190391	XP_026621291.1
NW_020798741.1	190601	193559	XP_026621292.1
NW_020798741.1	194713	196552	XP_026621293.1
NW_020798741.1	197495	198377	XP_026621294.1
NW_020798741.1	198486	198984	XP_026621295.1
NW_020798741.1	199068	200507	XP_026621296.1
NW_020798741.1	201251	202439	XP_026621297.1
NW_020798741.1	202624	204390	XP_026621298.1
NW_020798741.1	205153	205844	XP_026621299.1
NW_020798741.1	205993	206356	XP_026621300.1
NW_020798741.1	207186	208549	XP_026621301.1
NW_020798741.1	208396	211526	XP_026621302.1
NW_020798741.1	212010	214340	XP_026621303.1
NW_020798741.1	214497	215014	XP_026621304.1
NW_020798741.1	215246	217564	XP_026621305.1
NW_020798741.1	218278	219037	XP_026621306.1
NW_020798741.1	219037	222832	XP_026621307.1
NW_020798741.1	225339	228268	XP_026621308.1
NW_020798741.1	230522	231897	XP_026621309.1
NW_020798741.1	231269	231810	XP_026621310.1
NW_020798741.1	232346	233475	XP_026621311.1
NW_020798741.1	234990	237511	XP_026621312.1
NW_020798741.1	240471	242080	XP_026621313.1
NW_020798741.1	242104	242703	XP_026621314.1
NW_020798741.1	243864	245324	XP_026621315.1
NW_020798741.1	245469	248733	XP_026621316.1
NW_020798741.1	248364	252591	XP_026621317.1
NW_020798741.1	252836	253287	XP_026621318.1
NW_020798741.1	253299	253843	XP_026621319.1
NW_020798741.1	253926	255908	XP_026621320.1
NW_020798741.1	257716	260888	XP_026621321.1
NW_020798741.1	261427	262207	XP_026621322.1
NW_020798741.1	262367	265405	XP_026621323.1
NW_020798741.1	265414	266867	XP_026621324.1
NW_020798741.1	267719	269067	XP_026621325.1
NW_020798741.1	272448	276976	XP_026621326.1
NW_020798742.1	11503	14886	XP_026621121.1
NW_020798742.1	15061	16097	XP_026621122.1
NW_020798742.1	16190	18113	XP_026621123.1
NW_020798742.1	18778	19181	XP_026621124.1
NW_020798742.1	19315	21564	XP_026621125.1
NW_020798742.1	23511	24784	XP_026621126.1
NW_020798742.1	24587	25374	XP_026621127.1
NW_020798742.1	26177	28651	XP_026621128.1
NW_020798742.1	29054	30317	XP_026621129.1
NW_020798742.1	30317	31629	XP_026621130.1
NW_020798742.1	31757	32417	XP_026621131.1
NW_020798742.1	32860	35887	XP_026621132.1
NW_020798742.1	38971	39788	XP_026621133.1
NW_020798742.1	39787	43267	XP_026621134.1
NW_020798742.1	43373	45380	XP_026621135.1
NW_020798742.1	45515	47449	XP_026621136.1
NW_020798742.1	47835	49817	XP_026621137.1
NW_020798742.1	50393	51372	XP_026621138.1
NW_020798742.1	51286	53374	XP_026621139.1
NW_020798742.1	53801	59281	XP_026621140.1
NW_020798742.1	59547	61913	XP_026621141.1
NW_020798742.1	61736	62557	XP_026621142.1
NW_020798742.1	64031	64391	XP_026621143.1
NW_020798742.1	64913	65427	XP_026621144.1
NW_020798742.1	65143	65691	XP_026621145.1
NW_020798742.1	67884	72279	XP_026621146.1
NW_020798742.1	72352	72722	XP_026621147.1
NW_020798742.1	73245	74486	XP_026621148.1
NW_020798742.1	74154	75407	XP_026621149.1
NW_020798742.1	75692	77770	XP_026621150.1
NW_020798742.1	78838	79278	XP_026621152.1
NW_020798742.1	78838	81551	XP_026621151.1
NW_020798742.1	81898	83271	XP_026621153.1
NW_020798742.1	84027	86085	XP_026621154.1
NW_020798742.1	86130	88646	XP_026621155.1
NW_020798742.1	88646	91208	XP_026621156.1
NW_020798742.1	91208	91913	XP_026621157.1
NW_020798742.1	92590	96114	XP_026621158.1
NW_020798742.1	96236	96584	XP_026621159.1
NW_020798742.1	97904	99331	XP_026621160.1
NW_020798742.1	99583	100403	XP_026621161.1
NW_020798742.1	101336	102177	XP_026621162.1
NW_020798742.1	103248	105596	XP_026621163.1
NW_020798742.1	106333	108528	XP_026621164.1
NW_020798742.1	109110	109466	XP_026621165.1
NW_020798742.1	110101	111272	XP_026621166.1
NW_020798742.1	111596	113345	XP_026621167.1
NW_020798742.1	113954	117586	XP_026621168.1
NW_020798742.1	118402	119741	XP_026621169.1
NW_020798742.1	120113	121376	XP_026621170.1
NW_020798742.1	122275	124267	XP_026621171.1
NW_020798742.1	124466	127289	XP_026621172.1
NW_020798742.1	127496	128699	XP_026621173.1
NW_020798742.1	128769	131361	XP_026621174.1
NW_020798742.1	131514	134426	XP_026621175.1
NW_020798742.1	134463	135820	XP_026621176.1
NW_020798742.1	136075	141393	XP_026621177.1
NW_020798742.1	142842	143491	XP_026621178.1
NW_020798742.1	143354	146977	XP_026621179.1
NW_020798742.1	150235	150755	XP_026621180.1
NW_020798742.1	150761	156023	XP_026621181.1
NW_020798742.1	157194	157697	XP_026621183.1
NW_020798742.1	157194	158665	XP_026621182.1
NW_020798742.1	158552	158969	XP_026621184.1
NW_020798742.1	158665	162061	XP_026621185.1
NW_020798742.1	163678	164778	XP_026621186.1
NW_020798742.1	164936	166519	XP_026621187.1
NW_020798742.1	166866	168507	XP_026621188.1
NW_020798742.1	169042	170569	XP_026621189.1
NW_020798742.1	170839	172980	XP_026621190.1
NW_020798742.1	175283	176446	XP_026621191.1
NW_020798742.1	178143	179198	XP_026621192.1
NW_020798742.1	181755	184473	XP_026621193.1
NW_020798742.1	184323	185541	XP_026621194.1
NW_020798742.1	185724	187885	XP_026621195.1
NW_020798742.1	188102	189723	XP_026621196.1
NW_020798742.1	189753	191694	XP_026621197.1
NW_020798742.1	192512	192851	XP_026621198.1
NW_020798742.1	193044	195308	XP_026621199.1
NW_020798742.1	196401	199237	XP_026621200.1
NW_020798742.1	199724	201665	XP_026621201.1
NW_020798742.1	202119	203695	XP_026621202.1
NW_020798742.1	204301	204819	XP_026621203.1
NW_020798742.1	204739	208082	XP_026621204.1
NW_020798742.1	208233	209259	XP_026621205.1
NW_020798742.1	209661	210145	XP_026621206.1
NW_020798742.1	210456	210793	XP_026621207.1
NW_020798742.1	210899	212996	XP_026621208.1
NW_020798742.1	213264	215058	XP_026621209.1
NW_020798742.1	215247	217190	XP_026621210.1
NW_020798742.1	217673	219500	XP_026621211.1
NW_020798742.1	220840	222465	XP_026621212.1
NW_020798742.1	222466	225486	XP_026621213.1
NW_020798742.1	225475	227124	XP_026621214.1
NW_020798742.1	227555	229374	XP_026621215.1
NW_020798742.1	230437	234525	XP_026621216.1
NW_020798742.1	234393	235107	XP_026621217.1
NW_020798742.1	236086	240138	XP_026621218.1
NW_020798742.1	241571	242180	XP_026621219.1
NW_020798742.1	243721	245642	XP_026621220.1
NW_020798742.1	247152	249581	XP_026621221.1
NW_020798742.1	250565	252761	XP_026621222.1
NW_020798742.1	252952	255010	XP_026621223.1
NW_020798742.1	255421	259693	XP_026621224.1
NW_020798742.1	262447	264190	XP_026621225.1
NW_020798742.1	264173	265193	XP_026621226.1
NW_020798742.1	265193	265663	XP_026621227.1
NW_020798742.1	269993	271168	XP_026621228.1
NW_020798743.1	1007	2908	XP_026621044.1
NW_020798743.1	2966	4217	XP_026621045.1
NW_020798743.1	4869	8107	XP_026621046.1
NW_020798743.1	8938	10015	XP_026621047.1
NW_020798743.1	11352	12523	XP_026621048.1
NW_020798743.1	16421	17416	XP_026621049.1
NW_020798743.1	19359	21416	XP_026621050.1
NW_020798743.1	22073	22673	XP_026621051.1
NW_020798743.1	25295	27647	XP_026621052.1
NW_020798743.1	27781	30865	XP_026621053.1
NW_020798743.1	32757	34765	XP_026621054.1
NW_020798743.1	35558	37052	XP_026621055.1
NW_020798743.1	37173	41245	XP_026621056.1
NW_020798743.1	42040	43355	XP_026621057.1
NW_020798743.1	43857	45000	XP_026621058.1
NW_020798743.1	46055	48646	XP_026621059.1
NW_020798743.1	48974	51988	XP_026621060.1
NW_020798743.1	52088	53500	XP_026621061.1
NW_020798743.1	53091	53500	XP_026621062.1
NW_020798743.1	54128	55412	XP_026621063.1
NW_020798743.1	55512	58683	XP_026621064.1
NW_020798743.1	58229	62708	XP_026621065.1
NW_020798743.1	63575	65869	XP_026621066.1
NW_020798743.1	65915	68022	XP_026621067.1
NW_020798743.1	68037	70935	XP_026621068.1
NW_020798743.1	71181	72866	XP_026621069.1
NW_020798743.1	73687	76537	XP_026621070.1
NW_020798743.1	77858	79204	XP_026621071.1
NW_020798743.1	79752	81533	XP_026621072.1
NW_020798743.1	81533	82473	XP_026621073.1
NW_020798743.1	83080	84274	XP_026621074.1
NW_020798743.1	85177	87708	XP_026621075.1
NW_020798743.1	88256	90657	XP_026621076.1
NW_020798743.1	91846	94887	XP_026621077.1
NW_020798743.1	95301	102664	XP_026621078.1
NW_020798743.1	103514	105166	XP_026621079.1
NW_020798743.1	105544	106820	XP_026621080.1
NW_020798743.1	107717	108859	XP_026621081.1
NW_020798743.1	111344	112019	XP_026621082.1
NW_020798743.1	113522	115648	XP_026621083.1
NW_020798743.1	115865	116805	XP_026621084.1
NW_020798743.1	117158	118095	XP_026621085.1
NW_020798743.1	118663	120474	XP_026621086.1
NW_020798743.1	120922	122408	XP_026621087.1
NW_020798743.1	123267	124271	XP_026621088.1
NW_020798743.1	124952	133445	XP_026621089.1
NW_020798743.1	134444	135779	XP_026621090.1
NW_020798743.1	136390	139833	XP_026621091.1
NW_020798743.1	140138	142185	XP_026621092.1
NW_020798743.1	142853	144160	XP_026621093.1
NW_020798743.1	145092	146437	XP_026621094.1
NW_020798743.1	147648	149432	XP_026621095.1
NW_020798743.1	151435	152178	XP_026621096.1
NW_020798743.1	153786	154531	XP_026621097.1
NW_020798743.1	157050	158279	XP_026621098.1
NW_020798743.1	159663	161709	XP_026621099.1
NW_020798743.1	162738	163305	XP_026621100.1
NW_020798743.1	165897	168216	XP_026621101.1
NW_020798743.1	169297	170473	XP_026621102.1
NW_020798743.1	171000	172667	XP_026621103.1
NW_020798743.1	176792	177923	XP_026621104.1
NW_020798743.1	177953	179751	XP_026621105.1
NW_020798743.1	185434	185824	XP_026621106.1
NW_020798743.1	190392	191520	XP_026621107.1
NW_020798743.1	191861	193022	XP_026621108.1
NW_020798743.1	194596	197408	XP_026621109.1
NW_020798743.1	198174	199488	XP_026621110.1
NW_020798743.1	203166	204992	XP_026621111.1
NW_020798743.1	207316	208125	XP_026621112.1
NW_020798743.1	210758	213693	XP_026621113.1
NW_020798743.1	214401	216264	XP_026621114.1
NW_020798743.1	217278	218338	XP_026621115.1
NW_020798743.1	220692	222638	XP_026621116.1
NW_020798743.1	224782	227081	XP_026621117.1
NW_020798743.1	227941	229811	XP_026621118.1
NW_020798743.1	235489	237196	XP_026621119.1
NW_020798743.1	237870	241414	XP_026621120.1
NW_020798744.1	170	2270	XP_026620963.1
NW_020798744.1	5058	5382	XP_026620964.1
NW_020798744.1	6082	8094	XP_026620965.1
NW_020798744.1	8774	10339	XP_026620966.1
NW_020798744.1	11479	12504	XP_026620967.1
NW_020798744.1	12861	14875	XP_026620968.1
NW_020798744.1	14435	14821	XP_026620969.1
NW_020798744.1	15241	16960	XP_026620970.1
NW_020798744.1	17806	18897	XP_026620971.1
NW_020798744.1	20903	21809	XP_026620972.1
NW_020798744.1	22066	22840	XP_026620973.1
NW_020798744.1	23567	27840	XP_026620974.1
NW_020798744.1	28818	29988	XP_026620975.1
NW_020798744.1	31730	33238	XP_026620976.1
NW_020798744.1	34637	39192	XP_026620977.1
NW_020798744.1	40872	43254	XP_026620978.1
NW_020798744.1	44925	49741	XP_026620979.1
NW_020798744.1	50364	51180	XP_026620980.1
NW_020798744.1	51598	53064	XP_026620981.1
NW_020798744.1	53046	53654	XP_026620982.1
NW_020798744.1	53654	55615	XP_026620983.1
NW_020798744.1	56353	57937	XP_026620984.1
NW_020798744.1	58294	59942	XP_026620985.1
NW_020798744.1	60261	61914	XP_026620986.1
NW_020798744.1	64589	66689	XP_026620987.1
NW_020798744.1	66690	66864	XP_026620988.1
NW_020798744.1	67614	70071	XP_026620989.1
NW_020798744.1	70248	71732	XP_026620990.1
NW_020798744.1	72856	76805	XP_026620991.1
NW_020798744.1	77131	79565	XP_026620992.1
NW_020798744.1	79932	83979	XP_026620993.1
NW_020798744.1	85092	86889	XP_026620994.1
NW_020798744.1	86893	88645	XP_026620995.1
NW_020798744.1	89706	91059	XP_026620996.1
NW_020798744.1	91560	92925	XP_026620997.1
NW_020798744.1	96782	97772	XP_026620998.1
NW_020798744.1	98652	99847	XP_026620999.1
NW_020798744.1	100661	102557	XP_026621000.1
NW_020798744.1	102908	105437	XP_026621001.1
NW_020798744.1	105480	106643	XP_026621002.1
NW_020798744.1	106801	107754	XP_026621003.1
NW_020798744.1	107999	108863	XP_026621004.1
NW_020798744.1	109152	110125	XP_026621005.1
NW_020798744.1	110566	111697	XP_026621006.1
NW_020798744.1	112535	113895	XP_026621007.1
NW_020798744.1	114938	116074	XP_026621008.1
NW_020798744.1	116752	123246	XP_026621009.1
NW_020798744.1	125558	126291	XP_026621010.1
NW_020798744.1	128411	129458	XP_026621011.1
NW_020798744.1	133736	135548	XP_026621012.1
NW_020798744.1	137484	139115	XP_026621013.1
NW_020798744.1	139078	140609	XP_026621014.1
NW_020798744.1	141143	142477	XP_026621015.1
NW_020798744.1	142668	143668	XP_026621016.1
NW_020798744.1	143670	145769	XP_026621017.1
NW_020798744.1	146311	147769	XP_026621018.1
NW_020798744.1	148296	149530	XP_026621019.1
NW_020798744.1	149615	150870	XP_026621020.1
NW_020798744.1	151376	153081	XP_026621021.1
NW_020798744.1	153616	155218	XP_026621022.1
NW_020798744.1	156309	157642	XP_026621023.1
NW_020798744.1	157548	158915	XP_026621024.1
NW_020798744.1	159587	161237	XP_026621025.1
NW_020798744.1	161237	163199	XP_026621026.1
NW_020798744.1	163324	165197	XP_026621027.1
NW_020798744.1	166761	167368	XP_026621028.1
NW_020798744.1	167970	169394	XP_026621029.1
NW_020798744.1	170053	171457	XP_026621030.1
NW_020798744.1	171868	173836	XP_026621031.1
NW_020798744.1	174224	176617	XP_026621032.1
NW_020798744.1	177761	179216	XP_026621033.1
NW_020798744.1	179548	181653	XP_026621034.1
NW_020798744.1	182048	183399	XP_026621035.1
NW_020798744.1	184593	185933	XP_026621036.1
NW_020798744.1	188493	189686	XP_026621037.1
NW_020798744.1	190260	191878	XP_026621038.1
NW_020798744.1	193517	200228	XP_026621039.1
NW_020798744.1	201258	203644	XP_026621040.1
NW_020798744.1	203873	205629	XP_026621041.1
NW_020798744.1	205947	207820	XP_026621042.1
NW_020798744.1	220162	221197	XP_026621043.1
NW_020798745.1	80	1194	XP_026620883.1
NW_020798745.1	1064	1721	XP_026620884.1
NW_020798745.1	3029	3579	XP_026620885.1
NW_020798745.1	3678	5133	XP_026620886.1
NW_020798745.1	6495	10440	XP_026620887.1
NW_020798745.1	10436	11326	XP_026620888.1
NW_020798745.1	11920	13493	XP_026620889.1
NW_020798745.1	15423	17132	XP_026620890.1
NW_020798745.1	17227	18695	XP_026620891.1
NW_020798745.1	19072	21120	XP_026620892.1
NW_020798745.1	21377	22945	XP_026620893.1
NW_020798745.1	23086	23700	XP_026620894.1
NW_020798745.1	26186	29710	XP_026620895.1
NW_020798745.1	30328	31711	XP_026620896.1
NW_020798745.1	31489	33388	XP_026620897.1
NW_020798745.1	34553	36802	XP_026620898.1
NW_020798745.1	39328	40433	XP_026620899.1
NW_020798745.1	44819	48465	XP_026620900.1
NW_020798745.1	50408	50794	XP_026620901.1
NW_020798745.1	50795	51934	XP_026620902.1
NW_020798745.1	51928	53579	XP_026620903.1
NW_020798745.1	54433	57397	XP_026620904.1
NW_020798745.1	60282	60719	XP_026620905.1
NW_020798745.1	60719	61957	XP_026620906.1
NW_020798745.1	62136	62651	XP_026620907.1
NW_020798745.1	65013	65609	XP_026620908.1
NW_020798745.1	67250	69747	XP_026620909.1
NW_020798745.1	70651	71974	XP_026620910.1
NW_020798745.1	72105	74698	XP_026620911.1
NW_020798745.1	75242	80338	XP_026620912.1
NW_020798745.1	81335	83868	XP_026620913.1
NW_020798745.1	85005	86104	XP_026620914.1
NW_020798745.1	86037	87334	XP_026620915.1
NW_020798745.1	88477	90003	XP_026620916.1
NW_020798745.1	90296	91259	XP_026620917.1
NW_020798745.1	91691	92952	XP_026620918.1
NW_020798745.1	93563	96558	XP_026620919.1
NW_020798745.1	96544	98833	XP_026620920.1
NW_020798745.1	99386	99787	XP_026620921.1
NW_020798745.1	99983	100817	XP_026620922.1
NW_020798745.1	101084	102642	XP_026620923.1
NW_020798745.1	102586	103012	XP_026620924.1
NW_020798745.1	103443	103860	XP_026620925.1
NW_020798745.1	105971	107745	XP_026620926.1
NW_020798745.1	107812	110996	XP_026620927.1
NW_020798745.1	111064	111683	XP_026620928.1
NW_020798745.1	112104	113616	XP_026620929.1
NW_020798745.1	113403	115108	XP_026620930.1
NW_020798745.1	115742	118652	XP_026620931.1
NW_020798745.1	118795	120090	XP_026620932.1
NW_020798745.1	120597	123182	XP_026620933.1
NW_020798745.1	123333	126811	XP_026620934.1
NW_020798745.1	127620	132636	XP_026620935.1
NW_020798745.1	132954	134384	XP_026620936.1
NW_020798745.1	134542	139774	XP_026620937.1
NW_020798745.1	141277	142748	XP_026620938.1
NW_020798745.1	143634	144940	XP_026620939.1
NW_020798745.1	145035	146320	XP_026620940.1
NW_020798745.1	146510	148820	XP_026620941.1
NW_020798745.1	148916	152628	XP_026620942.1
NW_020798745.1	152983	155237	XP_026620943.1
NW_020798745.1	156927	159007	XP_026620944.1
NW_020798745.1	159969	162008	XP_026620945.1
NW_020798745.1	163010	164851	XP_026620946.1
NW_020798745.1	166648	167659	XP_026620947.1
NW_020798745.1	167752	169297	XP_026620948.1
NW_020798745.1	169899	170897	XP_026620949.1
NW_020798745.1	170919	172512	XP_026620950.1
NW_020798745.1	172874	173405	XP_026620951.1
NW_020798745.1	173852	179130	XP_026620952.1
NW_020798745.1	179794	181007	XP_026620953.1
NW_020798745.1	181545	182889	XP_026620954.1
NW_020798745.1	185781	186657	XP_026620955.1
NW_020798745.1	188862	191029	XP_026620956.1
NW_020798745.1	191629	193462	XP_026620957.1
NW_020798745.1	193791	195700	XP_026620958.1
NW_020798745.1	196410	198276	XP_026620959.1
NW_020798745.1	198815	199783	XP_026620960.1
NW_020798745.1	201127	203772	XP_026620961.1
NW_020798745.1	205402	206043	XP_026620962.1
NW_020798746.1	8004	11213	XP_026620816.1
NW_020798746.1	12940	13771	XP_026620817.1
NW_020798746.1	14291	15296	XP_026620818.1
NW_020798746.1	18153	18815	XP_026620819.1
NW_020798746.1	18927	21467	XP_026620820.1
NW_020798746.1	24497	25036	XP_026620821.1
NW_020798746.1	25198	26879	XP_026620822.1
NW_020798746.1	28236	30697	XP_026620823.1
NW_020798746.1	31087	32210	XP_026620824.1
NW_020798746.1	32854	34488	XP_026620825.1
NW_020798746.1	35407	36739	XP_026620826.1
NW_020798746.1	37050	38190	XP_026620827.1
NW_020798746.1	38522	41624	XP_026620828.1
NW_020798746.1	41965	43660	XP_026620829.1
NW_020798746.1	44219	47973	XP_026620830.1
NW_020798746.1	48897	50141	XP_026620831.1
NW_020798746.1	51557	52555	XP_026620832.1
NW_020798746.1	53560	55428	XP_026620833.1
NW_020798746.1	57726	58447	XP_026620834.1
NW_020798746.1	59173	60427	XP_026620835.1
NW_020798746.1	60893	62090	XP_026620836.1
NW_020798746.1	62999	63561	XP_026620837.1
NW_020798746.1	64243	65723	XP_026620838.1
NW_020798746.1	66160	66917	XP_026620839.1
NW_020798746.1	67128	68673	XP_026620840.1
NW_020798746.1	69755	70351	XP_026620841.1
NW_020798746.1	71611	72815	XP_026620842.1
NW_020798746.1	73484	74644	XP_026620843.1
NW_020798746.1	74750	76729	XP_026620844.1
NW_020798746.1	77303	78361	XP_026620845.1
NW_020798746.1	83422	88161	XP_026620846.1
NW_020798746.1	89850	90422	XP_026620847.1
NW_020798746.1	92576	94193	XP_026620848.1
NW_020798746.1	94233	96147	XP_026620849.1
NW_020798746.1	98044	98661	XP_026620850.1
NW_020798746.1	99851	100110	XP_026620851.1
NW_020798746.1	100359	101757	XP_026620852.1
NW_020798746.1	101831	103613	XP_026620853.1
NW_020798746.1	103437	105359	XP_026620854.1
NW_020798746.1	106198	108033	XP_026620855.1
NW_020798746.1	109254	111578	XP_026620856.1
NW_020798746.1	112672	117546	XP_026620857.1
NW_020798746.1	117824	118847	XP_026620858.1
NW_020798746.1	119074	122150	XP_026620859.1
NW_020798746.1	122243	124095	XP_026620860.1
NW_020798746.1	125902	126814	XP_026620861.1
NW_020798746.1	126814	127959	XP_026620862.1
NW_020798746.1	128354	131303	XP_026620863.1
NW_020798746.1	132508	134125	XP_026620864.1
NW_020798746.1	134611	135283	XP_026620865.1
NW_020798746.1	137155	137899	XP_026620866.1
NW_020798746.1	137900	141005	XP_026620867.1
NW_020798746.1	141500	143554	XP_026620868.1
NW_020798746.1	143797	146213	XP_026620869.1
NW_020798746.1	147402	150714	XP_026620870.1
NW_020798746.1	150844	151635	XP_026620871.1
NW_020798746.1	152915	155018	XP_026620872.1
NW_020798746.1	155841	158922	XP_026620873.1
NW_020798746.1	160131	161980	XP_026620874.1
NW_020798746.1	163210	164467	XP_026620875.1
NW_020798746.1	164590	165837	XP_026620876.1
NW_020798746.1	167046	169297	XP_026620877.1
NW_020798746.1	169343	170850	XP_026620878.1
NW_020798746.1	171399	173616	XP_026620879.1
NW_020798746.1	171527	171827	XP_026620880.1
NW_020798746.1	174514	176250	XP_026620881.1
NW_020798746.1	176250	178362	XP_026620882.1
NW_020798747.1	795	1800	XP_026620749.1
NW_020798747.1	1803	3178	XP_026620750.1
NW_020798747.1	3692	4091	XP_026620751.1
NW_020798747.1	4211	6084	XP_026620752.1
NW_020798747.1	7169	8002	XP_026620753.1
NW_020798747.1	8411	9529	XP_026620754.1
NW_020798747.1	10242	11621	XP_026620755.1
NW_020798747.1	13561	15238	XP_026620756.1
NW_020798747.1	15756	18376	XP_026620757.1
NW_020798747.1	20192	21147	XP_026620758.1
NW_020798747.1	21463	22336	XP_026620759.1
NW_020798747.1	23069	25814	XP_026620760.1
NW_020798747.1	30825	32650	XP_026620761.1
NW_020798747.1	32950	34249	XP_026620762.1
NW_020798747.1	34623	37122	XP_026620763.1
NW_020798747.1	38139	39066	XP_026620764.1
NW_020798747.1	39135	39952	XP_026620765.1
NW_020798747.1	40147	41656	XP_026620766.1
NW_020798747.1	41233	42680	XP_026620767.1
NW_020798747.1	43028	43634	XP_026620768.1
NW_020798747.1	44225	45322	XP_026620769.1
NW_020798747.1	46020	47599	XP_026620770.1
NW_020798747.1	47990	49380	XP_026620771.1
NW_020798747.1	49394	52429	XP_026620772.1
NW_020798747.1	52429	54168	XP_026620773.1
NW_020798747.1	54320	55156	XP_026620774.1
NW_020798747.1	55533	59761	XP_026620775.1
NW_020798747.1	60629	63620	XP_026620776.1
NW_020798747.1	63801	68258	XP_026620777.1
NW_020798747.1	68220	69105	XP_026620778.1
NW_020798747.1	69340	70527	XP_026620779.1
NW_020798747.1	70660	71741	XP_026620780.1
NW_020798747.1	75582	79021	XP_026620781.1
NW_020798747.1	82385	83088	XP_026620782.1
NW_020798747.1	84547	86987	XP_026620783.1
NW_020798747.1	87612	92401	XP_026620784.1
NW_020798747.1	93084	96345	XP_026620785.1
NW_020798747.1	96345	98221	XP_026620786.1
NW_020798747.1	98392	100100	XP_026620787.1
NW_020798747.1	100277	102222	XP_026620788.1
NW_020798747.1	102197	102791	XP_026620789.1
NW_020798747.1	103051	104691	XP_026620790.1
NW_020798747.1	104691	105157	XP_026620791.1
NW_020798747.1	106229	108274	XP_026620792.1
NW_020798747.1	108138	108886	XP_026620793.1
NW_020798747.1	109841	112048	XP_026620794.1
NW_020798747.1	113075	114464	XP_026620795.1
NW_020798747.1	115286	117179	XP_026620796.1
NW_020798747.1	116955	118434	XP_026620797.1
NW_020798747.1	120551	121591	XP_026620798.1
NW_020798747.1	122018	125410	XP_026620799.1
NW_020798747.1	126790	127559	XP_026620800.1
NW_020798747.1	128064	132108	XP_026620801.1
NW_020798747.1	132645	134404	XP_026620802.1
NW_020798747.1	136407	137133	XP_026620803.1
NW_020798747.1	137805	139658	XP_026620804.1
NW_020798747.1	140882	143244	XP_026620805.1
NW_020798747.1	143234	144344	XP_026620806.1
NW_020798747.1	152263	153332	XP_026620807.1
NW_020798747.1	154265	155990	XP_026620808.1
NW_020798747.1	156569	159393	XP_026620809.1
NW_020798747.1	159911	161987	XP_026620810.1
NW_020798747.1	162153	163662	XP_026620811.1
NW_020798747.1	163662	165472	XP_026620812.1
NW_020798747.1	167138	168519	XP_026620813.1
NW_020798747.1	168657	170005	XP_026620814.1
NW_020798747.1	172347	173997	XP_026620815.1
NW_020798748.1	972	1984	XP_026620692.1
NW_020798748.1	1984	5427	XP_026620693.1
NW_020798748.1	5779	7121	XP_026620694.1
NW_020798748.1	8052	10654	XP_026620695.1
NW_020798748.1	11289	12419	XP_026620696.1
NW_020798748.1	15484	17003	XP_026620697.1
NW_020798748.1	19268	21871	XP_026620698.1
NW_020798748.1	22088	26531	XP_026620699.1
NW_020798748.1	26815	28265	XP_026620700.1
NW_020798748.1	28386	30346	XP_026620701.1
NW_020798748.1	30444	31128	XP_026620702.1
NW_020798748.1	31938	33465	XP_026620703.1
NW_020798748.1	34918	36349	XP_026620704.1
NW_020798748.1	36835	38107	XP_026620705.1
NW_020798748.1	38694	42498	XP_026620706.1
NW_020798748.1	42728	44033	XP_026620707.1
NW_020798748.1	44189	45971	XP_026620708.1
NW_020798748.1	46632	48572	XP_026620709.1
NW_020798748.1	49360	50712	XP_026620710.1
NW_020798748.1	50704	53816	XP_026620711.1
NW_020798748.1	56011	59662	XP_026620712.1
NW_020798748.1	60421	62578	XP_026620713.1
NW_020798748.1	62742	63883	XP_026620714.1
NW_020798748.1	64019	64974	XP_026620715.1
NW_020798748.1	64969	67719	XP_026620716.1
NW_020798748.1	69414	71316	XP_026620717.1
NW_020798748.1	71225	73606	XP_026620718.1
NW_020798748.1	73663	74098	XP_026620720.1
NW_020798748.1	73663	75512	XP_026620719.1
NW_020798748.1	77607	79635	XP_026620721.1
NW_020798748.1	80357	81736	XP_026620722.1
NW_020798748.1	82123	83022	XP_026620723.1
NW_020798748.1	83772	88788	XP_026620724.1
NW_020798748.1	89694	92747	XP_026620725.1
NW_020798748.1	93154	96403	XP_026620726.1
NW_020798748.1	99396	101953	XP_026620727.1
NW_020798748.1	105498	107569	XP_026620728.1
NW_020798748.1	107705	107969	XP_026620729.1
NW_020798748.1	107980	112326	XP_026620730.1
NW_020798748.1	112327	114884	XP_026620731.1
NW_020798748.1	115443	116921	XP_026620732.1
NW_020798748.1	116934	119017	XP_026620733.1
NW_020798748.1	119388	122204	XP_026620734.1
NW_020798748.1	122126	123383	XP_026620735.1
NW_020798748.1	123817	124374	XP_026620736.1
NW_020798748.1	124633	128338	XP_026620737.1
NW_020798748.1	128504	130880	XP_026620738.1
NW_020798748.1	131094	133487	XP_026620739.1
NW_020798748.1	133502	134734	XP_026620740.1
NW_020798748.1	134849	136564	XP_026620741.1
NW_020798748.1	135874	137266	XP_026620742.1
NW_020798748.1	137396	146634	XP_026620743.1
NW_020798748.1	146634	147994	XP_026620744.1
NW_020798748.1	148090	150808	XP_026620745.1
NW_020798748.1	151868	152939	XP_026620746.1
NW_020798748.1	153604	155974	XP_026620747.1
NW_020798748.1	156296	158135	XP_026620748.1
NW_020798749.1	686	3022	XP_026620636.1
NW_020798749.1	3023	5100	XP_026620637.1
NW_020798749.1	5066	7614	XP_026620638.1
NW_020798749.1	7615	10020	XP_026620639.1
NW_020798749.1	9994	10576	XP_026620640.1
NW_020798749.1	11069	12083	XP_026620641.1
NW_020798749.1	12083	12857	XP_026620642.1
NW_020798749.1	12959	15379	XP_026620643.1
NW_020798749.1	15510	16460	XP_026620644.1
NW_020798749.1	17179	18500	XP_026620645.1
NW_020798749.1	18563	20496	XP_026620646.1
NW_020798749.1	20661	22221	XP_026620647.1
NW_020798749.1	22189	23859	XP_026620648.1
NW_020798749.1	24244	25445	XP_026620649.1
NW_020798749.1	25576	32339	XP_026620650.1
NW_020798749.1	32876	35413	XP_026620651.1
NW_020798749.1	35413	36689	XP_026620652.1
NW_020798749.1	37154	39761	XP_026620653.1
NW_020798749.1	40785	44337	XP_026620654.1
NW_020798749.1	44131	48734	XP_026620655.1
NW_020798749.1	49212	51483	XP_026620656.1
NW_020798749.1	52216	54165	XP_026620657.1
NW_020798749.1	54683	58936	XP_026620658.1
NW_020798749.1	59339	61471	XP_026620659.1
NW_020798749.1	61550	62883	XP_026620660.1
NW_020798749.1	63144	66458	XP_026620661.1
NW_020798749.1	67544	69736	XP_026620662.1
NW_020798749.1	71207	72376	XP_026620663.1
NW_020798749.1	72479	75965	XP_026620664.1
NW_020798749.1	77655	82591	XP_026620665.1
NW_020798749.1	82644	83800	XP_026620666.1
NW_020798749.1	85458	91001	XP_026620667.1
NW_020798749.1	91301	93309	XP_026620668.1
NW_020798749.1	95081	99252	XP_026620669.1
NW_020798749.1	100830	102629	XP_026620670.1
NW_020798749.1	102629	104109	XP_026620671.1
NW_020798749.1	104109	105800	XP_026620672.1
NW_020798749.1	105965	107793	XP_026620673.1
NW_020798749.1	107804	112504	XP_026620674.1
NW_020798749.1	118465	119928	XP_026620675.1
NW_020798749.1	120017	120945	XP_026620676.1
NW_020798749.1	122023	122852	XP_026620677.1
NW_020798749.1	122710	124416	XP_026620678.1
NW_020798749.1	124745	127361	XP_026620679.1
NW_020798749.1	127521	129721	XP_026620680.1
NW_020798749.1	129775	130997	XP_026620681.1
NW_020798749.1	131129	132438	XP_026620682.1
NW_020798749.1	132571	134369	XP_026620683.1
NW_020798749.1	134833	135841	XP_026620684.1
NW_020798749.1	135862	138739	XP_026620685.1
NW_020798749.1	138729	140427	XP_026620686.1
NW_020798749.1	140867	141724	XP_026620687.1
NW_020798749.1	141777	143086	XP_026620688.1
NW_020798749.1	143059	143516	XP_026620689.1
NW_020798749.1	143472	146994	XP_026620690.1
NW_020798749.1	147249	148046	XP_026620691.1
NW_020798750.1	1927	4191	XP_026620589.1
NW_020798750.1	21370	22580	XP_026620590.1
NW_020798750.1	26062	27109	XP_026620591.1
NW_020798750.1	28449	30205	XP_026620592.1
NW_020798750.1	30575	31697	XP_026620593.1
NW_020798750.1	32059	34213	XP_026620594.1
NW_020798750.1	34538	36161	XP_026620595.1
NW_020798750.1	36570	38698	XP_026620596.1
NW_020798750.1	39253	41025	XP_026620597.1
NW_020798750.1	41382	42393	XP_026620598.1
NW_020798750.1	42624	43574	XP_026620599.1
NW_020798750.1	44374	45812	XP_026620600.1
NW_020798750.1	47011	48203	XP_026620601.1
NW_020798750.1	48758	49822	XP_026620602.1
NW_020798750.1	50290	52433	XP_026620603.1
NW_020798750.1	52952	55737	XP_026620604.1
NW_020798750.1	54965	55737	XP_026620605.1
NW_020798750.1	55574	56879	XP_026620606.1
NW_020798750.1	60864	62080	XP_026620607.1
NW_020798750.1	63868	65571	XP_026620608.1
NW_020798750.1	67138	68719	XP_026620609.1
NW_020798750.1	69127	71314	XP_026620610.1
NW_020798750.1	71806	76174	XP_026620611.1
NW_020798750.1	78889	81419	XP_026620612.1
NW_020798750.1	81586	83781	XP_026620613.1
NW_020798750.1	84775	86195	XP_026620614.1
NW_020798750.1	87020	88638	XP_026620615.1
NW_020798750.1	90193	91449	XP_026620616.1
NW_020798750.1	92256	100534	XP_026620617.1
NW_020798750.1	101904	103365	XP_026620618.1
NW_020798750.1	104056	105831	XP_026620619.1
NW_020798750.1	107561	107809	XP_026620620.1
NW_020798750.1	108372	109398	XP_026620621.1
NW_020798750.1	110497	111514	XP_026620622.1
NW_020798750.1	112650	115901	XP_026620623.1
NW_020798750.1	116452	117863	XP_026620624.1
NW_020798750.1	118313	119944	XP_026620625.1
NW_020798750.1	121215	122954	XP_026620626.1
NW_020798750.1	124195	124887	XP_026620627.1
NW_020798750.1	124834	126420	XP_026620628.1
NW_020798750.1	126889	129072	XP_026620629.1
NW_020798750.1	129073	131280	XP_026620630.1
NW_020798750.1	132101	132866	XP_026620631.1
NW_020798750.1	134002	135113	XP_026620632.1
NW_020798750.1	135838	136477	XP_026620633.1
NW_020798750.1	137698	139641	XP_026620634.1
NW_020798750.1	141222	142718	XP_026620635.1
NW_020798751.1	1961	2129	XP_026620545.1
NW_020798751.1	2493	2967	XP_026620546.1
NW_020798751.1	4739	5003	XP_026620547.1
NW_020798751.1	5577	6558	XP_026620548.1
NW_020798751.1	7522	11047	XP_026620549.1
NW_020798751.1	11353	12639	XP_026620550.1
NW_020798751.1	14126	16598	XP_026620551.1
NW_020798751.1	16820	19952	XP_026620552.1
NW_020798751.1	20084	21453	XP_026620553.1
NW_020798751.1	21448	22170	XP_026620554.1
NW_020798751.1	23157	23421	XP_026620555.1
NW_020798751.1	24357	34929	XP_026620556.1
NW_020798751.1	36668	37627	XP_026620557.1
NW_020798751.1	38714	39754	XP_026620558.1
NW_020798751.1	41271	42665	XP_026620559.1
NW_020798751.1	43964	45734	XP_026620560.1
NW_020798751.1	47191	48753	XP_026620561.1
NW_020798751.1	49964	50622	XP_026620562.1
NW_020798751.1	50788	53584	XP_026620563.1
NW_020798751.1	53946	54236	XP_026620564.1
NW_020798751.1	55294	57616	XP_026620565.1
NW_020798751.1	59575	61364	XP_026620566.1
NW_020798751.1	64193	65307	XP_026620567.1
NW_020798751.1	67616	67941	XP_026620568.1
NW_020798751.1	69887	70192	XP_026620569.1
NW_020798751.1	70121	73006	XP_026620570.1
NW_020798751.1	75782	76624	XP_026620571.1
NW_020798751.1	77672	78107	XP_026620572.1
NW_020798751.1	78118	78521	XP_026620573.1
NW_020798751.1	80899	81401	XP_026620574.1
NW_020798751.1	83544	85015	XP_026620575.1
NW_020798751.1	84944	85673	XP_026620576.1
NW_020798751.1	88519	89471	XP_026620577.1
NW_020798751.1	94460	95475	XP_026620578.1
NW_020798751.1	98148	98391	XP_026620579.1
NW_020798751.1	98744	98997	XP_026620580.1
NW_020798751.1	99291	100615	XP_026620581.1
NW_020798751.1	101715	102102	XP_026620582.1
NW_020798751.1	102252	104031	XP_026620583.1
NW_020798751.1	118927	119504	XP_026620584.1
NW_020798751.1	120552	122143	XP_026620585.1
NW_020798751.1	122933	124895	XP_026620586.1
NW_020798751.1	124905	127733	XP_026620587.1
NW_020798751.1	132562	134317	XP_026620588.1
NW_020798752.1	121	1988	XP_026620505.1
NW_020798752.1	5249	5714	XP_026620506.1
NW_020798752.1	6572	7585	XP_026620507.1
NW_020798752.1	7590	8364	XP_026620508.1
NW_020798752.1	10009	11059	XP_026620509.1
NW_020798752.1	11745	12258	XP_026620510.1
NW_020798752.1	14257	14762	XP_026620511.1
NW_020798752.1	15939	16644	XP_026620512.1
NW_020798752.1	16670	20477	XP_026620513.1
NW_020798752.1	21151	22417	XP_026620514.1
NW_020798752.1	24514	24840	XP_026620515.1
NW_020798752.1	25117	25510	XP_026620516.1
NW_020798752.1	25827	27214	XP_026620517.1
NW_020798752.1	28285	30780	XP_026620518.1
NW_020798752.1	30303	31079	XP_026620519.1
NW_020798752.1	32371	34175	XP_026620520.1
NW_020798752.1	36708	39876	XP_026620521.1
NW_020798752.1	47593	50388	XP_026620522.1
NW_020798752.1	50766	51227	XP_026620524.1
NW_020798752.1	50766	52958	XP_026620523.1
NW_020798752.1	54400	56428	XP_026620525.1
NW_020798752.1	57533	57990	XP_026620526.1
NW_020798752.1	60947	62473	XP_026620527.1
NW_020798752.1	63879	70489	XP_026620528.1
NW_020798752.1	71573	75611	XP_026620529.1
NW_020798752.1	77241	79768	XP_026620530.1
NW_020798752.1	80065	82541	XP_026620531.1
NW_020798752.1	82933	85505	XP_026620532.1
NW_020798752.1	85661	88065	XP_026620533.1
NW_020798752.1	89480	93532	XP_026620534.1
NW_020798752.1	93558	96001	XP_026620535.1
NW_020798752.1	97710	98522	XP_026620536.1
NW_020798752.1	99386	100956	XP_026620537.1
NW_020798752.1	101208	102352	XP_026620538.1
NW_020798752.1	103799	106687	XP_026620539.1
NW_020798752.1	105964	106491	XP_026620540.1
NW_020798752.1	107781	109108	XP_026620541.1
NW_020798752.1	109861	111721	XP_026620542.1
NW_020798752.1	113023	115146	XP_026620543.1
NW_020798752.1	115805	121692	XP_026620544.1
NW_020798753.1	772	2080	XP_026620457.1
NW_020798753.1	3395	4657	XP_026620458.1
NW_020798753.1	4808	5384	XP_026620459.1
NW_020798753.1	7066	8122	XP_026620460.1
NW_020798753.1	12419	13870	XP_026620461.1
NW_020798753.1	14012	15408	XP_026620462.1
NW_020798753.1	16832	17708	XP_026620463.1
NW_020798753.1	18604	19960	XP_026620464.1
NW_020798753.1	21248	22924	XP_026620465.1
NW_020798753.1	23620	26211	XP_026620466.1
NW_020798753.1	26304	26988	XP_026620467.1
NW_020798753.1	27583	29241	XP_026620468.1
NW_020798753.1	29132	30053	XP_026620469.1
NW_020798753.1	30438	31442	XP_026620470.1
NW_020798753.1	32954	35023	XP_026620471.1
NW_020798753.1	35700	37110	XP_026620472.1
NW_020798753.1	38261	39995	XP_026620473.1
NW_020798753.1	40459	42940	XP_026620474.1
NW_020798753.1	45716	47332	XP_026620475.1
NW_020798753.1	47923	49720	XP_026620476.1
NW_020798753.1	51452	51789	XP_026620477.1
NW_020798753.1	52316	54750	XP_026620478.1
NW_020798753.1	54298	54750	XP_026620479.1
NW_020798753.1	55615	57661	XP_026620480.1
NW_020798753.1	58179	61076	XP_026620481.1
NW_020798753.1	60695	63231	XP_026620482.1
NW_020798753.1	63853	65244	XP_026620483.1
NW_020798753.1	65361	67253	XP_026620484.1
NW_020798753.1	67267	67947	XP_026620485.1
NW_020798753.1	68978	70576	XP_026620486.1
NW_020798753.1	71508	73680	XP_026620487.1
NW_020798753.1	73872	75607	XP_026620488.1
NW_020798753.1	76036	77630	XP_026620489.1
NW_020798753.1	77630	80106	XP_026620490.1
NW_020798753.1	80435	81804	XP_026620491.1
NW_020798753.1	81995	83280	XP_026620492.1
NW_020798753.1	83706	87350	XP_026620493.1
NW_020798753.1	87658	93720	XP_026620494.1
NW_020798753.1	95518	102775	XP_026620495.1
NW_020798753.1	102820	105579	XP_026620496.1
NW_020798753.1	105684	107851	XP_026620497.1
NW_020798753.1	108674	109375	XP_026620498.1
NW_020798753.1	111618	113272	XP_026620499.1
NW_020798753.1	113519	116736	XP_026620500.1
NW_020798753.1	116991	119170	XP_026620501.1
NW_020798753.1	119170	123588	XP_026620502.1
NW_020798753.1	125087	128594	XP_026620503.1
NW_020798753.1	128296	130591	XP_026620504.1
NW_020798754.1	507	2646	XP_026620409.1
NW_020798754.1	3119	3878	XP_026620410.1
NW_020798754.1	4150	5046	XP_026620411.1
NW_020798754.1	5047	6755	XP_026620412.1
NW_020798754.1	7037	8019	XP_026620413.1
NW_020798754.1	8148	10426	XP_026620414.1
NW_020798754.1	11027	13540	XP_026620415.1
NW_020798754.1	14471	16029	XP_026620416.1
NW_020798754.1	16236	18127	XP_026620417.1
NW_020798754.1	18553	22258	XP_026620418.1
NW_020798754.1	24446	29051	XP_026620419.1
NW_020798754.1	29539	32856	XP_026620420.1
NW_020798754.1	34025	36140	XP_026620421.1
NW_020798754.1	36902	38635	XP_026620422.1
NW_020798754.1	38736	39144	XP_026620423.1
NW_020798754.1	39394	41633	XP_026620424.1
NW_020798754.1	41638	44434	XP_026620425.1
NW_020798754.1	45004	45351	XP_026620426.1
NW_020798754.1	45345	48976	XP_026620427.1
NW_020798754.1	49781	51308	XP_026620428.1
NW_020798754.1	52000	53611	XP_026620429.1
NW_020798754.1	53887	55163	XP_026620430.1
NW_020798754.1	55163	58288	XP_026620431.1
NW_020798754.1	58441	59033	XP_026620432.1
NW_020798754.1	59291	62656	XP_026620433.1
NW_020798754.1	62656	63023	XP_026620434.1
NW_020798754.1	64939	68969	XP_026620435.1
NW_020798754.1	70493	72009	XP_026620436.1
NW_020798754.1	72202	74057	XP_026620437.1
NW_020798754.1	75038	75410	XP_026620438.1
NW_020798754.1	75459	77034	XP_026620439.1
NW_020798754.1	77725	79970	XP_026620440.1
NW_020798754.1	80522	82265	XP_026620441.1
NW_020798754.1	85003	87238	XP_026620442.1
NW_020798754.1	87343	89066	XP_026620443.1
NW_020798754.1	89396	93123	XP_026620444.1
NW_020798754.1	93387	93886	XP_026620445.1
NW_020798754.1	93955	95881	XP_026620446.1
NW_020798754.1	98762	99501	XP_026620447.1
NW_020798754.1	99821	102310	XP_026620448.1
NW_020798754.1	103570	105388	XP_026620449.1
NW_020798754.1	106043	107512	XP_026620450.1
NW_020798754.1	108681	109867	XP_026620451.1
NW_020798754.1	110136	111834	XP_026620452.1
NW_020798754.1	113007	116217	XP_026620453.1
NW_020798754.1	116861	118955	XP_026620454.1
NW_020798754.1	119813	121143	XP_026620455.1
NW_020798754.1	122144	123081	XP_026620456.1
NW_020798755.1	876	1543	XP_026620366.1
NW_020798755.1	2647	4045	XP_026620367.1
NW_020798755.1	4108	5667	XP_026620368.1
NW_020798755.1	6490	7546	XP_026620369.1
NW_020798755.1	7995	8571	XP_026620370.1
NW_020798755.1	8715	10219	XP_026620371.1
NW_020798755.1	10292	10851	XP_026620372.1
NW_020798755.1	11048	14653	XP_026620373.1
NW_020798755.1	15881	17188	XP_026620374.1
NW_020798755.1	17319	19472	XP_026620375.1
NW_020798755.1	19724	21456	XP_026620376.1
NW_020798755.1	21689	22551	XP_026620377.1
NW_020798755.1	23438	24710	XP_026620378.1
NW_020798755.1	25064	27197	XP_026620379.1
NW_020798755.1	27598	32418	XP_026620380.1
NW_020798755.1	32894	33898	XP_026620381.1
NW_020798755.1	34051	34405	XP_026620382.1
NW_020798755.1	35006	38017	XP_026620383.1
NW_020798755.1	38594	39166	XP_026620384.1
NW_020798755.1	39031	40107	XP_026620385.1
NW_020798755.1	39757	40190	XP_026620386.1
NW_020798755.1	40138	40853	XP_026620387.1
NW_020798755.1	41220	41576	XP_026620388.1
NW_020798755.1	42038	43992	XP_026620389.1
NW_020798755.1	46411	50968	XP_026620390.1
NW_020798755.1	51224	51696	XP_026620391.1
NW_020798755.1	53975	55303	XP_026620392.1
NW_020798755.1	56504	57350	XP_026620393.1
NW_020798755.1	58662	61326	XP_026620394.1
NW_020798755.1	61443	63175	XP_026620395.1
NW_020798755.1	65267	69347	XP_026620396.1
NW_020798755.1	69509	69764	XP_026620397.1
NW_020798755.1	69571	71574	XP_026620398.1
NW_020798755.1	73103	73341	XP_026620399.1
NW_020798755.1	78319	79022	XP_026620400.1
NW_020798755.1	83593	84229	XP_026620401.1
NW_020798755.1	86319	86848	XP_026620402.1
NW_020798755.1	88511	90055	XP_026620403.1
NW_020798755.1	90079	90798	XP_026620404.1
NW_020798755.1	92295	95626	XP_026620405.1
NW_020798755.1	95760	97647	XP_026620406.1
NW_020798755.1	97647	99334	XP_026620407.1
NW_020798755.1	99310	101444	XP_026620408.1
NW_020798756.1	129	693	XP_026620326.1
NW_020798756.1	3208	3806	XP_026620327.1
NW_020798756.1	9238	9765	XP_026620328.1
NW_020798756.1	10009	10583	XP_026620329.1
NW_020798756.1	13226	13584	XP_026620330.1
NW_020798756.1	13513	16171	XP_026620331.1
NW_020798756.1	16810	17672	XP_026620332.1
NW_020798756.1	17795	19619	XP_026620333.1
NW_020798756.1	20249	21349	XP_026620334.1
NW_020798756.1	21476	21759	XP_026620335.1
NW_020798756.1	22027	24317	XP_026620336.1
NW_020798756.1	24504	25912	XP_026620337.1
NW_020798756.1	26983	27334	XP_026620338.1
NW_020798756.1	27461	29813	XP_026620339.1
NW_020798756.1	33431	37673	XP_026620340.1
NW_020798756.1	38027	38752	XP_026620341.1
NW_020798756.1	39066	40422	XP_026620342.1
NW_020798756.1	40614	44679	XP_026620343.1
NW_020798756.1	44695	45586	XP_026620344.1
NW_020798756.1	46366	48168	XP_026620345.1
NW_020798756.1	48336	50150	XP_026620346.1
NW_020798756.1	50171	51153	XP_026620347.1
NW_020798756.1	53586	54909	XP_026620348.1
NW_020798756.1	55697	58014	XP_026620349.1
NW_020798756.1	58533	63158	XP_026620350.1
NW_020798756.1	63158	63850	XP_026620351.1
NW_020798756.1	63727	64734	XP_026620352.1
NW_020798756.1	65400	67245	XP_026620353.1
NW_020798756.1	66874	68882	XP_026620354.1
NW_020798756.1	69295	70178	XP_026620355.1
NW_020798756.1	73313	76228	XP_026620356.1
NW_020798756.1	77206	78407	XP_026620357.1
NW_020798756.1	78738	79838	XP_026620358.1
NW_020798756.1	79529	82089	XP_026620359.1
NW_020798756.1	84710	87366	XP_026620360.1
NW_020798756.1	87417	89165	XP_026620361.1
NW_020798756.1	89361	89765	XP_026620362.1
NW_020798756.1	90312	90755	XP_026620363.1
NW_020798756.1	92633	94515	XP_026620364.1
NW_020798756.1	94709	97353	XP_026620365.1
NW_020798757.1	611	1590	XP_026620289.1
NW_020798757.1	6246	8631	XP_026620290.1
NW_020798757.1	8905	9364	XP_026620291.1
NW_020798757.1	10943	20385	XP_026620292.1
NW_020798757.1	20961	21732	XP_026620293.1
NW_020798757.1	22689	22953	XP_026620294.1
NW_020798757.1	27687	29105	XP_026620295.1
NW_020798757.1	29856	32193	XP_026620296.1
NW_020798757.1	33051	33424	XP_026620297.1
NW_020798757.1	33526	34936	XP_026620298.1
NW_020798757.1	36439	37882	XP_026620299.1
NW_020798757.1	38551	40257	XP_026620300.1
NW_020798757.1	46327	47642	XP_026620301.1
NW_020798757.1	48495	49506	XP_026620302.1
NW_020798757.1	51358	52125	XP_026620303.1
NW_020798757.1	51540	54009	XP_026620304.1
NW_020798757.1	53834	54686	XP_026620305.1
NW_020798757.1	57331	58121	XP_026620306.1
NW_020798757.1	58964	60261	XP_026620307.1
NW_020798757.1	60987	62542	XP_026620308.1
NW_020798757.1	63332	64853	XP_026620309.1
NW_020798757.1	65844	68776	XP_026620310.1
NW_020798757.1	68717	69722	XP_026620311.1
NW_020798757.1	70439	71029	XP_026620312.1
NW_020798757.1	71271	71427	XP_026620313.1
NW_020798757.1	72007	73051	XP_026620314.1
NW_020798757.1	73948	74614	XP_026620315.1
NW_020798757.1	75670	77610	XP_026620316.1
NW_020798757.1	78371	79010	XP_026620317.1
NW_020798757.1	79125	79579	XP_026620318.1
NW_020798757.1	80540	83813	XP_026620319.1
NW_020798757.1	84119	84528	XP_026620320.1
NW_020798757.1	86678	87142	XP_026620321.1
NW_020798757.1	87039	87746	XP_026620322.1
NW_020798757.1	87518	88156	XP_026620323.1
NW_020798757.1	89404	89799	XP_026620324.1
NW_020798757.1	96805	97294	XP_026620325.1
NW_020798758.1	2923	3489	XP_026620260.1
NW_020798758.1	4634	4979	XP_026620261.1
NW_020798758.1	5577	7707	XP_026620262.1
NW_020798758.1	8185	10201	XP_026620263.1
NW_020798758.1	11623	12863	XP_026620264.1
NW_020798758.1	14067	16291	XP_026620265.1
NW_020798758.1	17441	18551	XP_026620266.1
NW_020798758.1	18857	20304	XP_026620267.1
NW_020798758.1	21836	32021	XP_026620268.1
NW_020798758.1	32237	35162	XP_026620269.1
NW_020798758.1	37960	40472	XP_026620270.1
NW_020798758.1	42493	43292	XP_026620271.1
NW_020798758.1	45463	47507	XP_026620272.1
NW_020798758.1	47581	48045	XP_026620273.1
NW_020798758.1	51319	53334	XP_026620274.1
NW_020798758.1	53400	54123	XP_026620275.1
NW_020798758.1	54343	55452	XP_026620276.1
NW_020798758.1	55905	58168	XP_026620277.1
NW_020798758.1	57974	60264	XP_026620278.1
NW_020798758.1	60399	61612	XP_026620279.1
NW_020798758.1	62760	65605	XP_026620280.1
NW_020798758.1	65545	66019	XP_026620281.1
NW_020798758.1	69048	70997	XP_026620282.1
NW_020798758.1	71752	73673	XP_026620283.1
NW_020798758.1	73935	75075	XP_026620284.1
NW_020798758.1	75075	77574	XP_026620285.1
NW_020798758.1	78136	79072	XP_026620286.1
NW_020798758.1	79513	82575	XP_026620287.1
NW_020798758.1	84394	86733	XP_026620288.1
NW_020798759.1	1660	3129	XP_026620228.1
NW_020798759.1	3415	5590	XP_026620229.1
NW_020798759.1	5009	6317	XP_026620230.1
NW_020798759.1	7138	9821	XP_026620231.1
NW_020798759.1	9611	14853	XP_026620232.1
NW_020798759.1	17348	18146	XP_026620233.1
NW_020798759.1	18165	19430	XP_026620234.1
NW_020798759.1	19239	20539	XP_026620235.1
NW_020798759.1	21936	22873	XP_026620236.1
NW_020798759.1	22850	24525	XP_026620237.1
NW_020798759.1	24797	25883	XP_026620238.1
NW_020798759.1	25502	30338	XP_026620239.1
NW_020798759.1	30570	32659	XP_026620240.1
NW_020798759.1	34824	36782	XP_026620241.1
NW_020798759.1	36825	38163	XP_026620242.1
NW_020798759.1	38638	40457	XP_026620243.1
NW_020798759.1	44774	46965	XP_026620244.1
NW_020798759.1	47273	48211	XP_026620245.1
NW_020798759.1	48781	49889	XP_026620246.1
NW_020798759.1	50406	53043	XP_026620247.1
NW_020798759.1	53300	53768	XP_026620248.1
NW_020798759.1	53858	56562	XP_026620249.1
NW_020798759.1	56629	58454	XP_026620250.1
NW_020798759.1	60386	61741	XP_026620251.1
NW_020798759.1	61952	63600	XP_026620252.1
NW_020798759.1	63993	64822	XP_026620253.1
NW_020798759.1	65087	68784	XP_026620254.1
NW_020798759.1	68987	70728	XP_026620255.1
NW_020798759.1	71521	71992	XP_026620256.1
NW_020798759.1	75791	77037	XP_026620257.1
NW_020798759.1	77037	78090	XP_026620258.1
NW_020798759.1	78090	80388	XP_026620259.1
NW_020798760.1	76	1551	XP_026620198.1
NW_020798760.1	2461	5945	XP_026620199.1
NW_020798760.1	7379	9358	XP_026620200.1
NW_020798760.1	10147	11665	XP_026620201.1
NW_020798760.1	11922	12769	XP_026620202.1
NW_020798760.1	13277	14775	XP_026620203.1
NW_020798760.1	15856	16936	XP_026620204.1
NW_020798760.1	26806	27697	XP_026620205.1
NW_020798760.1	28585	28968	XP_026620206.1
NW_020798760.1	30988	32950	XP_026620207.1
NW_020798760.1	34160	34896	XP_026620208.1
NW_020798760.1	34160	38324	XP_026620209.1
NW_020798760.1	38665	40081	XP_026620210.1
NW_020798760.1	42274	42748	XP_026620211.1
NW_020798760.1	44556	45277	XP_026620212.1
NW_020798760.1	45974	47355	XP_026620213.1
NW_020798760.1	48215	49057	XP_026620214.1
NW_020798760.1	49901	51714	XP_026620215.1
NW_020798760.1	52768	54271	XP_026620216.1
NW_020798760.1	55899	57187	XP_026620217.1
NW_020798760.1	57200	57495	XP_026620218.1
NW_020798760.1	58503	60408	XP_026620219.1
NW_020798760.1	61762	62971	XP_026620220.1
NW_020798760.1	64785	66480	XP_026620221.1
NW_020798760.1	66768	68334	XP_026620222.1
NW_020798760.1	69021	70135	XP_026620223.1
NW_020798760.1	70960	72736	XP_026620224.1
NW_020798760.1	73723	74688	XP_026620225.1
NW_020798760.1	76823	79053	XP_026620226.1
NW_020798760.1	79474	80259	XP_026620227.1
NW_020798761.1	309	2274	XP_026620163.1
NW_020798761.1	2937	4581	XP_026620164.1
NW_020798761.1	5358	7447	XP_026620165.1
NW_020798761.1	7783	9543	XP_026620166.1
NW_020798761.1	10250	11297	XP_026620167.1
NW_020798761.1	11574	13638	XP_026620168.1
NW_020798761.1	12728	13638	XP_026620169.1
NW_020798761.1	14001	16097	XP_026620170.1
NW_020798761.1	16080	17491	XP_026620171.1
NW_020798761.1	17882	20412	XP_026620172.1
NW_020798761.1	21222	23315	XP_026620173.1
NW_020798761.1	23390	23800	XP_026620174.1
NW_020798761.1	23891	25781	XP_026620175.1
NW_020798761.1	25945	28418	XP_026620176.1
NW_020798761.1	28854	30067	XP_026620177.1
NW_020798761.1	31491	32479	XP_026620178.1
NW_020798761.1	32429	35378	XP_026620179.1
NW_020798761.1	35908	37054	XP_026620180.1
NW_020798761.1	37190	40980	XP_026620181.1
NW_020798761.1	41341	43186	XP_026620182.1
NW_020798761.1	43175	43804	XP_026620183.1
NW_020798761.1	44312	45243	XP_026620184.1
NW_020798761.1	45209	52639	XP_026620185.1
NW_020798761.1	52862	54039	XP_026620186.1
NW_020798761.1	54057	55754	XP_026620187.1
NW_020798761.1	56209	57217	XP_026620188.1
NW_020798761.1	57716	58692	XP_026620189.1
NW_020798761.1	59358	61234	XP_026620190.1
NW_020798761.1	61661	63557	XP_026620191.1
NW_020798761.1	63557	65086	XP_026620192.1
NW_020798761.1	65921	67177	XP_026620193.1
NW_020798761.1	67509	69338	XP_026620194.1
NW_020798761.1	70112	72030	XP_026620195.1
NW_020798761.1	71819	72799	XP_026620196.1
NW_020798761.1	72793	74712	XP_026620197.1
NW_020798762.1	40	1513	XP_026620136.1
NW_020798762.1	5335	7404	XP_026620137.1
NW_020798762.1	8135	9413	XP_026620138.1
NW_020798762.1	10145	11697	XP_026620139.1
NW_020798762.1	11797	14462	XP_026620140.1
NW_020798762.1	14560	16782	XP_026620141.1
NW_020798762.1	16925	19344	XP_026620142.1
NW_020798762.1	21226	22261	XP_026620143.1
NW_020798762.1	22691	23043	XP_026620144.1
NW_020798762.1	23070	23385	XP_026620145.1
NW_020798762.1	25561	26989	XP_026620146.1
NW_020798762.1	27596	29985	XP_026620147.1
NW_020798762.1	30562	34931	XP_026620148.1
NW_020798762.1	35004	35539	XP_026620149.1
NW_020798762.1	35648	37822	XP_026620150.1
NW_020798762.1	37790	42217	XP_026620151.1
NW_020798762.1	42443	44487	XP_026620152.1
NW_020798762.1	45233	48483	XP_026620153.1
NW_020798762.1	50250	54871	XP_026620154.1
NW_020798762.1	55618	57439	XP_026620155.1
NW_020798762.1	59344	59814	XP_026620156.1
NW_020798762.1	60380	60978	XP_026620157.1
NW_020798762.1	62397	64826	XP_026620158.1
NW_020798762.1	65709	68642	XP_026620159.1
NW_020798762.1	68296	69845	XP_026620160.1
NW_020798762.1	70118	73427	XP_026620161.1
NW_020798762.1	73878	75359	XP_026620162.1
NW_020798763.1	29	1432	XP_026620112.1
NW_020798763.1	2450	5286	XP_026620113.1
NW_020798763.1	6705	8180	XP_026620114.1
NW_020798763.1	8651	11975	XP_026620115.1
NW_020798763.1	12309	13802	XP_026620116.1
NW_020798763.1	13809	14307	XP_026620117.1
NW_020798763.1	15266	18659	XP_026620118.1
NW_020798763.1	19751	21541	XP_026620119.1
NW_020798763.1	22215	26143	XP_026620120.1
NW_020798763.1	26994	29634	XP_026620121.1
NW_020798763.1	29679	31791	XP_026620122.1
NW_020798763.1	32703	33075	XP_026620123.1
NW_020798763.1	33362	36914	XP_026620124.1
NW_020798763.1	36920	38288	XP_026620125.1
NW_020798763.1	40401	42000	XP_026620126.1
NW_020798763.1	42795	46533	XP_026620127.1
NW_020798763.1	49359	52114	XP_026620128.1
NW_020798763.1	53168	54710	XP_026620129.1
NW_020798763.1	58691	61353	XP_026620130.1
NW_020798763.1	61305	61813	XP_026620131.1
NW_020798763.1	63802	65553	XP_026620132.1
NW_020798763.1	65993	66577	XP_026620133.1
NW_020798763.1	66635	70309	XP_026620134.1
NW_020798763.1	69774	70309	XP_026620135.1
NW_020798764.1	325	627	XP_026620087.1
NW_020798764.1	835	1774	XP_026620088.1
NW_020798764.1	2864	6762	XP_026620089.1
NW_020798764.1	7656	8742	XP_026620090.1
NW_020798764.1	9566	11617	XP_026620091.1
NW_020798764.1	12080	13028	XP_026620092.1
NW_020798764.1	14004	14455	XP_026620093.1
NW_020798764.1	15520	15968	XP_026620094.1
NW_020798764.1	16879	17598	XP_026620095.1
NW_020798764.1	18438	20020	XP_026620096.1
NW_020798764.1	20477	23902	XP_026620097.1
NW_020798764.1	28788	30676	XP_026620098.1
NW_020798764.1	32454	33208	XP_026620099.1
NW_020798764.1	33991	35469	XP_026620100.1
NW_020798764.1	35866	36363	XP_026620101.1
NW_020798764.1	37586	37907	XP_026620102.1
NW_020798764.1	37948	38539	XP_026620103.1
NW_020798764.1	40326	40844	XP_026620104.1
NW_020798764.1	44884	46834	XP_026620105.1
NW_020798764.1	46842	47978	XP_026620106.1
NW_020798764.1	49475	50010	XP_026620107.1
NW_020798764.1	51231	52661	XP_026620108.1
NW_020798764.1	53326	57716	XP_026620109.1
NW_020798764.1	58872	60834	XP_026620110.1
NW_020798764.1	62150	63236	XP_026620111.1
NW_020798765.1	48	684	XP_026620060.1
NW_020798765.1	784	2036	XP_026620061.1
NW_020798765.1	7470	8157	XP_026620062.1
NW_020798765.1	8672	9692	XP_026620063.1
NW_020798765.1	10201	12733	XP_026620064.1
NW_020798765.1	14267	15904	XP_026620065.1
NW_020798765.1	16078	17889	XP_026620066.1
NW_020798765.1	17912	19891	XP_026620067.1
NW_020798765.1	19723	21917	XP_026620068.1
NW_020798765.1	22831	24302	XP_026620069.1
NW_020798765.1	25785	26517	XP_026620070.1
NW_020798765.1	28557	29560	XP_026620071.1
NW_020798765.1	30326	31794	XP_026620072.1
NW_020798765.1	32429	34209	XP_026620073.1
NW_020798765.1	34403	35312	XP_026620074.1
NW_020798765.1	35329	36254	XP_026620075.1
NW_020798765.1	37592	38819	XP_026620076.1
NW_020798765.1	39715	40770	XP_026620077.1
NW_020798765.1	41126	42649	XP_026620078.1
NW_020798765.1	45046	46977	XP_026620079.1
NW_020798765.1	47098	48660	XP_026620080.1
NW_020798765.1	49557	50598	XP_026620081.1
NW_020798765.1	52111	53321	XP_026620082.1
NW_020798765.1	53680	55360	XP_026620083.1
NW_020798765.1	56187	57118	XP_026620084.1
NW_020798765.1	56743	58080	XP_026620085.1
NW_020798765.1	58991	61878	XP_026620086.1
NW_020798766.1	8335	9172	XP_026620058.1
NW_020798766.1	15019	15478	XP_026620059.1
NW_020798767.1	315	2778	XP_026620031.1
NW_020798767.1	3720	4425	XP_026620032.1
NW_020798767.1	6625	7998	XP_026620033.1
NW_020798767.1	9130	9932	XP_026620034.1
NW_020798767.1	10778	11781	XP_026620035.1
NW_020798767.1	11802	14587	XP_026620036.1
NW_020798767.1	15817	18211	XP_026620037.1
NW_020798767.1	18368	18879	XP_026620038.1
NW_020798767.1	19940	20308	XP_026620039.1
NW_020798767.1	21153	21603	XP_026620040.1
NW_020798767.1	23802	25421	XP_026620041.1
NW_020798767.1	26614	27052	XP_026620042.1
NW_020798767.1	27946	28332	XP_026620043.1
NW_020798767.1	29627	30231	XP_026620044.1
NW_020798767.1	30437	31286	XP_026620045.1
NW_020798767.1	31510	32016	XP_026620046.1
NW_020798767.1	35399	36202	XP_026620047.1
NW_020798767.1	36842	38495	XP_026620048.1
NW_020798767.1	39005	39702	XP_026620049.1
NW_020798767.1	39973	41296	XP_026620050.1
NW_020798767.1	43178	46106	XP_026620051.1
NW_020798767.1	47259	48195	XP_026620052.1
NW_020798767.1	48300	49859	XP_026620053.1
NW_020798767.1	51014	52306	XP_026620054.1
NW_020798767.1	52555	54477	XP_026620055.1
NW_020798767.1	55297	55573	XP_026620056.1
NW_020798767.1	56855	58350	XP_026620057.1
NW_020798768.1	1457	2644	XP_026620019.1
NW_020798768.1	8184	8902	XP_026620020.1
NW_020798768.1	11803	12541	XP_026620021.1
NW_020798768.1	13273	13863	XP_026620022.1
NW_020798768.1	21961	22505	XP_026620023.1
NW_020798768.1	27090	27866	XP_026620024.1
NW_020798768.1	27674	28163	XP_026620025.1
NW_020798768.1	35821	36282	XP_026620026.1
NW_020798768.1	36813	38064	XP_026620027.1
NW_020798768.1	49947	50575	XP_026620028.1
NW_020798768.1	53815	54603	XP_026620029.1
NW_020798768.1	56598	57312	XP_026620030.1
NW_020798769.1	79	2617	XP_026619997.1
NW_020798769.1	2652	6236	XP_026619998.1
NW_020798769.1	8036	10743	XP_026619999.1
NW_020798769.1	12276	12881	XP_026620000.1
NW_020798769.1	14647	16906	XP_026620001.1
NW_020798769.1	17450	18975	XP_026620002.1
NW_020798769.1	19462	20126	XP_026620003.1
NW_020798769.1	21010	21955	XP_026620004.1
NW_020798769.1	22682	23391	XP_026620005.1
NW_020798769.1	23254	24285	XP_026620006.1
NW_020798769.1	28878	30602	XP_026620007.1
NW_020798769.1	31436	32134	XP_026620008.1
NW_020798769.1	36307	37639	XP_026620009.1
NW_020798769.1	38670	39406	XP_026620010.1
NW_020798769.1	39872	40293	XP_026620011.1
NW_020798769.1	40566	43798	XP_026620012.1
NW_020798769.1	44451	45121	XP_026620013.1
NW_020798769.1	46177	46846	XP_026620014.1
NW_020798769.1	47526	47913	XP_026620015.1
NW_020798769.1	50414	51649	XP_026620016.1
NW_020798769.1	52057	53687	XP_026620017.1
NW_020798769.1	54214	55432	XP_026620018.1
NW_020798770.1	3335	5051	XP_026619977.1
NW_020798770.1	6463	8801	XP_026619978.1
NW_020798770.1	16879	17278	XP_026619979.1
NW_020798770.1	17996	19149	XP_026619980.1
NW_020798770.1	19455	21118	XP_026619981.1
NW_020798770.1	21359	22789	XP_026619982.1
NW_020798770.1	23518	24298	XP_026619983.1
NW_020798770.1	26611	27788	XP_026619984.1
NW_020798770.1	33229	34875	XP_026619985.1
NW_020798770.1	34587	35138	XP_026619986.1
NW_020798770.1	34993	35460	XP_026619987.1
NW_020798770.1	36519	39035	XP_026619988.1
NW_020798770.1	39040	40677	XP_026619989.1
NW_020798770.1	40997	41763	XP_026619990.1
NW_020798770.1	42297	43542	XP_026619991.1
NW_020798770.1	45694	46511	XP_026619992.1
NW_020798770.1	47149	48480	XP_026619993.1
NW_020798770.1	50877	51273	XP_026619994.1
NW_020798770.1	52058	54012	XP_026619995.1
NW_020798770.1	54425	55520	XP_026619996.1
NW_020798771.1	101	311	XP_026619950.1
NW_020798771.1	1546	2812	XP_026619951.1
NW_020798771.1	2611	3268	XP_026619952.1
NW_020798771.1	6918	7275	XP_026619953.1
NW_020798771.1	7945	8788	XP_026619954.1
NW_020798771.1	9433	10141	XP_026619955.1
NW_020798771.1	11351	11760	XP_026619956.1
NW_020798771.1	12527	13038	XP_026619957.1
NW_020798771.1	16060	16483	XP_026619958.1
NW_020798771.1	16459	16738	XP_026619959.1
NW_020798771.1	17401	17622	XP_026619960.1
NW_020798771.1	17844	19169	XP_026619961.1
NW_020798771.1	21665	22238	XP_026619962.1
NW_020798771.1	22369	22919	XP_026619963.1
NW_020798771.1	24264	25081	XP_026619964.1
NW_020798771.1	28745	29423	XP_026619965.1
NW_020798771.1	30519	31218	XP_026619966.1
NW_020798771.1	32002	35193	XP_026619967.1
NW_020798771.1	35856	36102	XP_026619968.1
NW_020798771.1	37437	39385	XP_026619969.1
NW_020798771.1	40403	41916	XP_026619970.1
NW_020798771.1	42113	42579	XP_026619971.1
NW_020798771.1	42962	43412	XP_026619972.1
NW_020798771.1	45996	46577	XP_026619973.1
NW_020798771.1	50112	51642	XP_026619974.1
NW_020798771.1	52256	52681	XP_026619975.1
NW_020798771.1	53409	53654	XP_026619976.1
NW_020798772.1	110	534	XP_026619930.1
NW_020798772.1	991	1555	XP_026619931.1
NW_020798772.1	8375	9603	XP_026619932.1
NW_020798772.1	10530	17800	XP_026619933.1
NW_020798772.1	18300	19666	XP_026619934.1
NW_020798772.1	20211	23128	XP_026619935.1
NW_020798772.1	23206	27942	XP_026619936.1
NW_020798772.1	28578	30804	XP_026619937.1
NW_020798772.1	33004	33836	XP_026619938.1
NW_020798772.1	36530	37575	XP_026619939.1
NW_020798772.1	38013	40026	XP_026619940.1
NW_020798772.1	40026	40921	XP_026619941.1
NW_020798772.1	40045	40398	XP_026619942.1
NW_020798772.1	42363	42864	XP_026619943.1
NW_020798772.1	44046	45040	XP_026619944.1
NW_020798772.1	46107	46703	XP_026619945.1
NW_020798772.1	50135	51401	XP_026619946.1
NW_020798772.1	51556	52324	XP_026619947.1
NW_020798772.1	52831	53444	XP_026619948.1
NW_020798772.1	53101	53615	XP_026619949.1
NW_020798773.1	846	1773	XP_026619910.1
NW_020798773.1	2318	3300	XP_026619911.1
NW_020798773.1	5351	6155	XP_026619912.1
NW_020798773.1	6873	7426	XP_026619913.1
NW_020798773.1	9203	10327	XP_026619914.1
NW_020798773.1	11494	11961	XP_026619915.1
NW_020798773.1	16159	16556	XP_026619916.1
NW_020798773.1	18046	18948	XP_026619917.1
NW_020798773.1	23370	25721	XP_026619918.1
NW_020798773.1	26582	27741	XP_026619919.1
NW_020798773.1	28901	31573	XP_026619920.1
NW_020798773.1	34159	35582	XP_026619921.1
NW_020798773.1	37139	37475	XP_026619922.1
NW_020798773.1	40056	41054	XP_026619923.1
NW_020798773.1	41882	43051	XP_026619924.1
NW_020798773.1	44892	45845	XP_026619925.1
NW_020798773.1	46150	46885	XP_026619926.1
NW_020798773.1	47661	48431	XP_026619927.1
NW_020798773.1	48934	50207	XP_026619928.1
NW_020798773.1	52306	52753	XP_026619929.1
NW_020798774.1	1232	2708	XP_026619899.1
NW_020798774.1	3468	11691	XP_026619900.1
NW_020798774.1	12978	15168	XP_026619901.1
NW_020798774.1	16751	18244	XP_026619902.1
NW_020798774.1	18759	20746	XP_026619903.1
NW_020798774.1	21217	23052	XP_026619904.1
NW_020798774.1	23224	25344	XP_026619905.1
NW_020798774.1	26362	27536	XP_026619906.1
NW_020798774.1	30949	32341	XP_026619907.1
NW_020798774.1	47124	48040	XP_026619908.1
NW_020798774.1	48848	50149	XP_026619909.1
NW_020798775.1	804	1086	XP_026619881.1
NW_020798775.1	983	1473	XP_026619882.1
NW_020798775.1	2649	3311	XP_026619883.1
NW_020798775.1	4453	4988	XP_026619884.1
NW_020798775.1	6450	7010	XP_026619885.1
NW_020798775.1	7848	8763	XP_026619886.1
NW_020798775.1	14765	15414	XP_026619887.1
NW_020798775.1	19957	20996	XP_026619888.1
NW_020798775.1	20996	21489	XP_026619889.1
NW_020798775.1	22435	23109	XP_026619890.1
NW_020798775.1	23078	23856	XP_026619891.1
NW_020798775.1	25540	26535	XP_026619892.1
NW_020798775.1	29394	29924	XP_026619893.1
NW_020798775.1	30120	37846	XP_026619894.1
NW_020798775.1	40014	43669	XP_026619895.1
NW_020798775.1	45176	46110	XP_026619896.1
NW_020798775.1	46426	47086	XP_026619897.1
NW_020798775.1	47488	48190	XP_026619898.1
NW_020798776.1	111	370	XP_026619866.1
NW_020798776.1	2220	3841	XP_026619867.1
NW_020798776.1	6683	7419	XP_026619868.1
NW_020798776.1	8974	9656	XP_026619869.1
NW_020798776.1	13170	14504	XP_026619870.1
NW_020798776.1	19575	20932	XP_026619871.1
NW_020798776.1	26181	28465	XP_026619872.1
NW_020798776.1	30828	31288	XP_026619873.1
NW_020798776.1	31350	31893	XP_026619874.1
NW_020798776.1	35047	35973	XP_026619875.1
NW_020798776.1	36623	37137	XP_026619876.1
NW_020798776.1	38643	39137	XP_026619877.1
NW_020798776.1	40447	41976	XP_026619878.1
NW_020798776.1	43938	44392	XP_026619879.1
NW_020798776.1	46244	46982	XP_026619880.1
NW_020798777.1	3574	4345	XP_026619846.1
NW_020798777.1	7260	7654	XP_026619847.1
NW_020798777.1	9270	11408	XP_026619848.1
NW_020798777.1	11633	13256	XP_026619849.1
NW_020798777.1	13018	15022	XP_026619850.1
NW_020798777.1	16090	16412	XP_026619851.1
NW_020798777.1	16956	18008	XP_026619852.1
NW_020798777.1	18159	18737	XP_026619853.1
NW_020798777.1	19975	20436	XP_026619854.1
NW_020798777.1	20618	20852	XP_026619855.1
NW_020798777.1	22263	22853	XP_026619856.1
NW_020798777.1	24178	24823	XP_026619857.1
NW_020798777.1	26698	26875	XP_026619858.1
NW_020798777.1	27353	27995	XP_026619859.1
NW_020798777.1	29145	29933	XP_026619860.1
NW_020798777.1	34154	35060	XP_026619861.1
NW_020798777.1	36241	36919	XP_026619862.1
NW_020798777.1	38836	40170	XP_026619863.1
NW_020798777.1	40698	42198	XP_026619864.1
NW_020798777.1	42651	43366	XP_026619865.1
NW_020798778.1	1142	1879	XP_026619832.1
NW_020798778.1	2360	2933	XP_026619833.1
NW_020798778.1	3550	3990	XP_026619834.1
NW_020798778.1	4385	4686	XP_026619835.1
NW_020798778.1	6924	7551	XP_026619836.1
NW_020798778.1	8419	9480	XP_026619837.1
NW_020798778.1	10062	11927	XP_026619838.1
NW_020798778.1	17399	20708	XP_026619839.1
NW_020798778.1	25977	27803	XP_026619840.1
NW_020798778.1	27537	29064	XP_026619841.1
NW_020798778.1	32844	33638	XP_026619842.1
NW_020798778.1	37345	38228	XP_026619843.1
NW_020798778.1	40123	40650	XP_026619844.1
NW_020798778.1	41754	42725	XP_026619845.1
NW_020798779.1	182	886	XP_026619815.1
NW_020798779.1	2119	3048	XP_026619816.1
NW_020798779.1	3549	4491	XP_026619817.1
NW_020798779.1	6016	6265	XP_026619818.1
NW_020798779.1	7442	8226	XP_026619819.1
NW_020798779.1	9074	9528	XP_026619820.1
NW_020798779.1	10655	11075	XP_026619821.1
NW_020798779.1	14852	16217	XP_026619822.1
NW_020798779.1	20042	21928	XP_026619823.1
NW_020798779.1	22266	23498	XP_026619824.1
NW_020798779.1	26234	27090	XP_026619825.1
NW_020798779.1	27400	28383	XP_026619826.1
NW_020798779.1	30285	30762	XP_026619827.1
NW_020798779.1	31046	31499	XP_026619828.1
NW_020798779.1	31530	32857	XP_026619829.1
NW_020798779.1	35278	36004	XP_026619830.1
NW_020798779.1	37386	38567	XP_026619831.1
NW_020798780.1	662	1589	XP_026619801.1
NW_020798780.1	1626	1961	XP_026619802.1
NW_020798780.1	2632	2895	XP_026619803.1
NW_020798780.1	7098	7591	XP_026619804.1
NW_020798780.1	8145	8754	XP_026619805.1
NW_020798780.1	9270	10650	XP_026619806.1
NW_020798780.1	15224	16300	XP_026619807.1
NW_020798780.1	17266	17792	XP_026619808.1
NW_020798780.1	26058	27303	XP_026619809.1
NW_020798780.1	29298	29734	XP_026619810.1
NW_020798780.1	30272	33882	XP_026619811.1
NW_020798780.1	34894	35920	XP_026619812.1
NW_020798780.1	38057	39090	XP_026619813.1
NW_020798780.1	39993	41154	XP_026619814.1
NW_020798781.1	4917	6046	XP_026619788.1
NW_020798781.1	6046	7101	XP_026619789.1
NW_020798781.1	7332	8844	XP_026619790.1
NW_020798781.1	9398	10257	XP_026619791.1
NW_020798781.1	10827	11993	XP_026619792.1
NW_020798781.1	12544	14132	XP_026619793.1
NW_020798781.1	16941	18085	XP_026619794.1
NW_020798781.1	20124	22252	XP_026619795.1
NW_020798781.1	24137	25308	XP_026619796.1
NW_020798781.1	31028	32774	XP_026619797.1
NW_020798781.1	33918	34658	XP_026619798.1
NW_020798781.1	35308	36304	XP_026619799.1
NW_020798781.1	38800	39160	XP_026619800.1
NW_020798782.1	1441	4225	XP_026619775.1
NW_020798782.1	8915	10473	XP_026619776.1
NW_020798782.1	11781	12993	XP_026619777.1
NW_020798782.1	15240	16869	XP_026619778.1
NW_020798782.1	19190	19995	XP_026619779.1
NW_020798782.1	20494	21643	XP_026619780.1
NW_020798782.1	22103	24078	XP_026619781.1
NW_020798782.1	24709	26440	XP_026619782.1
NW_020798782.1	26633	29990	XP_026619783.1
NW_020798782.1	30540	33223	XP_026619784.1
NW_020798782.1	33713	34835	XP_026619785.1
NW_020798782.1	35274	37290	XP_026619786.1
NW_020798782.1	37374	39526	XP_026619787.1
NW_020798783.1	1492	2024	XP_026619766.1
NW_020798783.1	3852	6298	XP_026619767.1
NW_020798783.1	8858	9426	XP_026619768.1
NW_020798783.1	11803	14123	XP_026619769.1
NW_020798783.1	15101	16111	XP_026619770.1
NW_020798783.1	21895	29478	XP_026619771.1
NW_020798783.1	32097	32648	XP_026619772.1
NW_020798783.1	33727	34518	XP_026619773.1
NW_020798783.1	36135	37056	XP_026619774.1
NW_020798784.1	15	1021	XP_026619751.1
NW_020798784.1	1905	3362	XP_026619752.1
NW_020798784.1	4185	5223	XP_026619753.1
NW_020798784.1	5242	5533	XP_026619754.1
NW_020798784.1	6536	6816	XP_026619755.1
NW_020798784.1	8973	10481	XP_026619756.1
NW_020798784.1	15338	16096	XP_026619757.1
NW_020798784.1	16818	17422	XP_026619758.1
NW_020798784.1	17547	18680	XP_026619759.1
NW_020798784.1	19593	21868	XP_026619760.1
NW_020798784.1	22462	25063	XP_026619761.1
NW_020798784.1	24395	25082	XP_026619762.1
NW_020798784.1	27391	28606	XP_026619763.1
NW_020798784.1	29691	30610	XP_026619764.1
NW_020798784.1	32970	34290	XP_026619765.1
NW_020798785.1	0	154	XP_026619729.1
NW_020798785.1	304	717	XP_026619730.1
NW_020798785.1	1061	1268	XP_026619731.1
NW_020798785.1	3406	4477	XP_026619732.1
NW_020798785.1	4955	5579	XP_026619733.1
NW_020798785.1	5455	5856	XP_026619734.1
NW_020798785.1	5600	6094	XP_026619735.1
NW_020798785.1	7432	8214	XP_026619736.1
NW_020798785.1	9568	11418	XP_026619737.1
NW_020798785.1	11612	12382	XP_026619738.1
NW_020798785.1	13512	13911	XP_026619739.1
NW_020798785.1	14588	15146	XP_026619740.1
NW_020798785.1	15272	15873	XP_026619741.1
NW_020798785.1	16612	16957	XP_026619742.1
NW_020798785.1	20667	21977	XP_026619743.1
NW_020798785.1	26294	26752	XP_026619744.1
NW_020798785.1	27978	28623	XP_026619745.1
NW_020798785.1	28684	28973	XP_026619746.1
NW_020798785.1	30207	30642	XP_026619747.1
NW_020798785.1	31544	31843	XP_026619748.1
NW_020798785.1	31989	32795	XP_026619749.1
NW_020798785.1	33878	34617	XP_026619750.1
NW_020798786.1	2633	10400	XP_026619717.1
NW_020798786.1	11857	12733	XP_026619718.1
NW_020798786.1	12960	13924	XP_026619719.1
NW_020798786.1	13942	15969	XP_026619720.1
NW_020798786.1	18941	19697	XP_026619721.1
NW_020798786.1	20990	23515	XP_026619722.1
NW_020798786.1	26300	28389	XP_026619723.1
NW_020798786.1	28627	29636	XP_026619724.1
NW_020798786.1	30283	30542	XP_026619725.1
NW_020798786.1	31134	31317	XP_026619726.1
NW_020798786.1	31366	31744	XP_026619727.1
NW_020798786.1	32033	32605	XP_026619728.1
NW_020798787.1	313	1927	XP_026619704.1
NW_020798787.1	2281	3928	XP_026619705.1
NW_020798787.1	4897	7998	XP_026619706.1
NW_020798787.1	8614	10023	XP_026619707.1
NW_020798787.1	14379	17288	XP_026619708.1
NW_020798787.1	17288	17677	XP_026619709.1
NW_020798787.1	17668	21262	XP_026619710.1
NW_020798787.1	22021	24234	XP_026619711.1
NW_020798787.1	24691	27560	XP_026619712.1
NW_020798787.1	27681	29271	XP_026619713.1
NW_020798787.1	29426	32430	XP_026619714.1
NW_020798787.1	33373	34462	XP_026619715.1
NW_020798787.1	34370	37077	XP_026619716.1
NW_020798788.1	1266	2440	XP_026619684.1
NW_020798788.1	3115	5295	XP_026619685.1
NW_020798788.1	6380	7071	XP_026619686.1
NW_020798788.1	7595	8331	XP_026619687.1
NW_020798788.1	8115	12856	XP_026619688.1
NW_020798788.1	12994	13941	XP_026619689.1
NW_020798788.1	13941	16690	XP_026619690.1
NW_020798788.1	16894	18173	XP_026619691.1
NW_020798788.1	18003	18785	XP_026619692.1
NW_020798788.1	22430	23260	XP_026619693.1
NW_020798788.1	23260	23739	XP_026619694.1
NW_020798788.1	23740	26300	XP_026619695.1
NW_020798788.1	26362	26737	XP_026619696.1
NW_020798788.1	26817	27386	XP_026619697.1
NW_020798788.1	27951	28658	XP_026619698.1
NW_020798788.1	28720	31786	XP_026619699.1
NW_020798788.1	32551	34623	XP_026619700.1
NW_020798788.1	34662	35270	XP_026619701.1
NW_020798788.1	36040	36546	XP_026619702.1
NW_020798788.1	36582	37325	XP_026619703.1
NW_020798789.1	5628	7206	XP_026619674.1
NW_020798789.1	7342	8394	XP_026619675.1
NW_020798789.1	8594	10979	XP_026619676.1
NW_020798789.1	11718	13915	XP_026619677.1
NW_020798789.1	20087	20387	XP_026619678.1
NW_020798789.1	21291	23283	XP_026619679.1
NW_020798789.1	26207	27109	XP_026619680.1
NW_020798789.1	27691	29207	XP_026619681.1
NW_020798789.1	29369	31029	XP_026619682.1
NW_020798789.1	32770	33100	XP_026619683.1
NW_020798790.1	891	3425	XP_026619667.1
NW_020798790.1	5883	6815	XP_026619668.1
NW_020798790.1	8886	9185	XP_026619669.1
NW_020798790.1	18620	22068	XP_026619670.1
NW_020798790.1	24726	27390	XP_026619671.1
NW_020798790.1	28710	29187	XP_026619672.1
NW_020798790.1	31602	32124	XP_026619673.1
NW_020798791.1	234	928	XP_026619658.1
NW_020798791.1	1045	2618	XP_026619659.1
NW_020798791.1	5283	6853	XP_026619660.1
NW_020798791.1	7563	8274	XP_026619661.1
NW_020798791.1	14355	15114	XP_026619662.1
NW_020798791.1	15981	16660	XP_026619663.1
NW_020798791.1	21356	22382	XP_026619664.1
NW_020798791.1	28481	29960	XP_026619665.1
NW_020798791.1	30366	30813	XP_026619666.1
NW_020798792.1	307	538	XP_026619645.1
NW_020798792.1	370	1465	XP_026619646.1
NW_020798792.1	5706	7778	XP_026619647.1
NW_020798792.1	7872	8841	XP_026619648.1
NW_020798792.1	9187	10125	XP_026619649.1
NW_020798792.1	10516	11194	XP_026619650.1
NW_020798792.1	12152	13021	XP_026619651.1
NW_020798792.1	12981	14057	XP_026619652.1
NW_020798792.1	15467	15806	XP_026619653.1
NW_020798792.1	18917	19103	XP_026619654.1
NW_020798792.1	20823	21498	XP_026619655.1
NW_020798792.1	22228	22937	XP_026619656.1
NW_020798792.1	27864	28519	XP_026619657.1
NW_020798793.1	1243	1423	XP_026619631.1
NW_020798793.1	1338	1654	XP_026619632.1
NW_020798793.1	1801	2455	XP_026619633.1
NW_020798793.1	4974	7170	XP_026619634.1
NW_020798793.1	7201	8341	XP_026619635.1
NW_020798793.1	9016	9193	XP_026619636.1
NW_020798793.1	13143	13497	XP_026619637.1
NW_020798793.1	15070	16639	XP_026619638.1
NW_020798793.1	16712	16937	XP_026619639.1
NW_020798793.1	18485	18826	XP_026619640.1
NW_020798793.1	22106	23063	XP_026619641.1
NW_020798793.1	26421	26661	XP_026619642.1
NW_020798793.1	27516	28134	XP_026619643.1
NW_020798793.1	28701	29267	XP_026619644.1
NW_020798794.1	439	1361	XP_026619621.1
NW_020798794.1	2352	4864	XP_026619622.1
NW_020798794.1	6185	9002	XP_026619623.1
NW_020798794.1	12047	12587	XP_026619624.1
NW_020798794.1	16774	18886	XP_026619625.1
NW_020798794.1	21081	21603	XP_026619626.1
NW_020798794.1	23862	24468	XP_026619627.1
NW_020798794.1	24907	25472	XP_026619628.1
NW_020798794.1	27450	27953	XP_026619629.1
NW_020798794.1	28231	30028	XP_026619630.1
NW_020798795.1	3029	3296	XP_026619601.1
NW_020798795.1	3675	4059	XP_026619602.1
NW_020798795.1	4252	4552	XP_026619603.1
NW_020798795.1	4342	5930	XP_026619604.1
NW_020798795.1	5181	5677	XP_026619605.1
NW_020798795.1	5811	8187	XP_026619606.1
NW_020798795.1	8553	9336	XP_026619607.1
NW_020798795.1	9049	9879	XP_026619608.1
NW_020798795.1	10756	11477	XP_026619609.1
NW_020798795.1	11626	11941	XP_026619610.1
NW_020798795.1	12082	12393	XP_026619611.1
NW_020798795.1	12346	12672	XP_026619612.1
NW_020798795.1	13109	13413	XP_026619613.1
NW_020798795.1	15258	18087	XP_026619614.1
NW_020798795.1	18379	18620	XP_026619615.1
NW_020798795.1	18943	19501	XP_026619616.1
NW_020798795.1	21078	22738	XP_026619617.1
NW_020798795.1	24518	25080	XP_026619618.1
NW_020798795.1	25952	26950	XP_026619619.1
NW_020798795.1	27820	29379	XP_026619620.1
NW_020798796.1	437	1917	XP_026619586.1
NW_020798796.1	1947	2397	XP_026619587.1
NW_020798796.1	2255	3141	XP_026619588.1
NW_020798796.1	4412	5166	XP_026619589.1
NW_020798796.1	5247	5858	XP_026619590.1
NW_020798796.1	6052	6244	XP_026619591.1
NW_020798796.1	6299	7207	XP_026619592.1
NW_020798796.1	6714	7236	XP_026619593.1
NW_020798796.1	10072	11149	XP_026619594.1
NW_020798796.1	16394	17337	XP_026619595.1
NW_020798796.1	17396	18464	XP_026619596.1
NW_020798796.1	24269	24491	XP_026619597.1
NW_020798796.1	25301	26759	XP_026619598.1
NW_020798796.1	26849	27696	XP_026619599.1
NW_020798796.1	27603	28801	XP_026619600.1
NW_020798797.1	2631	3164	XP_026619576.1
NW_020798797.1	4862	9418	XP_026619577.1
NW_020798797.1	15740	15995	XP_026619578.1
NW_020798797.1	17560	19491	XP_026619579.1
NW_020798797.1	20526	21230	XP_026619580.1
NW_020798797.1	21989	23142	XP_026619581.1
NW_020798797.1	24228	24816	XP_026619582.1
NW_020798797.1	25409	26146	XP_026619583.1
NW_020798797.1	26872	27100	XP_026619584.1
NW_020798797.1	27137	27486	XP_026619585.1
NW_020798798.1	25	276	XP_026619567.1
NW_020798798.1	771	2025	XP_026619568.1
NW_020798798.1	10123	11284	XP_026619569.1
NW_020798798.1	16254	18060	XP_026619570.1
NW_020798798.1	21331	22174	XP_026619571.1
NW_020798798.1	23308	23542	XP_026619572.1
NW_020798798.1	24096	24865	XP_026619573.1
NW_020798798.1	25643	25871	XP_026619574.1
NW_020798798.1	25908	26623	XP_026619575.1
NW_020798799.1	929	1460	XP_026619554.1
NW_020798799.1	1460	2877	XP_026619555.1
NW_020798799.1	3270	4025	XP_026619556.1
NW_020798799.1	4072	5829	XP_026619557.1
NW_020798799.1	6360	7627	XP_026619558.1
NW_020798799.1	7919	10391	XP_026619559.1
NW_020798799.1	10772	12585	XP_026619560.1
NW_020798799.1	13030	14803	XP_026619561.1
NW_020798799.1	16106	17544	XP_026619562.1
NW_020798799.1	17984	18372	XP_026619563.1
NW_020798799.1	19012	20265	XP_026619564.1
NW_020798799.1	20543	22101	XP_026619565.1
NW_020798799.1	22909	24778	XP_026619566.1
NW_020798800.1	5941	8707	XP_026619547.1
NW_020798800.1	10114	12668	XP_026619548.1
NW_020798800.1	16843	17516	XP_026619549.1
NW_020798800.1	18769	19447	XP_026619550.1
NW_020798800.1	20215	20891	XP_026619551.1
NW_020798800.1	21636	22114	XP_026619552.1
NW_020798800.1	22954	25019	XP_026619553.1
NW_020798801.1	2711	3452	XP_026619539.1
NW_020798801.1	3658	3918	XP_026619540.1
NW_020798801.1	5391	6160	XP_026619541.1
NW_020798801.1	8882	11786	XP_026619542.1
NW_020798801.1	11924	12586	XP_026619543.1
NW_020798801.1	13294	13629	XP_026619544.1
NW_020798801.1	13839	14494	XP_026619545.1
NW_020798801.1	20836	21724	XP_026619546.1
NW_020798802.1	477	1119	XP_026619526.1
NW_020798802.1	2338	3091	XP_026619527.1
NW_020798802.1	3616	4282	XP_026619528.1
NW_020798802.1	5156	6201	XP_026619529.1
NW_020798802.1	7158	7869	XP_026619530.1
NW_020798802.1	8291	9053	XP_026619531.1
NW_020798802.1	9605	11561	XP_026619532.1
NW_020798802.1	12682	14549	XP_026619533.1
NW_020798802.1	15501	16684	XP_026619534.1
NW_020798802.1	17852	18256	XP_026619535.1
NW_020798802.1	19183	19740	XP_026619536.1
NW_020798802.1	20530	20934	XP_026619537.1
NW_020798802.1	21345	21918	XP_026619538.1
NW_020798803.1	0	514	XP_026619520.1
NW_020798803.1	1775	3333	XP_026619521.1
NW_020798803.1	3659	4586	XP_026619522.1
NW_020798803.1	4398	5002	XP_026619523.1
NW_020798803.1	4914	7397	XP_026619524.1
NW_020798803.1	17071	19408	XP_026619525.1
NW_020798804.1	0	474	XP_026619512.1
NW_020798804.1	830	3433	XP_026619513.1
NW_020798804.1	5504	6019	XP_026619514.1
NW_020798804.1	9170	10211	XP_026619515.1
NW_020798804.1	12447	13866	XP_026619516.1
NW_020798804.1	14976	15841	XP_026619517.1
NW_020798804.1	16288	16983	XP_026619518.1
NW_020798804.1	20456	20852	XP_026619519.1
NW_020798805.1	2256	2460	XP_026619504.1
NW_020798805.1	6628	8026	XP_026619505.1
NW_020798805.1	9908	11892	XP_026619506.1
NW_020798805.1	12448	13442	XP_026619507.1
NW_020798805.1	13872	15899	XP_026619508.1
NW_020798805.1	16261	17353	XP_026619509.1
NW_020798805.1	17424	18260	XP_026619510.1
NW_020798805.1	20275	20889	XP_026619511.1
NW_020798806.1	29	385	XP_026619488.1
NW_020798806.1	422	827	XP_026619489.1
NW_020798806.1	977	1435	XP_026619490.1
NW_020798806.1	1908	2345	XP_026619491.1
NW_020798806.1	3205	4905	XP_026619492.1
NW_020798806.1	4920	5333	XP_026619493.1
NW_020798806.1	5348	6178	XP_026619494.1
NW_020798806.1	5819	6178	XP_026619495.1
NW_020798806.1	6724	7485	XP_026619496.1
NW_020798806.1	7639	8698	XP_026619497.1
NW_020798806.1	9564	10718	XP_026619498.1
NW_020798806.1	11344	12984	XP_026619499.1
NW_020798806.1	14029	14899	XP_026619500.1
NW_020798806.1	14980	17466	XP_026619501.1
NW_020798806.1	17386	17969	XP_026619502.1
NW_020798806.1	19307	20325	XP_026619503.1
NW_020798807.1	496	1225	XP_026619478.1
NW_020798807.1	3621	4172	XP_026619479.1
NW_020798807.1	4175	6577	XP_026619480.1
NW_020798807.1	9640	10240	XP_026619481.1
NW_020798807.1	10570	11088	XP_026619482.1
NW_020798807.1	11263	11836	XP_026619483.1
NW_020798807.1	12377	14019	XP_026619484.1
NW_020798807.1	14125	14462	XP_026619485.1
NW_020798807.1	14908	15731	XP_026619486.1
NW_020798807.1	16699	18227	XP_026619487.1
NW_020798809.1	0	1503	XP_026619469.1
NW_020798809.1	1839	2322	XP_026619470.1
NW_020798809.1	6447	7307	XP_026619471.1
NW_020798809.1	6780	7590	XP_026619472.1
NW_020798809.1	8365	9164	XP_026619473.1
NW_020798809.1	10867	11585	XP_026619474.1
NW_020798809.1	12788	13197	XP_026619475.1
NW_020798809.1	14928	16327	XP_026619476.1
NW_020798809.1	16524	17552	XP_026619477.1
NW_020798810.1	886	1286	XP_026619460.1
NW_020798810.1	2353	3843	XP_026619461.1
NW_020798810.1	4585	5391	XP_026619462.1
NW_020798810.1	6437	7112	XP_026619463.1
NW_020798810.1	7047	8905	XP_026619464.1
NW_020798810.1	9861	11316	XP_026619465.1
NW_020798810.1	12533	13751	XP_026619466.1
NW_020798810.1	14835	16710	XP_026619467.1
NW_020798810.1	17269	18750	XP_026619468.1
NW_020798811.1	15275	16701	XP_026619459.1
NW_020798812.1	2769	3020	XP_026619452.1
NW_020798812.1	3346	3955	XP_026619453.1
NW_020798812.1	4187	4934	XP_026619454.1
NW_020798812.1	9758	10798	XP_026619455.1
NW_020798812.1	11967	14332	XP_026619456.1
NW_020798812.1	14998	15742	XP_026619457.1
NW_020798812.1	15804	16263	XP_026619458.1
NW_020798813.1	0	1580	XP_026619439.1
NW_020798813.1	1580	2235	XP_026619440.1
NW_020798813.1	3532	6009	XP_026619441.1
NW_020798813.1	6280	6699	XP_026619442.1
NW_020798813.1	6634	7112	XP_026619443.1
NW_020798813.1	7667	8698	XP_026619444.1
NW_020798813.1	8788	9144	XP_026619445.1
NW_020798813.1	10408	11152	XP_026619446.1
NW_020798813.1	11003	11292	XP_026619447.1
NW_020798813.1	12451	13442	XP_026619448.1
NW_020798813.1	13448	14449	XP_026619449.1
NW_020798813.1	15598	16082	XP_026619450.1
NW_020798813.1	16530	17588	XP_026619451.1
NW_020798814.1	115	696	XP_026619433.1
NW_020798814.1	2134	4229	XP_026619434.1
NW_020798814.1	4584	6520	XP_026619435.1
NW_020798814.1	7064	7775	XP_026619436.1
NW_020798814.1	9279	10114	XP_026619437.1
NW_020798814.1	14068	15668	XP_026619438.1
NW_020798815.1	2027	3709	XP_026619423.1
NW_020798815.1	4371	5413	XP_026619424.1
NW_020798815.1	5587	6097	XP_026619425.1
NW_020798815.1	6641	7734	XP_026619426.1
NW_020798815.1	7890	8350	XP_026619427.1
NW_020798815.1	9239	9990	XP_026619428.1
NW_020798815.1	10111	10627	XP_026619429.1
NW_020798815.1	11819	12068	XP_026619430.1
NW_020798815.1	12749	13322	XP_026619431.1
NW_020798815.1	13845	14299	XP_026619432.1
NW_020798816.1	12	529	XP_026619417.1
NW_020798816.1	593	2701	XP_026619418.1
NW_020798816.1	3556	5134	XP_026619419.1
NW_020798816.1	5359	8374	XP_026619420.1
NW_020798816.1	9103	10884	XP_026619421.1
NW_020798816.1	11194	14807	XP_026619422.1
NW_020798817.1	17	407	XP_026619408.1
NW_020798817.1	626	1002	XP_026619409.1
NW_020798817.1	1790	3508	XP_026619410.1
NW_020798817.1	3820	5745	XP_026619411.1
NW_020798817.1	6577	7130	XP_026619412.1
NW_020798817.1	9648	10401	XP_026619413.1
NW_020798817.1	10276	11330	XP_026619414.1
NW_020798817.1	11985	12225	XP_026619415.1
NW_020798817.1	14223	14926	XP_026619416.1
NW_020798818.1	6353	8161	XP_026619407.1
NW_020798819.1	107	655	XP_026619399.1
NW_020798819.1	558	1124	XP_026619400.1
NW_020798819.1	3846	5172	XP_026619401.1
NW_020798819.1	6885	7802	XP_026619402.1
NW_020798819.1	7705	8036	XP_026619403.1
NW_020798819.1	10926	12626	XP_026619404.1
NW_020798819.1	13040	13870	XP_026619405.1
NW_020798819.1	14464	15023	XP_026619406.1
NW_020798820.1	2760	4021	XP_026619393.1
NW_020798820.1	3538	5993	XP_026619394.1
NW_020798820.1	6089	7923	XP_026619395.1
NW_020798820.1	7923	9261	XP_026619396.1
NW_020798820.1	9258	13026	XP_026619397.1
NW_020798820.1	13165	14877	XP_026619398.1
NW_020798821.1	1222	3209	XP_026619388.1
NW_020798821.1	4979	5912	XP_026619389.1
NW_020798821.1	8547	9623	XP_026619390.1
NW_020798821.1	10447	10785	XP_026619391.1
NW_020798821.1	12739	12922	XP_026619392.1
NW_020798822.1	163	754	XP_026619384.1
NW_020798822.1	1203	2049	XP_026619385.1
NW_020798822.1	3769	6018	XP_026619386.1
NW_020798822.1	6718	7122	XP_026619387.1
NW_020798823.1	1372	1931	XP_026619380.1
NW_020798823.1	3072	4251	XP_026619381.1
NW_020798823.1	10113	10836	XP_026619382.1
NW_020798823.1	11361	12764	XP_026619383.1
NW_020798824.1	628	1766	XP_026619372.1
NW_020798824.1	2503	3480	XP_026619373.1
NW_020798824.1	5005	5182	XP_026619374.1
NW_020798824.1	5445	7271	XP_026619375.1
NW_020798824.1	7252	8005	XP_026619376.1
NW_020798824.1	8391	8855	XP_026619377.1
NW_020798824.1	9528	11106	XP_026619378.1
NW_020798824.1	11077	12020	XP_026619379.1
NW_020798827.1	5244	5720	XP_026619366.1
NW_020798827.1	6600	6950	XP_026619367.1
NW_020798827.1	7398	7665	XP_026619368.1
NW_020798827.1	8237	8597	XP_026619369.1
NW_020798827.1	11481	11852	XP_026619370.1
NW_020798827.1	12024	12453	XP_026619371.1
NW_020798828.1	1361	2055	XP_026619363.1
NW_020798828.1	5481	6386	XP_026619364.1
NW_020798828.1	11954	12731	XP_026619365.1
NW_020798829.1	119	502	XP_026619357.1
NW_020798829.1	672	2211	XP_026619358.1
NW_020798829.1	2660	3250	XP_026619359.1
NW_020798829.1	3624	6438	XP_026619360.1
NW_020798829.1	6791	8147	XP_026619361.1
NW_020798829.1	9841	10660	XP_026619362.1
NW_020798831.1	1204	1972	XP_026619354.1
NW_020798831.1	4436	5656	XP_026619355.1
NW_020798831.1	9486	10407	XP_026619356.1
NW_020798832.1	1085	1658	XP_026619345.1
NW_020798832.1	2063	2996	XP_026619346.1
NW_020798832.1	3023	4292	XP_026619347.1
NW_020798832.1	4980	5651	XP_026619348.1
NW_020798832.1	5095	5831	XP_026619349.1
NW_020798832.1	6658	7524	XP_026619350.1
NW_020798832.1	7663	9845	XP_026619351.1
NW_020798832.1	9826	10262	XP_026619352.1
NW_020798832.1	11120	11713	XP_026619353.1
NW_020798833.1	2224	2407	XP_026619341.1
NW_020798833.1	3068	3773	XP_026619342.1
NW_020798833.1	4111	5616	XP_026619343.1
NW_020798833.1	11272	11783	XP_026619344.1
NW_020798835.1	1700	2181	XP_026619337.1
NW_020798835.1	3215	4529	XP_026619338.1
NW_020798835.1	7669	8188	XP_026619339.1
NW_020798835.1	8958	9408	XP_026619340.1
NW_020798838.1	86	825	XP_026619333.1
NW_020798838.1	2264	3612	XP_026619334.1
NW_020798838.1	7657	8530	XP_026619335.1
NW_020798838.1	10262	10841	XP_026619336.1
NW_020798839.1	1700	2557	XP_026619329.1
NW_020798839.1	3759	4068	XP_026619330.1
NW_020798839.1	5025	5805	XP_026619331.1
NW_020798839.1	7613	8309	XP_026619332.1
NW_020798840.1	228	544	XP_026619320.1
NW_020798840.1	407	903	XP_026619321.1
NW_020798840.1	1088	2577	XP_026619322.1
NW_020798840.1	4349	4858	XP_026619323.1
NW_020798840.1	4850	5740	XP_026619324.1
NW_020798840.1	6578	7300	XP_026619325.1
NW_020798840.1	7449	7800	XP_026619326.1
NW_020798840.1	7906	8566	XP_026619327.1
NW_020798840.1	8768	9703	XP_026619328.1
NW_020798841.1	1459	2425	XP_026619314.1
NW_020798841.1	2180	3313	XP_026619315.1
NW_020798841.1	4376	6052	XP_026619316.1
NW_020798841.1	5482	6102	XP_026619317.1
NW_020798841.1	7727	9681	XP_026619318.1
NW_020798841.1	9754	10544	XP_026619319.1
NW_020798842.1	820	1212	XP_026619311.1
NW_020798842.1	2707	3233	XP_026619312.1
NW_020798842.1	4011	5658	XP_026619313.1
NW_020798843.1	91	1536	XP_026619304.1
NW_020798843.1	2091	3074	XP_026619305.1
NW_020798843.1	4218	5158	XP_026619306.1
NW_020798843.1	5829	7188	XP_026619307.1
NW_020798843.1	7111	7948	XP_026619308.1
NW_020798843.1	8250	9278	XP_026619309.1
NW_020798843.1	9649	10646	XP_026619310.1
NW_020798846.1	391	918	XP_026619297.1
NW_020798846.1	964	1454	XP_026619298.1
NW_020798846.1	2663	3356	XP_026619299.1
NW_020798846.1	5668	6144	XP_026619300.1
NW_020798846.1	7106	7661	XP_026619301.1
NW_020798846.1	8417	9056	XP_026619302.1
NW_020798846.1	8779	9031	XP_026619303.1
NW_020798849.1	648	1041	XP_026619293.1
NW_020798849.1	1590	2507	XP_026619294.1
NW_020798849.1	5647	6441	XP_026619295.1
NW_020798849.1	6776	7109	XP_026619296.1
NW_020798850.1	534	2182	XP_026619291.1
NW_020798850.1	5179	6256	XP_026619292.1
NW_020798852.1	232	1018	XP_026619285.1
NW_020798852.1	2628	3081	XP_026619286.1
NW_020798852.1	5514	6522	XP_026619287.1
NW_020798852.1	6776	7349	XP_026619288.1
NW_020798852.1	8632	8959	XP_026619289.1
NW_020798852.1	9125	9642	XP_026619290.1
NW_020798853.1	2977	4713	XP_026619283.1
NW_020798853.1	6663	7494	XP_026619284.1
NW_020798856.1	1927	2362	XP_026619277.1
NW_020798856.1	2446	3151	XP_026619278.1
NW_020798856.1	3847	5798	XP_026619279.1
NW_020798856.1	6981	7500	XP_026619280.1
NW_020798856.1	7892	8182	XP_026619281.1
NW_020798856.1	8265	8665	XP_026619282.1
NW_020798857.1	2192	3121	XP_026619275.1
NW_020798857.1	3757	4273	XP_026619276.1
NW_020798858.1	872	1610	XP_026619269.1
NW_020798858.1	2277	2658	XP_026619270.1
NW_020798858.1	3710	4752	XP_026619271.1
NW_020798858.1	5334	5670	XP_026619272.1
NW_020798858.1	6261	6634	XP_026619273.1
NW_020798858.1	7774	8486	XP_026619274.1
NW_020798859.1	0	176	XP_026619264.1
NW_020798859.1	13	1962	XP_026619265.1
NW_020798859.1	2885	4949	XP_026619266.1
NW_020798859.1	5842	6285	XP_026619267.1
NW_020798859.1	6287	8137	XP_026619268.1
NW_020798861.1	204	2139	XP_026619262.1
NW_020798861.1	2821	3980	XP_026619263.1
NW_020798862.1	1089	1368	XP_026619256.1
NW_020798862.1	2940	3681	XP_026619257.1
NW_020798862.1	4022	4273	XP_026619258.1
NW_020798862.1	4329	4912	XP_026619259.1
NW_020798862.1	5610	6218	XP_026619260.1
NW_020798862.1	6700	7154	XP_026619261.1
NW_020798865.1	31	1096	XP_026619252.1
NW_020798865.1	2201	2574	XP_026619253.1
NW_020798865.1	2742	3036	XP_026619254.1
NW_020798865.1	5282	7860	XP_026619255.1
NW_020798869.1	788	2135	XP_026619249.1
NW_020798869.1	3076	3397	XP_026619250.1
NW_020798869.1	4789	5630	XP_026619251.1
NW_020798871.1	716	1232	XP_026619247.1
NW_020798871.1	1858	2786	XP_026619248.1
NW_020798873.1	5296	5500	XP_026619246.1
NW_020798874.1	11	1541	XP_026619242.1
NW_020798874.1	1950	2459	XP_026619243.1
NW_020798874.1	3437	4453	XP_026619244.1
NW_020798874.1	5365	6574	XP_026619245.1
NW_020798875.1	31	1580	XP_026619238.1
NW_020798875.1	1947	2336	XP_026619239.1
NW_020798875.1	2778	5823	XP_026619240.1
NW_020798875.1	6503	6941	XP_026619241.1
NW_020798876.1	424	671	XP_026619235.1
NW_020798876.1	2139	3121	XP_026619236.1
NW_020798876.1	4467	5069	XP_026619237.1
NW_020798879.1	24	715	XP_026619232.1
NW_020798879.1	4866	5344	XP_026619233.1
NW_020798879.1	5616	6602	XP_026619234.1
NW_020798881.1	352	1459	XP_026619229.1
NW_020798881.1	2681	3473	XP_026619230.1
NW_020798881.1	4774	5404	XP_026619231.1
NW_020798882.1	1655	2513	XP_026619227.1
NW_020798882.1	5015	5405	XP_026619228.1
NW_020798885.1	627	1314	XP_026619224.1
NW_020798885.1	2053	3730	XP_026619225.1
NW_020798885.1	4446	6020	XP_026619226.1
NW_020798887.1	2265	3068	XP_026619222.1
NW_020798887.1	3453	4324	XP_026619223.1
NW_020798889.1	261	2142	XP_026619218.1
NW_020798889.1	3428	3707	XP_026619219.1
NW_020798889.1	4132	4688	XP_026619220.1
NW_020798889.1	4895	5134	XP_026619221.1
NW_020798893.1	2290	3692	XP_026619216.1
NW_020798893.1	3425	3692	XP_026619217.1
NW_020798894.1	141	772	XP_026619210.1
NW_020798894.1	899	1119	XP_026619211.1
NW_020798894.1	1100	1623	XP_026619212.1
NW_020798894.1	1958	3080	XP_026619213.1
NW_020798894.1	3329	4334	XP_026619214.1
NW_020798894.1	4311	4688	XP_026619215.1
NW_020798895.1	335	1232	XP_026619208.1
NW_020798895.1	1696	2473	XP_026619209.1
NW_020798896.1	4585	5054	XP_026619207.1
NW_020798897.1	221	938	XP_026619204.1
NW_020798897.1	2284	4368	XP_026619205.1
NW_020798897.1	4415	5316	XP_026619206.1
NW_020798898.1	0	940	XP_026619203.1
NW_020798899.1	0	329	XP_026619198.1
NW_020798899.1	445	1146	XP_026619199.1
NW_020798899.1	797	1806	XP_026619200.1
NW_020798899.1	2258	3976	XP_026619201.1
NW_020798899.1	3784	4810	XP_026619202.1
NW_020798900.1	3687	4269	XP_026619196.1
NW_020798900.1	4724	5032	XP_026619197.1
NW_020798902.1	703	1267	XP_026619192.1
NW_020798902.1	1905	2578	XP_026619193.1
NW_020798902.1	3153	3724	XP_026619194.1
NW_020798902.1	3737	4517	XP_026619195.1
NW_020798903.1	501	1731	XP_026619189.1
NW_020798903.1	3490	3720	XP_026619190.1
NW_020798903.1	4366	5008	XP_026619191.1
NW_020798907.1	0	542	XP_026619185.1
NW_020798907.1	311	575	XP_026619186.1
NW_020798907.1	927	1413	XP_026619187.1
NW_020798907.1	1546	3229	XP_026619188.1
NW_020798910.1	46	979	XP_026619181.1
NW_020798910.1	1215	1961	XP_026619182.1
NW_020798910.1	1995	2154	XP_026619183.1
NW_020798910.1	2624	4073	XP_026619184.1
NW_020798911.1	0	1207	XP_026619179.1
NW_020798911.1	2760	4646	XP_026619180.1
NW_020798913.1	447	1163	XP_026619178.1
NW_020798914.1	0	1266	XP_026619175.1
NW_020798914.1	1847	2592	XP_026619176.1
NW_020798914.1	2828	3884	XP_026619177.1
NW_020798915.1	88	588	XP_026619172.1
NW_020798915.1	2858	3771	XP_026619173.1
NW_020798915.1	3391	3919	XP_026619174.1
NW_020798917.1	480	944	XP_026619170.1
NW_020798917.1	1685	4304	XP_026619171.1
NW_020798919.1	495	1372	XP_026619168.1
NW_020798919.1	2867	3193	XP_026619169.1
NW_020798925.1	250	616	XP_026619162.1
NW_020798925.1	865	1704	XP_026619163.1
NW_020798925.1	2115	2286	XP_026619164.1
NW_020798925.1	2637	3949	XP_026619165.1
NW_020798925.1	2714	2880	XP_026619166.1
NW_020798925.1	3460	3944	XP_026619167.1
NW_020798928.1	0	415	XP_026619158.1
NW_020798928.1	527	749	XP_026619159.1
NW_020798928.1	1068	1394	XP_026619160.1
NW_020798928.1	2321	3681	XP_026619161.1
NW_020798930.1	735	2409	XP_026619157.1
NW_020798939.1	1778	1940	XP_026619155.1
NW_020798939.1	2510	3121	XP_026619156.1
NW_020798941.1	176	2288	XP_026619154.1
NW_020798943.1	7	2563	XP_026619153.1
NW_020798948.1	1214	3008	XP_026619152.1
NW_020798953.1	2527	2890	XP_026619151.1
NW_020798954.1	0	973	XP_026619149.1
NW_020798954.1	1431	1977	XP_026619150.1
NW_020798959.1	209	2074	XP_026619148.1
NW_020798964.1	1768	2520	XP_026619147.1
NW_020798975.1	233	720	XP_026619145.1
NW_020798975.1	1491	2213	XP_026619146.1
NW_020798976.1	18	316	XP_026619143.1
NW_020798976.1	593	2019	XP_026619144.1
NW_020798977.1	11	854	XP_026619142.1
NW_020798984.1	285	1689	XP_026619141.1
NW_020798985.1	398	1509	XP_026619140.1
NW_020798989.1	0	1770	XP_026619139.1
NW_020798993.1	1235	1816	XP_026619138.1
NW_020798996.1	674	1360	XP_026619137.1
NW_020798999.1	0	997	XP_026619136.1
NW_020799009.1	160	1115	XP_026619135.1
NW_020799021.1	122	1191	XP_026619134.1
NW_020799023.1	962	1257	XP_026619133.1
NW_020799033.1	59	683	XP_026619132.1
NW_020799035.1	47	587	XP_026619131.1
NW_020799043.1	432	1029	XP_026619130.1
NW_020799063.1	315	848	XP_026619129.1
NW_020799071.1	6	611	XP_026619128.1
NW_020799077.1	132	1054	XP_026619127.1
NW_020799078.1	386	1059	XP_026619126.1
NW_020799088.1	73	460	XP_026619124.1
NW_020799088.1	306	958	XP_026619125.1
NW_020799090.1	38	626	XP_026619123.1
```
