## Supplementary File 2. BED files and Orthogroup tables for the Eurotiomycetes dataset generated using OrthoFinder and orthoSynAssign for "orthoSynAssign: refine orthogroups using synteny information": GCF_003369625.1.bed

```
NW_020797888.1	92489	92921	XP_026607862.1
NW_020797888.1	93974	94531	XP_026607863.1
NW_020797888.1	96532	97771	XP_026607864.1
NW_020797888.1	98215	99044	XP_026607865.1
NW_020797888.1	99418	100504	XP_026607866.1
NW_020797888.1	100828	102295	XP_026607867.1
NW_020797888.1	102654	103892	XP_026607868.1
NW_020797888.1	104224	105281	XP_026607869.1
NW_020797888.1	105470	106158	XP_026607870.1
NW_020797888.1	106930	113387	XP_026607871.1
NW_020797888.1	113980	114958	XP_026607872.1
NW_020797888.1	115515	117339	XP_026607873.1
NW_020797888.1	119346	121239	XP_026607874.1
NW_020797888.1	122309	124870	XP_026607875.1
NW_020797888.1	125838	127766	XP_026607876.1
NW_020797888.1	128346	129904	XP_026607877.1
NW_020797888.1	130368	131094	XP_026607878.1
NW_020797888.1	131119	133727	XP_026607879.1
NW_020797888.1	134462	135539	XP_026607880.1
NW_020797888.1	136090	138055	XP_026607881.1
NW_020797888.1	138397	139310	XP_026607882.1
NW_020797888.1	139595	140728	XP_026607883.1
NW_020797888.1	141113	142007	XP_026607884.1
NW_020797888.1	144322	145061	XP_026607885.1
NW_020797888.1	145376	146421	XP_026607886.1
NW_020797888.1	146830	147589	XP_026607887.1
NW_020797888.1	147832	148873	XP_026607888.1
NW_020797888.1	149773	151854	XP_026607889.1
NW_020797888.1	152184	153216	XP_026607890.1
NW_020797888.1	153259	154435	XP_026607891.1
NW_020797888.1	154789	156585	XP_026607892.1
NW_020797888.1	156804	157864	XP_026607893.1
NW_020797888.1	157896	159617	XP_026607894.1
NW_020797888.1	160571	162448	XP_026607895.1
NW_020797888.1	162600	163713	XP_026607896.1
NW_020797888.1	164231	165254	XP_026607897.1
NW_020797888.1	166272	167818	XP_026607898.1
NW_020797888.1	168811	172096	XP_026607899.1
NW_020797888.1	173382	174710	XP_026607900.1
NW_020797888.1	175311	179472	XP_026607901.1
NW_020797888.1	179808	181395	XP_026607902.1
NW_020797888.1	181555	183075	XP_026607903.1
NW_020797888.1	183964	184546	XP_026607904.1
NW_020797888.1	185645	186483	XP_026607905.1
NW_020797888.1	186544	188211	XP_026607906.1
NW_020797888.1	188559	189963	XP_026607907.1
NW_020797888.1	190411	191459	XP_026607908.1
NW_020797888.1	192116	193253	XP_026607909.1
NW_020797888.1	193783	196066	XP_026607910.1
NW_020797888.1	197193	197434	XP_026607911.1
NW_020797888.1	198716	199479	XP_026607912.1
NW_020797888.1	200704	202699	XP_026607913.1
NW_020797888.1	205934	207108	XP_026607914.1
NW_020797888.1	208047	209069	XP_026607915.1
NW_020797888.1	209827	210367	XP_026607916.1
NW_020797888.1	211584	213872	XP_026607917.1
NW_020797888.1	214051	214966	XP_026607918.1
NW_020797888.1	215604	219554	XP_026607919.1
NW_020797888.1	220191	221348	XP_026607920.1
NW_020797888.1	221566	222643	XP_026607921.1
NW_020797888.1	223017	226054	XP_026607922.1
NW_020797888.1	226755	227328	XP_026607923.1
NW_020797888.1	228749	230138	XP_026607924.1
NW_020797888.1	230781	233577	XP_026607925.1
NW_020797888.1	234253	235874	XP_026607926.1
NW_020797888.1	236669	237976	XP_026607927.1
NW_020797888.1	239195	239753	XP_026607928.1
NW_020797888.1	240067	240433	XP_026607929.1
NW_020797888.1	240856	241645	XP_026607930.1
NW_020797888.1	243047	245440	XP_026607931.1
NW_020797888.1	246344	247746	XP_026607932.1
NW_020797888.1	248955	250537	XP_026607933.1
NW_020797888.1	252298	252864	XP_026607934.1
NW_020797888.1	254134	255792	XP_026607935.1
NW_020797888.1	256809	258426	XP_026607936.1
NW_020797888.1	265407	267074	XP_026607937.1
NW_020797888.1	268469	270200	XP_026607938.1
NW_020797888.1	271109	272782	XP_026607939.1
NW_020797888.1	274015	275666	XP_026607940.1
NW_020797888.1	276439	277874	XP_026607941.1
NW_020797888.1	279444	281163	XP_026607942.1
NW_020797888.1	281686	283412	XP_026607943.1
NW_020797888.1	284171	286051	XP_026607944.1
NW_020797888.1	288556	290561	XP_026607945.1
NW_020797888.1	291408	293036	XP_026607946.1
NW_020797888.1	293779	295594	XP_026607947.1
NW_020797888.1	296113	297902	XP_026607948.1
NW_020797888.1	298692	300421	XP_026607949.1
NW_020797888.1	301636	303223	XP_026607950.1
NW_020797888.1	303765	305416	XP_026607951.1
NW_020797888.1	306714	308534	XP_026607952.1
NW_020797888.1	309051	310978	XP_026607953.1
NW_020797888.1	311850	313473	XP_026607954.1
NW_020797888.1	313986	315735	XP_026607955.1
NW_020797888.1	316348	318156	XP_026607956.1
NW_020797888.1	320263	321121	XP_026607957.1
NW_020797888.1	321608	322130	XP_026607958.1
NW_020797888.1	323362	323824	XP_026607959.1
NW_020797888.1	325804	326601	XP_026607960.1
NW_020797888.1	340729	341434	XP_026607961.1
NW_020797888.1	349830	350700	XP_026607962.1
NW_020797888.1	351703	352363	XP_026607963.1
NW_020797888.1	353212	354270	XP_026607964.1
NW_020797888.1	355244	356847	XP_026607965.1
NW_020797888.1	358628	365304	XP_026607966.1
NW_020797888.1	371242	373794	XP_026607967.1
NW_020797888.1	374227	374996	XP_026607968.1
NW_020797888.1	375799	376537	XP_026607969.1
NW_020797888.1	377229	377772	XP_026607970.1
NW_020797888.1	384837	385585	XP_026607971.1
NW_020797888.1	386258	386987	XP_026607972.1
NW_020797888.1	388050	388604	XP_026607973.1
NW_020797888.1	389171	389875	XP_026607974.1
NW_020797888.1	390988	391711	XP_026607975.1
NW_020797888.1	392076	393315	XP_026607976.1
NW_020797888.1	393582	394138	XP_026607977.1
NW_020797888.1	395332	395911	XP_026607978.1
NW_020797888.1	396897	399208	XP_026607979.1
NW_020797888.1	399503	402773	XP_026607980.1
NW_020797888.1	403380	405525	XP_026607981.1
NW_020797888.1	406157	407291	XP_026607982.1
NW_020797888.1	409180	410218	XP_026607983.1
NW_020797888.1	410572	412513	XP_026607984.1
NW_020797888.1	415110	416557	XP_026607985.1
NW_020797888.1	418487	420769	XP_026607986.1
NW_020797888.1	421997	433824	XP_026607987.1
NW_020797888.1	434164	435043	XP_026607988.1
NW_020797888.1	435614	437932	XP_026607989.1
NW_020797888.1	438385	438970	XP_026607990.1
NW_020797888.1	456034	457444	XP_026607991.1
NW_020797888.1	459812	461289	XP_026607992.1
NW_020797888.1	462042	462594	XP_026607993.1
NW_020797888.1	463470	465275	XP_026607994.1
NW_020797888.1	468813	469364	XP_026607995.1
NW_020797888.1	471038	472267	XP_026607996.1
NW_020797888.1	472706	473432	XP_026607997.1
NW_020797888.1	478085	479474	XP_026607998.1
NW_020797888.1	479767	480893	XP_026607999.1
NW_020797888.1	481621	483909	XP_026608000.1
NW_020797888.1	485061	487156	XP_026608001.1
NW_020797888.1	487685	488257	XP_026608002.1
NW_020797888.1	488577	489681	XP_026608003.1
NW_020797888.1	490057	492229	XP_026608004.1
NW_020797888.1	492611	495806	XP_026608005.1
NW_020797888.1	496247	497860	XP_026608006.1
NW_020797888.1	498073	499431	XP_026608007.1
NW_020797888.1	500617	506584	XP_026608008.1
NW_020797888.1	506853	508380	XP_026608009.1
NW_020797888.1	509490	511574	XP_026608010.1
NW_020797888.1	512032	514528	XP_026608011.1
NW_020797888.1	515448	516060	XP_026608012.1
NW_020797888.1	516743	518341	XP_026608013.1
NW_020797888.1	519880	520935	XP_026608014.1
NW_020797888.1	522448	526292	XP_026608015.1
NW_020797888.1	528190	529753	XP_026608016.1
NW_020797888.1	532137	533425	XP_026608017.1
NW_020797888.1	533521	534695	XP_026608018.1
NW_020797888.1	535034	536085	XP_026608019.1
NW_020797888.1	536863	538276	XP_026608020.1
NW_020797888.1	538960	541510	XP_026608021.1
NW_020797888.1	542785	543860	XP_026608022.1
NW_020797888.1	544649	546327	XP_026608023.1
NW_020797888.1	546809	548892	XP_026608024.1
NW_020797888.1	550066	551754	XP_026608025.1
NW_020797888.1	553671	556090	XP_026608026.1
NW_020797888.1	556954	557963	XP_026608027.1
NW_020797888.1	558804	559475	XP_026608028.1
NW_020797888.1	563739	565654	XP_026608029.1
NW_020797888.1	567361	568084	XP_026608030.1
NW_020797888.1	568960	569694	XP_026608031.1
NW_020797888.1	571588	572985	XP_026608032.1
NW_020797888.1	573944	576991	XP_026608033.1
NW_020797888.1	577893	578373	XP_026608034.1
NW_020797888.1	579631	582730	XP_026608035.1
NW_020797888.1	583091	584054	XP_026608036.1
NW_020797888.1	585875	586904	XP_026608037.1
NW_020797888.1	587315	588469	XP_026608038.1
NW_020797888.1	588958	589783	XP_026608039.1
NW_020797888.1	591207	591934	XP_026608040.1
NW_020797888.1	592232	593031	XP_026608041.1
NW_020797888.1	593325	593824	XP_026608042.1
NW_020797888.1	594186	594874	XP_026608043.1
NW_020797888.1	595820	597511	XP_026608044.1
NW_020797888.1	599317	603105	XP_026608045.1
NW_020797888.1	603806	604457	XP_026608046.1
NW_020797888.1	604677	605727	XP_026608047.1
NW_020797888.1	607045	609187	XP_026608048.1
NW_020797888.1	610541	613946	XP_026608049.1
NW_020797888.1	620209	621378	XP_026608050.1
NW_020797888.1	621477	622717	XP_026608051.1
NW_020797888.1	623040	625039	XP_026608052.1
NW_020797888.1	625964	628571	XP_026608053.1
NW_020797888.1	629306	631015	XP_026608054.1
NW_020797888.1	631267	632185	XP_026608055.1
NW_020797888.1	632510	633905	XP_026608056.1
NW_020797888.1	634613	636035	XP_026608057.1
NW_020797888.1	636267	637272	XP_026608058.1
NW_020797888.1	638091	639741	XP_026608059.1
NW_020797888.1	639978	641044	XP_026608060.1
NW_020797888.1	642160	642811	XP_026608061.1
NW_020797888.1	643200	646321	XP_026608062.1
NW_020797888.1	646734	648431	XP_026608063.1
NW_020797888.1	649092	649830	XP_026608064.1
NW_020797888.1	650353	653228	XP_026608065.1
NW_020797888.1	661543	662901	XP_026608066.1
NW_020797888.1	664914	666030	XP_026608067.1
NW_020797888.1	666759	669408	XP_026608068.1
NW_020797888.1	669962	670785	XP_026608069.1
NW_020797888.1	671136	673512	XP_026608070.1
NW_020797888.1	674029	678064	XP_026608071.1
NW_020797888.1	679368	680545	XP_026608072.1
NW_020797888.1	681867	688674	XP_026608073.1
NW_020797888.1	689341	691006	XP_026608074.1
NW_020797888.1	691602	693258	XP_026608075.1
NW_020797888.1	693674	695883	XP_026608076.1
NW_020797888.1	710362	711076	XP_026608077.1
NW_020797888.1	712045	712738	XP_026608078.1
NW_020797888.1	713913	714689	XP_026608079.1
NW_020797888.1	716206	717034	XP_026608080.1
NW_020797888.1	717412	719373	XP_026608081.1
NW_020797888.1	719741	720823	XP_026608082.1
NW_020797888.1	722280	724071	XP_026608083.1
NW_020797888.1	724443	726259	XP_026608084.1
NW_020797888.1	729156	729796	XP_026608085.1
NW_020797888.1	731119	733262	XP_026608086.1
NW_020797888.1	733772	735538	XP_026608087.1
NW_020797888.1	736622	737027	XP_026608088.1
NW_020797888.1	737956	738430	XP_026608089.1
NW_020797888.1	749809	750876	XP_026608090.1
NW_020797888.1	755602	756674	XP_026608091.1
NW_020797888.1	757551	759341	XP_026608092.1
NW_020797888.1	767244	767850	XP_026608093.1
NW_020797888.1	768282	769407	XP_026608094.1
NW_020797888.1	770227	771458	XP_026608095.1
NW_020797888.1	771711	773285	XP_026608096.1
NW_020797888.1	773994	775146	XP_026608097.1
NW_020797888.1	778256	779582	XP_026608098.1
NW_020797888.1	779900	781188	XP_026608099.1
NW_020797888.1	781955	787286	XP_026608100.1
NW_020797888.1	816822	817976	XP_026608101.1
NW_020797888.1	818333	819005	XP_026608102.1
NW_020797888.1	819987	822357	XP_026608103.1
NW_020797888.1	822935	824000	XP_026608104.1
NW_020797888.1	824240	825815	XP_026608105.1
NW_020797888.1	826306	829406	XP_026608106.1
NW_020797888.1	829784	831467	XP_026608107.1
NW_020797888.1	832189	832819	XP_026608108.1
NW_020797888.1	833125	834810	XP_026608109.1
NW_020797888.1	835322	837107	XP_026608110.1
NW_020797888.1	837693	838197	XP_026608111.1
NW_020797888.1	839007	839562	XP_026608112.1
NW_020797888.1	840066	840678	XP_026608113.1
NW_020797888.1	842445	842922	XP_026608114.1
NW_020797888.1	844167	844644	XP_026608115.1
NW_020797888.1	845363	846933	XP_026608116.1
NW_020797888.1	848274	849200	XP_026608117.1
NW_020797888.1	874530	874976	XP_026608118.1
NW_020797888.1	875671	876606	XP_026608119.1
NW_020797888.1	877505	878462	XP_026608120.1
NW_020797888.1	879370	879856	XP_026608121.1
NW_020797888.1	879937	880756	XP_026608122.1
NW_020797888.1	880840	883026	XP_026608123.1
NW_020797888.1	883745	885488	XP_026608124.1
NW_020797888.1	885528	886430	XP_026608125.1
NW_020797888.1	886818	888056	XP_026608126.1
NW_020797888.1	888547	889042	XP_026608127.1
NW_020797888.1	890993	892448	XP_026608128.1
NW_020797888.1	895366	897565	XP_026608129.1
NW_020797888.1	898225	899939	XP_026608130.1
NW_020797888.1	901851	903185	XP_026608131.1
NW_020797888.1	904306	906670	XP_026608132.1
NW_020797888.1	906935	909061	XP_026608133.1
NW_020797888.1	910268	915844	XP_026608134.1
NW_020797888.1	917436	920789	XP_026608135.1
NW_020797888.1	921363	924525	XP_026608136.1
NW_020797888.1	926516	927574	XP_026608137.1
NW_020797888.1	928653	930521	XP_026608138.1
NW_020797888.1	931126	932284	XP_026608139.1
NW_020797888.1	932429	935844	XP_026608140.1
NW_020797888.1	935983	937403	XP_026608141.1
NW_020797888.1	937438	938733	XP_026608142.1
NW_020797888.1	939917	940951	XP_026608143.1
NW_020797888.1	940992	943565	XP_026608144.1
NW_020797888.1	944056	945773	XP_026608145.1
NW_020797888.1	998642	1000175	XP_026608146.1
NW_020797888.1	1000506	1001559	XP_026608147.1
NW_020797888.1	1002067	1003549	XP_026608148.1
NW_020797888.1	1011194	1011698	XP_026608149.1
NW_020797888.1	1013727	1015458	XP_026608150.1
NW_020797888.1	1016490	1017573	XP_026608151.1
NW_020797888.1	1017708	1019273	XP_026608152.1
NW_020797888.1	1019837	1023170	XP_026608153.1
NW_020797888.1	1023358	1024839	XP_026608154.1
NW_020797888.1	1025963	1026785	XP_026608155.1
NW_020797888.1	1027664	1039983	XP_026608156.1
NW_020797888.1	1041157	1042835	XP_026608157.1
NW_020797888.1	1045436	1046981	XP_026608158.1
NW_020797888.1	1050936	1052057	XP_026608159.1
NW_020797888.1	1053342	1054135	XP_026608160.1
NW_020797888.1	1054728	1056105	XP_026608161.1
NW_020797888.1	1056329	1059108	XP_026608162.1
NW_020797888.1	1059458	1064540	XP_026608163.1
NW_020797888.1	1064963	1066696	XP_026608164.1
NW_020797888.1	1066926	1068513	XP_026608165.1
NW_020797888.1	1069114	1070953	XP_026608166.1
NW_020797888.1	1071467	1074044	XP_026608167.1
NW_020797888.1	1074764	1075761	XP_026608168.1
NW_020797888.1	1076407	1078504	XP_026608169.1
NW_020797888.1	1079483	1079958	XP_026608170.1
NW_020797888.1	1081807	1082166	XP_026608171.1
NW_020797888.1	1114261	1115015	XP_026608172.1
NW_020797888.1	1116388	1116714	XP_026608173.1
NW_020797888.1	1117625	1117982	XP_026608174.1
NW_020797888.1	1123787	1124851	XP_026608175.1
NW_020797888.1	1125306	1127030	XP_026608176.1
NW_020797888.1	1127525	1129256	XP_026608177.1
NW_020797888.1	1129874	1131551	XP_026608178.1
NW_020797888.1	1132090	1133533	XP_026608179.1
NW_020797888.1	1134634	1135375	XP_026608180.1
NW_020797888.1	1136207	1136876	XP_026608181.1
NW_020797888.1	1137522	1139428	XP_026608182.1
NW_020797888.1	1140548	1142631	XP_026608183.1
NW_020797888.1	1149998	1153828	XP_026608184.1
NW_020797888.1	1154319	1155255	XP_026608185.1
NW_020797888.1	1155620	1157591	XP_026608186.1
NW_020797888.1	1158423	1159809	XP_026608187.1
NW_020797888.1	1159981	1161956	XP_026608188.1
NW_020797888.1	1162205	1163915	XP_026608189.1
NW_020797888.1	1164060	1165934	XP_026608190.1
NW_020797888.1	1166582	1167593	XP_026608191.1
NW_020797888.1	1167796	1168438	XP_026608192.1
NW_020797888.1	1185819	1186711	XP_026608193.1
NW_020797888.1	1189404	1189915	XP_026608194.1
NW_020797888.1	1238904	1239723	XP_026608195.1
NW_020797888.1	1239911	1240844	XP_026608196.1
NW_020797888.1	1241388	1241991	XP_026608197.1
NW_020797888.1	1243893	1245544	XP_026608198.1
NW_020797888.1	1246234	1247988	XP_026608199.1
NW_020797888.1	1248516	1250151	XP_026608200.1
NW_020797888.1	1250612	1252204	XP_026608201.1
NW_020797888.1	1254002	1255259	XP_026608202.1
NW_020797888.1	1255886	1256798	XP_026608203.1
NW_020797888.1	1258631	1259822	XP_026608204.1
NW_020797888.1	1260570	1261065	XP_026608205.1
NW_020797888.1	1263006	1264740	XP_026608206.1
NW_020797888.1	1265150	1266968	XP_026608207.1
NW_020797888.1	1268123	1270486	XP_026608208.1
NW_020797888.1	1271548	1273187	XP_026608209.1
NW_020797888.1	1281440	1282063	XP_026608210.1
NW_020797888.1	1283394	1284967	XP_026608211.1
NW_020797888.1	1285154	1286353	XP_026608212.1
NW_020797888.1	1287362	1287997	XP_026608213.1
NW_020797888.1	1289101	1290811	XP_026608214.1
NW_020797888.1	1291237	1292680	XP_026608215.1
NW_020797888.1	1294321	1295006	XP_026608216.1
NW_020797888.1	1295921	1296887	XP_026608217.1
NW_020797888.1	1297265	1298819	XP_026608218.1
NW_020797888.1	1299992	1301515	XP_026608219.1
NW_020797888.1	1302547	1304419	XP_026608220.1
NW_020797888.1	1304805	1307505	XP_026608221.1
NW_020797888.1	1308040	1310527	XP_026608222.1
NW_020797888.1	1311097	1313008	XP_026608223.1
NW_020797888.1	1313794	1314326	XP_026608224.1
NW_020797888.1	1316485	1317721	XP_026608225.1
NW_020797888.1	1319389	1320650	XP_026608226.1
NW_020797888.1	1323643	1324774	XP_026608227.1
NW_020797888.1	1326698	1328360	XP_026608228.1
NW_020797888.1	1328734	1333843	XP_026608229.1
NW_020797888.1	1334011	1335484	XP_026608230.1
NW_020797888.1	1336248	1336761	XP_026608231.1
NW_020797888.1	1337660	1341423	XP_026608232.1
NW_020797888.1	1341612	1343055	XP_026608233.1
NW_020797888.1	1344066	1344690	XP_026608234.1
NW_020797888.1	1345006	1347523	XP_026608235.1
NW_020797888.1	1348253	1350158	XP_026608236.1
NW_020797888.1	1351165	1352563	XP_026608237.1
NW_020797888.1	1353911	1355588	XP_026608238.1
NW_020797888.1	1377481	1378587	XP_026608239.1
NW_020797888.1	1380616	1382395	XP_026608240.1
NW_020797888.1	1384144	1385381	XP_026608241.1
NW_020797888.1	1385418	1386272	XP_026608242.1
NW_020797888.1	1386654	1388766	XP_026608243.1
NW_020797888.1	1389575	1391456	XP_026608244.1
NW_020797888.1	1391900	1392908	XP_026608245.1
NW_020797888.1	1393991	1395877	XP_026608246.1
NW_020797888.1	1398893	1400270	XP_026608247.1
NW_020797888.1	1403862	1404926	XP_026608248.1
NW_020797888.1	1405298	1406309	XP_026608249.1
NW_020797888.1	1407454	1408739	XP_026608250.1
NW_020797888.1	1415942	1418990	XP_026608251.1
NW_020797888.1	1419436	1420898	XP_026608252.1
NW_020797888.1	1421376	1423867	XP_026608253.1
NW_020797888.1	1424383	1426270	XP_026608254.1
NW_020797888.1	1430200	1431456	XP_026608255.1
NW_020797888.1	1432884	1434114	XP_026608256.1
NW_020797888.1	1434944	1436474	XP_026608257.1
NW_020797888.1	1436924	1439868	XP_026608258.1
NW_020797888.1	1441102	1442836	XP_026608259.1
NW_020797888.1	1443207	1444387	XP_026608260.1
NW_020797888.1	1444708	1448968	XP_026608261.1
NW_020797888.1	1449580	1451172	XP_026608262.1
NW_020797888.1	1451803	1452964	XP_026608263.1
NW_020797888.1	1453941	1456179	XP_026608264.1
NW_020797888.1	1457977	1461807	XP_026608265.1
NW_020797888.1	1463141	1464308	XP_026608266.1
NW_020797888.1	1465445	1469090	XP_026608267.1
NW_020797888.1	1469461	1470229	XP_026608268.1
NW_020797888.1	1470685	1471576	XP_026608269.1
NW_020797888.1	1471813	1472189	XP_026608270.1
NW_020797888.1	1472704	1474039	XP_026608271.1
NW_020797888.1	1475170	1479061	XP_026608272.1
NW_020797888.1	1479477	1480302	XP_026608273.1
NW_020797888.1	1481168	1482933	XP_026608274.1
NW_020797888.1	1488877	1489282	XP_026608275.1
NW_020797888.1	1491635	1493272	XP_026608276.1
NW_020797888.1	1493705	1495164	XP_026608277.1
NW_020797888.1	1495410	1496646	XP_026608278.1
NW_020797888.1	1497399	1498753	XP_026608279.1
NW_020797888.1	1500437	1501736	XP_026608280.1
NW_020797888.1	1502292	1504339	XP_026608281.1
NW_020797888.1	1508580	1510107	XP_026608282.1
NW_020797888.1	1510883	1512056	XP_026608283.1
NW_020797888.1	1514427	1515049	XP_026608284.1
NW_020797888.1	1515498	1518052	XP_026608285.1
NW_020797888.1	1518394	1519852	XP_026608286.1
NW_020797888.1	1520287	1523219	XP_026608287.1
NW_020797888.1	1523562	1524940	XP_026608288.1
NW_020797888.1	1525355	1529270	XP_026608289.1
NW_020797888.1	1537824	1539337	XP_026608290.1
NW_020797888.1	1539837	1543577	XP_026608291.1
NW_020797888.1	1544341	1551010	XP_026608292.1
NW_020797888.1	1553741	1557698	XP_026608293.1
NW_020797888.1	1558630	1559872	XP_026608294.1
NW_020797888.1	1560430	1565786	XP_026608295.1
NW_020797888.1	1567236	1568405	XP_026608296.1
NW_020797888.1	1569318	1570057	XP_026608297.1
NW_020797888.1	1570630	1571945	XP_026608298.1
NW_020797888.1	1572338	1574469	XP_026608299.1
NW_020797888.1	1575893	1576671	XP_026608300.1
NW_020797888.1	1577116	1580078	XP_026608301.1
NW_020797888.1	1580780	1582860	XP_026608302.1
NW_020797888.1	1584004	1585883	XP_026608303.1
NW_020797888.1	1586343	1587636	XP_026608304.1
NW_020797888.1	1587941	1591335	XP_026608305.1
NW_020797888.1	1592485	1593202	XP_026608306.1
NW_020797888.1	1593351	1594681	XP_026608307.1
NW_020797888.1	1595551	1596228	XP_026608308.1
NW_020797888.1	1596345	1598534	XP_026608309.1
NW_020797888.1	1598798	1599750	XP_026608310.1
NW_020797888.1	1599866	1600823	XP_026608311.1
NW_020797888.1	1601431	1602643	XP_026608312.1
NW_020797888.1	1602848	1604022	XP_026608313.1
NW_020797888.1	1604298	1605517	XP_026608314.1
NW_020797888.1	1606078	1606468	XP_026608315.1
NW_020797888.1	1606893	1608468	XP_026608316.1
NW_020797888.1	1609114	1609444	XP_026608317.1
NW_020797888.1	1609897	1610596	XP_026608318.1
NW_020797888.1	1611535	1613725	XP_026608319.1
NW_020797888.1	1614783	1616333	XP_026608320.1
NW_020797888.1	1617434	1618623	XP_026608321.1
NW_020797888.1	1619340	1620893	XP_026608322.1
NW_020797888.1	1624468	1625929	XP_026608323.1
NW_020797888.1	1626567	1627809	XP_026608324.1
NW_020797888.1	1628356	1629435	XP_026608325.1
NW_020797888.1	1630245	1635130	XP_026608326.1
NW_020797888.1	1636669	1638660	XP_026608327.1
NW_020797888.1	1639526	1640549	XP_026608328.1
NW_020797888.1	1642198	1643378	XP_026608329.1
NW_020797888.1	1643651	1644587	XP_026608330.1
NW_020797888.1	1645186	1646248	XP_026608331.1
NW_020797888.1	1647305	1648453	XP_026608332.1
NW_020797888.1	1648696	1649527	XP_026608333.1
NW_020797888.1	1649886	1651362	XP_026608334.1
NW_020797888.1	1652051	1655098	XP_026608335.1
NW_020797888.1	1657473	1658544	XP_026608336.1
NW_020797888.1	1658996	1659526	XP_026608337.1
NW_020797888.1	1660743	1662421	XP_026608338.1
NW_020797888.1	1662859	1665337	XP_026608339.1
NW_020797888.1	1665775	1666693	XP_026608340.1
NW_020797888.1	1667109	1668726	XP_026608341.1
NW_020797888.1	1668961	1670494	XP_026608342.1
NW_020797888.1	1670883	1671735	XP_026608343.1
NW_020797888.1	1671939	1672534	XP_026608344.1
NW_020797888.1	1672910	1674489	XP_026608345.1
NW_020797888.1	1675466	1676879	XP_026608346.1
NW_020797888.1	1678963	1680278	XP_026608347.1
NW_020797888.1	1680544	1682104	XP_026608348.1
NW_020797888.1	1682468	1683985	XP_026608349.1
NW_020797888.1	1714451	1715799	XP_026608350.1
NW_020797888.1	1716094	1716559	XP_026608351.1
NW_020797888.1	1717267	1718629	XP_026608352.1
NW_020797888.1	1719064	1723423	XP_026608353.1
NW_020797888.1	1723718	1724558	XP_026608354.1
NW_020797888.1	1725838	1727529	XP_026608355.1
NW_020797888.1	1728049	1728611	XP_026608356.1
NW_020797888.1	1729036	1730617	XP_026608357.1
NW_020797888.1	1731762	1734117	XP_026608358.1
NW_020797888.1	1734598	1736053	XP_026608359.1
NW_020797888.1	1736416	1737609	XP_026608360.1
NW_020797888.1	1738030	1739182	XP_026608361.1
NW_020797888.1	1739422	1740689	XP_026608362.1
NW_020797888.1	1741936	1742940	XP_026608363.1
NW_020797888.1	1743395	1744165	XP_026608364.1
NW_020797888.1	1744215	1745969	XP_026608365.1
NW_020797888.1	1746875	1747844	XP_026608366.1
NW_020797888.1	1748201	1750694	XP_026608367.1
NW_020797888.1	1753127	1754778	XP_026608368.1
NW_020797888.1	1755901	1759261	XP_026608369.1
NW_020797888.1	1760149	1767911	XP_026608370.1
NW_020797888.1	1768312	1769278	XP_026608371.1
NW_020797888.1	1769866	1771154	XP_026608372.1
NW_020797888.1	1772134	1773331	XP_026608373.1
NW_020797888.1	1775078	1775463	XP_026608374.1
NW_020797888.1	1776613	1778317	XP_026608375.1
NW_020797888.1	1779938	1782095	XP_026608376.1
NW_020797888.1	1783104	1785351	XP_026608377.1
NW_020797888.1	1787253	1789443	XP_026608378.1
NW_020797888.1	1790052	1792138	XP_026608379.1
NW_020797888.1	1792585	1794191	XP_026608380.1
NW_020797888.1	1795096	1796247	XP_026608381.1
NW_020797888.1	1797347	1799156	XP_026608382.1
NW_020797888.1	1800496	1803105	XP_026608383.1
NW_020797888.1	1804112	1805714	XP_026608384.1
NW_020797888.1	1807331	1807913	XP_026608385.1
NW_020797888.1	1809521	1811344	XP_026608386.1
NW_020797888.1	1811799	1812180	XP_026608387.1
NW_020797888.1	1812505	1814725	XP_026608388.1
NW_020797888.1	1815034	1816002	XP_026608389.1
NW_020797888.1	1816251	1817304	XP_026608390.1
NW_020797888.1	1817984	1819793	XP_026608391.1
NW_020797888.1	1821490	1822492	XP_026608392.1
NW_020797888.1	1823663	1824501	XP_026608393.1
NW_020797888.1	1825330	1828631	XP_026608394.1
NW_020797888.1	1829151	1830321	XP_026608395.1
NW_020797888.1	1832426	1835395	XP_026608396.1
NW_020797888.1	1836143	1839200	XP_026608397.1
NW_020797888.1	1875234	1876802	XP_026608398.1
NW_020797888.1	1877677	1880234	XP_026608399.1
NW_020797888.1	1880724	1882029	XP_026608400.1
NW_020797888.1	1883774	1886781	XP_026608401.1
NW_020797888.1	1891586	1892487	XP_026608402.1
NW_020797888.1	1892990	1893767	XP_026608403.1
NW_020797888.1	1895101	1896217	XP_026608404.1
NW_020797888.1	2317139	2320506	XP_026608405.1
NW_020797888.1	2320605	2322529	XP_026608406.1
NW_020797888.1	2323115	2324253	XP_026608407.1
NW_020797888.1	2324732	2327885	XP_026608408.1
NW_020797888.1	2330306	2332352	XP_026608409.1
NW_020797888.1	2333026	2336690	XP_026608410.1
NW_020797888.1	2337434	2338485	XP_026608411.1
NW_020797888.1	2338879	2340197	XP_026608412.1
NW_020797888.1	2340752	2343575	XP_026608413.1
NW_020797888.1	2345250	2346431	XP_026608414.1
NW_020797888.1	2346862	2347615	XP_026608415.1
NW_020797888.1	2348011	2349734	XP_026608416.1
NW_020797888.1	2350356	2352510	XP_026608417.1
NW_020797888.1	2353224	2359649	XP_026608418.1
NW_020797888.1	2359951	2360327	XP_026608419.1
NW_020797888.1	2361345	2362173	XP_026608420.1
NW_020797888.1	2363238	2365286	XP_026608421.1
NW_020797888.1	2370557	2374114	XP_026608422.1
NW_020797888.1	2375334	2376426	XP_026608423.1
NW_020797888.1	2377508	2383555	XP_026608424.1
NW_020797888.1	2384026	2386020	XP_026608425.1
NW_020797888.1	2386731	2390166	XP_026608426.1
NW_020797888.1	2390990	2392746	XP_026608427.1
NW_020797888.1	2393311	2396199	XP_026608428.1
NW_020797888.1	2398061	2400817	XP_026608429.1
NW_020797888.1	2401421	2404467	XP_026608430.1
NW_020797888.1	2405405	2407008	XP_026608431.1
NW_020797888.1	2410606	2412541	XP_026608432.1
NW_020797888.1	2413887	2416781	XP_026608433.1
NW_020797888.1	2417011	2418123	XP_026608434.1
NW_020797888.1	2418188	2418815	XP_026608435.1
NW_020797888.1	2419296	2419998	XP_026608436.1
NW_020797888.1	2420262	2421693	XP_026608437.1
NW_020797888.1	2421886	2422546	XP_026608438.1
NW_020797888.1	2423270	2424065	XP_026608439.1
NW_020797888.1	2424173	2426275	XP_026608440.1
NW_020797888.1	2427765	2429133	XP_026608441.1
NW_020797888.1	2430172	2430657	XP_026608442.1
NW_020797888.1	2433109	2433775	XP_026608443.1
NW_020797888.1	2435003	2435891	XP_026608444.1
NW_020797888.1	2436230	2437111	XP_026608445.1
NW_020797888.1	2437485	2439126	XP_026608446.1
NW_020797888.1	2442398	2443508	XP_026608447.1
NW_020797888.1	2443762	2445006	XP_026608448.1
NW_020797888.1	2445308	2448986	XP_026608449.1
NW_020797888.1	2449220	2450074	XP_026608450.1
NW_020797888.1	2450770	2451682	XP_026608451.1
NW_020797888.1	2453153	2455183	XP_026608452.1
NW_020797888.1	2456342	2458667	XP_026608453.1
NW_020797888.1	2458978	2461312	XP_026608454.1
NW_020797888.1	2462185	2462882	XP_026608455.1
NW_020797888.1	2467136	2468995	XP_026608456.1
NW_020797888.1	2470181	2471039	XP_026608457.1
NW_020797888.1	2471762	2473695	XP_026608458.1
NW_020797888.1	2476794	2479599	XP_026608459.1
NW_020797888.1	2482571	2484660	XP_026608460.1
NW_020797888.1	2485720	2487298	XP_026608461.1
NW_020797888.1	2487816	2489875	XP_026608462.1
NW_020797888.1	2510394	2511778	XP_026608463.1
NW_020797888.1	2514128	2516120	XP_026608464.1
NW_020797888.1	2517192	2518582	XP_026608465.1
NW_020797888.1	2518963	2520144	XP_026608466.1
NW_020797888.1	2520216	2521886	XP_026608467.1
NW_020797888.1	2522298	2523880	XP_026608468.1
NW_020797888.1	2524774	2526226	XP_026608469.1
NW_020797888.1	2526687	2527937	XP_026608470.1
NW_020797888.1	2528053	2529504	XP_026608471.1
NW_020797888.1	2529871	2531213	XP_026608472.1
NW_020797888.1	2531583	2533251	XP_026608473.1
NW_020797888.1	2533671	2534890	XP_026608474.1
NW_020797888.1	2535719	2543589	XP_026608475.1
NW_020797888.1	2544470	2545126	XP_026608476.1
NW_020797888.1	2549378	2551019	XP_026608477.1
NW_020797888.1	2553430	2554073	XP_026608478.1
NW_020797888.1	2554481	2555622	XP_026608479.1
NW_020797888.1	2556122	2556729	XP_026608480.1
NW_020797888.1	2564817	2566004	XP_026608481.1
NW_020797888.1	2566406	2567723	XP_026608482.1
NW_020797888.1	2567950	2568386	XP_026608483.1
NW_020797888.1	2569081	2570729	XP_026608484.1
NW_020797888.1	2572523	2573869	XP_026608485.1
NW_020797888.1	2575379	2577313	XP_026608486.1
NW_020797888.1	2577827	2579042	XP_026608487.1
NW_020797888.1	2579706	2581816	XP_026608488.1
NW_020797888.1	2583996	2588662	XP_026608489.1
NW_020797888.1	2589369	2590835	XP_026608490.1
NW_020797888.1	2591455	2593294	XP_026608491.1
NW_020797888.1	2594510	2596866	XP_026608492.1
NW_020797888.1	2597888	2599442	XP_026608493.1
NW_020797888.1	2604186	2605410	XP_026608494.1
NW_020797888.1	2605876	2607579	XP_026608495.1
NW_020797888.1	2608182	2609253	XP_026608496.1
NW_020797888.1	2609810	2611658	XP_026608497.1
NW_020797888.1	2612129	2613118	XP_026608498.1
NW_020797888.1	2614371	2616357	XP_026608499.1
NW_020797888.1	2617394	2619259	XP_026608500.1
NW_020797888.1	2619820	2622694	XP_026608501.1
NW_020797888.1	2623681	2624782	XP_026608502.1
NW_020797888.1	2630595	2632218	XP_026608503.1
NW_020797888.1	2632643	2634928	XP_026608504.1
NW_020797888.1	2635841	2637584	XP_026608505.1
NW_020797888.1	2637719	2640087	XP_026608506.1
NW_020797888.1	2641730	2642352	XP_026608507.1
NW_020797888.1	2642761	2645826	XP_026608508.1
NW_020797888.1	2647648	2649880	XP_026608509.1
NW_020797888.1	2650908	2652937	XP_026608510.1
NW_020797888.1	2654024	2654735	XP_026608511.1
NW_020797888.1	2656492	2657156	XP_026608512.1
NW_020797888.1	2661051	2662654	XP_026608513.1
NW_020797888.1	2663634	2666587	XP_026608514.1
NW_020797888.1	2666772	2667288	XP_026608515.1
NW_020797888.1	2668658	2674531	XP_026608516.1
NW_020797888.1	2674742	2675785	XP_026608517.1
NW_020797888.1	2676902	2679501	XP_026608518.1
NW_020797888.1	2682299	2683932	XP_026608519.1
NW_020797888.1	2684890	2686599	XP_026608520.1
NW_020797888.1	2700476	2703275	XP_026608521.1
NW_020797888.1	2704964	2706149	XP_026608522.1
NW_020797888.1	2706883	2708569	XP_026608523.1
NW_020797888.1	2709345	2710062	XP_026608524.1
NW_020797888.1	2711733	2713400	XP_026608525.1
NW_020797888.1	2713714	2715525	XP_026608526.1
NW_020797888.1	2716447	2717849	XP_026608527.1
NW_020797888.1	2718130	2719768	XP_026608528.1
NW_020797888.1	2719856	2720981	XP_026608529.1
NW_020797888.1	2721442	2722763	XP_026608530.1
NW_020797888.1	2723283	2726618	XP_026608531.1
NW_020797888.1	2727244	2727663	XP_026608532.1
NW_020797888.1	2728083	2729122	XP_026608533.1
NW_020797888.1	2731258	2732909	XP_026608534.1
NW_020797888.1	2735834	2736983	XP_026608535.1
NW_020797888.1	2737570	2739339	XP_026608536.1
NW_020797888.1	2740589	2742573	XP_026608537.1
NW_020797888.1	2748402	2751211	XP_026608538.1
NW_020797888.1	2753263	2754693	XP_026608539.1
NW_020797888.1	2754965	2760347	XP_026608540.1
NW_020797888.1	2760780	2761686	XP_026608541.1
NW_020797888.1	2762203	2763171	XP_026608542.1
NW_020797888.1	2763815	2765016	XP_026608543.1
NW_020797888.1	2765684	2767232	XP_026608544.1
NW_020797888.1	2767658	2768807	XP_026608545.1
NW_020797888.1	2769267	2769805	XP_026608546.1
NW_020797888.1	2770274	2772544	XP_026608547.1
NW_020797888.1	2776674	2777886	XP_026608548.1
NW_020797888.1	2779703	2780355	XP_026608549.1
NW_020797888.1	2780787	2783184	XP_026608550.1
NW_020797888.1	2784139	2785949	XP_026608551.1
NW_020797888.1	2786449	2788236	XP_026608552.1
NW_020797888.1	2788571	2790322	XP_026608553.1
NW_020797888.1	2791365	2792022	XP_026608554.1
NW_020797888.1	2793617	2795081	XP_026608555.1
NW_020797888.1	2796098	2797685	XP_026608556.1
NW_020797888.1	2806470	2808455	XP_026608557.1
NW_020797888.1	2809776	2812626	XP_026608558.1
NW_020797888.1	2813360	2814256	XP_026608559.1
NW_020797888.1	2815671	2816448	XP_026608560.1
NW_020797888.1	2820226	2823190	XP_026608561.1
NW_020797888.1	2824032	2826034	XP_026608562.1
NW_020797888.1	2827644	2829383	XP_026608563.1
NW_020797888.1	2830230	2832002	XP_026608564.1
NW_020797888.1	2833501	2835061	XP_026608565.1
NW_020797888.1	2835485	2837240	XP_026608566.1
NW_020797888.1	2837934	2839634	XP_026608567.1
NW_020797888.1	2839905	2842744	XP_026608568.1
NW_020797888.1	2844604	2844979	XP_026608569.1
NW_020797888.1	2848380	2850167	XP_026608570.1
NW_020797888.1	2851472	2852993	XP_026608571.1
NW_020797888.1	2855125	2856148	XP_026608572.1
NW_020797888.1	2857142	2860284	XP_026608573.1
NW_020797888.1	2860953	2863087	XP_026608574.1
NW_020797888.1	2863781	2865276	XP_026608575.1
NW_020797888.1	2867652	2870008	XP_026608576.1
NW_020797888.1	2870772	2871428	XP_026608577.1
NW_020797888.1	2875887	2877908	XP_026608578.1
NW_020797888.1	2879812	2882389	XP_026608579.1
NW_020797888.1	2882813	2884496	XP_026608580.1
NW_020797888.1	2885380	2887131	XP_026608581.1
NW_020797888.1	2887474	2888333	XP_026608582.1
NW_020797888.1	2888968	2890874	XP_026608583.1
NW_020797888.1	2891502	2892045	XP_026608584.1
NW_020797888.1	2893338	2894874	XP_026608585.1
NW_020797888.1	2908847	2909234	XP_026608586.1
NW_020797888.1	2909957	2911117	XP_026608587.1
NW_020797888.1	2913791	2914437	XP_026608588.1
NW_020797888.1	2925777	2926710	XP_026608589.1
NW_020797888.1	2937076	2938236	XP_026608590.1
NW_020797888.1	2938596	2939469	XP_026608591.1
NW_020797888.1	2941747	2944192	XP_026608592.1
NW_020797888.1	2947267	2947789	XP_026608593.1
NW_020797888.1	2949397	2951532	XP_026608594.1
NW_020797888.1	2952218	2953114	XP_026608595.1
NW_020797888.1	2955584	2957100	XP_026608596.1
NW_020797888.1	2957478	2958429	XP_026608597.1
NW_020797888.1	2958947	2961252	XP_026608598.1
NW_020797888.1	2970722	2971305	XP_026608599.1
NW_020797888.1	2972691	2974288	XP_026608600.1
NW_020797888.1	2994358	2995321	XP_026608601.1
NW_020797888.1	2995537	2997407	XP_026608602.1
NW_020797888.1	2998184	3001380	XP_026608603.1
NW_020797888.1	3001945	3003925	XP_026608604.1
NW_020797888.1	3005466	3006397	XP_026608605.1
NW_020797888.1	3007246	3007735	XP_026608606.1
NW_020797888.1	3007796	3008558	XP_026608607.1
NW_020797888.1	3009921	3011264	XP_026608608.1
NW_020797888.1	3011592	3013063	XP_026608609.1
NW_020797888.1	3014051	3015764	XP_026608610.1
NW_020797888.1	3016570	3018096	XP_026608611.1
NW_020797888.1	3018997	3020664	XP_026608612.1
NW_020797888.1	3035219	3036104	XP_026608613.1
NW_020797888.1	3038497	3039444	XP_026608614.1
NW_020797888.1	3039604	3041140	XP_026608615.1
NW_020797888.1	3042348	3043434	XP_026608616.1
NW_020797888.1	3044047	3045895	XP_026608617.1
NW_020797888.1	3047038	3048035	XP_026608618.1
NW_020797888.1	3048846	3049510	XP_026608619.1
NW_020797888.1	3051612	3054091	XP_026608620.1
NW_020797888.1	3054947	3055670	XP_026608621.1
NW_020797888.1	3056241	3056550	XP_026608622.1
NW_020797888.1	3059466	3060597	XP_026608623.1
NW_020797888.1	3061169	3063014	XP_026608624.1
NW_020797888.1	3064038	3065191	XP_026608625.1
NW_020797888.1	3066253	3067364	XP_026608626.1
NW_020797888.1	3067608	3068685	XP_026608627.1
NW_020797888.1	3073059	3073901	XP_026608628.1
NW_020797888.1	3075594	3076246	XP_026608629.1
NW_020797888.1	3076942	3079137	XP_026608630.1
NW_020797888.1	3082829	3084126	XP_026608631.1
NW_020797888.1	3086295	3087354	XP_026608632.1
NW_020797888.1	3087974	3089091	XP_026608633.1
NW_020797888.1	3089416	3091314	XP_026608634.1
NW_020797888.1	3091829	3093115	XP_026608635.1
NW_020797888.1	3094439	3096089	XP_026608636.1
NW_020797888.1	3096446	3098165	XP_026608637.1
NW_020797888.1	3098967	3100167	XP_026608638.1
NW_020797888.1	3101354	3102920	XP_026608639.1
NW_020797888.1	3104746	3105855	XP_026608640.1
NW_020797888.1	3109374	3110975	XP_026608641.1
NW_020797888.1	3112626	3113324	XP_026608642.1
NW_020797888.1	3120400	3123178	XP_026608643.1
NW_020797888.1	3123506	3124956	XP_026608644.1
NW_020797888.1	3125343	3126807	XP_026608645.1
NW_020797888.1	3127267	3129247	XP_026608646.1
NW_020797888.1	3129988	3132374	XP_026608647.1
NW_020797888.1	3132702	3133720	XP_026608648.1
NW_020797888.1	3133847	3134450	XP_026608649.1
NW_020797888.1	3147332	3148584	XP_026608650.1
NW_020797888.1	3172018	3173296	XP_026608651.1
NW_020797888.1	3190276	3191332	XP_026608652.1
NW_020797888.1	3205465	3206721	XP_026608653.1
NW_020797888.1	3210136	3210882	XP_026608654.1
NW_020797888.1	3211073	3211891	XP_026608655.1
NW_020797888.1	3212505	3213356	XP_026608656.1
NW_020797888.1	3213839	3214202	XP_026608657.1
NW_020797888.1	3216047	3216878	XP_026608658.1
NW_020797888.1	3217600	3218696	XP_026608659.1
NW_020797888.1	3218947	3220332	XP_026608660.1
NW_020797888.1	3221916	3223187	XP_026608661.1
NW_020797888.1	3223640	3224848	XP_026608662.1
NW_020797888.1	3226462	3227594	XP_026608663.1
NW_020797888.1	3227971	3230138	XP_026608664.1
NW_020797888.1	3232710	3234808	XP_026608665.1
NW_020797888.1	3236608	3239487	XP_026608666.1
NW_020797888.1	3240075	3241876	XP_026608667.1
NW_020797888.1	3244229	3245484	XP_026608668.1
NW_020797888.1	3247195	3248793	XP_026608669.1
NW_020797888.1	3250617	3251334	XP_026608670.1
NW_020797888.1	3251862	3253141	XP_026608671.1
NW_020797888.1	3253678	3254739	XP_026608672.1
NW_020797888.1	3261156	3264097	XP_026608673.1
NW_020797888.1	3265675	3266053	XP_026608674.1
NW_020797888.1	3267377	3269553	XP_026608675.1
NW_020797888.1	3269613	3271059	XP_026608676.1
NW_020797888.1	3271364	3272609	XP_026608677.1
NW_020797888.1	3272681	3273644	XP_026608678.1
NW_020797888.1	3274417	3275576	XP_026608679.1
NW_020797888.1	3277378	3278718	XP_026608680.1
NW_020797888.1	3279461	3280463	XP_026608681.1
NW_020797888.1	3281512	3282349	XP_026608682.1
NW_020797888.1	3283153	3286842	XP_026608683.1
NW_020797888.1	3289202	3291441	XP_026608684.1
NW_020797888.1	3291847	3293866	XP_026608685.1
NW_020797888.1	3294072	3295428	XP_026608686.1
NW_020797888.1	3295639	3296358	XP_026608687.1
NW_020797888.1	3296707	3297810	XP_026608688.1
NW_020797888.1	3298353	3301906	XP_026608689.1
NW_020797888.1	3302273	3304411	XP_026608690.1
NW_020797888.1	3304647	3306322	XP_026608691.1
NW_020797888.1	3306532	3308153	XP_026608692.1
NW_020797888.1	3309226	3310592	XP_026608693.1
NW_020797888.1	3310769	3312033	XP_026608694.1
NW_020797888.1	3312467	3314630	XP_026608695.1
NW_020797888.1	3314847	3316326	XP_026608696.1
NW_020797888.1	3316893	3318571	XP_026608697.1
NW_020797888.1	3320076	3322937	XP_026608698.1
NW_020797888.1	3323568	3324928	XP_026608699.1
NW_020797888.1	3325374	3327586	XP_026608700.1
NW_020797888.1	3328361	3328818	XP_026608701.1
NW_020797888.1	3329386	3331316	XP_026608702.1
NW_020797888.1	3331560	3332592	XP_026608703.1
NW_020797888.1	3332978	3334056	XP_026608704.1
NW_020797888.1	3334888	3337244	XP_026608705.1
NW_020797888.1	3338222	3339868	XP_026608706.1
NW_020797888.1	3341663	3343036	XP_026608707.1
NW_020797888.1	3343624	3345988	XP_026608708.1
NW_020797888.1	3347672	3348230	XP_026608709.1
NW_020797888.1	3349319	3350898	XP_026608710.1
NW_020797888.1	3351353	3352666	XP_026608711.1
NW_020797888.1	3354467	3357062	XP_026608712.1
NW_020797888.1	3357485	3357969	XP_026608713.1
NW_020797888.1	3359048	3360474	XP_026608714.1
NW_020797888.1	3361232	3362831	XP_026608715.1
NW_020797888.1	3363592	3367094	XP_026608716.1
NW_020797888.1	3368029	3368412	XP_026608717.1
NW_020797888.1	3370102	3371368	XP_026608718.1
NW_020797888.1	3372455	3374912	XP_026608719.1
NW_020797888.1	3375422	3375969	XP_026608720.1
NW_020797888.1	3376835	3379671	XP_026608721.1
NW_020797888.1	3380089	3380666	XP_026608722.1
NW_020797888.1	3383057	3384113	XP_026608723.1
NW_020797888.1	3385013	3389312	XP_026608724.1
NW_020797888.1	3390612	3394624	XP_026608725.1
NW_020797888.1	3395207	3398515	XP_026608726.1
NW_020797888.1	3398905	3399670	XP_026608727.1
NW_020797888.1	3400008	3401612	XP_026608728.1
NW_020797888.1	3402151	3402730	XP_026608729.1
NW_020797888.1	3404933	3406690	XP_026608730.1
NW_020797888.1	3407577	3409560	XP_026608731.1
NW_020797888.1	3410360	3413891	XP_026608732.1
NW_020797888.1	3414449	3417504	XP_026608733.1
NW_020797888.1	3417979	3419380	XP_026608734.1
NW_020797888.1	3420016	3421666	XP_026608735.1
NW_020797888.1	3422112	3423414	XP_026608736.1
NW_020797888.1	3423744	3424977	XP_026608737.1
NW_020797888.1	3425359	3426043	XP_026608738.1
NW_020797888.1	3429147	3430774	XP_026608739.1
NW_020797888.1	3432057	3433107	XP_026608740.1
NW_020797888.1	3435781	3437126	XP_026608741.1
NW_020797888.1	3437387	3440899	XP_026608742.1
NW_020797888.1	3462532	3464176	XP_026608743.1
NW_020797888.1	3464745	3465778	XP_026608744.1
NW_020797888.1	3466455	3467847	XP_026608745.1
NW_020797888.1	3468557	3470594	XP_026608746.1
NW_020797888.1	3472319	3474275	XP_026608747.1
NW_020797888.1	3475166	3475815	XP_026608748.1
NW_020797888.1	3475884	3476760	XP_026608749.1
NW_020797888.1	3477079	3477942	XP_026608750.1
NW_020797888.1	3478393	3478977	XP_026608751.1
NW_020797888.1	3484315	3485380	XP_026608752.1
NW_020797888.1	3486286	3487318	XP_026608753.1
NW_020797888.1	3487696	3489008	XP_026608754.1
NW_020797888.1	3490481	3492315	XP_026608755.1
NW_020797888.1	3492639	3496862	XP_026608756.1
NW_020797888.1	3497022	3497631	XP_026608757.1
NW_020797888.1	3497948	3499255	XP_026608758.1
NW_020797888.1	3499427	3500227	XP_026608759.1
NW_020797888.1	3500826	3501906	XP_026608760.1
NW_020797888.1	3502168	3503020	XP_026608761.1
NW_020797888.1	3503893	3508438	XP_026608762.1
NW_020797888.1	3508785	3509415	XP_026608763.1
NW_020797888.1	3509879	3514442	XP_026608764.1
NW_020797888.1	3514727	3518446	XP_026608765.1
NW_020797888.1	3520635	3522376	XP_026608766.1
NW_020797888.1	3528120	3529632	XP_026608767.1
NW_020797888.1	3530105	3531065	XP_026608768.1
NW_020797888.1	3531635	3536804	XP_026608769.1
NW_020797888.1	3537398	3539259	XP_026608770.1
NW_020797888.1	3541037	3543354	XP_026608771.1
NW_020797888.1	3544107	3546355	XP_026608772.1
NW_020797888.1	3546875	3548003	XP_026608773.1
NW_020797888.1	3548595	3550924	XP_026608774.1
NW_020797888.1	3551552	3553880	XP_026608775.1
NW_020797888.1	3554331	3555524	XP_026608776.1
NW_020797888.1	3555844	3556276	XP_026608777.1
NW_020797888.1	3557233	3559677	XP_026608778.1
NW_020797888.1	3601502	3602558	XP_026608779.1
NW_020797888.1	3603867	3605886	XP_026608780.1
NW_020797888.1	3607125	3608133	XP_026608781.1
NW_020797888.1	3608347	3609307	XP_026608782.1
NW_020797888.1	3610039	3611398	XP_026608783.1
NW_020797888.1	3611770	3616239	XP_026608784.1
NW_020797888.1	3617303	3619506	XP_026608785.1
NW_020797888.1	3620427	3620842	XP_026608786.1
NW_020797888.1	3622027	3623575	XP_026608787.1
NW_020797888.1	3623805	3627069	XP_026608788.1
NW_020797888.1	3627762	3629731	XP_026608789.1
NW_020797888.1	3629923	3631462	XP_026608790.1
NW_020797888.1	3631867	3633272	XP_026608791.1
NW_020797888.1	3633995	3634942	XP_026608792.1
NW_020797888.1	3635394	3638265	XP_026608793.1
NW_020797888.1	3638796	3640382	XP_026608794.1
NW_020797888.1	3640732	3642080	XP_026608795.1
NW_020797888.1	3642433	3644217	XP_026608796.1
NW_020797888.1	3645627	3646666	XP_026608797.1
NW_020797888.1	3647164	3647997	XP_026608798.1
NW_020797888.1	3648404	3650120	XP_026608799.1
NW_020797888.1	3650338	3652300	XP_026608800.1
NW_020797888.1	3652869	3656720	XP_026608801.1
NW_020797888.1	3657242	3659100	XP_026608802.1
NW_020797888.1	3659913	3661169	XP_026608803.1
NW_020797888.1	3661653	3663303	XP_026608804.1
NW_020797888.1	3663740	3665776	XP_026608805.1
NW_020797888.1	3668532	3669207	XP_026608806.1
NW_020797888.1	3671236	3672927	XP_026608807.1
NW_020797888.1	3674847	3675562	XP_026608808.1
NW_020797888.1	3676334	3679676	XP_026608809.1
NW_020797888.1	3680905	3681361	XP_026608810.1
NW_020797888.1	3681930	3684129	XP_026608811.1
NW_020797888.1	3684409	3685474	XP_026608812.1
NW_020797888.1	3686219	3687119	XP_026608813.1
NW_020797888.1	3687727	3688445	XP_026608814.1
NW_020797888.1	3696153	3697302	XP_026608815.1
NW_020797888.1	3698196	3700142	XP_026608816.1
NW_020797888.1	3700689	3701955	XP_026608817.1
NW_020797888.1	3702967	3705279	XP_026608818.1
NW_020797888.1	3705385	3706893	XP_026608819.1
NW_020797888.1	3707367	3708936	XP_026608820.1
NW_020797888.1	3709367	3711001	XP_026608821.1
NW_020797888.1	3711330	3712657	XP_026608822.1
NW_020797888.1	3713284	3713854	XP_026608823.1
NW_020797888.1	3715572	3716328	XP_026608824.1
NW_020797888.1	3716795	3718650	XP_026608825.1
NW_020797888.1	3722311	3723832	XP_026608826.1
NW_020797888.1	3726183	3727850	XP_026608827.1
NW_020797888.1	3729876	3731328	XP_026608828.1
NW_020797888.1	3732157	3734437	XP_026608829.1
NW_020797888.1	3734789	3737374	XP_026608830.1
NW_020797888.1	3739326	3740799	XP_026608831.1
NW_020797888.1	3741019	3742037	XP_026608832.1
NW_020797888.1	3742870	3743754	XP_026608833.1
NW_020797888.1	3743991	3747867	XP_026608834.1
NW_020797888.1	3748205	3749135	XP_026608835.1
NW_020797888.1	3749438	3750802	XP_026608836.1
NW_020797888.1	3751132	3751660	XP_026608837.1
NW_020797888.1	3752168	3753071	XP_026608838.1
NW_020797888.1	3763676	3765063	XP_026608839.1
NW_020797888.1	3765467	3766480	XP_026608840.1
NW_020797888.1	3766936	3768569	XP_026608841.1
NW_020797888.1	3771076	3772951	XP_026608842.1
NW_020797888.1	3773457	3774747	XP_026608843.1
NW_020797888.1	3776038	3778969	XP_026608844.1
NW_020797888.1	3779156	3782809	XP_026608845.1
NW_020797888.1	3783601	3784097	XP_026608846.1
NW_020797888.1	3784496	3784835	XP_026608847.1
NW_020797888.1	3792142	3792490	XP_026608848.1
NW_020797888.1	3793951	3794439	XP_026608849.1
NW_020797888.1	3795648	3796651	XP_026608850.1
NW_020797888.1	3797501	3804506	XP_026608851.1
NW_020797888.1	3804735	3805083	XP_026608852.1
NW_020797888.1	3805459	3805771	XP_026608853.1
NW_020797888.1	3806362	3806671	XP_026608854.1
NW_020797888.1	3807020	3807338	XP_026608855.1
NW_020797888.1	3808464	3808991	XP_026608856.1
NW_020797888.1	3809927	3810457	XP_026608857.1
NW_020797888.1	3812523	3812904	XP_026608858.1
NW_020797888.1	3813597	3814554	XP_026608859.1
NW_020797888.1	3815897	3817121	XP_026608860.1
NW_020797888.1	3817498	3819205	XP_026608861.1
NW_020797888.1	3819992	3820307	XP_026608862.1
NW_020797888.1	3820919	3821252	XP_026608863.1
NW_020797888.1	3821740	3822049	XP_026608864.1
NW_020797888.1	3823303	3823798	XP_026608865.1
NW_020797888.1	3824199	3825537	XP_026608866.1
NW_020797888.1	3828163	3829243	XP_026608867.1
NW_020797888.1	3829590	3830577	XP_026608868.1
NW_020797888.1	3831007	3833092	XP_026608869.1
NW_020797888.1	3833360	3834302	XP_026608870.1
NW_020797888.1	3849077	3852384	XP_026608871.1
NW_020797888.1	3853258	3854783	XP_026608872.1
NW_020797888.1	3855266	3856578	XP_026608873.1
NW_020797888.1	3857345	3860027	XP_026608874.1
NW_020797888.1	3862583	3863699	XP_026608875.1
NW_020797888.1	3864134	3865316	XP_026608876.1
NW_020797888.1	3866812	3868269	XP_026608877.1
NW_020797888.1	3869288	3872132	XP_026608878.1
NW_020797888.1	3886509	3887129	XP_026608879.1
NW_020797888.1	3888177	3889948	XP_026608880.1
NW_020797888.1	3891441	3891897	XP_026608881.1
NW_020797888.1	3893109	3894780	XP_026608882.1
NW_020797888.1	3907641	3909474	XP_026608883.1
NW_020797888.1	3909552	3909882	XP_026608884.1
NW_020797888.1	3910336	3910656	XP_026608885.1
NW_020797888.1	3911446	3911813	XP_026608886.1
NW_020797888.1	3914312	3914782	XP_026608887.1
NW_020797888.1	3915432	3917529	XP_026608888.1
NW_020797888.1	3919141	3919929	XP_026608889.1
NW_020797888.1	3920214	3921484	XP_026608890.1
NW_020797888.1	3924275	3930502	XP_026608891.1
NW_020797888.1	3930865	3933068	XP_026608892.1
NW_020797888.1	3934057	3935866	XP_026608893.1
NW_020797888.1	3937348	3939296	XP_026608894.1
NW_020797888.1	3939938	3941777	XP_026608895.1
NW_020797888.1	3942205	3943935	XP_026608896.1
NW_020797888.1	3944808	3949875	XP_026608897.1
NW_020797888.1	3952025	3953078	XP_026608898.1
NW_020797888.1	3954437	3956380	XP_026608899.1
NW_020797888.1	3957127	3957976	XP_026608900.1
NW_020797888.1	3960083	3962611	XP_026608901.1
NW_020797888.1	3962881	3964418	XP_026608902.1
NW_020797888.1	3965601	3967326	XP_026608903.1
NW_020797888.1	3968228	3970841	XP_026608904.1
NW_020797888.1	3972910	3974709	XP_026608905.1
NW_020797888.1	3977007	3978727	XP_026608906.1
NW_020797888.1	3979422	3983224	XP_026608907.1
NW_020797888.1	3985025	3987023	XP_026608908.1
NW_020797888.1	3990799	3991648	XP_026608909.1
NW_020797888.1	3991990	3993765	XP_026608910.1
NW_020797888.1	3994106	3995526	XP_026608911.1
NW_020797888.1	3995786	3997415	XP_026608912.1
NW_020797888.1	3997838	3998733	XP_026608913.1
NW_020797888.1	3999121	4000189	XP_026608914.1
NW_020797888.1	4000385	4003566	XP_026608915.1
NW_020797888.1	4009629	4011499	XP_026608916.1
NW_020797888.1	4012534	4013408	XP_026608917.1
NW_020797888.1	4013839	4016547	XP_026608918.1
NW_020797888.1	4016948	4017442	XP_026608919.1
NW_020797888.1	4017880	4025797	XP_026608920.1
NW_020797888.1	4026178	4027939	XP_026608921.1
NW_020797888.1	4028387	4029275	XP_026608922.1
NW_020797888.1	4031097	4031699	XP_026608923.1
NW_020797888.1	4035160	4038969	XP_026608924.1
NW_020797888.1	4039285	4040562	XP_026608925.1
NW_020797888.1	4040926	4042259	XP_026608926.1
NW_020797888.1	4043849	4045836	XP_026608927.1
NW_020797888.1	4046956	4048809	XP_026608928.1
NW_020797888.1	4049159	4050934	XP_026608929.1
NW_020797888.1	4051567	4052617	XP_026608930.1
NW_020797888.1	4052928	4054275	XP_026608931.1
NW_020797888.1	4054504	4056176	XP_026608932.1
NW_020797888.1	4057081	4057918	XP_026608933.1
NW_020797888.1	4059642	4061516	XP_026608934.1
NW_020797888.1	4062267	4068787	XP_026608935.1
NW_020797888.1	4069561	4070051	XP_026608936.1
NW_020797888.1	4070513	4071188	XP_026608937.1
NW_020797888.1	4071700	4075731	XP_026608938.1
NW_020797888.1	4077198	4078816	XP_026608939.1
NW_020797888.1	4079175	4080915	XP_026608940.1
NW_020797888.1	4081709	4083230	XP_026608941.1
NW_020797888.1	4083484	4085502	XP_026608942.1
NW_020797888.1	4087560	4088692	XP_026608943.1
NW_020797888.1	4090311	4091847	XP_026608944.1
NW_020797888.1	4094614	4101213	XP_026608945.1
NW_020797888.1	4101810	4105086	XP_026608946.1
NW_020797888.1	4105586	4108046	XP_026608947.1
NW_020797888.1	4113427	4115663	XP_026608948.1
NW_020797888.1	4116444	4119991	XP_026608949.1
NW_020797888.1	4120519	4122120	XP_026608950.1
NW_020797888.1	4122535	4125484	XP_026608951.1
NW_020797888.1	4126487	4129983	XP_026608952.1
NW_020797888.1	4130782	4131436	XP_026608953.1
NW_020797888.1	4131665	4132803	XP_026608954.1
NW_020797888.1	4133014	4133891	XP_026608955.1
NW_020797888.1	4134096	4137104	XP_026608956.1
NW_020797888.1	4137536	4138475	XP_026608957.1
NW_020797888.1	4138756	4146337	XP_026608958.1
NW_020797888.1	4146689	4148139	XP_026608959.1
NW_020797888.1	4148349	4149559	XP_026608960.1
NW_020797888.1	4149895	4152591	XP_026608961.1
NW_020797888.1	4153770	4154451	XP_026608962.1
NW_020797888.1	4155081	4157677	XP_026608963.1
NW_020797888.1	4158186	4160142	XP_026608964.1
NW_020797888.1	4160896	4162912	XP_026608965.1
NW_020797888.1	4163308	4164924	XP_026608966.1
NW_020797888.1	4165529	4166649	XP_026608967.1
NW_020797888.1	4166917	4169252	XP_026608968.1
NW_020797888.1	4169615	4170912	XP_026608969.1
NW_020797888.1	4172072	4172984	XP_026608970.1
NW_020797888.1	4173723	4175123	XP_026608971.1
NW_020797888.1	4175668	4177836	XP_026608972.1
NW_020797888.1	4178045	4178999	XP_026608973.1
NW_020797888.1	4179478	4181343	XP_026608974.1
NW_020797888.1	4181921	4184344	XP_026608975.1
NW_020797888.1	4186219	4187508	XP_026608976.1
NW_020797888.1	4190697	4191980	XP_026608977.1
NW_020797888.1	4193042	4193846	XP_026608978.1
NW_020797888.1	4196082	4199132	XP_026608979.1
NW_020797888.1	4199287	4200146	XP_026608980.1
NW_020797888.1	4200827	4202710	XP_026608981.1
NW_020797888.1	4202957	4211290	XP_026608982.1
NW_020797888.1	4212909	4214706	XP_026608983.1
NW_020797888.1	4215097	4216251	XP_026608984.1
NW_020797888.1	4216459	4217809	XP_026608985.1
NW_020797888.1	4219373	4221289	XP_026608986.1
NW_020797888.1	4222083	4223175	XP_026608987.1
NW_020797888.1	4224329	4225599	XP_026608988.1
NW_020797888.1	4226391	4227301	XP_026608989.1
NW_020797888.1	4227774	4231633	XP_026608990.1
NW_020797888.1	4235176	4236647	XP_026608991.1
NW_020797888.1	4236866	4238517	XP_026608992.1
NW_020797888.1	4238988	4240834	XP_026608993.1
NW_020797888.1	4241368	4242682	XP_026608994.1
NW_020797888.1	4242936	4244319	XP_026608995.1
NW_020797888.1	4247197	4248116	XP_026608996.1
NW_020797888.1	4248579	4250732	XP_026608997.1
NW_020797888.1	4250896	4252288	XP_026608998.1
NW_020797888.1	4252648	4254100	XP_026608999.1
NW_020797888.1	4255057	4256762	XP_026609000.1
NW_020797888.1	4257908	4258580	XP_026609001.1
NW_020797888.1	4259146	4260464	XP_026609002.1
NW_020797888.1	4260693	4261908	XP_026609003.1
NW_020797888.1	4262458	4263836	XP_026609004.1
NW_020797888.1	4264340	4265763	XP_026609005.1
NW_020797888.1	4267776	4268421	XP_026609006.1
NW_020797888.1	4269182	4269873	XP_026609007.1
NW_020797888.1	4270183	4272819	XP_026609008.1
NW_020797888.1	4276572	4278383	XP_026609009.1
NW_020797888.1	4279385	4280921	XP_026609010.1
NW_020797888.1	4281761	4282504	XP_026609011.1
NW_020797888.1	4283248	4286464	XP_026609012.1
NW_020797888.1	4286729	4288582	XP_026609013.1
NW_020797888.1	4291988	4292399	XP_026609014.1
NW_020797888.1	4293039	4294243	XP_026609015.1
NW_020797888.1	4294706	4295459	XP_026609016.1
NW_020797888.1	4297296	4297999	XP_026609017.1
NW_020797888.1	4314806	4316117	XP_026609018.1
NW_020797888.1	4316811	4318197	XP_026609019.1
NW_020797888.1	4319207	4321074	XP_026609020.1
NW_020797888.1	4321363	4322162	XP_026609021.1
NW_020797888.1	4324265	4325328	XP_026609022.1
NW_020797888.1	4325554	4327948	XP_026609023.1
NW_020797888.1	4332203	4333768	XP_026609024.1
NW_020797888.1	4334715	4335474	XP_026609025.1
NW_020797888.1	4336801	4338182	XP_026609026.1
NW_020797888.1	4338620	4340355	XP_026609027.1
NW_020797888.1	4341468	4342956	XP_026609028.1
NW_020797888.1	4343562	4345709	XP_026609029.1
NW_020797888.1	4346318	4347404	XP_026609030.1
NW_020797888.1	4347533	4348868	XP_026609031.1
NW_020797888.1	4349532	4351618	XP_026609032.1
NW_020797888.1	4351901	4352433	XP_026609033.1
NW_020797888.1	4352637	4353115	XP_026609034.1
NW_020797888.1	4353523	4354042	XP_026609035.1
NW_020797888.1	4354423	4356825	XP_026609036.1
NW_020797888.1	4357789	4359309	XP_026609037.1
NW_020797888.1	4359716	4361495	XP_026609038.1
NW_020797888.1	4362241	4364200	XP_026609039.1
NW_020797888.1	4365534	4366327	XP_026609040.1
NW_020797888.1	4369169	4370156	XP_026609041.1
NW_020797888.1	4370579	4371436	XP_026609042.1
NW_020797888.1	4371624	4373468	XP_026609043.1
NW_020797888.1	4382635	4383175	XP_026609044.1
NW_020797888.1	4384046	4385087	XP_026609045.1
NW_020797888.1	4385534	4387091	XP_026609046.1
NW_020797888.1	4387873	4391100	XP_026609047.1
NW_020797888.1	4391850	4393245	XP_026609048.1
NW_020797888.1	4393573	4394721	XP_026609049.1
NW_020797888.1	4394956	4396088	XP_026609050.1
NW_020797888.1	4396622	4397485	XP_026609051.1
NW_020797888.1	4397636	4397941	XP_026609052.1
NW_020797888.1	4398496	4399442	XP_026609053.1
NW_020797888.1	4399736	4400894	XP_026609054.1
NW_020797888.1	4401170	4402524	XP_026609055.1
NW_020797888.1	4404538	4405453	XP_026609056.1
NW_020797888.1	4405774	4409107	XP_026609057.1
NW_020797888.1	4409638	4411686	XP_026609058.1
NW_020797888.1	4412575	4413479	XP_026609059.1
NW_020797888.1	4414101	4416334	XP_026609060.1
NW_020797888.1	4416857	4418531	XP_026609061.1
NW_020797888.1	4419044	4420630	XP_026609062.1
NW_020797888.1	4421330	4423297	XP_026609063.1
NW_020797888.1	4423896	4425396	XP_026609064.1
NW_020797888.1	4425765	4427402	XP_026609065.1
NW_020797888.1	4427729	4429562	XP_026609066.1
NW_020797888.1	4430657	4433170	XP_026609067.1
NW_020797888.1	4433617	4435112	XP_026609068.1
NW_020797888.1	4435526	4438109	XP_026609069.1
NW_020797888.1	4439372	4440040	XP_026609070.1
NW_020797888.1	4440591	4442418	XP_026609071.1
NW_020797888.1	4442995	4444507	XP_026609072.1
NW_020797888.1	4445148	4447455	XP_026609073.1
NW_020797888.1	4448462	4449127	XP_026609074.1
NW_020797888.1	4449464	4451184	XP_026609075.1
NW_020797888.1	4451885	4453754	XP_026609076.1
NW_020797888.1	4453962	4455543	XP_026609077.1
NW_020797888.1	4455951	4458120	XP_026609078.1
NW_020797888.1	4458367	4459841	XP_026609079.1
NW_020797888.1	4459886	4460864	XP_026609080.1
NW_020797888.1	4461946	4463550	XP_026609081.1
NW_020797888.1	4464283	4464972	XP_026609082.1
NW_020797888.1	4465130	4466437	XP_026609083.1
NW_020797888.1	4469717	4471610	XP_026609084.1
NW_020797888.1	4472447	4472907	XP_026609085.1
NW_020797888.1	4473901	4474990	XP_026609086.1
NW_020797888.1	4475908	4477315	XP_026609087.1
NW_020797888.1	4479057	4480044	XP_026609088.1
NW_020797888.1	4482447	4483414	XP_026609089.1
NW_020797888.1	4483713	4485165	XP_026609090.1
NW_020797888.1	4485762	4487657	XP_026609091.1
NW_020797888.1	4488344	4489289	XP_026609092.1
NW_020797888.1	4489728	4490495	XP_026609093.1
NW_020797888.1	4491163	4492006	XP_026609094.1
NW_020797888.1	4492211	4495506	XP_026609095.1
NW_020797888.1	4495760	4496619	XP_026609096.1
NW_020797888.1	4497451	4498289	XP_026609097.1
NW_020797888.1	4498896	4499680	XP_026609098.1
NW_020797888.1	4500796	4503631	XP_026609099.1
NW_020797888.1	4505427	4508948	XP_026609100.1
NW_020797888.1	4512735	4513767	XP_026609101.1
NW_020797888.1	4515437	4516700	XP_026609102.1
NW_020797888.1	4517940	4519882	XP_026609103.1
NW_020797888.1	4520433	4525773	XP_026609104.1
NW_020797888.1	4526767	4527227	XP_026609105.1
NW_020797888.1	4535166	4535922	XP_026609106.1
NW_020797888.1	4536843	4537923	XP_026609107.1
NW_020797888.1	4538497	4539616	XP_026609108.1
NW_020797888.1	4560729	4563796	XP_026609109.1
NW_020797888.1	4566214	4566473	XP_026609110.1
NW_020797888.1	4568927	4570241	XP_026609111.1
NW_020797888.1	4576310	4576791	XP_026609112.1
NW_020797888.1	4579668	4582557	XP_026609113.1
NW_020797888.1	4584007	4585736	XP_026609114.1
NW_020797888.1	4590591	4591707	XP_026609115.1
NW_020797888.1	4591951	4595935	XP_026609116.1
NW_020797888.1	4596252	4597908	XP_026609117.1
NW_020797888.1	4598112	4599203	XP_026609118.1
NW_020797888.1	4599449	4600774	XP_026609119.1
NW_020797888.1	4601073	4603317	XP_026609120.1
NW_020797888.1	4603562	4606661	XP_026609121.1
NW_020797888.1	4610056	4611595	XP_026609122.1
NW_020797888.1	4612471	4613710	XP_026609123.1
NW_020797888.1	4614996	4616020	XP_026609124.1
NW_020797888.1	4616896	4618664	XP_026609125.1
NW_020797888.1	4620481	4621681	XP_026609126.1
NW_020797888.1	4622345	4622977	XP_026609127.1
NW_020797888.1	4625162	4626598	XP_026609128.1
NW_020797888.1	4630570	4632911	XP_026609129.1
NW_020797888.1	4633326	4634552	XP_026609130.1
NW_020797888.1	4635350	4637322	XP_026609131.1
NW_020797888.1	4637481	4638291	XP_026609132.1
NW_020797888.1	4638908	4639234	XP_026609133.1
NW_020797888.1	4641810	4644318	XP_026609134.1
NW_020797888.1	4646065	4648579	XP_026609135.1
NW_020797888.1	4655467	4656349	XP_026609136.1
NW_020797888.1	4657760	4659116	XP_026609137.1
NW_020797888.1	4659280	4661469	XP_026609138.1
NW_020797888.1	4662140	4663503	XP_026609139.1
NW_020797888.1	4668407	4669685	XP_026609140.1
NW_020797888.1	4672780	4673821	XP_026609141.1
NW_020797888.1	4674621	4675230	XP_026609142.1
NW_020797888.1	4676636	4677455	XP_026609143.1
NW_020797888.1	4685172	4685716	XP_026609144.1
NW_020797888.1	4693538	4694475	XP_026609145.1
NW_020797888.1	4694671	4696978	XP_026609146.1
NW_020797888.1	4700434	4701576	XP_026609147.1
NW_020797888.1	4704644	4705614	XP_026609148.1
NW_020797888.1	4706281	4712595	XP_026609149.1
NW_020797888.1	4713050	4713706	XP_026609150.1
NW_020797888.1	4715864	4717517	XP_026609151.1
NW_020797888.1	4719634	4721356	XP_026609152.1
NW_020797888.1	4722422	4723651	XP_026609153.1
NW_020797888.1	4725230	4726929	XP_026609154.1
NW_020797888.1	4733138	4735344	XP_026609155.1
NW_020797888.1	4736040	4736623	XP_026609156.1
NW_020797888.1	4737688	4738201	XP_026609157.1
NW_020797888.1	4738337	4739743	XP_026609158.1
NW_020797888.1	4752671	4753544	XP_026609159.1
NW_020797888.1	4754462	4756577	XP_026609160.1
NW_020797888.1	4757181	4758451	XP_026609161.1
NW_020797888.1	4759209	4760283	XP_026609162.1
NW_020797888.1	4760572	4761547	XP_026609163.1
NW_020797888.1	4762214	4763579	XP_026609164.1
NW_020797888.1	4767978	4769220	XP_026609165.1
NW_020797888.1	4769435	4770302	XP_026609166.1
NW_020797888.1	4770628	4773818	XP_026609167.1
NW_020797888.1	4777741	4783843	XP_026609168.1
NW_020797888.1	4787092	4788471	XP_026609169.1
NW_020797888.1	4793206	4795744	XP_026609170.1
NW_020797888.1	4796680	4799703	XP_026609171.1
NW_020797888.1	4800423	4802516	XP_026609172.1
NW_020797888.1	4803189	4804857	XP_026609173.1
NW_020797888.1	4810149	4811966	XP_026609174.1
NW_020797888.1	4812617	4814343	XP_026609175.1
NW_020797888.1	4815792	4817699	XP_026609176.1
NW_020797888.1	4818482	4819043	XP_026609177.1
NW_020797888.1	4825603	4829162	XP_026609178.1
NW_020797888.1	4829571	4830409	XP_026609179.1
NW_020797888.1	4830604	4830826	XP_026609180.1
NW_020797888.1	4831587	4833324	XP_026609181.1
NW_020797888.1	4848063	4848624	XP_026609182.1
NW_020797888.1	4849602	4853480	XP_026609183.1
NW_020797888.1	4854801	4857077	XP_026609184.1
NW_020797888.1	4857984	4860663	XP_026609185.1
NW_020797888.1	4861472	4862675	XP_026609186.1
NW_020797888.1	4867821	4873682	XP_026609187.1
NW_020797888.1	4874576	4875618	XP_026609188.1
NW_020797888.1	4877124	4878219	XP_026609189.1
NW_020797888.1	4879830	4881328	XP_026609190.1
NW_020797888.1	4882924	4883856	XP_026609191.1
NW_020797888.1	4884325	4885426	XP_026609192.1
NW_020797888.1	4886010	4887080	XP_026609193.1
NW_020797888.1	4888003	4888439	XP_026609194.1
NW_020797888.1	4890125	4891974	XP_026609195.1
NW_020797888.1	4892604	4896078	XP_026609196.1
NW_020797888.1	4896730	4900144	XP_026609197.1
NW_020797888.1	4900819	4902615	XP_026609198.1
NW_020797888.1	4903744	4904970	XP_026609199.1
NW_020797888.1	4908172	4910243	XP_026609200.1
NW_020797888.1	4911249	4911962	XP_026609201.1
NW_020797888.1	4912289	4913861	XP_026609202.1
NW_020797888.1	4914522	4918297	XP_026609203.1
NW_020797888.1	4919263	4920769	XP_026609204.1
NW_020797888.1	4921037	4922354	XP_026609205.1
NW_020797888.1	4923346	4924493	XP_026609206.1
NW_020797888.1	4924845	4926955	XP_026609207.1
NW_020797888.1	4929189	4930117	XP_026609208.1
NW_020797888.1	4930390	4932079	XP_026609209.1
NW_020797888.1	4932278	4933814	XP_026609210.1
NW_020797888.1	4934967	4938861	XP_026609211.1
NW_020797888.1	4941592	4944498	XP_026609212.1
NW_020797888.1	4945481	4947985	XP_026609213.1
NW_020797888.1	4948995	4951260	XP_026609214.1
NW_020797888.1	4951707	4953791	XP_026609215.1
NW_020797888.1	4954763	4956602	XP_026609216.1
NW_020797888.1	4961093	4966942	XP_026609217.1
NW_020797888.1	4967528	4969222	XP_026609218.1
NW_020797888.1	4970090	4971254	XP_026609219.1
NW_020797888.1	4972091	4972830	XP_026609220.1
NW_020797888.1	4973129	4974871	XP_026609221.1
NW_020797888.1	4975853	4976232	XP_026609222.1
NW_020797888.1	4976459	4977317	XP_026609223.1
NW_020797888.1	4977548	4979804	XP_026609224.1
NW_020797888.1	4980136	4981605	XP_026609225.1
NW_020797888.1	4982350	4983947	XP_026609226.1
NW_020797888.1	4984348	4986708	XP_026609227.1
NW_020797888.1	4988561	4991392	XP_026609228.1
NW_020797888.1	4993256	4994524	XP_026609229.1
NW_020797888.1	4994744	4997683	XP_026609230.1
NW_020797888.1	4998881	4999723	XP_026609231.1
NW_020797888.1	5000109	5001369	XP_026609232.1
NW_020797888.1	5001602	5003698	XP_026609233.1
NW_020797888.1	5004139	5005128	XP_026609234.1
NW_020797888.1	5005903	5007433	XP_026609235.1
NW_020797888.1	5008045	5009845	XP_026609236.1
NW_020797888.1	5010366	5014503	XP_026609237.1
NW_020797888.1	5028999	5030924	XP_026609238.1
NW_020797888.1	5034632	5035569	XP_026609239.1
NW_020797888.1	5036617	5037160	XP_026609240.1
NW_020797888.1	5037484	5040017	XP_026609241.1
NW_020797888.1	5041647	5042501	XP_026609242.1
NW_020797888.1	5044587	5046353	XP_026609243.1
NW_020797888.1	5047347	5048139	XP_026609244.1
NW_020797888.1	5061788	5063696	XP_026609245.1
NW_020797888.1	5063994	5064885	XP_026609246.1
NW_020797888.1	5065471	5066971	XP_026609247.1
NW_020797888.1	5067183	5068108	XP_026609248.1
NW_020797888.1	5068309	5069206	XP_026609249.1
NW_020797888.1	5069563	5071525	XP_026609250.1
NW_020797888.1	5071887	5073274	XP_026609251.1
NW_020797888.1	5073812	5075487	XP_026609252.1
NW_020797888.1	5076166	5077743	XP_026609253.1
NW_020797888.1	5079790	5081126	XP_026609254.1
NW_020797888.1	5081954	5082878	XP_026609255.1
NW_020797888.1	5083445	5087676	XP_026609256.1
NW_020797888.1	5088033	5090303	XP_026609257.1
NW_020797888.1	5090769	5091543	XP_026609258.1
NW_020797888.1	5091880	5095410	XP_026609259.1
NW_020797888.1	5095734	5096769	XP_026609260.1
NW_020797888.1	5097323	5097869	XP_026609261.1
NW_020797888.1	5098618	5098903	XP_026609262.1
NW_020797888.1	5099039	5100781	XP_026609263.1
NW_020797888.1	5101576	5103463	XP_026609264.1
NW_020797888.1	5104488	5106266	XP_026609265.1
NW_020797888.1	5106884	5108025	XP_026609266.1
NW_020797888.1	5108608	5110738	XP_026609267.1
NW_020797888.1	5112078	5113287	XP_026609268.1
NW_020797888.1	5113943	5116476	XP_026609269.1
NW_020797888.1	5117471	5118910	XP_026609270.1
NW_020797888.1	5120225	5122934	XP_026609271.1
NW_020797888.1	5123604	5124180	XP_026609272.1
NW_020797888.1	5124740	5127096	XP_026609273.1
NW_020797888.1	5128163	5129864	XP_026609274.1
NW_020797888.1	5132159	5132949	XP_026609275.1
NW_020797888.1	5133151	5133524	XP_026609276.1
NW_020797888.1	5160361	5163188	XP_026609277.1
NW_020797888.1	5163525	5165112	XP_026609278.1
NW_020797888.1	5165781	5166857	XP_026609279.1
NW_020797888.1	5168980	5169980	XP_026609280.1
NW_020797888.1	5172747	5174179	XP_026609281.1
NW_020797888.1	5176644	5177322	XP_026609282.1
NW_020797888.1	5177588	5178843	XP_026609283.1
NW_020797888.1	5179188	5180683	XP_026609284.1
NW_020797888.1	5181162	5183146	XP_026609285.1
NW_020797888.1	5184951	5187624	XP_026609286.1
NW_020797888.1	5188226	5189748	XP_026609287.1
NW_020797888.1	5190466	5191072	XP_026609288.1
NW_020797888.1	5191503	5192430	XP_026609289.1
NW_020797888.1	5194432	5194749	XP_026609290.1
NW_020797888.1	5195175	5196222	XP_026609291.1
NW_020797888.1	5197523	5200027	XP_026609292.1
NW_020797888.1	5200422	5202260	XP_026609293.1
NW_020797888.1	5204169	5206221	XP_026609294.1
NW_020797888.1	5208917	5209757	XP_026609295.1
NW_020797888.1	5210596	5212378	XP_026609296.1
NW_020797888.1	5216385	5217774	XP_026609297.1
NW_020797888.1	5218015	5218550	XP_026609298.1
NW_020797888.1	5219055	5220215	XP_026609299.1
NW_020797888.1	5221930	5222671	XP_026609300.1
NW_020797888.1	5223808	5224946	XP_026609301.1
NW_020797888.1	5225997	5227348	XP_026609302.1
NW_020797888.1	5228272	5230987	XP_026609303.1
NW_020797888.1	5242648	5244206	XP_026609304.1
NW_020797888.1	5245162	5246022	XP_026609305.1
NW_020797888.1	5246933	5250370	XP_026609306.1
NW_020797888.1	5251545	5253292	XP_026609307.1
NW_020797888.1	5253743	5254788	XP_026609308.1
NW_020797888.1	5255481	5256628	XP_026609309.1
NW_020797888.1	5256940	5258448	XP_026609310.1
NW_020797888.1	5259001	5261622	XP_026609311.1
NW_020797888.1	5262668	5263906	XP_026609312.1
NW_020797888.1	5264220	5266732	XP_026609313.1
NW_020797888.1	5267778	5269344	XP_026609314.1
NW_020797888.1	5269540	5272691	XP_026609315.1
NW_020797888.1	5272931	5274008	XP_026609316.1
NW_020797888.1	5274372	5274790	XP_026609317.1
NW_020797888.1	5275538	5280624	XP_026609318.1
NW_020797888.1	5280841	5282408	XP_026609319.1
NW_020797888.1	5282757	5283989	XP_026609320.1
NW_020797888.1	5284390	5287330	XP_026609321.1
NW_020797888.1	5288063	5289336	XP_026609322.1
NW_020797888.1	5290714	5292261	XP_026609323.1
NW_020797888.1	5292788	5293598	XP_026609324.1
NW_020797888.1	5293737	5295437	XP_026609325.1
NW_020797888.1	5295956	5297656	XP_026609326.1
NW_020797888.1	5297928	5299178	XP_026609327.1
NW_020797888.1	5299575	5300345	XP_026609328.1
NW_020797888.1	5300788	5301937	XP_026609329.1
NW_020797888.1	5302393	5303061	XP_026609330.1
NW_020797888.1	5303574	5308976	XP_026609331.1
NW_020797888.1	5309465	5311211	XP_026609332.1
NW_020797888.1	5313479	5314348	XP_026609333.1
NW_020797888.1	5314952	5317821	XP_026609334.1
NW_020797888.1	5318484	5320090	XP_026609335.1
NW_020797888.1	5321776	5323172	XP_026609336.1
NW_020797888.1	5324461	5325922	XP_026609337.1
NW_020797888.1	5326175	5327237	XP_026609338.1
NW_020797888.1	5327639	5328985	XP_026609339.1
NW_020797888.1	5329379	5329665	XP_026609340.1
NW_020797888.1	5330526	5332717	XP_026609341.1
NW_020797888.1	5333278	5335118	XP_026609342.1
NW_020797888.1	5335635	5337099	XP_026609343.1
NW_020797888.1	5337600	5338829	XP_026609344.1
NW_020797888.1	5339390	5340236	XP_026609345.1
NW_020797888.1	5340401	5341542	XP_026609346.1
NW_020797888.1	5341989	5342645	XP_026609347.1
NW_020797888.1	5343938	5346602	XP_026609348.1
NW_020797888.1	5347738	5350682	XP_026609349.1
NW_020797888.1	5351151	5352926	XP_026609350.1
NW_020797888.1	5353655	5354774	XP_026609351.1
NW_020797888.1	5355326	5358881	XP_026609352.1
NW_020797888.1	5360262	5361231	XP_026609353.1
NW_020797888.1	5361874	5362954	XP_026609354.1
NW_020797888.1	5363945	5365486	XP_026609355.1
NW_020797888.1	5366310	5367495	XP_026609356.1
NW_020797888.1	5367990	5372211	XP_026609357.1
NW_020797888.1	5372967	5374036	XP_026609358.1
NW_020797888.1	5376915	5379494	XP_026609359.1
NW_020797888.1	5379761	5380699	XP_026609360.1
NW_020797888.1	5381267	5382021	XP_026609361.1
NW_020797888.1	5382881	5384933	XP_026609362.1
NW_020797888.1	5409998	5411632	XP_026609363.1
NW_020797888.1	5412206	5413314	XP_026609364.1
NW_020797888.1	5414043	5422582	XP_026609365.1
NW_020797888.1	5422793	5424110	XP_026609366.1
NW_020797888.1	5424722	5425790	XP_026609367.1
NW_020797888.1	5427165	5428332	XP_026609368.1
NW_020797888.1	5429366	5431151	XP_026609369.1
NW_020797888.1	5431455	5432484	XP_026609370.1
NW_020797888.1	5433442	5434459	XP_026609371.1
NW_020797888.1	5435079	5437361	XP_026609372.1
NW_020797888.1	5441944	5443162	XP_026609373.1
NW_020797888.1	5443560	5443873	XP_026609374.1
NW_020797888.1	5444298	5445449	XP_026609375.1
NW_020797888.1	5446079	5446637	XP_026609376.1
NW_020797888.1	5450047	5453168	XP_026609377.1
NW_020797888.1	5453561	5454541	XP_026609378.1
NW_020797888.1	5454920	5455412	XP_026609379.1
NW_020797888.1	5455746	5457732	XP_026609380.1
NW_020797888.1	5458243	5459092	XP_026609381.1
NW_020797888.1	5460760	5462662	XP_026609382.1
NW_020797888.1	5463672	5465513	XP_026609383.1
NW_020797888.1	5465760	5466682	XP_026609384.1
NW_020797888.1	5467481	5468988	XP_026609385.1
NW_020797888.1	5469161	5471017	XP_026609386.1
NW_020797888.1	5472923	5475537	XP_026609387.1
NW_020797888.1	5478463	5480073	XP_026609388.1
NW_020797888.1	5481181	5481711	XP_026609389.1
NW_020797888.1	5482104	5483653	XP_026609390.1
NW_020797888.1	5484216	5486739	XP_026609391.1
NW_020797888.1	5487961	5492233	XP_026609392.1
NW_020797888.1	5492825	5495171	XP_026609393.1
NW_020797888.1	5495656	5500540	XP_026609394.1
NW_020797888.1	5501376	5502717	XP_026609395.1
NW_020797888.1	5504146	5506432	XP_026609396.1
NW_020797888.1	5506597	5507717	XP_026609397.1
NW_020797888.1	5508421	5511863	XP_026609398.1
NW_020797888.1	5512810	5514581	XP_026609399.1
NW_020797888.1	5517366	5518407	XP_026609400.1
NW_020797888.1	5519523	5520884	XP_026609401.1
NW_020797888.1	5521235	5523615	XP_026609402.1
NW_020797888.1	5523819	5525956	XP_026609403.1
NW_020797888.1	5526491	5527677	XP_026609404.1
NW_020797888.1	5528286	5529881	XP_026609405.1
NW_020797888.1	5531696	5534081	XP_026609406.1
NW_020797888.1	5534734	5535061	XP_026609407.1
NW_020797888.1	5535130	5535865	XP_026609408.1
NW_020797888.1	5541645	5543421	XP_026609409.1
NW_020797888.1	5543686	5545784	XP_026609410.1
NW_020797888.1	5545877	5547189	XP_026609411.1
NW_020797888.1	5548066	5549634	XP_026609412.1
NW_020797888.1	5549770	5550659	XP_026609413.1
NW_020797888.1	5551741	5553616	XP_026609414.1
NW_020797888.1	5584149	5586109	XP_026609415.1
NW_020797888.1	5588833	5590261	XP_026609416.1
NW_020797888.1	5606326	5609175	XP_026609417.1
NW_020797888.1	5609421	5611112	XP_026609418.1
NW_020797888.1	5611721	5612180	XP_026609419.1
NW_020797888.1	5613207	5613936	XP_026609420.1
NW_020797889.1	6622	7450	XP_026606739.1
NW_020797889.1	8422	12605	XP_026606740.1
NW_020797889.1	13394	21242	XP_026606741.1
NW_020797889.1	23660	25798	XP_026606742.1
NW_020797889.1	26461	30089	XP_026606743.1
NW_020797889.1	31676	32264	XP_026606744.1
NW_020797889.1	32816	33409	XP_026606745.1
NW_020797889.1	34104	35275	XP_026606746.1
NW_020797889.1	35895	36753	XP_026606747.1
NW_020797889.1	38025	39873	XP_026606748.1
NW_020797889.1	44070	45129	XP_026606749.1
NW_020797889.1	46545	50897	XP_026606750.1
NW_020797889.1	51725	54945	XP_026606751.1
NW_020797889.1	55851	57793	XP_026606752.1
NW_020797889.1	59014	62444	XP_026606753.1
NW_020797889.1	62961	77390	XP_026606754.1
NW_020797889.1	79280	81286	XP_026606755.1
NW_020797889.1	81938	83308	XP_026606756.1
NW_020797889.1	85324	86642	XP_026606757.1
NW_020797889.1	89664	90687	XP_026606758.1
NW_020797889.1	92025	93111	XP_026606759.1
NW_020797889.1	94398	95581	XP_026606760.1
NW_020797889.1	95842	98352	XP_026606761.1
NW_020797889.1	98977	99867	XP_026606762.1
NW_020797889.1	100806	102559	XP_026606763.1
NW_020797889.1	103110	104298	XP_026606764.1
NW_020797889.1	107734	109270	XP_026606765.1
NW_020797889.1	112256	113846	XP_026606766.1
NW_020797889.1	114319	115201	XP_026606767.1
NW_020797889.1	115253	116405	XP_026606768.1
NW_020797889.1	120213	121855	XP_026606769.1
NW_020797889.1	122251	123520	XP_026606770.1
NW_020797889.1	124069	124875	XP_026606771.1
NW_020797889.1	125870	126450	XP_026606772.1
NW_020797889.1	127513	128218	XP_026606773.1
NW_020797889.1	129325	131359	XP_026606774.1
NW_020797889.1	132150	133296	XP_026606775.1
NW_020797889.1	136424	137687	XP_026606776.1
NW_020797889.1	139127	141459	XP_026606777.1
NW_020797889.1	142685	144261	XP_026606778.1
NW_020797889.1	144380	146174	XP_026606779.1
NW_020797889.1	146434	147181	XP_026606780.1
NW_020797889.1	147646	148726	XP_026606781.1
NW_020797889.1	150642	151029	XP_026606782.1
NW_020797889.1	152840	153917	XP_026606783.1
NW_020797889.1	154046	154932	XP_026606784.1
NW_020797889.1	155577	156052	XP_026606785.1
NW_020797889.1	156325	157132	XP_026606786.1
NW_020797889.1	157455	158616	XP_026606787.1
NW_020797889.1	158809	160366	XP_026606788.1
NW_020797889.1	161444	162326	XP_026606789.1
NW_020797889.1	162931	163522	XP_026606790.1
NW_020797889.1	163655	165339	XP_026606791.1
NW_020797889.1	165656	168242	XP_026606792.1
NW_020797889.1	168748	169788	XP_026606793.1
NW_020797889.1	170706	172155	XP_026606794.1
NW_020797889.1	172613	173961	XP_026606795.1
NW_020797889.1	175001	175803	XP_026606796.1
NW_020797889.1	176301	179896	XP_026606797.1
NW_020797889.1	180463	181341	XP_026606798.1
NW_020797889.1	183799	184661	XP_026606799.1
NW_020797889.1	186996	190321	XP_026606800.1
NW_020797889.1	190916	191891	XP_026606801.1
NW_020797889.1	192284	193570	XP_026606802.1
NW_020797889.1	194166	196476	XP_026606803.1
NW_020797889.1	196926	202540	XP_026606804.1
NW_020797889.1	203403	205263	XP_026606805.1
NW_020797889.1	207657	208347	XP_026606806.1
NW_020797889.1	209047	210152	XP_026606807.1
NW_020797889.1	211009	212234	XP_026606808.1
NW_020797889.1	215021	215963	XP_026606809.1
NW_020797889.1	216242	217484	XP_026606810.1
NW_020797889.1	218624	219564	XP_026606811.1
NW_020797889.1	220283	221218	XP_026606812.1
NW_020797889.1	221357	222380	XP_026606813.1
NW_020797889.1	223095	224651	XP_026606814.1
NW_020797889.1	226305	230863	XP_026606815.1
NW_020797889.1	231752	233641	XP_026606816.1
NW_020797889.1	235231	237952	XP_026606817.1
NW_020797889.1	238019	239061	XP_026606818.1
NW_020797889.1	250231	253345	XP_026606819.1
NW_020797889.1	254323	255467	XP_026606820.1
NW_020797889.1	255688	256956	XP_026606821.1
NW_020797889.1	257367	258592	XP_026606822.1
NW_020797889.1	259276	260750	XP_026606823.1
NW_020797889.1	261217	262438	XP_026606824.1
NW_020797889.1	263340	265036	XP_026606825.1
NW_020797889.1	265392	266563	XP_026606826.1
NW_020797889.1	267035	268628	XP_026606827.1
NW_020797889.1	269203	270724	XP_026606828.1
NW_020797889.1	271392	272516	XP_026606829.1
NW_020797889.1	273010	276184	XP_026606830.1
NW_020797889.1	279732	280532	XP_026606831.1
NW_020797889.1	281591	282851	XP_026606832.1
NW_020797889.1	283127	283883	XP_026606833.1
NW_020797889.1	284484	286485	XP_026606834.1
NW_020797889.1	286885	288126	XP_026606835.1
NW_020797889.1	288861	289801	XP_026606836.1
NW_020797889.1	293904	296424	XP_026606837.1
NW_020797889.1	297618	299016	XP_026606838.1
NW_020797889.1	299336	300240	XP_026606839.1
NW_020797889.1	300474	301152	XP_026606840.1
NW_020797889.1	301862	303339	XP_026606841.1
NW_020797889.1	303838	306329	XP_026606842.1
NW_020797889.1	308104	310963	XP_026606843.1
NW_020797889.1	313314	314987	XP_026606844.1
NW_020797889.1	315357	315826	XP_026606845.1
NW_020797889.1	316035	317904	XP_026606846.1
NW_020797889.1	318812	319285	XP_026606847.1
NW_020797889.1	320199	320928	XP_026606848.1
NW_020797889.1	321480	322280	XP_026606849.1
NW_020797889.1	322749	325033	XP_026606850.1
NW_020797889.1	325800	328795	XP_026606851.1
NW_020797889.1	330051	330546	XP_026606852.1
NW_020797889.1	331509	332327	XP_026606853.1
NW_020797889.1	333080	335243	XP_026606854.1
NW_020797889.1	336797	338679	XP_026606855.1
NW_020797889.1	338940	339678	XP_026606856.1
NW_020797889.1	340476	341529	XP_026606857.1
NW_020797889.1	342168	344493	XP_026606858.1
NW_020797889.1	345533	346205	XP_026606859.1
NW_020797889.1	367747	369817	XP_026606860.1
NW_020797889.1	375999	380861	XP_026606861.1
NW_020797889.1	381604	384939	XP_026606862.1
NW_020797889.1	385450	388978	XP_026606863.1
NW_020797889.1	389237	392539	XP_026606864.1
NW_020797889.1	393385	396702	XP_026606865.1
NW_020797889.1	397405	401698	XP_026606866.1
NW_020797889.1	403492	404555	XP_026606867.1
NW_020797889.1	405082	406479	XP_026606868.1
NW_020797889.1	407704	410764	XP_026606869.1
NW_020797889.1	410922	419386	XP_026606870.1
NW_020797889.1	456735	458012	XP_026606871.1
NW_020797889.1	458067	459691	XP_026606872.1
NW_020797889.1	459903	461486	XP_026606873.1
NW_020797889.1	462110	463781	XP_026606874.1
NW_020797889.1	465656	466850	XP_026606875.1
NW_020797889.1	466980	468131	XP_026606876.1
NW_020797889.1	469086	470267	XP_026606877.1
NW_020797889.1	471380	472361	XP_026606878.1
NW_020797889.1	473413	474673	XP_026606879.1
NW_020797889.1	476822	478194	XP_026606880.1
NW_020797889.1	478964	480101	XP_026606881.1
NW_020797889.1	481091	482756	XP_026606882.1
NW_020797889.1	520394	523286	XP_026606883.1
NW_020797889.1	527516	530453	XP_026606884.1
NW_020797889.1	532791	536330	XP_026606885.1
NW_020797889.1	537002	538502	XP_026606886.1
NW_020797889.1	538845	543168	XP_026606887.1
NW_020797889.1	544439	547127	XP_026606888.1
NW_020797889.1	547717	549217	XP_026606889.1
NW_020797889.1	549698	552394	XP_026606890.1
NW_020797889.1	553338	554940	XP_026606891.1
NW_020797889.1	556797	557445	XP_026606892.1
NW_020797889.1	557701	560567	XP_026606893.1
NW_020797889.1	560921	562539	XP_026606894.1
NW_020797889.1	562897	564305	XP_026606895.1
NW_020797889.1	564546	569156	XP_026606896.1
NW_020797889.1	569231	570540	XP_026606897.1
NW_020797889.1	570910	572193	XP_026606898.1
NW_020797889.1	572780	573774	XP_026606899.1
NW_020797889.1	573994	574627	XP_026606900.1
NW_020797889.1	578688	579666	XP_026606901.1
NW_020797889.1	582380	584050	XP_026606902.1
NW_020797889.1	584773	586904	XP_026606903.1
NW_020797889.1	587303	588667	XP_026606904.1
NW_020797889.1	589288	590790	XP_026606905.1
NW_020797889.1	592165	593391	XP_026606906.1
NW_020797889.1	593725	598972	XP_026606907.1
NW_020797889.1	599296	601840	XP_026606908.1
NW_020797889.1	602229	607441	XP_026606909.1
NW_020797889.1	607781	609554	XP_026606910.1
NW_020797889.1	609806	611819	XP_026606911.1
NW_020797889.1	612064	614029	XP_026606912.1
NW_020797889.1	614428	615880	XP_026606913.1
NW_020797889.1	616181	618195	XP_026606914.1
NW_020797889.1	618852	619882	XP_026606915.1
NW_020797889.1	620548	622453	XP_026606916.1
NW_020797889.1	625118	625683	XP_026606917.1
NW_020797889.1	626485	626927	XP_026606918.1
NW_020797889.1	629449	629977	XP_026606919.1
NW_020797889.1	630123	632080	XP_026606920.1
NW_020797889.1	632394	633958	XP_026606921.1
NW_020797889.1	634123	636376	XP_026606922.1
NW_020797889.1	637280	637988	XP_026606923.1
NW_020797889.1	640220	641604	XP_026606924.1
NW_020797889.1	641696	643323	XP_026606925.1
NW_020797889.1	645920	646495	XP_026606926.1
NW_020797889.1	647071	648238	XP_026606927.1
NW_020797889.1	648626	650124	XP_026606928.1
NW_020797889.1	650727	651575	XP_026606929.1
NW_020797889.1	651968	653581	XP_026606930.1
NW_020797889.1	654560	654967	XP_026606931.1
NW_020797889.1	656605	660016	XP_026606932.1
NW_020797889.1	660945	663740	XP_026606933.1
NW_020797889.1	664109	672387	XP_026606934.1
NW_020797889.1	672783	673937	XP_026606935.1
NW_020797889.1	675264	677458	XP_026606936.1
NW_020797889.1	679363	681048	XP_026606937.1
NW_020797889.1	681366	683398	XP_026606938.1
NW_020797889.1	683896	685553	XP_026606939.1
NW_020797889.1	685792	686758	XP_026606940.1
NW_020797889.1	687265	688461	XP_026606941.1
NW_020797889.1	710497	713616	XP_026606942.1
NW_020797889.1	716043	718289	XP_026606943.1
NW_020797889.1	718325	719916	XP_026606944.1
NW_020797889.1	724735	725893	XP_026606945.1
NW_020797889.1	726100	727680	XP_026606946.1
NW_020797889.1	729138	730218	XP_026606947.1
NW_020797889.1	730610	731821	XP_026606948.1
NW_020797889.1	732681	733203	XP_026606949.1
NW_020797889.1	734818	737459	XP_026606950.1
NW_020797889.1	738368	738967	XP_026606951.1
NW_020797889.1	739793	741394	XP_026606952.1
NW_020797889.1	772421	773915	XP_026606953.1
NW_020797889.1	774101	775191	XP_026606954.1
NW_020797889.1	799945	800824	XP_026606955.1
NW_020797889.1	800929	802118	XP_026606956.1
NW_020797889.1	802872	805175	XP_026606957.1
NW_020797889.1	805936	810200	XP_026606958.1
NW_020797889.1	810372	811791	XP_026606959.1
NW_020797889.1	811969	813217	XP_026606960.1
NW_020797889.1	814664	816413	XP_026606961.1
NW_020797889.1	816768	819129	XP_026606962.1
NW_020797889.1	821277	831187	XP_026606963.1
NW_020797889.1	856954	857757	XP_026606964.1
NW_020797889.1	859209	859644	XP_026606965.1
NW_020797889.1	861345	866285	XP_026606966.1
NW_020797889.1	868924	870532	XP_026606967.1
NW_020797889.1	871206	873935	XP_026606968.1
NW_020797889.1	874250	875785	XP_026606969.1
NW_020797889.1	876342	876859	XP_026606970.1
NW_020797889.1	878398	880434	XP_026606971.1
NW_020797889.1	881243	882336	XP_026606972.1
NW_020797889.1	882555	884987	XP_026606973.1
NW_020797889.1	885692	889471	XP_026606974.1
NW_020797889.1	890013	891062	XP_026606975.1
NW_020797889.1	891467	893252	XP_026606976.1
NW_020797889.1	893489	895864	XP_026606977.1
NW_020797889.1	899196	901077	XP_026606978.1
NW_020797889.1	901654	902903	XP_026606979.1
NW_020797889.1	903475	906081	XP_026606980.1
NW_020797889.1	907027	908541	XP_026606981.1
NW_020797889.1	909523	910426	XP_026606982.1
NW_020797889.1	910980	911898	XP_026606983.1
NW_020797889.1	911996	917316	XP_026606984.1
NW_020797889.1	918185	920995	XP_026606985.1
NW_020797889.1	922988	924419	XP_026606986.1
NW_020797889.1	925983	928906	XP_026606987.1
NW_020797889.1	930124	935591	XP_026606988.1
NW_020797889.1	935925	936631	XP_026606989.1
NW_020797889.1	936984	937551	XP_026606990.1
NW_020797889.1	938244	939880	XP_026606991.1
NW_020797889.1	941760	942315	XP_026606992.1
NW_020797889.1	942806	944043	XP_026606993.1
NW_020797889.1	944543	946014	XP_026606994.1
NW_020797889.1	946192	947230	XP_026606995.1
NW_020797889.1	947661	948430	XP_026606996.1
NW_020797889.1	948649	949203	XP_026606997.1
NW_020797889.1	951055	951898	XP_026606998.1
NW_020797889.1	953331	954736	XP_026606999.1
NW_020797889.1	955147	956787	XP_026607000.1
NW_020797889.1	957244	958422	XP_026607001.1
NW_020797889.1	959599	961762	XP_026607002.1
NW_020797889.1	961957	964218	XP_026607003.1
NW_020797889.1	964482	965334	XP_026607004.1
NW_020797889.1	966164	966608	XP_026607005.1
NW_020797889.1	966866	968987	XP_026607006.1
NW_020797889.1	969541	970408	XP_026607007.1
NW_020797889.1	970707	971179	XP_026607008.1
NW_020797889.1	971535	972459	XP_026607009.1
NW_020797889.1	972738	975437	XP_026607010.1
NW_020797889.1	977222	978674	XP_026607011.1
NW_020797889.1	978754	979563	XP_026607012.1
NW_020797889.1	980098	982624	XP_026607013.1
NW_020797889.1	982939	985402	XP_026607014.1
NW_020797889.1	985830	986680	XP_026607015.1
NW_020797889.1	986719	988308	XP_026607016.1
NW_020797889.1	988516	990356	XP_026607017.1
NW_020797889.1	990591	994492	XP_026607018.1
NW_020797889.1	997459	997978	XP_026607019.1
NW_020797889.1	1001018	1003433	XP_026607020.1
NW_020797889.1	1004205	1007516	XP_026607021.1
NW_020797889.1	1008593	1009263	XP_026607022.1
NW_020797889.1	1009413	1010232	XP_026607023.1
NW_020797889.1	1010913	1012392	XP_026607024.1
NW_020797889.1	1015991	1017120	XP_026607025.1
NW_020797889.1	1018002	1019664	XP_026607026.1
NW_020797889.1	1020271	1025823	XP_026607027.1
NW_020797889.1	1026648	1029341	XP_026607028.1
NW_020797889.1	1029626	1030491	XP_026607029.1
NW_020797889.1	1030658	1032230	XP_026607030.1
NW_020797889.1	1033386	1035081	XP_026607031.1
NW_020797889.1	1035675	1037366	XP_026607032.1
NW_020797889.1	1038012	1040306	XP_026607033.1
NW_020797889.1	1041082	1042945	XP_026607034.1
NW_020797889.1	1043173	1044118	XP_026607035.1
NW_020797889.1	1045014	1046618	XP_026607036.1
NW_020797889.1	1048043	1049850	XP_026607037.1
NW_020797889.1	1051764	1057626	XP_026607038.1
NW_020797889.1	1059977	1060325	XP_026607039.1
NW_020797889.1	1060547	1062655	XP_026607040.1
NW_020797889.1	1064488	1065211	XP_026607041.1
NW_020797889.1	1065500	1066605	XP_026607042.1
NW_020797889.1	1066924	1069392	XP_026607043.1
NW_020797889.1	1069824	1072378	XP_026607044.1
NW_020797889.1	1073602	1073824	XP_026607045.1
NW_020797889.1	1075048	1080496	XP_026607046.1
NW_020797889.1	1081124	1081607	XP_026607047.1
NW_020797889.1	1081722	1082603	XP_026607048.1
NW_020797889.1	1082670	1083835	XP_026607049.1
NW_020797889.1	1084281	1086009	XP_026607050.1
NW_020797889.1	1089768	1090506	XP_026607051.1
NW_020797889.1	1091294	1093682	XP_026607052.1
NW_020797889.1	1096633	1098177	XP_026607053.1
NW_020797889.1	1098786	1100415	XP_026607054.1
NW_020797889.1	1101054	1101987	XP_026607055.1
NW_020797889.1	1103040	1104959	XP_026607056.1
NW_020797889.1	1105277	1107246	XP_026607057.1
NW_020797889.1	1107676	1109221	XP_026607058.1
NW_020797889.1	1112995	1113970	XP_026607059.1
NW_020797889.1	1114975	1116471	XP_026607060.1
NW_020797889.1	1116767	1117568	XP_026607061.1
NW_020797889.1	1118179	1120036	XP_026607062.1
NW_020797889.1	1122189	1125608	XP_026607063.1
NW_020797889.1	1126656	1127982	XP_026607064.1
NW_020797889.1	1132839	1133076	XP_026607065.1
NW_020797889.1	1135584	1135821	XP_026607066.1
NW_020797889.1	1139812	1140704	XP_026607067.1
NW_020797889.1	1141205	1143482	XP_026607068.1
NW_020797889.1	1145096	1146010	XP_026607069.1
NW_020797889.1	1146535	1149007	XP_026607070.1
NW_020797889.1	1151587	1152112	XP_026607071.1
NW_020797889.1	1152410	1153205	XP_026607072.1
NW_020797889.1	1153745	1156742	XP_026607073.1
NW_020797889.1	1157286	1159039	XP_026607074.1
NW_020797889.1	1159586	1161614	XP_026607075.1
NW_020797889.1	1162299	1164128	XP_026607076.1
NW_020797889.1	1165849	1166572	XP_026607077.1
NW_020797889.1	1167248	1169006	XP_026607078.1
NW_020797889.1	1170546	1175679	XP_026607079.1
NW_020797889.1	1176648	1179764	XP_026607080.1
NW_020797889.1	1180112	1181721	XP_026607081.1
NW_020797889.1	1185131	1186457	XP_026607082.1
NW_020797889.1	1189441	1192222	XP_026607083.1
NW_020797889.1	1192616	1193600	XP_026607084.1
NW_020797889.1	1195628	1197203	XP_026607085.1
NW_020797889.1	1198114	1199233	XP_026607086.1
NW_020797889.1	1199866	1200498	XP_026607087.1
NW_020797889.1	1200793	1203347	XP_026607088.1
NW_020797889.1	1210196	1210727	XP_026607089.1
NW_020797889.1	1211101	1212540	XP_026607090.1
NW_020797889.1	1213871	1216294	XP_026607091.1
NW_020797889.1	1221057	1222122	XP_026607092.1
NW_020797889.1	1222669	1223994	XP_026607093.1
NW_020797889.1	1228592	1229715	XP_026607094.1
NW_020797889.1	1230921	1232675	XP_026607095.1
NW_020797889.1	1233112	1234306	XP_026607096.1
NW_020797889.1	1234878	1237502	XP_026607097.1
NW_020797889.1	1238011	1239626	XP_026607098.1
NW_020797889.1	1240313	1242581	XP_026607099.1
NW_020797889.1	1243117	1244451	XP_026607100.1
NW_020797889.1	1245997	1247069	XP_026607101.1
NW_020797889.1	1247925	1248916	XP_026607102.1
NW_020797889.1	1250560	1254180	XP_026607103.1
NW_020797889.1	1254940	1257502	XP_026607104.1
NW_020797889.1	1259314	1262395	XP_026607105.1
NW_020797889.1	1263293	1263797	XP_026607106.1
NW_020797889.1	1264175	1265519	XP_026607107.1
NW_020797889.1	1266151	1266523	XP_026607108.1
NW_020797889.1	1266707	1267864	XP_026607109.1
NW_020797889.1	1268394	1269939	XP_026607110.1
NW_020797889.1	1270855	1271500	XP_026607111.1
NW_020797889.1	1272079	1273269	XP_026607112.1
NW_020797889.1	1273687	1274479	XP_026607113.1
NW_020797889.1	1275167	1277687	XP_026607114.1
NW_020797889.1	1278959	1279805	XP_026607115.1
NW_020797889.1	1280238	1284317	XP_026607116.1
NW_020797889.1	1284450	1286127	XP_026607117.1
NW_020797889.1	1286458	1288132	XP_026607118.1
NW_020797889.1	1297164	1299029	XP_026607119.1
NW_020797889.1	1300453	1303601	XP_026607120.1
NW_020797889.1	1304671	1307272	XP_026607121.1
NW_020797889.1	1308017	1309417	XP_026607122.1
NW_020797889.1	1310070	1312152	XP_026607123.1
NW_020797889.1	1313230	1314268	XP_026607124.1
NW_020797889.1	1314981	1315870	XP_026607125.1
NW_020797889.1	1316109	1316922	XP_026607126.1
NW_020797889.1	1317737	1318148	XP_026607127.1
NW_020797889.1	1318872	1319705	XP_026607128.1
NW_020797889.1	1321379	1323949	XP_026607129.1
NW_020797889.1	1324894	1325922	XP_026607130.1
NW_020797889.1	1327210	1329180	XP_026607131.1
NW_020797889.1	1329859	1331794	XP_026607132.1
NW_020797889.1	1332523	1333495	XP_026607133.1
NW_020797889.1	1335154	1340215	XP_026607134.1
NW_020797889.1	1341410	1344466	XP_026607135.1
NW_020797889.1	1345745	1346434	XP_026607136.1
NW_020797889.1	1346783	1347975	XP_026607137.1
NW_020797889.1	1348177	1349765	XP_026607138.1
NW_020797889.1	1350471	1352112	XP_026607139.1
NW_020797889.1	1352444	1353943	XP_026607140.1
NW_020797889.1	1354239	1355657	XP_026607141.1
NW_020797889.1	1356318	1357366	XP_026607142.1
NW_020797889.1	1358375	1360203	XP_026607143.1
NW_020797889.1	1366971	1368930	XP_026607144.1
NW_020797889.1	1369744	1371609	XP_026607145.1
NW_020797889.1	1372356	1373569	XP_026607146.1
NW_020797889.1	1375016	1376399	XP_026607147.1
NW_020797889.1	1377177	1378797	XP_026607148.1
NW_020797889.1	1379635	1381291	XP_026607149.1
NW_020797889.1	1381764	1382342	XP_026607150.1
NW_020797889.1	1383675	1385315	XP_026607151.1
NW_020797889.1	1385853	1388271	XP_026607152.1
NW_020797889.1	1390323	1391826	XP_026607153.1
NW_020797889.1	1392677	1395678	XP_026607154.1
NW_020797889.1	1396870	1399550	XP_026607155.1
NW_020797889.1	1410613	1411683	XP_026607156.1
NW_020797889.1	1412852	1414682	XP_026607157.1
NW_020797889.1	1423362	1425707	XP_026607158.1
NW_020797889.1	1427456	1429294	XP_026607159.1
NW_020797889.1	1431980	1433977	XP_026607160.1
NW_020797889.1	1434985	1436535	XP_026607161.1
NW_020797889.1	1439857	1441317	XP_026607162.1
NW_020797889.1	1441881	1443210	XP_026607163.1
NW_020797889.1	1443561	1445133	XP_026607164.1
NW_020797889.1	1445667	1448337	XP_026607165.1
NW_020797889.1	1448502	1450207	XP_026607166.1
NW_020797889.1	1450918	1451944	XP_026607167.1
NW_020797889.1	1453001	1455953	XP_026607168.1
NW_020797889.1	1457205	1458438	XP_026607169.1
NW_020797889.1	1460855	1461689	XP_026607170.1
NW_020797889.1	1462226	1464434	XP_026607171.1
NW_020797889.1	1464512	1465465	XP_026607172.1
NW_020797889.1	1465796	1466937	XP_026607173.1
NW_020797889.1	1467291	1468139	XP_026607174.1
NW_020797889.1	1468384	1470679	XP_026607175.1
NW_020797889.1	1470981	1472898	XP_026607176.1
NW_020797889.1	1473750	1474923	XP_026607177.1
NW_020797889.1	1475320	1476013	XP_026607178.1
NW_020797889.1	1476227	1477577	XP_026607179.1
NW_020797889.1	1477994	1479748	XP_026607180.1
NW_020797889.1	1480774	1483086	XP_026607181.1
NW_020797889.1	1484220	1485264	XP_026607182.1
NW_020797889.1	1499321	1499895	XP_026607183.1
NW_020797889.1	1503813	1507062	XP_026607184.1
NW_020797889.1	1508070	1509925	XP_026607185.1
NW_020797889.1	1513231	1515156	XP_026607186.1
NW_020797889.1	1516821	1517876	XP_026607187.1
NW_020797889.1	1519209	1520012	XP_026607188.1
NW_020797889.1	1520332	1522781	XP_026607189.1
NW_020797889.1	1523193	1524974	XP_026607190.1
NW_020797889.1	1525274	1527093	XP_026607191.1
NW_020797889.1	1527629	1528741	XP_026607192.1
NW_020797889.1	1528914	1529392	XP_026607193.1
NW_020797889.1	1530028	1531146	XP_026607194.1
NW_020797889.1	1531188	1532441	XP_026607195.1
NW_020797889.1	1533054	1534470	XP_026607196.1
NW_020797889.1	1535356	1536178	XP_026607197.1
NW_020797889.1	1536978	1538123	XP_026607198.1
NW_020797889.1	1538681	1539679	XP_026607199.1
NW_020797889.1	1540255	1540750	XP_026607200.1
NW_020797889.1	1541608	1546668	XP_026607201.1
NW_020797889.1	1547092	1547614	XP_026607202.1
NW_020797889.1	1551381	1552425	XP_026607203.1
NW_020797889.1	1561414	1564418	XP_026607204.1
NW_020797889.1	1565110	1566461	XP_026607205.1
NW_020797889.1	1567029	1568833	XP_026607206.1
NW_020797889.1	1574291	1576656	XP_026607207.1
NW_020797889.1	1578609	1579011	XP_026607208.1
NW_020797889.1	1579552	1580209	XP_026607209.1
NW_020797889.1	1580506	1581046	XP_026607210.1
NW_020797889.1	1581330	1581991	XP_026607211.1
NW_020797889.1	1582490	1582773	XP_026607212.1
NW_020797889.1	1586279	1586857	XP_026607213.1
NW_020797889.1	1587243	1587814	XP_026607214.1
NW_020797889.1	1589313	1589829	XP_026607215.1
NW_020797889.1	1591606	1598684	XP_026607216.1
NW_020797889.1	1599509	1600865	XP_026607217.1
NW_020797889.1	1601006	1602245	XP_026607218.1
NW_020797889.1	1603385	1605472	XP_026607219.1
NW_020797889.1	1605782	1606715	XP_026607220.1
NW_020797889.1	1607125	1612554	XP_026607221.1
NW_020797889.1	1612923	1613588	XP_026607222.1
NW_020797889.1	1614955	1617031	XP_026607223.1
NW_020797889.1	1617549	1619467	XP_026607224.1
NW_020797889.1	1619751	1620840	XP_026607225.1
NW_020797889.1	1621406	1623234	XP_026607226.1
NW_020797889.1	1626959	1629722	XP_026607227.1
NW_020797889.1	1630149	1630972	XP_026607228.1
NW_020797889.1	1632491	1633841	XP_026607229.1
NW_020797889.1	1634382	1637575	XP_026607230.1
NW_020797889.1	1638300	1640534	XP_026607231.1
NW_020797889.1	1641173	1641729	XP_026607232.1
NW_020797889.1	1641889	1644121	XP_026607233.1
NW_020797889.1	1644869	1647899	XP_026607234.1
NW_020797889.1	1648807	1649437	XP_026607235.1
NW_020797889.1	1649695	1651568	XP_026607236.1
NW_020797889.1	1652783	1653872	XP_026607237.1
NW_020797889.1	1654650	1655045	XP_026607238.1
NW_020797889.1	1655561	1659532	XP_026607239.1
NW_020797889.1	1659913	1660914	XP_026607240.1
NW_020797889.1	1661375	1665137	XP_026607241.1
NW_020797889.1	1665935	1667413	XP_026607242.1
NW_020797889.1	1667904	1668639	XP_026607243.1
NW_020797889.1	1668971	1671452	XP_026607244.1
NW_020797889.1	1672180	1675002	XP_026607245.1
NW_020797889.1	1676204	1685843	XP_026607246.1
NW_020797889.1	1687160	1688454	XP_026607247.1
NW_020797889.1	1689493	1691237	XP_026607248.1
NW_020797889.1	1692449	1695702	XP_026607249.1
NW_020797889.1	1697475	1699884	XP_026607250.1
NW_020797889.1	1700450	1701402	XP_026607251.1
NW_020797889.1	1702059	1702785	XP_026607252.1
NW_020797889.1	1703623	1707692	XP_026607253.1
NW_020797889.1	1709262	1710475	XP_026607254.1
NW_020797889.1	1711183	1711879	XP_026607255.1
NW_020797889.1	1712329	1714129	XP_026607256.1
NW_020797889.1	1714573	1715439	XP_026607257.1
NW_020797889.1	1715977	1717645	XP_026607258.1
NW_020797889.1	1717880	1719409	XP_026607259.1
NW_020797889.1	1719649	1720797	XP_026607260.1
NW_020797889.1	1721493	1722934	XP_026607261.1
NW_020797889.1	1723251	1724467	XP_026607262.1
NW_020797889.1	1725112	1726277	XP_026607263.1
NW_020797889.1	1726891	1728302	XP_026607264.1
NW_020797889.1	1729734	1731338	XP_026607265.1
NW_020797889.1	1731700	1732402	XP_026607266.1
NW_020797889.1	1732819	1745289	XP_026607267.1
NW_020797889.1	1745775	1749653	XP_026607268.1
NW_020797889.1	1749995	1751169	XP_026607269.1
NW_020797889.1	1751916	1757634	XP_026607270.1
NW_020797889.1	1760044	1765420	XP_026607271.1
NW_020797889.1	1765717	1766368	XP_026607272.1
NW_020797889.1	1766749	1769963	XP_026607273.1
NW_020797889.1	1770378	1771715	XP_026607274.1
NW_020797889.1	1772939	1774931	XP_026607275.1
NW_020797889.1	1775658	1782624	XP_026607276.1
NW_020797889.1	1783166	1783442	XP_026607277.1
NW_020797889.1	1783971	1785048	XP_026607278.1
NW_020797889.1	1787237	1787931	XP_026607279.1
NW_020797889.1	1788833	1790039	XP_026607280.1
NW_020797889.1	1790478	1794677	XP_026607281.1
NW_020797889.1	1795094	1795608	XP_026607282.1
NW_020797889.1	1795871	1796434	XP_026607283.1
NW_020797889.1	1796771	1797407	XP_026607284.1
NW_020797889.1	1798274	1799405	XP_026607285.1
NW_020797889.1	1799846	1801397	XP_026607286.1
NW_020797889.1	1801928	1803079	XP_026607287.1
NW_020797889.1	1807774	1809966	XP_026607288.1
NW_020797889.1	1810363	1811269	XP_026607289.1
NW_020797889.1	1813642	1814505	XP_026607290.1
NW_020797889.1	1816393	1818296	XP_026607291.1
NW_020797889.1	1833203	1833742	XP_026607292.1
NW_020797889.1	1834826	1835693	XP_026607293.1
NW_020797889.1	1836064	1837293	XP_026607294.1
NW_020797889.1	1838382	1840852	XP_026607295.1
NW_020797889.1	1847418	1848569	XP_026607296.1
NW_020797889.1	1849263	1851328	XP_026607297.1
NW_020797889.1	1851582	1852589	XP_026607298.1
NW_020797889.1	1853656	1854816	XP_026607299.1
NW_020797889.1	1855026	1856866	XP_026607300.1
NW_020797889.1	1857557	1861551	XP_026607301.1
NW_020797889.1	1862006	1868344	XP_026607302.1
NW_020797889.1	1875880	1876736	XP_026607303.1
NW_020797889.1	1876932	1878333	XP_026607304.1
NW_020797889.1	1883121	1884088	XP_026607305.1
NW_020797889.1	1885369	1887619	XP_026607306.1
NW_020797889.1	1888033	1890093	XP_026607307.1
NW_020797889.1	1890472	1892796	XP_026607308.1
NW_020797889.1	1893761	1895840	XP_026607309.1
NW_020797889.1	1904922	1907974	XP_026607310.1
NW_020797889.1	1909776	1914544	XP_026607311.1
NW_020797889.1	1914696	1916247	XP_026607312.1
NW_020797889.1	1916375	1918086	XP_026607313.1
NW_020797889.1	1919768	1921306	XP_026607314.1
NW_020797889.1	1921947	1922588	XP_026607315.1
NW_020797889.1	1922825	1923527	XP_026607316.1
NW_020797889.1	1923638	1924580	XP_026607317.1
NW_020797889.1	1924819	1925477	XP_026607318.1
NW_020797889.1	1925790	1929369	XP_026607319.1
NW_020797889.1	1930203	1932593	XP_026607320.1
NW_020797889.1	1935970	1937337	XP_026607321.1
NW_020797889.1	1950283	1951600	XP_026607322.1
NW_020797889.1	1952132	1955000	XP_026607323.1
NW_020797889.1	1957027	1959601	XP_026607324.1
NW_020797889.1	1960618	1962275	XP_026607325.1
NW_020797889.1	1962638	1965125	XP_026607326.1
NW_020797889.1	1965596	1966740	XP_026607327.1
NW_020797889.1	1967027	1967612	XP_026607328.1
NW_020797889.1	1967859	1969968	XP_026607329.1
NW_020797889.1	1970346	1971644	XP_026607330.1
NW_020797889.1	1971963	1973809	XP_026607331.1
NW_020797889.1	1974225	1976472	XP_026607332.1
NW_020797889.1	1976886	1978579	XP_026607333.1
NW_020797889.1	1980038	1980518	XP_026607334.1
NW_020797889.1	1981041	1981932	XP_026607335.1
NW_020797889.1	1982795	1983944	XP_026607336.1
NW_020797889.1	1985134	1987498	XP_026607337.1
NW_020797889.1	1988955	1989446	XP_026607338.1
NW_020797889.1	1990301	1992228	XP_026607339.1
NW_020797889.1	1994508	1995627	XP_026607340.1
NW_020797889.1	1997085	1999058	XP_026607341.1
NW_020797889.1	2000150	2004197	XP_026607342.1
NW_020797889.1	2004724	2005681	XP_026607343.1
NW_020797889.1	2006527	2008967	XP_026607344.1
NW_020797889.1	2009716	2012640	XP_026607345.1
NW_020797889.1	2013089	2014250	XP_026607346.1
NW_020797889.1	2014394	2017112	XP_026607347.1
NW_020797889.1	2018906	2019512	XP_026607348.1
NW_020797889.1	2020384	2024086	XP_026607349.1
NW_020797889.1	2024659	2025859	XP_026607350.1
NW_020797889.1	2026014	2027031	XP_026607351.1
NW_020797889.1	2027675	2030239	XP_026607352.1
NW_020797889.1	2030843	2031710	XP_026607353.1
NW_020797889.1	2033832	2037180	XP_026607354.1
NW_020797889.1	2038167	2041854	XP_026607355.1
NW_020797889.1	2042313	2044344	XP_026607356.1
NW_020797889.1	2045293	2046279	XP_026607357.1
NW_020797889.1	2046877	2048224	XP_026607358.1
NW_020797889.1	2050425	2052804	XP_026607359.1
NW_020797889.1	2053870	2054910	XP_026607360.1
NW_020797889.1	2055126	2057275	XP_026607361.1
NW_020797889.1	2058621	2059939	XP_026607362.1
NW_020797889.1	2060210	2062215	XP_026607363.1
NW_020797889.1	2063236	2063765	XP_026607364.1
NW_020797889.1	2063814	2064422	XP_026607365.1
NW_020797889.1	2064924	2068383	XP_026607366.1
NW_020797889.1	2068974	2071554	XP_026607367.1
NW_020797889.1	2072505	2074064	XP_026607368.1
NW_020797889.1	2074943	2075368	XP_026607369.1
NW_020797889.1	2075997	2077275	XP_026607370.1
NW_020797889.1	2077616	2078711	XP_026607371.1
NW_020797889.1	2079170	2080424	XP_026607372.1
NW_020797889.1	2080671	2095500	XP_026607373.1
NW_020797889.1	2121810	2124751	XP_026607374.1
NW_020797889.1	2125117	2125897	XP_026607375.1
NW_020797889.1	2126409	2127434	XP_026607376.1
NW_020797889.1	2127911	2129512	XP_026607377.1
NW_020797889.1	2130388	2131501	XP_026607378.1
NW_020797889.1	2132241	2133154	XP_026607379.1
NW_020797889.1	2133375	2135497	XP_026607380.1
NW_020797889.1	2136428	2138647	XP_026607381.1
NW_020797889.1	2139418	2144015	XP_026607382.1
NW_020797889.1	2145192	2146481	XP_026607383.1
NW_020797889.1	2148277	2148850	XP_026607384.1
NW_020797889.1	2149036	2149966	XP_026607385.1
NW_020797889.1	2150294	2151251	XP_026607386.1
NW_020797889.1	2151778	2154445	XP_026607387.1
NW_020797889.1	2154815	2156842	XP_026607388.1
NW_020797889.1	2157608	2158082	XP_026607389.1
NW_020797889.1	2158756	2160425	XP_026607390.1
NW_020797889.1	2160758	2163248	XP_026607391.1
NW_020797889.1	2163712	2165718	XP_026607392.1
NW_020797889.1	2166203	2168109	XP_026607393.1
NW_020797889.1	2168872	2170389	XP_026607394.1
NW_020797889.1	2173396	2174897	XP_026607395.1
NW_020797889.1	2175706	2176623	XP_026607396.1
NW_020797889.1	2177023	2179225	XP_026607397.1
NW_020797889.1	2179279	2181844	XP_026607398.1
NW_020797889.1	2184396	2186609	XP_026607399.1
NW_020797889.1	2187733	2188336	XP_026607400.1
NW_020797889.1	2188933	2190623	XP_026607401.1
NW_020797889.1	2191053	2193886	XP_026607402.1
NW_020797889.1	2202574	2203673	XP_026607403.1
NW_020797889.1	2204936	2208899	XP_026607404.1
NW_020797889.1	2209665	2210381	XP_026607405.1
NW_020797889.1	2211491	2212250	XP_026607406.1
NW_020797889.1	2213289	2214730	XP_026607407.1
NW_020797889.1	2216107	2216905	XP_026607408.1
NW_020797889.1	2226967	2228215	XP_026607409.1
NW_020797889.1	2229563	2232686	XP_026607410.1
NW_020797889.1	2233313	2234778	XP_026607411.1
NW_020797889.1	2235477	2238901	XP_026607412.1
NW_020797889.1	2240970	2244417	XP_026607413.1
NW_020797889.1	2245285	2246779	XP_026607414.1
NW_020797889.1	2247116	2248650	XP_026607415.1
NW_020797889.1	2249033	2249668	XP_026607416.1
NW_020797889.1	2249962	2250705	XP_026607417.1
NW_020797889.1	2251014	2252968	XP_026607418.1
NW_020797889.1	2253201	2256063	XP_026607419.1
NW_020797889.1	2256280	2256801	XP_026607420.1
NW_020797889.1	2257025	2258111	XP_026607421.1
NW_020797889.1	2259147	2260144	XP_026607422.1
NW_020797889.1	2260616	2262225	XP_026607423.1
NW_020797889.1	2262694	2263734	XP_026607424.1
NW_020797889.1	2264464	2265809	XP_026607425.1
NW_020797889.1	2266198	2267137	XP_026607426.1
NW_020797889.1	2267428	2268531	XP_026607427.1
NW_020797889.1	2269012	2269432	XP_026607428.1
NW_020797889.1	2270104	2271177	XP_026607429.1
NW_020797889.1	2272012	2273672	XP_026607430.1
NW_020797889.1	2274834	2275304	XP_026607431.1
NW_020797889.1	2275438	2276480	XP_026607432.1
NW_020797889.1	2277406	2278351	XP_026607433.1
NW_020797889.1	2279240	2281438	XP_026607434.1
NW_020797889.1	2282496	2283729	XP_026607435.1
NW_020797889.1	2284018	2286289	XP_026607436.1
NW_020797889.1	2286916	2289175	XP_026607437.1
NW_020797889.1	2291761	2293833	XP_026607438.1
NW_020797889.1	2294928	2296495	XP_026607439.1
NW_020797889.1	2297456	2298542	XP_026607440.1
NW_020797889.1	2299457	2300934	XP_026607441.1
NW_020797889.1	2301653	2303376	XP_026607442.1
NW_020797889.1	2303812	2304597	XP_026607443.1
NW_020797889.1	2306122	2314279	XP_026607444.1
NW_020797889.1	2316362	2317313	XP_026607445.1
NW_020797889.1	2317475	2319742	XP_026607446.1
NW_020797889.1	2320752	2322682	XP_026607447.1
NW_020797889.1	2325473	2326092	XP_026607448.1
NW_020797889.1	2326325	2327233	XP_026607449.1
NW_020797889.1	2340478	2344961	XP_026607450.1
NW_020797889.1	2345914	2347738	XP_026607451.1
NW_020797889.1	2348199	2348694	XP_026607452.1
NW_020797889.1	2350064	2350763	XP_026607453.1
NW_020797889.1	2354453	2356194	XP_026607454.1
NW_020797889.1	2356731	2358711	XP_026607455.1
NW_020797889.1	2359006	2361622	XP_026607456.1
NW_020797889.1	2362036	2362714	XP_026607457.1
NW_020797889.1	2363036	2363794	XP_026607458.1
NW_020797889.1	2364235	2365204	XP_026607459.1
NW_020797889.1	2365655	2368422	XP_026607460.1
NW_020797889.1	2369094	2369450	XP_026607461.1
NW_020797889.1	2369641	2370527	XP_026607462.1
NW_020797889.1	2370925	2371939	XP_026607463.1
NW_020797889.1	2372421	2373347	XP_026607464.1
NW_020797889.1	2374462	2376693	XP_026607465.1
NW_020797889.1	2378008	2378576	XP_026607466.1
NW_020797889.1	2378991	2381485	XP_026607467.1
NW_020797889.1	2385616	2390309	XP_026607468.1
NW_020797889.1	2391086	2392096	XP_026607469.1
NW_020797889.1	2393296	2397220	XP_026607470.1
NW_020797889.1	2398297	2399887	XP_026607471.1
NW_020797889.1	2401100	2404985	XP_026607472.1
NW_020797889.1	2405362	2406619	XP_026607473.1
NW_020797889.1	2406968	2407450	XP_026607474.1
NW_020797889.1	2408301	2415308	XP_026607475.1
NW_020797889.1	2418728	2420534	XP_026607476.1
NW_020797889.1	2422005	2423357	XP_026607477.1
NW_020797889.1	2423529	2424207	XP_026607478.1
NW_020797889.1	2424459	2425782	XP_026607479.1
NW_020797889.1	2426063	2427537	XP_026607480.1
NW_020797889.1	2428291	2432314	XP_026607481.1
NW_020797889.1	2433164	2437364	XP_026607482.1
NW_020797889.1	2439006	2440827	XP_026607483.1
NW_020797889.1	2441733	2443599	XP_026607484.1
NW_020797889.1	2447392	2448475	XP_026607485.1
NW_020797889.1	2450369	2451386	XP_026607486.1
NW_020797889.1	2452186	2457181	XP_026607487.1
NW_020797889.1	2460849	2464274	XP_026607488.1
NW_020797889.1	2481716	2482762	XP_026607489.1
NW_020797889.1	2483312	2485150	XP_026607490.1
NW_020797889.1	2486370	2487355	XP_026607491.1
NW_020797889.1	2488735	2489596	XP_026607492.1
NW_020797889.1	2490607	2493402	XP_026607493.1
NW_020797889.1	2493793	2494714	XP_026607494.1
NW_020797889.1	2495250	2495849	XP_026607495.1
NW_020797889.1	2496236	2497176	XP_026607496.1
NW_020797889.1	2497393	2498376	XP_026607497.1
NW_020797889.1	2499045	2503185	XP_026607498.1
NW_020797889.1	2503596	2506559	XP_026607499.1
NW_020797889.1	2507043	2508459	XP_026607500.1
NW_020797889.1	2510242	2511294	XP_026607501.1
NW_020797889.1	2512268	2512927	XP_026607502.1
NW_020797889.1	2513937	2516087	XP_026607503.1
NW_020797889.1	2519923	2521637	XP_026607504.1
NW_020797889.1	2522106	2523618	XP_026607505.1
NW_020797889.1	2527305	2527853	XP_026607506.1
NW_020797889.1	2528825	2531688	XP_026607507.1
NW_020797889.1	2533424	2534015	XP_026607508.1
NW_020797889.1	2537156	2537954	XP_026607509.1
NW_020797889.1	2542315	2544010	XP_026607510.1
NW_020797889.1	2545694	2546928	XP_026607511.1
NW_020797889.1	2547403	2548475	XP_026607512.1
NW_020797889.1	2549113	2550024	XP_026607513.1
NW_020797889.1	2550708	2551485	XP_026607514.1
NW_020797889.1	2551723	2553069	XP_026607515.1
NW_020797889.1	2553653	2555483	XP_026607516.1
NW_020797889.1	2555628	2557023	XP_026607517.1
NW_020797889.1	2557463	2558906	XP_026607518.1
NW_020797889.1	2560545	2561097	XP_026607519.1
NW_020797889.1	2563709	2564794	XP_026607520.1
NW_020797889.1	2566436	2568191	XP_026607521.1
NW_020797889.1	2568842	2569937	XP_026607522.1
NW_020797889.1	2570536	2571581	XP_026607523.1
NW_020797889.1	2573108	2575475	XP_026607524.1
NW_020797889.1	2576585	2578997	XP_026607525.1
NW_020797889.1	2580015	2582713	XP_026607526.1
NW_020797889.1	2583124	2583493	XP_026607527.1
NW_020797889.1	2584633	2585686	XP_026607528.1
NW_020797889.1	2586260	2588228	XP_026607529.1
NW_020797889.1	2588761	2592875	XP_026607530.1
NW_020797889.1	2593665	2595018	XP_026607531.1
NW_020797889.1	2595596	2597268	XP_026607532.1
NW_020797889.1	2597701	2600263	XP_026607533.1
NW_020797889.1	2601254	2603051	XP_026607534.1
NW_020797889.1	2604492	2605445	XP_026607535.1
NW_020797889.1	2605893	2606449	XP_026607536.1
NW_020797889.1	2607533	2609532	XP_026607537.1
NW_020797889.1	2610105	2610773	XP_026607538.1
NW_020797889.1	2611162	2614824	XP_026607539.1
NW_020797889.1	2615224	2616313	XP_026607540.1
NW_020797889.1	2616888	2618175	XP_026607541.1
NW_020797889.1	2619505	2620479	XP_026607542.1
NW_020797889.1	2620965	2631516	XP_026607543.1
NW_020797889.1	2632798	2633754	XP_026607544.1
NW_020797889.1	2634112	2635237	XP_026607545.1
NW_020797889.1	2635757	2637062	XP_026607546.1
NW_020797889.1	2637463	2641163	XP_026607547.1
NW_020797889.1	2642619	2645788	XP_026607548.1
NW_020797889.1	2647079	2649654	XP_026607549.1
NW_020797889.1	2650120	2652927	XP_026607550.1
NW_020797889.1	2653558	2657156	XP_026607551.1
NW_020797889.1	2657554	2658826	XP_026607552.1
NW_020797889.1	2659800	2660653	XP_026607553.1
NW_020797889.1	2660884	2662594	XP_026607554.1
NW_020797889.1	2663535	2664542	XP_026607555.1
NW_020797889.1	2664881	2666606	XP_026607556.1
NW_020797889.1	2669113	2671178	XP_026607557.1
NW_020797889.1	2672020	2673456	XP_026607558.1
NW_020797889.1	2674973	2679867	XP_026607559.1
NW_020797889.1	2681571	2682591	XP_026607560.1
NW_020797889.1	2683556	2684549	XP_026607561.1
NW_020797889.1	2685099	2686703	XP_026607562.1
NW_020797889.1	2687271	2688447	XP_026607563.1
NW_020797889.1	2688957	2691883	XP_026607564.1
NW_020797889.1	2692518	2694709	XP_026607565.1
NW_020797889.1	2695520	2696434	XP_026607566.1
NW_020797889.1	2696814	2699634	XP_026607567.1
NW_020797889.1	2700624	2701389	XP_026607568.1
NW_020797889.1	2702174	2703659	XP_026607569.1
NW_020797889.1	2704448	2705711	XP_026607570.1
NW_020797889.1	2706426	2708425	XP_026607571.1
NW_020797889.1	2712981	2714820	XP_026607572.1
NW_020797889.1	2716300	2717854	XP_026607573.1
NW_020797889.1	2718266	2721591	XP_026607574.1
NW_020797889.1	2723198	2724041	XP_026607575.1
NW_020797889.1	2724372	2726005	XP_026607576.1
NW_020797889.1	2726178	2727711	XP_026607577.1
NW_020797889.1	2728382	2729544	XP_026607578.1
NW_020797889.1	2729932	2731560	XP_026607579.1
NW_020797889.1	2731781	2732264	XP_026607580.1
NW_020797889.1	2732538	2733174	XP_026607581.1
NW_020797889.1	2733375	2734689	XP_026607582.1
NW_020797889.1	2735076	2736791	XP_026607583.1
NW_020797889.1	2738227	2740733	XP_026607584.1
NW_020797889.1	2741327	2742859	XP_026607585.1
NW_020797889.1	2743037	2743938	XP_026607586.1
NW_020797889.1	2744847	2746257	XP_026607587.1
NW_020797889.1	2746594	2748091	XP_026607588.1
NW_020797889.1	2754610	2755858	XP_026607589.1
NW_020797889.1	2756574	2757066	XP_026607590.1
NW_020797889.1	2757855	2758235	XP_026607591.1
NW_020797889.1	2758675	2761025	XP_026607592.1
NW_020797889.1	2761072	2762035	XP_026607593.1
NW_020797889.1	2762358	2763573	XP_026607594.1
NW_020797889.1	2777745	2779412	XP_026607595.1
NW_020797889.1	2779529	2780745	XP_026607596.1
NW_020797889.1	2781156	2782678	XP_026607597.1
NW_020797889.1	2783285	2784259	XP_026607598.1
NW_020797889.1	2784507	2785732	XP_026607599.1
NW_020797889.1	2804341	2806312	XP_026607600.1
NW_020797889.1	2806520	2807267	XP_026607601.1
NW_020797889.1	2807691	2809510	XP_026607602.1
NW_020797889.1	2810057	2811429	XP_026607603.1
NW_020797889.1	2811935	2813378	XP_026607604.1
NW_020797889.1	2813592	2815206	XP_026607605.1
NW_020797889.1	2816320	2816824	XP_026607606.1
NW_020797889.1	2856449	2857444	XP_026607607.1
NW_020797889.1	2859040	2860649	XP_026607608.1
NW_020797889.1	2861859	2863035	XP_026607609.1
NW_020797889.1	2863337	2864288	XP_026607610.1
NW_020797889.1	2864843	2867059	XP_026607611.1
NW_020797889.1	2867472	2869135	XP_026607612.1
NW_020797889.1	2888917	2892160	XP_026607613.1
NW_020797889.1	2892590	2894240	XP_026607614.1
NW_020797889.1	2895549	2897144	XP_026607615.1
NW_020797889.1	2897669	2898837	XP_026607616.1
NW_020797889.1	2906791	2908195	XP_026607617.1
NW_020797889.1	2909193	2909659	XP_026607618.1
NW_020797889.1	2911588	2911926	XP_026607619.1
NW_020797889.1	2912708	2915023	XP_026607620.1
NW_020797889.1	2916205	2917336	XP_026607621.1
NW_020797889.1	2917667	2919116	XP_026607622.1
NW_020797889.1	2932626	2934744	XP_026607623.1
NW_020797889.1	2936288	2938756	XP_026607624.1
NW_020797889.1	2939548	2943698	XP_026607625.1
NW_020797889.1	2944236	2947829	XP_026607626.1
NW_020797889.1	2948830	2949076	XP_026607627.1
NW_020797889.1	2949694	2950592	XP_026607628.1
NW_020797889.1	2952935	2954564	XP_026607629.1
NW_020797889.1	2954725	2956591	XP_026607630.1
NW_020797889.1	2956696	2957693	XP_026607631.1
NW_020797889.1	2958140	2963686	XP_026607632.1
NW_020797889.1	2964842	2971110	XP_026607633.1
NW_020797889.1	2971561	2972415	XP_026607634.1
NW_020797889.1	2973009	2973404	XP_026607635.1
NW_020797889.1	2973998	2975067	XP_026607636.1
NW_020797889.1	2975658	2977044	XP_026607637.1
NW_020797889.1	2978192	2978558	XP_026607638.1
NW_020797889.1	2979271	2981870	XP_026607639.1
NW_020797889.1	2982335	2986192	XP_026607640.1
NW_020797889.1	2986778	2988564	XP_026607641.1
NW_020797889.1	2988746	2989667	XP_026607642.1
NW_020797889.1	2992613	2996033	XP_026607643.1
NW_020797889.1	3000704	3001779	XP_026607644.1
NW_020797889.1	3002267	3003206	XP_026607645.1
NW_020797889.1	3003723	3004791	XP_026607646.1
NW_020797889.1	3005615	3006906	XP_026607647.1
NW_020797889.1	3007396	3014717	XP_026607648.1
NW_020797889.1	3017889	3021705	XP_026607649.1
NW_020797889.1	3022532	3023504	XP_026607650.1
NW_020797889.1	3024017	3024637	XP_026607651.1
NW_020797889.1	3025036	3026446	XP_026607652.1
NW_020797889.1	3026695	3027992	XP_026607653.1
NW_020797889.1	3028489	3031015	XP_026607654.1
NW_020797889.1	3035170	3035451	XP_026607655.1
NW_020797889.1	3038495	3039656	XP_026607656.1
NW_020797889.1	3040051	3043082	XP_026607657.1
NW_020797889.1	3044118	3046338	XP_026607658.1
NW_020797889.1	3047555	3053050	XP_026607659.1
NW_020797889.1	3053598	3056505	XP_026607660.1
NW_020797889.1	3057134	3057966	XP_026607661.1
NW_020797889.1	3058436	3060752	XP_026607662.1
NW_020797889.1	3061112	3061879	XP_026607663.1
NW_020797889.1	3062501	3064331	XP_026607664.1
NW_020797889.1	3072350	3073839	XP_026607665.1
NW_020797889.1	3075309	3075921	XP_026607666.1
NW_020797889.1	3076473	3078453	XP_026607667.1
NW_020797889.1	3078678	3079347	XP_026607668.1
NW_020797889.1	3079647	3080669	XP_026607669.1
NW_020797889.1	3080984	3081639	XP_026607670.1
NW_020797889.1	3081994	3082941	XP_026607671.1
NW_020797889.1	3083740	3085371	XP_026607672.1
NW_020797889.1	3086900	3088613	XP_026607673.1
NW_020797889.1	3089192	3089854	XP_026607674.1
NW_020797889.1	3090234	3092193	XP_026607675.1
NW_020797889.1	3098926	3103027	XP_026607676.1
NW_020797889.1	3103877	3105293	XP_026607677.1
NW_020797889.1	3105420	3106740	XP_026607678.1
NW_020797889.1	3109632	3111461	XP_026607679.1
NW_020797889.1	3113175	3114733	XP_026607680.1
NW_020797889.1	3115371	3116478	XP_026607681.1
NW_020797889.1	3116942	3118539	XP_026607682.1
NW_020797889.1	3118605	3119371	XP_026607683.1
NW_020797889.1	3120163	3122522	XP_026607684.1
NW_020797889.1	3122809	3124171	XP_026607685.1
NW_020797889.1	3125553	3125950	XP_026607686.1
NW_020797889.1	3145209	3146415	XP_026607687.1
NW_020797889.1	3146777	3147704	XP_026607688.1
NW_020797889.1	3148740	3149961	XP_026607689.1
NW_020797889.1	3150471	3151623	XP_026607690.1
NW_020797889.1	3154311	3155790	XP_026607691.1
NW_020797889.1	3159629	3159896	XP_026607692.1
NW_020797889.1	3160585	3161752	XP_026607693.1
NW_020797889.1	3163326	3163878	XP_026607694.1
NW_020797889.1	3164478	3165912	XP_026607695.1
NW_020797889.1	3166303	3167718	XP_026607696.1
NW_020797889.1	3168512	3169473	XP_026607697.1
NW_020797889.1	3170120	3170954	XP_026607698.1
NW_020797889.1	3173234	3174053	XP_026607699.1
NW_020797889.1	3182615	3184528	XP_026607700.1
NW_020797889.1	3184729	3186136	XP_026607701.1
NW_020797889.1	3186434	3187960	XP_026607702.1
NW_020797889.1	3188967	3192051	XP_026607703.1
NW_020797889.1	3192972	3194012	XP_026607704.1
NW_020797889.1	3195416	3199910	XP_026607705.1
NW_020797889.1	3201355	3203027	XP_026607706.1
NW_020797889.1	3217050	3218192	XP_026607707.1
NW_020797889.1	3220663	3221596	XP_026607708.1
NW_020797889.1	3224899	3225292	XP_026607709.1
NW_020797889.1	3228754	3230914	XP_026607710.1
NW_020797889.1	3231550	3232861	XP_026607711.1
NW_020797889.1	3232918	3234562	XP_026607712.1
NW_020797889.1	3234886	3236868	XP_026607713.1
NW_020797889.1	3237209	3241785	XP_026607714.1
NW_020797889.1	3242346	3244370	XP_026607715.1
NW_020797889.1	3244929	3247516	XP_026607716.1
NW_020797889.1	3248347	3249588	XP_026607717.1
NW_020797889.1	3255015	3256600	XP_026607718.1
NW_020797889.1	3258849	3261223	XP_026607719.1
NW_020797889.1	3261729	3262845	XP_026607720.1
NW_020797889.1	3263849	3269601	XP_026607721.1
NW_020797889.1	3269959	3272272	XP_026607722.1
NW_020797889.1	3275700	3276402	XP_026607723.1
NW_020797889.1	3277168	3279646	XP_026607724.1
NW_020797889.1	3281101	3282523	XP_026607725.1
NW_020797889.1	3282911	3284573	XP_026607726.1
NW_020797889.1	3285440	3286245	XP_026607727.1
NW_020797889.1	3286673	3287738	XP_026607728.1
NW_020797889.1	3287924	3289690	XP_026607729.1
NW_020797889.1	3292259	3293865	XP_026607730.1
NW_020797889.1	3294276	3296141	XP_026607731.1
NW_020797889.1	3296518	3298676	XP_026607732.1
NW_020797889.1	3299312	3302213	XP_026607733.1
NW_020797889.1	3303441	3304433	XP_026607734.1
NW_020797889.1	3304939	3306503	XP_026607735.1
NW_020797889.1	3307214	3307939	XP_026607736.1
NW_020797889.1	3308709	3313207	XP_026607737.1
NW_020797889.1	3313973	3315620	XP_026607738.1
NW_020797889.1	3316075	3316930	XP_026607739.1
NW_020797889.1	3318664	3319144	XP_026607740.1
NW_020797889.1	3320071	3321066	XP_026607741.1
NW_020797889.1	3322127	3323287	XP_026607742.1
NW_020797889.1	3323704	3324367	XP_026607743.1
NW_020797889.1	3324560	3326594	XP_026607744.1
NW_020797889.1	3326797	3328673	XP_026607745.1
NW_020797889.1	3328897	3329818	XP_026607746.1
NW_020797889.1	3330304	3330995	XP_026607747.1
NW_020797889.1	3331626	3335398	XP_026607748.1
NW_020797889.1	3336198	3337236	XP_026607749.1
NW_020797889.1	3337468	3339091	XP_026607750.1
NW_020797889.1	3339855	3341669	XP_026607751.1
NW_020797889.1	3342686	3343452	XP_026607752.1
NW_020797889.1	3345646	3347376	XP_026607753.1
NW_020797889.1	3347623	3348222	XP_026607754.1
NW_020797889.1	3348735	3349682	XP_026607755.1
NW_020797889.1	3350492	3351939	XP_026607756.1
NW_020797889.1	3353106	3355406	XP_026607757.1
NW_020797889.1	3363444	3364626	XP_026607758.1
NW_020797889.1	3365706	3367973	XP_026607759.1
NW_020797889.1	3368894	3371603	XP_026607760.1
NW_020797889.1	3374114	3375653	XP_026607761.1
NW_020797889.1	3376134	3377379	XP_026607762.1
NW_020797889.1	3377674	3379187	XP_026607763.1
NW_020797889.1	3379634	3380789	XP_026607764.1
NW_020797889.1	3381544	3383921	XP_026607765.1
NW_020797889.1	3384701	3392176	XP_026607766.1
NW_020797889.1	3396520	3397243	XP_026607767.1
NW_020797889.1	3398030	3400020	XP_026607768.1
NW_020797889.1	3401091	3403791	XP_026607769.1
NW_020797889.1	3404519	3405896	XP_026607770.1
NW_020797889.1	3406295	3406929	XP_026607771.1
NW_020797889.1	3407607	3408249	XP_026607772.1
NW_020797889.1	3408808	3410337	XP_026607773.1
NW_020797889.1	3417454	3419525	XP_026607774.1
NW_020797889.1	3419869	3421621	XP_026607775.1
NW_020797889.1	3422039	3423252	XP_026607776.1
NW_020797889.1	3425439	3426531	XP_026607777.1
NW_020797889.1	3429600	3432305	XP_026607778.1
NW_020797889.1	3432780	3433844	XP_026607779.1
NW_020797889.1	3434094	3435630	XP_026607780.1
NW_020797889.1	3436261	3439657	XP_026607781.1
NW_020797889.1	3440648	3441934	XP_026607782.1
NW_020797889.1	3442371	3443555	XP_026607783.1
NW_020797889.1	3445199	3447829	XP_026607784.1
NW_020797889.1	3449250	3451485	XP_026607785.1
NW_020797889.1	3462981	3463954	XP_026607786.1
NW_020797889.1	3464510	3466713	XP_026607787.1
NW_020797889.1	3467621	3469682	XP_026607788.1
NW_020797889.1	3471028	3471504	XP_026607789.1
NW_020797889.1	3471758	3472853	XP_026607790.1
NW_020797889.1	3475312	3477057	XP_026607791.1
NW_020797889.1	3478082	3479901	XP_026607792.1
NW_020797889.1	3483083	3485684	XP_026607793.1
NW_020797889.1	3487068	3489792	XP_026607794.1
NW_020797889.1	3491229	3493440	XP_026607795.1
NW_020797889.1	3494704	3496652	XP_026607796.1
NW_020797889.1	3496932	3498103	XP_026607797.1
NW_020797889.1	3498367	3499168	XP_026607798.1
NW_020797889.1	3499241	3500169	XP_026607799.1
NW_020797889.1	3501457	3502354	XP_026607800.1
NW_020797889.1	3502658	3503590	XP_026607801.1
NW_020797889.1	3523818	3524937	XP_026607802.1
NW_020797889.1	3526163	3529224	XP_026607803.1
NW_020797889.1	3546165	3548409	XP_026607804.1
NW_020797889.1	3550087	3551896	XP_026607805.1
NW_020797889.1	3553102	3554236	XP_026607806.1
NW_020797889.1	3555227	3557129	XP_026607807.1
NW_020797889.1	3559788	3560187	XP_026607808.1
NW_020797889.1	3629951	3630175	XP_026607809.1
NW_020797889.1	3689510	3689949	XP_026607810.1
NW_020797889.1	3691458	3691764	XP_026607811.1
NW_020797889.1	3693443	3694239	XP_026607812.1
NW_020797889.1	3694492	3695065	XP_026607813.1
NW_020797889.1	3698532	3700106	XP_026607814.1
NW_020797889.1	3700521	3702533	XP_026607815.1
NW_020797889.1	3703691	3713143	XP_026607816.1
NW_020797889.1	3713658	3718440	XP_026607817.1
NW_020797889.1	3718708	3720850	XP_026607818.1
NW_020797889.1	3721543	3723154	XP_026607819.1
NW_020797889.1	3724011	3726030	XP_026607820.1
NW_020797889.1	3733345	3736938	XP_026607821.1
NW_020797889.1	3737263	3739015	XP_026607822.1
NW_020797889.1	3740605	3740956	XP_026607823.1
NW_020797889.1	3741621	3743878	XP_026607824.1
NW_020797889.1	3745417	3746202	XP_026607825.1
NW_020797889.1	3750581	3751693	XP_026607826.1
NW_020797889.1	3752313	3753108	XP_026607827.1
NW_020797889.1	3758999	3762861	XP_026607828.1
NW_020797889.1	3763269	3763638	XP_026607829.1
NW_020797889.1	3764000	3767390	XP_026607830.1
NW_020797889.1	3767909	3769631	XP_026607831.1
NW_020797889.1	3771466	3772645	XP_026607832.1
NW_020797889.1	3773529	3774249	XP_026607833.1
NW_020797889.1	3775034	3777522	XP_026607834.1
NW_020797889.1	3780092	3781638	XP_026607835.1
NW_020797889.1	3787203	3790466	XP_026607836.1
NW_020797889.1	3791457	3792978	XP_026607837.1
NW_020797889.1	3795100	3796873	XP_026607838.1
NW_020797889.1	3797189	3798210	XP_026607839.1
NW_020797889.1	3798726	3799231	XP_026607840.1
NW_020797889.1	3799635	3800569	XP_026607841.1
NW_020797889.1	3802486	3803765	XP_026607842.1
NW_020797889.1	3804180	3805127	XP_026607843.1
NW_020797889.1	3805678	3806876	XP_026607844.1
NW_020797889.1	3807161	3809513	XP_026607845.1
NW_020797889.1	3810569	3811602	XP_026607846.1
NW_020797889.1	3811963	3813508	XP_026607847.1
NW_020797889.1	3813788	3815201	XP_026607848.1
NW_020797889.1	3815839	3816599	XP_026607849.1
NW_020797889.1	3817438	3819509	XP_026607850.1
NW_020797889.1	3819977	3823489	XP_026607851.1
NW_020797889.1	3825215	3825797	XP_026607852.1
NW_020797889.1	3826102	3826573	XP_026607853.1
NW_020797889.1	3827473	3830520	XP_026607854.1
NW_020797889.1	3831175	3833825	XP_026607855.1
NW_020797889.1	3834906	3837144	XP_026607856.1
NW_020797889.1	3838271	3839389	XP_026607857.1
NW_020797889.1	3840542	3841908	XP_026607858.1
NW_020797889.1	3843169	3843991	XP_026607859.1
NW_020797889.1	3844230	3845734	XP_026607860.1
NW_020797889.1	3846228	3847203	XP_026607861.1
NW_020797890.1	26208	27979	XP_026605565.1
NW_020797890.1	28494	30180	XP_026605566.1
NW_020797890.1	34620	35549	XP_026605567.1
NW_020797890.1	36056	37164	XP_026605568.1
NW_020797890.1	44479	44977	XP_026605569.1
NW_020797890.1	45474	46038	XP_026605570.1
NW_020797890.1	47046	47598	XP_026605571.1
NW_020797890.1	49499	50704	XP_026605572.1
NW_020797890.1	65495	67640	XP_026605573.1
NW_020797890.1	72147	73656	XP_026605574.1
NW_020797890.1	111803	113265	XP_026605575.1
NW_020797890.1	113581	114748	XP_026605576.1
NW_020797890.1	115679	116327	XP_026605577.1
NW_020797890.1	123962	125474	XP_026605578.1
NW_020797890.1	126337	126880	XP_026605579.1
NW_020797890.1	130624	131326	XP_026605580.1
NW_020797890.1	132664	134090	XP_026605581.1
NW_020797890.1	134269	134605	XP_026605582.1
NW_020797890.1	137734	139658	XP_026605583.1
NW_020797890.1	140033	140861	XP_026605584.1
NW_020797890.1	142126	143839	XP_026605585.1
NW_020797890.1	145022	146232	XP_026605586.1
NW_020797890.1	147056	148114	XP_026605587.1
NW_020797890.1	148836	151119	XP_026605588.1
NW_020797890.1	153023	154631	XP_026605589.1
NW_020797890.1	155283	155778	XP_026605590.1
NW_020797890.1	157097	158039	XP_026605591.1
NW_020797890.1	158690	159532	XP_026605592.1
NW_020797890.1	160121	161227	XP_026605593.1
NW_020797890.1	161883	162761	XP_026605594.1
NW_020797890.1	162975	163927	XP_026605595.1
NW_020797890.1	176183	176507	XP_026605596.1
NW_020797890.1	183101	183536	XP_026605597.1
NW_020797890.1	183703	184435	XP_026605598.1
NW_020797890.1	187836	191367	XP_026605599.1
NW_020797890.1	193198	194911	XP_026605600.1
NW_020797890.1	196555	197962	XP_026605601.1
NW_020797890.1	198952	200356	XP_026605602.1
NW_020797890.1	201439	203447	XP_026605603.1
NW_020797890.1	203983	205642	XP_026605604.1
NW_020797890.1	207030	211648	XP_026605605.1
NW_020797890.1	212544	213753	XP_026605606.1
NW_020797890.1	214134	215832	XP_026605607.1
NW_020797890.1	216421	218057	XP_026605608.1
NW_020797890.1	218207	219752	XP_026605609.1
NW_020797890.1	220818	221387	XP_026605610.1
NW_020797890.1	223999	224569	XP_026605611.1
NW_020797890.1	227062	228192	XP_026605612.1
NW_020797890.1	228606	230213	XP_026605613.1
NW_020797890.1	230741	231729	XP_026605614.1
NW_020797890.1	234357	236169	XP_026605615.1
NW_020797890.1	237535	239362	XP_026605616.1
NW_020797890.1	242342	243564	XP_026605617.1
NW_020797890.1	244215	245231	XP_026605618.1
NW_020797890.1	247177	249440	XP_026605619.1
NW_020797890.1	250583	251978	XP_026605620.1
NW_020797890.1	252073	254656	XP_026605621.1
NW_020797890.1	255764	257748	XP_026605622.1
NW_020797890.1	259308	260727	XP_026605623.1
NW_020797890.1	261751	263003	XP_026605624.1
NW_020797890.1	263712	264693	XP_026605625.1
NW_020797890.1	264801	266803	XP_026605626.1
NW_020797890.1	267041	268385	XP_026605627.1
NW_020797890.1	268695	269308	XP_026605628.1
NW_020797890.1	270020	272054	XP_026605629.1
NW_020797890.1	272308	275766	XP_026605630.1
NW_020797890.1	278578	279795	XP_026605631.1
NW_020797890.1	280854	282294	XP_026605632.1
NW_020797890.1	282904	285058	XP_026605633.1
NW_020797890.1	285944	287461	XP_026605634.1
NW_020797890.1	288030	291082	XP_026605635.1
NW_020797890.1	291584	293301	XP_026605636.1
NW_020797890.1	293563	295492	XP_026605637.1
NW_020797890.1	295705	296931	XP_026605638.1
NW_020797890.1	298884	299744	XP_026605639.1
NW_020797890.1	300690	302941	XP_026605640.1
NW_020797890.1	303119	304274	XP_026605641.1
NW_020797890.1	304775	306773	XP_026605642.1
NW_020797890.1	307236	313428	XP_026605643.1
NW_020797890.1	313665	315027	XP_026605644.1
NW_020797890.1	315989	318244	XP_026605645.1
NW_020797890.1	318994	319984	XP_026605646.1
NW_020797890.1	320670	322513	XP_026605647.1
NW_020797890.1	324247	326246	XP_026605648.1
NW_020797890.1	326590	328114	XP_026605649.1
NW_020797890.1	328675	329842	XP_026605650.1
NW_020797890.1	333040	333879	XP_026605651.1
NW_020797890.1	336522	337706	XP_026605652.1
NW_020797890.1	338741	339616	XP_026605653.1
NW_020797890.1	340732	342244	XP_026605654.1
NW_020797890.1	343030	345059	XP_026605655.1
NW_020797890.1	346287	347428	XP_026605656.1
NW_020797890.1	349568	350795	XP_026605657.1
NW_020797890.1	352526	355161	XP_026605658.1
NW_020797890.1	356560	358037	XP_026605659.1
NW_020797890.1	358505	360578	XP_026605660.1
NW_020797890.1	361287	362099	XP_026605661.1
NW_020797890.1	363089	364891	XP_026605662.1
NW_020797890.1	365770	366328	XP_026605663.1
NW_020797890.1	366582	368547	XP_026605664.1
NW_020797890.1	369364	373224	XP_026605665.1
NW_020797890.1	374975	375903	XP_026605666.1
NW_020797890.1	376428	377487	XP_026605667.1
NW_020797890.1	378512	381144	XP_026605668.1
NW_020797890.1	382659	384767	XP_026605669.1
NW_020797890.1	385086	385790	XP_026605670.1
NW_020797890.1	386610	388146	XP_026605671.1
NW_020797890.1	388471	389811	XP_026605672.1
NW_020797890.1	390372	391442	XP_026605673.1
NW_020797890.1	391542	392694	XP_026605674.1
NW_020797890.1	393396	394110	XP_026605675.1
NW_020797890.1	395072	400303	XP_026605676.1
NW_020797890.1	402488	404787	XP_026605677.1
NW_020797890.1	405637	406568	XP_026605678.1
NW_020797890.1	407698	408917	XP_026605679.1
NW_020797890.1	409267	410091	XP_026605680.1
NW_020797890.1	411714	412850	XP_026605681.1
NW_020797890.1	413142	413671	XP_026605682.1
NW_020797890.1	414722	415795	XP_026605683.1
NW_020797890.1	416378	418824	XP_026605684.1
NW_020797890.1	419476	424041	XP_026605685.1
NW_020797890.1	425104	427488	XP_026605686.1
NW_020797890.1	427927	428992	XP_026605687.1
NW_020797890.1	429316	430977	XP_026605688.1
NW_020797890.1	431149	432223	XP_026605689.1
NW_020797890.1	432643	434098	XP_026605690.1
NW_020797890.1	434375	435082	XP_026605691.1
NW_020797890.1	435883	436715	XP_026605692.1
NW_020797890.1	437103	438369	XP_026605693.1
NW_020797890.1	440155	441078	XP_026605694.1
NW_020797890.1	441337	441929	XP_026605695.1
NW_020797890.1	443355	445295	XP_026605696.1
NW_020797890.1	446210	447898	XP_026605697.1
NW_020797890.1	448744	451785	XP_026605698.1
NW_020797890.1	452144	452842	XP_026605699.1
NW_020797890.1	453506	455417	XP_026605700.1
NW_020797890.1	465300	468829	XP_026605701.1
NW_020797890.1	469427	472066	XP_026605702.1
NW_020797890.1	472566	473181	XP_026605703.1
NW_020797890.1	473799	474708	XP_026605704.1
NW_020797890.1	476745	479222	XP_026605705.1
NW_020797890.1	479773	481540	XP_026605706.1
NW_020797890.1	485647	487830	XP_026605707.1
NW_020797890.1	490872	491849	XP_026605708.1
NW_020797890.1	492554	494398	XP_026605709.1
NW_020797890.1	495158	496403	XP_026605710.1
NW_020797890.1	496886	498601	XP_026605711.1
NW_020797890.1	499980	501702	XP_026605712.1
NW_020797890.1	502275	503076	XP_026605713.1
NW_020797890.1	503609	504116	XP_026605714.1
NW_020797890.1	504415	506151	XP_026605715.1
NW_020797890.1	507148	508833	XP_026605716.1
NW_020797890.1	509033	509888	XP_026605717.1
NW_020797890.1	512124	513775	XP_026605718.1
NW_020797890.1	514788	516033	XP_026605719.1
NW_020797890.1	517325	518112	XP_026605720.1
NW_020797890.1	518636	519515	XP_026605721.1
NW_020797890.1	520064	520575	XP_026605722.1
NW_020797890.1	522078	523771	XP_026605723.1
NW_020797890.1	527902	529708	XP_026605724.1
NW_020797890.1	530694	533023	XP_026605725.1
NW_020797890.1	534117	535287	XP_026605726.1
NW_020797890.1	536786	538187	XP_026605727.1
NW_020797890.1	538548	543610	XP_026605728.1
NW_020797890.1	543916	548415	XP_026605729.1
NW_020797890.1	549138	552746	XP_026605730.1
NW_020797890.1	553626	555496	XP_026605731.1
NW_020797890.1	556004	557207	XP_026605732.1
NW_020797890.1	557520	558719	XP_026605733.1
NW_020797890.1	563668	565218	XP_026605734.1
NW_020797890.1	565573	566188	XP_026605735.1
NW_020797890.1	566564	568518	XP_026605736.1
NW_020797890.1	568653	570408	XP_026605737.1
NW_020797890.1	572767	574089	XP_026605738.1
NW_020797890.1	574631	575950	XP_026605739.1
NW_020797890.1	576955	579275	XP_026605740.1
NW_020797890.1	579675	581906	XP_026605741.1
NW_020797890.1	585382	586117	XP_026605742.1
NW_020797890.1	586399	587264	XP_026605743.1
NW_020797890.1	587545	588542	XP_026605744.1
NW_020797890.1	588882	590115	XP_026605745.1
NW_020797890.1	590527	591361	XP_026605746.1
NW_020797890.1	592044	593258	XP_026605747.1
NW_020797890.1	595369	597071	XP_026605748.1
NW_020797890.1	598638	601234	XP_026605749.1
NW_020797890.1	603425	605743	XP_026605750.1
NW_020797890.1	606202	608088	XP_026605751.1
NW_020797890.1	608914	609949	XP_026605752.1
NW_020797890.1	611583	612180	XP_026605753.1
NW_020797890.1	612558	617717	XP_026605754.1
NW_020797890.1	618781	619561	XP_026605755.1
NW_020797890.1	621586	622903	XP_026605756.1
NW_020797890.1	623078	624641	XP_026605757.1
NW_020797890.1	626503	628565	XP_026605758.1
NW_020797890.1	629725	633680	XP_026605759.1
NW_020797890.1	634439	637143	XP_026605760.1
NW_020797890.1	637296	638898	XP_026605761.1
NW_020797890.1	640073	642145	XP_026605762.1
NW_020797890.1	642390	643584	XP_026605763.1
NW_020797890.1	643668	644223	XP_026605764.1
NW_020797890.1	644582	646018	XP_026605765.1
NW_020797890.1	646721	648233	XP_026605766.1
NW_020797890.1	648535	652249	XP_026605767.1
NW_020797890.1	653746	658023	XP_026605768.1
NW_020797890.1	658260	659665	XP_026605769.1
NW_020797890.1	660913	664208	XP_026605770.1
NW_020797890.1	665251	667093	XP_026605771.1
NW_020797890.1	667736	671088	XP_026605772.1
NW_020797890.1	671767	674097	XP_026605773.1
NW_020797890.1	675555	676862	XP_026605774.1
NW_020797890.1	677373	678769	XP_026605775.1
NW_020797890.1	679128	681253	XP_026605776.1
NW_020797890.1	681767	682930	XP_026605777.1
NW_020797890.1	683308	684906	XP_026605778.1
NW_020797890.1	686091	686964	XP_026605779.1
NW_020797890.1	687626	689032	XP_026605780.1
NW_020797890.1	689808	691177	XP_026605781.1
NW_020797890.1	691592	692786	XP_026605782.1
NW_020797890.1	694102	695386	XP_026605783.1
NW_020797890.1	695642	697448	XP_026605784.1
NW_020797890.1	698630	700121	XP_026605785.1
NW_020797890.1	700276	701397	XP_026605786.1
NW_020797890.1	701760	702802	XP_026605787.1
NW_020797890.1	703354	706404	XP_026605788.1
NW_020797890.1	706523	707753	XP_026605789.1
NW_020797890.1	708423	709628	XP_026605790.1
NW_020797890.1	710051	711372	XP_026605791.1
NW_020797890.1	712179	714048	XP_026605792.1
NW_020797890.1	714345	715340	XP_026605793.1
NW_020797890.1	716469	718025	XP_026605794.1
NW_020797890.1	723013	724636	XP_026605795.1
NW_020797890.1	726348	726993	XP_026605796.1
NW_020797890.1	728918	730075	XP_026605797.1
NW_020797890.1	730312	732737	XP_026605798.1
NW_020797890.1	733222	733687	XP_026605799.1
NW_020797890.1	736894	737291	XP_026605800.1
NW_020797890.1	737560	739323	XP_026605801.1
NW_020797890.1	739402	740032	XP_026605802.1
NW_020797890.1	740436	741729	XP_026605803.1
NW_020797890.1	742551	745065	XP_026605804.1
NW_020797890.1	745783	746658	XP_026605805.1
NW_020797890.1	747623	747922	XP_026605806.1
NW_020797890.1	750519	752562	XP_026605807.1
NW_020797890.1	753063	753795	XP_026605808.1
NW_020797890.1	758447	759494	XP_026605809.1
NW_020797890.1	760510	761690	XP_026605810.1
NW_020797890.1	762521	764977	XP_026605811.1
NW_020797890.1	766307	767567	XP_026605812.1
NW_020797890.1	767931	770001	XP_026605813.1
NW_020797890.1	770187	770763	XP_026605814.1
NW_020797890.1	771108	772293	XP_026605815.1
NW_020797890.1	772650	773280	XP_026605816.1
NW_020797890.1	784305	787402	XP_026605817.1
NW_020797890.1	789052	790272	XP_026605818.1
NW_020797890.1	790313	790790	XP_026605819.1
NW_020797890.1	791292	792207	XP_026605820.1
NW_020797890.1	793324	794572	XP_026605821.1
NW_020797890.1	794986	795339	XP_026605822.1
NW_020797890.1	795733	797593	XP_026605823.1
NW_020797890.1	798427	799981	XP_026605824.1
NW_020797890.1	801096	802332	XP_026605825.1
NW_020797890.1	803120	806158	XP_026605826.1
NW_020797890.1	806560	807766	XP_026605827.1
NW_020797890.1	808241	809266	XP_026605828.1
NW_020797890.1	810624	811322	XP_026605829.1
NW_020797890.1	813430	814935	XP_026605830.1
NW_020797890.1	815212	815790	XP_026605831.1
NW_020797890.1	817181	819467	XP_026605832.1
NW_020797890.1	820516	822060	XP_026605833.1
NW_020797890.1	822469	823826	XP_026605834.1
NW_020797890.1	824064	828215	XP_026605835.1
NW_020797890.1	833255	835742	XP_026605836.1
NW_020797890.1	838174	838977	XP_026605837.1
NW_020797890.1	839999	842592	XP_026605838.1
NW_020797890.1	844601	845773	XP_026605839.1
NW_020797890.1	846712	848242	XP_026605840.1
NW_020797890.1	849544	851992	XP_026605841.1
NW_020797890.1	852185	854874	XP_026605842.1
NW_020797890.1	855036	856805	XP_026605843.1
NW_020797890.1	859383	860518	XP_026605844.1
NW_020797890.1	861074	863069	XP_026605845.1
NW_020797890.1	864598	869332	XP_026605846.1
NW_020797890.1	869727	872259	XP_026605847.1
NW_020797890.1	872504	874226	XP_026605848.1
NW_020797890.1	874459	876568	XP_026605849.1
NW_020797890.1	876892	880225	XP_026605850.1
NW_020797890.1	881220	882217	XP_026605851.1
NW_020797890.1	882804	886057	XP_026605852.1
NW_020797890.1	889956	892904	XP_026605853.1
NW_020797890.1	894298	897930	XP_026605854.1
NW_020797890.1	898534	899270	XP_026605855.1
NW_020797890.1	900481	903135	XP_026605856.1
NW_020797890.1	905546	906380	XP_026605857.1
NW_020797890.1	907235	908567	XP_026605858.1
NW_020797890.1	908972	909862	XP_026605859.1
NW_020797890.1	910307	911572	XP_026605860.1
NW_020797890.1	913729	915343	XP_026605861.1
NW_020797890.1	916288	917733	XP_026605862.1
NW_020797890.1	918302	920972	XP_026605863.1
NW_020797890.1	922084	923137	XP_026605864.1
NW_020797890.1	923357	924992	XP_026605865.1
NW_020797890.1	925198	927418	XP_026605866.1
NW_020797890.1	928174	930320	XP_026605867.1
NW_020797890.1	930644	931512	XP_026605868.1
NW_020797890.1	932237	934117	XP_026605869.1
NW_020797890.1	935636	938861	XP_026605870.1
NW_020797890.1	939636	943596	XP_026605871.1
NW_020797890.1	944581	945082	XP_026605872.1
NW_020797890.1	946280	948048	XP_026605873.1
NW_020797890.1	948587	949721	XP_026605874.1
NW_020797890.1	950145	951194	XP_026605875.1
NW_020797890.1	952548	955285	XP_026605876.1
NW_020797890.1	955692	957385	XP_026605877.1
NW_020797890.1	967533	969841	XP_026605878.1
NW_020797890.1	970212	971409	XP_026605879.1
NW_020797890.1	972496	973699	XP_026605880.1
NW_020797890.1	973766	974417	XP_026605881.1
NW_020797890.1	975328	979082	XP_026605882.1
NW_020797890.1	982439	984287	XP_026605883.1
NW_020797890.1	984536	986528	XP_026605884.1
NW_020797890.1	987993	989433	XP_026605885.1
NW_020797890.1	992557	995263	XP_026605886.1
NW_020797890.1	996687	1000147	XP_026605887.1
NW_020797890.1	1002661	1003205	XP_026605888.1
NW_020797890.1	1004155	1005211	XP_026605889.1
NW_020797890.1	1006036	1008921	XP_026605890.1
NW_020797890.1	1015145	1016648	XP_026605891.1
NW_020797890.1	1016781	1017806	XP_026605892.1
NW_020797890.1	1018272	1019229	XP_026605893.1
NW_020797890.1	1020196	1021299	XP_026605894.1
NW_020797890.1	1021542	1022634	XP_026605895.1
NW_020797890.1	1023662	1024979	XP_026605896.1
NW_020797890.1	1048947	1051097	XP_026605897.1
NW_020797890.1	1052354	1054791	XP_026605898.1
NW_020797890.1	1055248	1055582	XP_026605899.1
NW_020797890.1	1056004	1057749	XP_026605900.1
NW_020797890.1	1059181	1059997	XP_026605901.1
NW_020797890.1	1060305	1061007	XP_026605902.1
NW_020797890.1	1061514	1063252	XP_026605903.1
NW_020797890.1	1064151	1065145	XP_026605904.1
NW_020797890.1	1065537	1066448	XP_026605905.1
NW_020797890.1	1066738	1069138	XP_026605906.1
NW_020797890.1	1069389	1070563	XP_026605907.1
NW_020797890.1	1072543	1074712	XP_026605908.1
NW_020797890.1	1075445	1075994	XP_026605909.1
NW_020797890.1	1076326	1077149	XP_026605910.1
NW_020797890.1	1077303	1078346	XP_026605911.1
NW_020797890.1	1078852	1081101	XP_026605912.1
NW_020797890.1	1082393	1083023	XP_026605913.1
NW_020797890.1	1083622	1086480	XP_026605914.1
NW_020797890.1	1087704	1091349	XP_026605915.1
NW_020797890.1	1093008	1093867	XP_026605916.1
NW_020797890.1	1094382	1095016	XP_026605917.1
NW_020797890.1	1095370	1096804	XP_026605918.1
NW_020797890.1	1097722	1100031	XP_026605919.1
NW_020797890.1	1101133	1102806	XP_026605920.1
NW_020797890.1	1103277	1104540	XP_026605921.1
NW_020797890.1	1105185	1107582	XP_026605922.1
NW_020797890.1	1108398	1109762	XP_026605923.1
NW_020797890.1	1110296	1111103	XP_026605924.1
NW_020797890.1	1111343	1112086	XP_026605925.1
NW_020797890.1	1112828	1113305	XP_026605926.1
NW_020797890.1	1114083	1117625	XP_026605927.1
NW_020797890.1	1118573	1119628	XP_026605928.1
NW_020797890.1	1120440	1127600	XP_026605929.1
NW_020797890.1	1128237	1129550	XP_026605930.1
NW_020797890.1	1129760	1132296	XP_026605931.1
NW_020797890.1	1132449	1133720	XP_026605932.1
NW_020797890.1	1134110	1135423	XP_026605933.1
NW_020797890.1	1135923	1138212	XP_026605934.1
NW_020797890.1	1138961	1139571	XP_026605935.1
NW_020797890.1	1139813	1140645	XP_026605936.1
NW_020797890.1	1141533	1144921	XP_026605937.1
NW_020797890.1	1146077	1148930	XP_026605938.1
NW_020797890.1	1149809	1151366	XP_026605939.1
NW_020797890.1	1154408	1155507	XP_026605940.1
NW_020797890.1	1155725	1157301	XP_026605941.1
NW_020797890.1	1158058	1159049	XP_026605942.1
NW_020797890.1	1161191	1163218	XP_026605943.1
NW_020797890.1	1164668	1165979	XP_026605944.1
NW_020797890.1	1166706	1167804	XP_026605945.1
NW_020797890.1	1168728	1170555	XP_026605946.1
NW_020797890.1	1171263	1172838	XP_026605947.1
NW_020797890.1	1173574	1174930	XP_026605948.1
NW_020797890.1	1175790	1177257	XP_026605949.1
NW_020797890.1	1177669	1179438	XP_026605950.1
NW_020797890.1	1181003	1182425	XP_026605951.1
NW_020797890.1	1187071	1190389	XP_026605952.1
NW_020797890.1	1190665	1191542	XP_026605953.1
NW_020797890.1	1192000	1193242	XP_026605954.1
NW_020797890.1	1195489	1197148	XP_026605955.1
NW_020797890.1	1198680	1199079	XP_026605956.1
NW_020797890.1	1238460	1239371	XP_026605957.1
NW_020797890.1	1244007	1245274	XP_026605958.1
NW_020797890.1	1246724	1248718	XP_026605959.1
NW_020797890.1	1249043	1249765	XP_026605960.1
NW_020797890.1	1250091	1251124	XP_026605961.1
NW_020797890.1	1251264	1253354	XP_026605962.1
NW_020797890.1	1253494	1253824	XP_026605963.1
NW_020797890.1	1254175	1256566	XP_026605964.1
NW_020797890.1	1257112	1258781	XP_026605965.1
NW_020797890.1	1259174	1260126	XP_026605966.1
NW_020797890.1	1260704	1261815	XP_026605967.1
NW_020797890.1	1262986	1265435	XP_026605968.1
NW_020797890.1	1269816	1270607	XP_026605969.1
NW_020797890.1	1271870	1274183	XP_026605970.1
NW_020797890.1	1274916	1276341	XP_026605971.1
NW_020797890.1	1282229	1283987	XP_026605972.1
NW_020797890.1	1285232	1285792	XP_026605973.1
NW_020797890.1	1286447	1288046	XP_026605974.1
NW_020797890.1	1288431	1291312	XP_026605975.1
NW_020797890.1	1292302	1294497	XP_026605976.1
NW_020797890.1	1295681	1296846	XP_026605977.1
NW_020797890.1	1298483	1298913	XP_026605978.1
NW_020797890.1	1299368	1302277	XP_026605979.1
NW_020797890.1	1304017	1305258	XP_026605980.1
NW_020797890.1	1305653	1308870	XP_026605981.1
NW_020797890.1	1310946	1311896	XP_026605982.1
NW_020797890.1	1312620	1314538	XP_026605983.1
NW_020797890.1	1315279	1316272	XP_026605984.1
NW_020797890.1	1316865	1318761	XP_026605985.1
NW_020797890.1	1319222	1319876	XP_026605986.1
NW_020797890.1	1322527	1322847	XP_026605987.1
NW_020797890.1	1323084	1324860	XP_026605988.1
NW_020797890.1	1325950	1326858	XP_026605989.1
NW_020797890.1	1327965	1329029	XP_026605990.1
NW_020797890.1	1330669	1333262	XP_026605991.1
NW_020797890.1	1333923	1335285	XP_026605992.1
NW_020797890.1	1337607	1338603	XP_026605993.1
NW_020797890.1	1339231	1340568	XP_026605994.1
NW_020797890.1	1342239	1343002	XP_026605995.1
NW_020797890.1	1344068	1346287	XP_026605996.1
NW_020797890.1	1346464	1347321	XP_026605997.1
NW_020797890.1	1347789	1348684	XP_026605998.1
NW_020797890.1	1350912	1352652	XP_026605999.1
NW_020797890.1	1353452	1354951	XP_026606000.1
NW_020797890.1	1355554	1358028	XP_026606001.1
NW_020797890.1	1358815	1360669	XP_026606002.1
NW_020797890.1	1361752	1362796	XP_026606003.1
NW_020797890.1	1363620	1365666	XP_026606004.1
NW_020797890.1	1369031	1372944	XP_026606005.1
NW_020797890.1	1373540	1376381	XP_026606006.1
NW_020797890.1	1376943	1378121	XP_026606007.1
NW_020797890.1	1378421	1387502	XP_026606008.1
NW_020797890.1	1387719	1388296	XP_026606009.1
NW_020797890.1	1388798	1389882	XP_026606010.1
NW_020797890.1	1389993	1391881	XP_026606011.1
NW_020797890.1	1392215	1393852	XP_026606012.1
NW_020797890.1	1394873	1395179	XP_026606013.1
NW_020797890.1	1396481	1397372	XP_026606014.1
NW_020797890.1	1398891	1400562	XP_026606015.1
NW_020797890.1	1401199	1408940	XP_026606016.1
NW_020797890.1	1409280	1410396	XP_026606017.1
NW_020797890.1	1410524	1425235	XP_026606018.1
NW_020797890.1	1425820	1427645	XP_026606019.1
NW_020797890.1	1428482	1429718	XP_026606020.1
NW_020797890.1	1431091	1432844	XP_026606021.1
NW_020797890.1	1434094	1435833	XP_026606022.1
NW_020797890.1	1438225	1440385	XP_026606023.1
NW_020797890.1	1441317	1443220	XP_026606024.1
NW_020797890.1	1444007	1445287	XP_026606025.1
NW_020797890.1	1447842	1449334	XP_026606026.1
NW_020797890.1	1450368	1451406	XP_026606027.1
NW_020797890.1	1451812	1452400	XP_026606028.1
NW_020797890.1	1452789	1454430	XP_026606029.1
NW_020797890.1	1455070	1455577	XP_026606030.1
NW_020797890.1	1457080	1457405	XP_026606031.1
NW_020797890.1	1473374	1474595	XP_026606032.1
NW_020797890.1	1474875	1475504	XP_026606033.1
NW_020797890.1	1478952	1479601	XP_026606034.1
NW_020797890.1	1479997	1480390	XP_026606035.1
NW_020797890.1	1481798	1482459	XP_026606036.1
NW_020797890.1	1482639	1485447	XP_026606037.1
NW_020797890.1	1485939	1487067	XP_026606038.1
NW_020797890.1	1489092	1491749	XP_026606039.1
NW_020797890.1	1492682	1493645	XP_026606040.1
NW_020797890.1	1493835	1497014	XP_026606041.1
NW_020797890.1	1510651	1511416	XP_026606042.1
NW_020797890.1	1511923	1514215	XP_026606043.1
NW_020797890.1	1515574	1517671	XP_026606044.1
NW_020797890.1	1520126	1521831	XP_026606045.1
NW_020797890.1	1522662	1524247	XP_026606046.1
NW_020797890.1	1524998	1527308	XP_026606047.1
NW_020797890.1	1527680	1529106	XP_026606048.1
NW_020797890.1	1529637	1530645	XP_026606049.1
NW_020797890.1	1531336	1532610	XP_026606050.1
NW_020797890.1	1533480	1535502	XP_026606051.1
NW_020797890.1	1536753	1537465	XP_026606052.1
NW_020797890.1	1539066	1541031	XP_026606053.1
NW_020797890.1	1541622	1543159	XP_026606054.1
NW_020797890.1	1543683	1544809	XP_026606055.1
NW_020797890.1	1545442	1546393	XP_026606056.1
NW_020797890.1	1547191	1548847	XP_026606057.1
NW_020797890.1	1548970	1550750	XP_026606058.1
NW_020797890.1	1551047	1551572	XP_026606059.1
NW_020797890.1	1552020	1553912	XP_026606060.1
NW_020797890.1	1554601	1555060	XP_026606061.1
NW_020797890.1	1555440	1557364	XP_026606062.1
NW_020797890.1	1559811	1562064	XP_026606063.1
NW_020797890.1	1563852	1565019	XP_026606064.1
NW_020797890.1	1565975	1568641	XP_026606065.1
NW_020797890.1	1569607	1570885	XP_026606066.1
NW_020797890.1	1571510	1572084	XP_026606067.1
NW_020797890.1	1572573	1574248	XP_026606068.1
NW_020797890.1	1575440	1577297	XP_026606069.1
NW_020797890.1	1585152	1585884	XP_026606070.1
NW_020797890.1	1587261	1588495	XP_026606071.1
NW_020797890.1	1589196	1591288	XP_026606072.1
NW_020797890.1	1592061	1593490	XP_026606073.1
NW_020797890.1	1593959	1595696	XP_026606074.1
NW_020797890.1	1596316	1598145	XP_026606075.1
NW_020797890.1	1599245	1602185	XP_026606076.1
NW_020797890.1	1603638	1605031	XP_026606077.1
NW_020797890.1	1605113	1606312	XP_026606078.1
NW_020797890.1	1606577	1607642	XP_026606079.1
NW_020797890.1	1608068	1609997	XP_026606080.1
NW_020797890.1	1611978	1612466	XP_026606081.1
NW_020797890.1	1615315	1616158	XP_026606082.1
NW_020797890.1	1616650	1620906	XP_026606083.1
NW_020797890.1	1621398	1622508	XP_026606084.1
NW_020797890.1	1623042	1625577	XP_026606085.1
NW_020797890.1	1626488	1628040	XP_026606086.1
NW_020797890.1	1629000	1633971	XP_026606087.1
NW_020797890.1	1634494	1635574	XP_026606088.1
NW_020797890.1	1636282	1637351	XP_026606089.1
NW_020797890.1	1643774	1645556	XP_026606090.1
NW_020797890.1	1646345	1647236	XP_026606091.1
NW_020797890.1	1647434	1648478	XP_026606092.1
NW_020797890.1	1648630	1649081	XP_026606093.1
NW_020797890.1	1649798	1653071	XP_026606094.1
NW_020797890.1	1653255	1654437	XP_026606095.1
NW_020797890.1	1655642	1657657	XP_026606096.1
NW_020797890.1	1657842	1658826	XP_026606097.1
NW_020797890.1	1659159	1662494	XP_026606098.1
NW_020797890.1	1663110	1665790	XP_026606099.1
NW_020797890.1	1666977	1668603	XP_026606100.1
NW_020797890.1	1669966	1671938	XP_026606101.1
NW_020797890.1	1672550	1673745	XP_026606102.1
NW_020797890.1	1674450	1674928	XP_026606103.1
NW_020797890.1	1675784	1678419	XP_026606104.1
NW_020797890.1	1679393	1680755	XP_026606105.1
NW_020797890.1	1681676	1683230	XP_026606106.1
NW_020797890.1	1685908	1688845	XP_026606107.1
NW_020797890.1	1689897	1690675	XP_026606108.1
NW_020797890.1	1691030	1692500	XP_026606109.1
NW_020797890.1	1696936	1698057	XP_026606110.1
NW_020797890.1	1698714	1699284	XP_026606111.1
NW_020797890.1	1701869	1703494	XP_026606112.1
NW_020797890.1	1706625	1707038	XP_026606113.1
NW_020797890.1	1709190	1710035	XP_026606114.1
NW_020797890.1	1711383	1711666	XP_026606115.1
NW_020797890.1	1714776	1715861	XP_026606116.1
NW_020797890.1	1717892	1719795	XP_026606117.1
NW_020797890.1	1720151	1721641	XP_026606118.1
NW_020797890.1	1722279	1724540	XP_026606119.1
NW_020797890.1	1725590	1727060	XP_026606120.1
NW_020797890.1	1727527	1729038	XP_026606121.1
NW_020797890.1	1730392	1732607	XP_026606122.1
NW_020797890.1	1733806	1734474	XP_026606123.1
NW_020797890.1	1737150	1739980	XP_026606124.1
NW_020797890.1	1740193	1741088	XP_026606125.1
NW_020797890.1	1741647	1743062	XP_026606126.1
NW_020797890.1	1743257	1744146	XP_026606127.1
NW_020797890.1	1744216	1744988	XP_026606128.1
NW_020797890.1	1785800	1787279	XP_026606129.1
NW_020797890.1	1787718	1788998	XP_026606130.1
NW_020797890.1	1789459	1790272	XP_026606131.1
NW_020797890.1	1790462	1792161	XP_026606132.1
NW_020797890.1	1792198	1794600	XP_026606133.1
NW_020797890.1	1795395	1797534	XP_026606134.1
NW_020797890.1	1798766	1800446	XP_026606135.1
NW_020797890.1	1822870	1824995	XP_026606136.1
NW_020797890.1	1825591	1826936	XP_026606137.1
NW_020797890.1	1827476	1829501	XP_026606138.1
NW_020797890.1	1830047	1830780	XP_026606139.1
NW_020797890.1	1831112	1832997	XP_026606140.1
NW_020797890.1	1833194	1833596	XP_026606141.1
NW_020797890.1	1833683	1835105	XP_026606142.1
NW_020797890.1	1837416	1838928	XP_026606143.1
NW_020797890.1	1839468	1840024	XP_026606144.1
NW_020797890.1	1841282	1842425	XP_026606145.1
NW_020797890.1	1842455	1843058	XP_026606146.1
NW_020797890.1	1843521	1844336	XP_026606147.1
NW_020797890.1	1844938	1845658	XP_026606148.1
NW_020797890.1	1845944	1848386	XP_026606149.1
NW_020797890.1	1848962	1849936	XP_026606150.1
NW_020797890.1	1851083	1852969	XP_026606151.1
NW_020797890.1	1854059	1856117	XP_026606152.1
NW_020797890.1	1856622	1857976	XP_026606153.1
NW_020797890.1	1858231	1859065	XP_026606154.1
NW_020797890.1	1859955	1861399	XP_026606155.1
NW_020797890.1	1861692	1863869	XP_026606156.1
NW_020797890.1	1877723	1878914	XP_026606157.1
NW_020797890.1	1879954	1881231	XP_026606158.1
NW_020797890.1	1882397	1884197	XP_026606159.1
NW_020797890.1	1884882	1888273	XP_026606160.1
NW_020797890.1	1889650	1894133	XP_026606161.1
NW_020797890.1	1895054	1896271	XP_026606162.1
NW_020797890.1	1896500	1897208	XP_026606163.1
NW_020797890.1	1897816	1900303	XP_026606164.1
NW_020797890.1	1904159	1906940	XP_026606165.1
NW_020797890.1	1926396	1929366	XP_026606166.1
NW_020797890.1	1929633	1930007	XP_026606167.1
NW_020797890.1	1930435	1931252	XP_026606168.1
NW_020797890.1	1931411	1932961	XP_026606169.1
NW_020797890.1	1933731	1935244	XP_026606170.1
NW_020797890.1	1935911	1937466	XP_026606171.1
NW_020797890.1	1951908	1952526	XP_026606172.1
NW_020797890.1	1953183	1956681	XP_026606173.1
NW_020797890.1	1957751	1958264	XP_026606174.1
NW_020797890.1	1958905	1960606	XP_026606175.1
NW_020797890.1	1962709	1964221	XP_026606176.1
NW_020797890.1	1966742	1967998	XP_026606177.1
NW_020797890.1	1968600	1970355	XP_026606178.1
NW_020797890.1	1971113	1972094	XP_026606179.1
NW_020797890.1	1973004	1974587	XP_026606180.1
NW_020797890.1	1993834	1995562	XP_026606181.1
NW_020797890.1	1996920	1997788	XP_026606182.1
NW_020797890.1	1999418	2000803	XP_026606183.1
NW_020797890.1	2001329	2003319	XP_026606184.1
NW_020797890.1	2005885	2006523	XP_026606185.1
NW_020797890.1	2006860	2009779	XP_026606186.1
NW_020797890.1	2010491	2013480	XP_026606187.1
NW_020797890.1	2015196	2018047	XP_026606188.1
NW_020797890.1	2018736	2027586	XP_026606189.1
NW_020797890.1	2029480	2032887	XP_026606190.1
NW_020797890.1	2035428	2036376	XP_026606191.1
NW_020797890.1	2050869	2052142	XP_026606192.1
NW_020797890.1	2052893	2054180	XP_026606193.1
NW_020797890.1	2055349	2056116	XP_026606194.1
NW_020797890.1	2056319	2057179	XP_026606195.1
NW_020797890.1	2057923	2059987	XP_026606196.1
NW_020797890.1	2060536	2063053	XP_026606197.1
NW_020797890.1	2063081	2064794	XP_026606198.1
NW_020797890.1	2065510	2067448	XP_026606199.1
NW_020797890.1	2070600	2071069	XP_026606200.1
NW_020797890.1	2071555	2071924	XP_026606201.1
NW_020797890.1	2072582	2074241	XP_026606202.1
NW_020797890.1	2075661	2077022	XP_026606203.1
NW_020797890.1	2078070	2079938	XP_026606204.1
NW_020797890.1	2080242	2081569	XP_026606205.1
NW_020797890.1	2081879	2084426	XP_026606206.1
NW_020797890.1	2084964	2090362	XP_026606207.1
NW_020797890.1	2090844	2091825	XP_026606208.1
NW_020797890.1	2092830	2094613	XP_026606209.1
NW_020797890.1	2096157	2097868	XP_026606210.1
NW_020797890.1	2098191	2099278	XP_026606211.1
NW_020797890.1	2099564	2100869	XP_026606212.1
NW_020797890.1	2101704	2103096	XP_026606213.1
NW_020797890.1	2104276	2105541	XP_026606214.1
NW_020797890.1	2105797	2107108	XP_026606215.1
NW_020797890.1	2108470	2109705	XP_026606216.1
NW_020797890.1	2110975	2112263	XP_026606217.1
NW_020797890.1	2112345	2113662	XP_026606218.1
NW_020797890.1	2113847	2114815	XP_026606219.1
NW_020797890.1	2115189	2118516	XP_026606220.1
NW_020797890.1	2120075	2121384	XP_026606221.1
NW_020797890.1	2122352	2127577	XP_026606222.1
NW_020797890.1	2130462	2130988	XP_026606223.1
NW_020797890.1	2131328	2131913	XP_026606224.1
NW_020797890.1	2132500	2133919	XP_026606225.1
NW_020797890.1	2134399	2135098	XP_026606226.1
NW_020797890.1	2135654	2136961	XP_026606227.1
NW_020797890.1	2140804	2141595	XP_026606228.1
NW_020797890.1	2144007	2146283	XP_026606229.1
NW_020797890.1	2147129	2149260	XP_026606230.1
NW_020797890.1	2150235	2153571	XP_026606231.1
NW_020797890.1	2156157	2157819	XP_026606232.1
NW_020797890.1	2158637	2160735	XP_026606233.1
NW_020797890.1	2161444	2164232	XP_026606234.1
NW_020797890.1	2165086	2166185	XP_026606235.1
NW_020797890.1	2166844	2167358	XP_026606236.1
NW_020797890.1	2168731	2170150	XP_026606237.1
NW_020797890.1	2170498	2172496	XP_026606238.1
NW_020797890.1	2173657	2174240	XP_026606239.1
NW_020797890.1	2174654	2175123	XP_026606240.1
NW_020797890.1	2176032	2177022	XP_026606241.1
NW_020797890.1	2177661	2179045	XP_026606242.1
NW_020797890.1	2179510	2183091	XP_026606243.1
NW_020797890.1	2183826	2184776	XP_026606244.1
NW_020797890.1	2185677	2186203	XP_026606245.1
NW_020797890.1	2186732	2187942	XP_026606246.1
NW_020797890.1	2188855	2191907	XP_026606247.1
NW_020797890.1	2193011	2195113	XP_026606248.1
NW_020797890.1	2197966	2198590	XP_026606249.1
NW_020797890.1	2200127	2201306	XP_026606250.1
NW_020797890.1	2202492	2204468	XP_026606251.1
NW_020797890.1	2204837	2206529	XP_026606252.1
NW_020797890.1	2206879	2208135	XP_026606253.1
NW_020797890.1	2208752	2211329	XP_026606254.1
NW_020797890.1	2213599	2213870	XP_026606255.1
NW_020797890.1	2214449	2216567	XP_026606256.1
NW_020797890.1	2217132	2218377	XP_026606257.1
NW_020797890.1	2218828	2219450	XP_026606258.1
NW_020797890.1	2219856	2224062	XP_026606259.1
NW_020797890.1	2224639	2227131	XP_026606260.1
NW_020797890.1	2227668	2232026	XP_026606261.1
NW_020797890.1	2232072	2232810	XP_026606262.1
NW_020797890.1	2233016	2233895	XP_026606263.1
NW_020797890.1	2234183	2235179	XP_026606264.1
NW_020797890.1	2236192	2237750	XP_026606265.1
NW_020797890.1	2238003	2238820	XP_026606266.1
NW_020797890.1	2239530	2240431	XP_026606267.1
NW_020797890.1	2241086	2242556	XP_026606268.1
NW_020797890.1	2243856	2244931	XP_026606269.1
NW_020797890.1	2246894	2250183	XP_026606270.1
NW_020797890.1	2250887	2252309	XP_026606271.1
NW_020797890.1	2252647	2254325	XP_026606272.1
NW_020797890.1	2254837	2256338	XP_026606273.1
NW_020797890.1	2256598	2257255	XP_026606274.1
NW_020797890.1	2257764	2261796	XP_026606275.1
NW_020797890.1	2262119	2262908	XP_026606276.1
NW_020797890.1	2263497	2264623	XP_026606277.1
NW_020797890.1	2265451	2268040	XP_026606278.1
NW_020797890.1	2268655	2269885	XP_026606279.1
NW_020797890.1	2270237	2272023	XP_026606280.1
NW_020797890.1	2286282	2287825	XP_026606281.1
NW_020797890.1	2289468	2291148	XP_026606282.1
NW_020797890.1	2291635	2292890	XP_026606283.1
NW_020797890.1	2293267	2293920	XP_026606284.1
NW_020797890.1	2294413	2296723	XP_026606285.1
NW_020797890.1	2297756	2298730	XP_026606286.1
NW_020797890.1	2299848	2302034	XP_026606287.1
NW_020797890.1	2303140	2305012	XP_026606288.1
NW_020797890.1	2306614	2308424	XP_026606289.1
NW_020797890.1	2309190	2311138	XP_026606290.1
NW_020797890.1	2311699	2312536	XP_026606291.1
NW_020797890.1	2315567	2317118	XP_026606292.1
NW_020797890.1	2317608	2318873	XP_026606293.1
NW_020797890.1	2319404	2320019	XP_026606294.1
NW_020797890.1	2321180	2323670	XP_026606295.1
NW_020797890.1	2324474	2328056	XP_026606296.1
NW_020797890.1	2330121	2331264	XP_026606297.1
NW_020797890.1	2333566	2336540	XP_026606298.1
NW_020797890.1	2336883	2337859	XP_026606299.1
NW_020797890.1	2338301	2339638	XP_026606300.1
NW_020797890.1	2340038	2341763	XP_026606301.1
NW_020797890.1	2342234	2343815	XP_026606302.1
NW_020797890.1	2344598	2345189	XP_026606303.1
NW_020797890.1	2345632	2347320	XP_026606304.1
NW_020797890.1	2347745	2348380	XP_026606305.1
NW_020797890.1	2348802	2350284	XP_026606306.1
NW_020797890.1	2351129	2354897	XP_026606307.1
NW_020797890.1	2355264	2357192	XP_026606308.1
NW_020797890.1	2357722	2358841	XP_026606309.1
NW_020797890.1	2359416	2360823	XP_026606310.1
NW_020797890.1	2362530	2369316	XP_026606311.1
NW_020797890.1	2369737	2370386	XP_026606312.1
NW_020797890.1	2370652	2371486	XP_026606313.1
NW_020797890.1	2371984	2373626	XP_026606314.1
NW_020797890.1	2373998	2375931	XP_026606315.1
NW_020797890.1	2376307	2377405	XP_026606316.1
NW_020797890.1	2378402	2381038	XP_026606317.1
NW_020797890.1	2381570	2384124	XP_026606318.1
NW_020797890.1	2384592	2386291	XP_026606319.1
NW_020797890.1	2387393	2389028	XP_026606320.1
NW_020797890.1	2391793	2393221	XP_026606321.1
NW_020797890.1	2395227	2397254	XP_026606322.1
NW_020797890.1	2406627	2407158	XP_026606323.1
NW_020797890.1	2408243	2411521	XP_026606324.1
NW_020797890.1	2411937	2413888	XP_026606325.1
NW_020797890.1	2414116	2417209	XP_026606326.1
NW_020797890.1	2417768	2420273	XP_026606327.1
NW_020797890.1	2420830	2422536	XP_026606328.1
NW_020797890.1	2425490	2426965	XP_026606329.1
NW_020797890.1	2432667	2434560	XP_026606330.1
NW_020797890.1	2435950	2436343	XP_026606331.1
NW_020797890.1	2437813	2440503	XP_026606332.1
NW_020797890.1	2442141	2443228	XP_026606333.1
NW_020797890.1	2444082	2445388	XP_026606334.1
NW_020797890.1	2458666	2461326	XP_026606335.1
NW_020797890.1	2461825	2463397	XP_026606336.1
NW_020797890.1	2464442	2467137	XP_026606337.1
NW_020797890.1	2467773	2472825	XP_026606338.1
NW_020797890.1	2475678	2478182	XP_026606339.1
NW_020797890.1	2479512	2480917	XP_026606340.1
NW_020797890.1	2481353	2483230	XP_026606341.1
NW_020797890.1	2483622	2484512	XP_026606342.1
NW_020797890.1	2484965	2487617	XP_026606343.1
NW_020797890.1	2488100	2490206	XP_026606344.1
NW_020797890.1	2491685	2492453	XP_026606345.1
NW_020797890.1	2497044	2502778	XP_026606346.1
NW_020797890.1	2506150	2513414	XP_026606347.1
NW_020797890.1	2515758	2516079	XP_026606348.1
NW_020797890.1	2516925	2518020	XP_026606349.1
NW_020797890.1	2518311	2519989	XP_026606350.1
NW_020797890.1	2520722	2522996	XP_026606351.1
NW_020797890.1	2523347	2524863	XP_026606352.1
NW_020797890.1	2525114	2526581	XP_026606353.1
NW_020797890.1	2531008	2532708	XP_026606354.1
NW_020797890.1	2533381	2535399	XP_026606355.1
NW_020797890.1	2536457	2538958	XP_026606356.1
NW_020797890.1	2539946	2541663	XP_026606357.1
NW_020797890.1	2542646	2544474	XP_026606358.1
NW_020797890.1	2547559	2548987	XP_026606359.1
NW_020797890.1	2550471	2551578	XP_026606360.1
NW_020797890.1	2552700	2555020	XP_026606361.1
NW_020797890.1	2555982	2558347	XP_026606362.1
NW_020797890.1	2559393	2563011	XP_026606363.1
NW_020797890.1	2563200	2565140	XP_026606364.1
NW_020797890.1	2565547	2566498	XP_026606365.1
NW_020797890.1	2567536	2569428	XP_026606366.1
NW_020797890.1	2569689	2570550	XP_026606367.1
NW_020797890.1	2572658	2572976	XP_026606368.1
NW_020797890.1	2573634	2575513	XP_026606369.1
NW_020797890.1	2576462	2582823	XP_026606370.1
NW_020797890.1	2583141	2585791	XP_026606371.1
NW_020797890.1	2586418	2587589	XP_026606372.1
NW_020797890.1	2588191	2588983	XP_026606373.1
NW_020797890.1	2589399	2590102	XP_026606374.1
NW_020797890.1	2590374	2590993	XP_026606375.1
NW_020797890.1	2591822	2593052	XP_026606376.1
NW_020797890.1	2593263	2594902	XP_026606377.1
NW_020797890.1	2595315	2597850	XP_026606378.1
NW_020797890.1	2599870	2602156	XP_026606379.1
NW_020797890.1	2602881	2604951	XP_026606380.1
NW_020797890.1	2605912	2607473	XP_026606381.1
NW_020797890.1	2608056	2609398	XP_026606382.1
NW_020797890.1	2609862	2610804	XP_026606383.1
NW_020797890.1	2611273	2613141	XP_026606384.1
NW_020797890.1	2613259	2613853	XP_026606385.1
NW_020797890.1	2614714	2618125	XP_026606386.1
NW_020797890.1	2619212	2620337	XP_026606387.1
NW_020797890.1	2621032	2622182	XP_026606388.1
NW_020797890.1	2624047	2625469	XP_026606389.1
NW_020797890.1	2626265	2627932	XP_026606390.1
NW_020797890.1	2628989	2631537	XP_026606391.1
NW_020797890.1	2632524	2634469	XP_026606392.1
NW_020797890.1	2641826	2642499	XP_026606393.1
NW_020797890.1	2643551	2646144	XP_026606394.1
NW_020797890.1	2646552	2648220	XP_026606395.1
NW_020797890.1	2648476	2649685	XP_026606396.1
NW_020797890.1	2650476	2654268	XP_026606397.1
NW_020797890.1	2656085	2657092	XP_026606398.1
NW_020797890.1	2658976	2661157	XP_026606399.1
NW_020797890.1	2665539	2665992	XP_026606400.1
NW_020797890.1	2669499	2671343	XP_026606401.1
NW_020797890.1	2672104	2673624	XP_026606402.1
NW_020797890.1	2674405	2675548	XP_026606403.1
NW_020797890.1	2676073	2678094	XP_026606404.1
NW_020797890.1	2678504	2680130	XP_026606405.1
NW_020797890.1	2680285	2681428	XP_026606406.1
NW_020797890.1	2682378	2686909	XP_026606407.1
NW_020797890.1	2687944	2688903	XP_026606408.1
NW_020797890.1	2689227	2690181	XP_026606409.1
NW_020797890.1	2690757	2691577	XP_026606410.1
NW_020797890.1	2692434	2694291	XP_026606411.1
NW_020797890.1	2694693	2695054	XP_026606412.1
NW_020797890.1	2697072	2698477	XP_026606413.1
NW_020797890.1	2699636	2700875	XP_026606414.1
NW_020797890.1	2701187	2703084	XP_026606415.1
NW_020797890.1	2703376	2703859	XP_026606416.1
NW_020797890.1	2704178	2704964	XP_026606417.1
NW_020797890.1	2705318	2707193	XP_026606418.1
NW_020797890.1	2707960	2708950	XP_026606419.1
NW_020797890.1	2709389	2710580	XP_026606420.1
NW_020797890.1	2711683	2712427	XP_026606421.1
NW_020797890.1	2713351	2714178	XP_026606422.1
NW_020797890.1	2715078	2715960	XP_026606423.1
NW_020797890.1	2717263	2719182	XP_026606424.1
NW_020797890.1	2719955	2721499	XP_026606425.1
NW_020797890.1	2721990	2723469	XP_026606426.1
NW_020797890.1	2723855	2725010	XP_026606427.1
NW_020797890.1	2725227	2727646	XP_026606428.1
NW_020797890.1	2728276	2729391	XP_026606429.1
NW_020797890.1	2730021	2732171	XP_026606430.1
NW_020797890.1	2732713	2734945	XP_026606431.1
NW_020797890.1	2735375	2738217	XP_026606432.1
NW_020797890.1	2738477	2739574	XP_026606433.1
NW_020797890.1	2745917	2747456	XP_026606434.1
NW_020797890.1	2755641	2756360	XP_026606435.1
NW_020797890.1	2759308	2759785	XP_026606436.1
NW_020797890.1	2760009	2762351	XP_026606437.1
NW_020797890.1	2763270	2764219	XP_026606438.1
NW_020797890.1	2764416	2767669	XP_026606439.1
NW_020797890.1	2768120	2768927	XP_026606440.1
NW_020797890.1	2771810	2773253	XP_026606441.1
NW_020797890.1	2773643	2777683	XP_026606442.1
NW_020797890.1	2780122	2781829	XP_026606443.1
NW_020797890.1	2782519	2784844	XP_026606444.1
NW_020797890.1	2790383	2792987	XP_026606445.1
NW_020797890.1	2794353	2796377	XP_026606446.1
NW_020797890.1	2797250	2800726	XP_026606447.1
NW_020797890.1	2802110	2803350	XP_026606448.1
NW_020797890.1	2803853	2808533	XP_026606449.1
NW_020797890.1	2809200	2810521	XP_026606450.1
NW_020797890.1	2810796	2811979	XP_026606451.1
NW_020797890.1	2814367	2815053	XP_026606452.1
NW_020797890.1	2818650	2819643	XP_026606453.1
NW_020797890.1	2821394	2822536	XP_026606454.1
NW_020797890.1	2822712	2824065	XP_026606455.1
NW_020797890.1	2832124	2832796	XP_026606456.1
NW_020797890.1	2833804	2834413	XP_026606457.1
NW_020797890.1	2835020	2836256	XP_026606458.1
NW_020797890.1	2838526	2839645	XP_026606459.1
NW_020797890.1	2840285	2842123	XP_026606460.1
NW_020797890.1	2842653	2844489	XP_026606461.1
NW_020797890.1	2846327	2847809	XP_026606462.1
NW_020797890.1	2848718	2849430	XP_026606463.1
NW_020797890.1	2850541	2850910	XP_026606464.1
NW_020797890.1	2851574	2855041	XP_026606465.1
NW_020797890.1	2855665	2857799	XP_026606466.1
NW_020797890.1	2858370	2859937	XP_026606467.1
NW_020797890.1	2860003	2860840	XP_026606468.1
NW_020797890.1	2867907	2868682	XP_026606469.1
NW_020797890.1	2869945	2870866	XP_026606470.1
NW_020797890.1	2871775	2875024	XP_026606471.1
NW_020797890.1	2875741	2877845	XP_026606472.1
NW_020797890.1	2877978	2880124	XP_026606473.1
NW_020797890.1	2880558	2882304	XP_026606474.1
NW_020797890.1	2885305	2885829	XP_026606475.1
NW_020797890.1	2887559	2889292	XP_026606476.1
NW_020797890.1	2890446	2891046	XP_026606477.1
NW_020797890.1	2893009	2894262	XP_026606478.1
NW_020797890.1	2899764	2900640	XP_026606479.1
NW_020797890.1	2902054	2902667	XP_026606480.1
NW_020797890.1	2903009	2905022	XP_026606481.1
NW_020797890.1	2905379	2907312	XP_026606482.1
NW_020797890.1	2908583	2909100	XP_026606483.1
NW_020797890.1	2909550	2911739	XP_026606484.1
NW_020797890.1	2913513	2914058	XP_026606485.1
NW_020797890.1	2915135	2915650	XP_026606486.1
NW_020797890.1	2917096	2917895	XP_026606487.1
NW_020797890.1	2918434	2919513	XP_026606488.1
NW_020797890.1	2919975	2921019	XP_026606489.1
NW_020797890.1	2921995	2925078	XP_026606490.1
NW_020797890.1	2925806	2930476	XP_026606491.1
NW_020797890.1	2931365	2932681	XP_026606492.1
NW_020797890.1	2934005	2936287	XP_026606493.1
NW_020797890.1	2936915	2938489	XP_026606494.1
NW_020797890.1	2939504	2940110	XP_026606495.1
NW_020797890.1	2941300	2941909	XP_026606496.1
NW_020797890.1	2945101	2946261	XP_026606497.1
NW_020797890.1	2946751	2947496	XP_026606498.1
NW_020797890.1	2955025	2955953	XP_026606499.1
NW_020797890.1	2956941	2958165	XP_026606500.1
NW_020797890.1	2964976	2965932	XP_026606501.1
NW_020797890.1	2967720	2970499	XP_026606502.1
NW_020797890.1	2971755	2973746	XP_026606503.1
NW_020797890.1	2974768	2977254	XP_026606504.1
NW_020797890.1	2977519	2979191	XP_026606505.1
NW_020797890.1	2981845	2983542	XP_026606506.1
NW_020797890.1	2984414	2986363	XP_026606507.1
NW_020797890.1	2986944	2989840	XP_026606508.1
NW_020797890.1	2991456	2993257	XP_026606509.1
NW_020797890.1	2994164	2995198	XP_026606510.1
NW_020797890.1	2995805	2997353	XP_026606511.1
NW_020797890.1	2998664	2999594	XP_026606512.1
NW_020797890.1	3000675	3002606	XP_026606513.1
NW_020797890.1	3003565	3010177	XP_026606514.1
NW_020797890.1	3011092	3012257	XP_026606515.1
NW_020797890.1	3012881	3014132	XP_026606516.1
NW_020797890.1	3014539	3015586	XP_026606517.1
NW_020797890.1	3016510	3018474	XP_026606518.1
NW_020797890.1	3019639	3020424	XP_026606519.1
NW_020797890.1	3028236	3029215	XP_026606520.1
NW_020797890.1	3031439	3032492	XP_026606521.1
NW_020797890.1	3032864	3033832	XP_026606522.1
NW_020797890.1	3033892	3035063	XP_026606523.1
NW_020797890.1	3035660	3036624	XP_026606524.1
NW_020797890.1	3037234	3037924	XP_026606525.1
NW_020797890.1	3038780	3040226	XP_026606526.1
NW_020797890.1	3041834	3042902	XP_026606527.1
NW_020797890.1	3043483	3045220	XP_026606528.1
NW_020797890.1	3045889	3048001	XP_026606529.1
NW_020797890.1	3048368	3049365	XP_026606530.1
NW_020797890.1	3049824	3051998	XP_026606531.1
NW_020797890.1	3052904	3053701	XP_026606532.1
NW_020797890.1	3061802	3063637	XP_026606533.1
NW_020797890.1	3065645	3066239	XP_026606534.1
NW_020797890.1	3081220	3081828	XP_026606535.1
NW_020797890.1	3090533	3092297	XP_026606536.1
NW_020797890.1	3093194	3093975	XP_026606537.1
NW_020797890.1	3094533	3096000	XP_026606538.1
NW_020797890.1	3096806	3098843	XP_026606539.1
NW_020797890.1	3099785	3100799	XP_026606540.1
NW_020797890.1	3103200	3105076	XP_026606541.1
NW_020797890.1	3105664	3106215	XP_026606542.1
NW_020797890.1	3107532	3108109	XP_026606543.1
NW_020797890.1	3108902	3109499	XP_026606544.1
NW_020797890.1	3110486	3111097	XP_026606545.1
NW_020797890.1	3111768	3112372	XP_026606546.1
NW_020797890.1	3115287	3116771	XP_026606547.1
NW_020797890.1	3133289	3134239	XP_026606548.1
NW_020797890.1	3134492	3135338	XP_026606549.1
NW_020797890.1	3136188	3137877	XP_026606550.1
NW_020797890.1	3139247	3140754	XP_026606551.1
NW_020797890.1	3143072	3144718	XP_026606552.1
NW_020797890.1	3145398	3146931	XP_026606553.1
NW_020797890.1	3147255	3148749	XP_026606554.1
NW_020797890.1	3149314	3151123	XP_026606555.1
NW_020797890.1	3151877	3152978	XP_026606556.1
NW_020797890.1	3153241	3155183	XP_026606557.1
NW_020797890.1	3155822	3162660	XP_026606558.1
NW_020797890.1	3163177	3164523	XP_026606559.1
NW_020797890.1	3165384	3167121	XP_026606560.1
NW_020797890.1	3167794	3168678	XP_026606561.1
NW_020797890.1	3172806	3174005	XP_026606562.1
NW_020797890.1	3175355	3177108	XP_026606563.1
NW_020797890.1	3178011	3180688	XP_026606564.1
NW_020797890.1	3181271	3182775	XP_026606565.1
NW_020797890.1	3182967	3183231	XP_026606566.1
NW_020797890.1	3183670	3184621	XP_026606567.1
NW_020797890.1	3185927	3187169	XP_026606568.1
NW_020797890.1	3188750	3190148	XP_026606569.1
NW_020797890.1	3190817	3192481	XP_026606570.1
NW_020797890.1	3192813	3194411	XP_026606571.1
NW_020797890.1	3210490	3211469	XP_026606572.1
NW_020797890.1	3212297	3213287	XP_026606573.1
NW_020797890.1	3214172	3214997	XP_026606574.1
NW_020797890.1	3215069	3216191	XP_026606575.1
NW_020797890.1	3222444	3223228	XP_026606576.1
NW_020797890.1	3223771	3224115	XP_026606577.1
NW_020797890.1	3224285	3225218	XP_026606578.1
NW_020797890.1	3226169	3227483	XP_026606579.1
NW_020797890.1	3227633	3228543	XP_026606580.1
NW_020797890.1	3229200	3230202	XP_026606581.1
NW_020797890.1	3230346	3238426	XP_026606582.1
NW_020797890.1	3242169	3244196	XP_026606583.1
NW_020797890.1	3244596	3246420	XP_026606584.1
NW_020797890.1	3252274	3253618	XP_026606585.1
NW_020797890.1	3254833	3256234	XP_026606586.1
NW_020797890.1	3258321	3259253	XP_026606587.1
NW_020797890.1	3274934	3275861	XP_026606588.1
NW_020797890.1	3288075	3289272	XP_026606589.1
NW_020797890.1	3299822	3300248	XP_026606590.1
NW_020797890.1	3301015	3302143	XP_026606591.1
NW_020797890.1	3303281	3310829	XP_026606592.1
NW_020797890.1	3313115	3314870	XP_026606593.1
NW_020797890.1	3315701	3317770	XP_026606594.1
NW_020797890.1	3318855	3319652	XP_026606595.1
NW_020797890.1	3321908	3322535	XP_026606596.1
NW_020797890.1	3324163	3325374	XP_026606597.1
NW_020797890.1	3326087	3327113	XP_026606598.1
NW_020797890.1	3331983	3333829	XP_026606599.1
NW_020797890.1	3335557	3336040	XP_026606600.1
NW_020797890.1	3336709	3337915	XP_026606601.1
NW_020797890.1	3338529	3338994	XP_026606602.1
NW_020797890.1	3339950	3341174	XP_026606603.1
NW_020797890.1	3341793	3343005	XP_026606604.1
NW_020797890.1	3344848	3345399	XP_026606605.1
NW_020797890.1	3345744	3347169	XP_026606606.1
NW_020797890.1	3347749	3349713	XP_026606607.1
NW_020797890.1	3350281	3352210	XP_026606608.1
NW_020797890.1	3352566	3354171	XP_026606609.1
NW_020797890.1	3354460	3357191	XP_026606610.1
NW_020797890.1	3357431	3359980	XP_026606611.1
NW_020797890.1	3360247	3361270	XP_026606612.1
NW_020797890.1	3362447	3364457	XP_026606613.1
NW_020797890.1	3366267	3369327	XP_026606614.1
NW_020797890.1	3369669	3371577	XP_026606615.1
NW_020797890.1	3373690	3375310	XP_026606616.1
NW_020797890.1	3379760	3381032	XP_026606617.1
NW_020797890.1	3381644	3383229	XP_026606618.1
NW_020797890.1	3383461	3385039	XP_026606619.1
NW_020797890.1	3385510	3386986	XP_026606620.1
NW_020797890.1	3387711	3389361	XP_026606621.1
NW_020797890.1	3390266	3391742	XP_026606622.1
NW_020797890.1	3392716	3394246	XP_026606623.1
NW_020797890.1	3397478	3403874	XP_026606624.1
NW_020797890.1	3404892	3406209	XP_026606625.1
NW_020797890.1	3408271	3409119	XP_026606626.1
NW_020797890.1	3409986	3411980	XP_026606627.1
NW_020797890.1	3412461	3413094	XP_026606628.1
NW_020797890.1	3414064	3420316	XP_026606629.1
NW_020797890.1	3420955	3426448	XP_026606630.1
NW_020797890.1	3426649	3428094	XP_026606631.1
NW_020797890.1	3429614	3430679	XP_026606632.1
NW_020797890.1	3432890	3433730	XP_026606633.1
NW_020797890.1	3435451	3436094	XP_026606634.1
NW_020797890.1	3436704	3438277	XP_026606635.1
NW_020797890.1	3439057	3440690	XP_026606636.1
NW_020797890.1	3441653	3442328	XP_026606637.1
NW_020797890.1	3442982	3444707	XP_026606638.1
NW_020797890.1	3445775	3447665	XP_026606639.1
NW_020797890.1	3447864	3450165	XP_026606640.1
NW_020797890.1	3451153	3452971	XP_026606641.1
NW_020797890.1	3453467	3454985	XP_026606642.1
NW_020797890.1	3455591	3458021	XP_026606643.1
NW_020797890.1	3461377	3464118	XP_026606644.1
NW_020797890.1	3464367	3465350	XP_026606645.1
NW_020797890.1	3465726	3466195	XP_026606646.1
NW_020797890.1	3467139	3468469	XP_026606647.1
NW_020797890.1	3469122	3470208	XP_026606648.1
NW_020797890.1	3471280	3472357	XP_026606649.1
NW_020797890.1	3472786	3476544	XP_026606650.1
NW_020797890.1	3476997	3481914	XP_026606651.1
NW_020797890.1	3482578	3483706	XP_026606652.1
NW_020797890.1	3517385	3519114	XP_026606653.1
NW_020797890.1	3519712	3521131	XP_026606654.1
NW_020797890.1	3529668	3531370	XP_026606655.1
NW_020797890.1	3534681	3536249	XP_026606656.1
NW_020797890.1	3537404	3538767	XP_026606657.1
NW_020797890.1	3543284	3544049	XP_026606658.1
NW_020797890.1	3545464	3546394	XP_026606659.1
NW_020797890.1	3547341	3548430	XP_026606660.1
NW_020797890.1	3549084	3550782	XP_026606661.1
NW_020797890.1	3557267	3557732	XP_026606662.1
NW_020797890.1	3562268	3563250	XP_026606663.1
NW_020797890.1	3566092	3568339	XP_026606664.1
NW_020797890.1	3569511	3571489	XP_026606665.1
NW_020797890.1	3572456	3572768	XP_026606666.1
NW_020797890.1	3574108	3575190	XP_026606667.1
NW_020797890.1	3575502	3577233	XP_026606668.1
NW_020797890.1	3578602	3579447	XP_026606669.1
NW_020797890.1	3580167	3581006	XP_026606670.1
NW_020797890.1	3581497	3582463	XP_026606671.1
NW_020797890.1	3582976	3584241	XP_026606672.1
NW_020797890.1	3586446	3587763	XP_026606673.1
NW_020797890.1	3587907	3590029	XP_026606674.1
NW_020797890.1	3590502	3590966	XP_026606675.1
NW_020797890.1	3591483	3592653	XP_026606676.1
NW_020797890.1	3594013	3597018	XP_026606677.1
NW_020797890.1	3602497	3603321	XP_026606678.1
NW_020797890.1	3604214	3605882	XP_026606679.1
NW_020797890.1	3629963	3630828	XP_026606680.1
NW_020797890.1	3631180	3632664	XP_026606681.1
NW_020797890.1	3634388	3636542	XP_026606682.1
NW_020797890.1	3637278	3639095	XP_026606683.1
NW_020797890.1	3640228	3644662	XP_026606684.1
NW_020797890.1	3645295	3648157	XP_026606685.1
NW_020797890.1	3648651	3650146	XP_026606686.1
NW_020797890.1	3650972	3652179	XP_026606687.1
NW_020797890.1	3652773	3653928	XP_026606688.1
NW_020797890.1	3654236	3655328	XP_026606689.1
NW_020797890.1	3656262	3658303	XP_026606690.1
NW_020797890.1	3659461	3662156	XP_026606691.1
NW_020797890.1	3662595	3663913	XP_026606692.1
NW_020797890.1	3664015	3665055	XP_026606693.1
NW_020797890.1	3665208	3665898	XP_026606694.1
NW_020797890.1	3666204	3667344	XP_026606695.1
NW_020797890.1	3667443	3668607	XP_026606696.1
NW_020797890.1	3670476	3671585	XP_026606697.1
NW_020797890.1	3675110	3676171	XP_026606698.1
NW_020797890.1	3678458	3679574	XP_026606699.1
NW_020797890.1	3681784	3683593	XP_026606700.1
NW_020797890.1	3683961	3688811	XP_026606701.1
NW_020797890.1	3689769	3694229	XP_026606702.1
NW_020797890.1	3695929	3696999	XP_026606703.1
NW_020797890.1	3697311	3698226	XP_026606704.1
NW_020797890.1	3709005	3710466	XP_026606705.1
NW_020797890.1	3711464	3714306	XP_026606706.1
NW_020797890.1	3715483	3717061	XP_026606707.1
NW_020797890.1	3717667	3723132	XP_026606708.1
NW_020797890.1	3723776	3724977	XP_026606709.1
NW_020797890.1	3725663	3726368	XP_026606710.1
NW_020797890.1	3726760	3729766	XP_026606711.1
NW_020797890.1	3730968	3733455	XP_026606712.1
NW_020797890.1	3734426	3734855	XP_026606713.1
NW_020797890.1	3735850	3737689	XP_026606714.1
NW_020797890.1	3739212	3742070	XP_026606715.1
NW_020797890.1	3743204	3744179	XP_026606716.1
NW_020797890.1	3744391	3745945	XP_026606717.1
NW_020797890.1	3746453	3750353	XP_026606718.1
NW_020797890.1	3750934	3752531	XP_026606719.1
NW_020797890.1	3753224	3754760	XP_026606720.1
NW_020797890.1	3755332	3759273	XP_026606721.1
NW_020797890.1	3759459	3762780	XP_026606722.1
NW_020797890.1	3763548	3765389	XP_026606723.1
NW_020797890.1	3765696	3766791	XP_026606724.1
NW_020797890.1	3767785	3768400	XP_026606725.1
NW_020797890.1	3769203	3770576	XP_026606726.1
NW_020797890.1	3771041	3775165	XP_026606727.1
NW_020797890.1	3775952	3777650	XP_026606728.1
NW_020797890.1	3778931	3780258	XP_026606729.1
NW_020797890.1	3780493	3781840	XP_026606730.1
NW_020797890.1	3782181	3783802	XP_026606731.1
NW_020797890.1	3784042	3784857	XP_026606732.1
NW_020797890.1	3785689	3786258	XP_026606733.1
NW_020797890.1	3786478	3788434	XP_026606734.1
NW_020797890.1	3788787	3789315	XP_026606735.1
NW_020797890.1	3789719	3790281	XP_026606736.1
NW_020797890.1	3790929	3791517	XP_026606737.1
NW_020797890.1	3791909	3793360	XP_026606738.1
NW_020797891.1	164301	166279	XP_026604869.1
NW_020797891.1	178215	178895	XP_026604870.1
NW_020797891.1	179343	183087	XP_026604871.1
NW_020797891.1	183826	186139	XP_026604872.1
NW_020797891.1	186527	187908	XP_026604873.1
NW_020797891.1	188319	190062	XP_026604874.1
NW_020797891.1	190495	191178	XP_026604875.1
NW_020797891.1	194696	196477	XP_026604876.1
NW_020797891.1	197126	197543	XP_026604877.1
NW_020797891.1	198198	199694	XP_026604878.1
NW_020797891.1	203543	204099	XP_026604879.1
NW_020797891.1	204793	208482	XP_026604880.1
NW_020797891.1	215477	215933	XP_026604881.1
NW_020797891.1	216193	217813	XP_026604882.1
NW_020797891.1	228771	229128	XP_026604883.1
NW_020797891.1	229159	229723	XP_026604884.1
NW_020797891.1	230614	232210	XP_026604885.1
NW_020797891.1	232806	234356	XP_026604886.1
NW_020797891.1	236568	238462	XP_026604887.1
NW_020797891.1	238775	240661	XP_026604888.1
NW_020797891.1	243754	245446	XP_026604889.1
NW_020797891.1	248767	249508	XP_026604890.1
NW_020797891.1	250479	251918	XP_026604891.1
NW_020797891.1	254729	257035	XP_026604892.1
NW_020797891.1	261234	263007	XP_026604893.1
NW_020797891.1	264442	265869	XP_026604894.1
NW_020797891.1	267248	268742	XP_026604895.1
NW_020797891.1	270092	270873	XP_026604896.1
NW_020797891.1	275498	276844	XP_026604897.1
NW_020797891.1	277524	278179	XP_026604898.1
NW_020797891.1	279402	280614	XP_026604899.1
NW_020797891.1	281293	282659	XP_026604900.1
NW_020797891.1	283355	285731	XP_026604901.1
NW_020797891.1	286031	286790	XP_026604902.1
NW_020797891.1	286854	288369	XP_026604903.1
NW_020797891.1	288863	290619	XP_026604904.1
NW_020797891.1	290974	292535	XP_026604905.1
NW_020797891.1	293141	294003	XP_026604906.1
NW_020797891.1	294155	294740	XP_026604907.1
NW_020797891.1	296070	297153	XP_026604908.1
NW_020797891.1	297769	299105	XP_026604909.1
NW_020797891.1	299854	307742	XP_026604910.1
NW_020797891.1	309585	311620	XP_026604911.1
NW_020797891.1	312151	314152	XP_026604912.1
NW_020797891.1	320807	321905	XP_026604913.1
NW_020797891.1	322978	325054	XP_026604914.1
NW_020797891.1	325577	326429	XP_026604915.1
NW_020797891.1	326602	327751	XP_026604916.1
NW_020797891.1	329257	331041	XP_026604917.1
NW_020797891.1	332681	333591	XP_026604918.1
NW_020797891.1	334712	335050	XP_026604919.1
NW_020797891.1	335591	337201	XP_026604920.1
NW_020797891.1	339922	341686	XP_026604921.1
NW_020797891.1	342165	343415	XP_026604922.1
NW_020797891.1	344133	344479	XP_026604923.1
NW_020797891.1	344690	346193	XP_026604924.1
NW_020797891.1	354937	355251	XP_026604925.1
NW_020797891.1	359098	359788	XP_026604926.1
NW_020797891.1	360719	363771	XP_026604927.1
NW_020797891.1	364926	370120	XP_026604928.1
NW_020797891.1	371431	372913	XP_026604929.1
NW_020797891.1	374125	378860	XP_026604930.1
NW_020797891.1	380914	382485	XP_026604931.1
NW_020797891.1	383421	385134	XP_026604932.1
NW_020797891.1	386512	386915	XP_026604933.1
NW_020797891.1	388533	389427	XP_026604934.1
NW_020797891.1	390061	392466	XP_026604935.1
NW_020797891.1	393825	397600	XP_026604936.1
NW_020797891.1	398341	399217	XP_026604937.1
NW_020797891.1	400350	401336	XP_026604938.1
NW_020797891.1	402329	404168	XP_026604939.1
NW_020797891.1	405404	406316	XP_026604940.1
NW_020797891.1	407085	411651	XP_026604941.1
NW_020797891.1	412723	414088	XP_026604942.1
NW_020797891.1	415151	415514	XP_026604943.1
NW_020797891.1	417515	419336	XP_026604944.1
NW_020797891.1	419865	420702	XP_026604945.1
NW_020797891.1	422499	423495	XP_026604946.1
NW_020797891.1	423990	425475	XP_026604947.1
NW_020797891.1	427998	430546	XP_026604948.1
NW_020797891.1	436313	437101	XP_026604949.1
NW_020797891.1	437553	438312	XP_026604950.1
NW_020797891.1	439652	440624	XP_026604951.1
NW_020797891.1	441904	444076	XP_026604952.1
NW_020797891.1	446035	447733	XP_026604953.1
NW_020797891.1	448114	449372	XP_026604954.1
NW_020797891.1	451841	455450	XP_026604955.1
NW_020797891.1	457117	458854	XP_026604956.1
NW_020797891.1	459618	460943	XP_026604957.1
NW_020797891.1	462368	463697	XP_026604958.1
NW_020797891.1	464905	467386	XP_026604959.1
NW_020797891.1	470277	471230	XP_026604960.1
NW_020797891.1	472425	472865	XP_026604961.1
NW_020797891.1	477361	478502	XP_026604962.1
NW_020797891.1	482946	484164	XP_026604963.1
NW_020797891.1	486652	487432	XP_026604964.1
NW_020797891.1	491609	496317	XP_026604965.1
NW_020797891.1	500097	501033	XP_026604966.1
NW_020797891.1	501814	503548	XP_026604967.1
NW_020797891.1	503605	504763	XP_026604968.1
NW_020797891.1	505353	507139	XP_026604969.1
NW_020797891.1	507453	507982	XP_026604970.1
NW_020797891.1	509520	510943	XP_026604971.1
NW_020797891.1	511360	512716	XP_026604972.1
NW_020797891.1	514108	514618	XP_026604973.1
NW_020797891.1	516325	516817	XP_026604974.1
NW_020797891.1	517417	517936	XP_026604975.1
NW_020797891.1	557647	558127	XP_026604976.1
NW_020797891.1	559167	559569	XP_026604977.1
NW_020797891.1	560146	561457	XP_026604978.1
NW_020797891.1	561728	564026	XP_026604979.1
NW_020797891.1	582484	583603	XP_026604980.1
NW_020797891.1	584721	586653	XP_026604981.1
NW_020797891.1	587348	587831	XP_026604982.1
NW_020797891.1	588719	591156	XP_026604983.1
NW_020797891.1	592398	594044	XP_026604984.1
NW_020797891.1	594189	597206	XP_026604985.1
NW_020797891.1	598259	598943	XP_026604986.1
NW_020797891.1	599234	601028	XP_026604987.1
NW_020797891.1	601307	603698	XP_026604988.1
NW_020797891.1	608246	608661	XP_026604989.1
NW_020797891.1	622654	623029	XP_026604990.1
NW_020797891.1	644045	644523	XP_026604991.1
NW_020797891.1	645704	645961	XP_026604992.1
NW_020797891.1	649970	650612	XP_026604993.1
NW_020797891.1	651287	652255	XP_026604994.1
NW_020797891.1	656103	656940	XP_026604995.1
NW_020797891.1	658176	658747	XP_026604996.1
NW_020797891.1	659006	661212	XP_026604997.1
NW_020797891.1	661492	662759	XP_026604998.1
NW_020797891.1	663041	664028	XP_026604999.1
NW_020797891.1	664561	665269	XP_026605000.1
NW_020797891.1	665344	667494	XP_026605001.1
NW_020797891.1	668064	671074	XP_026605002.1
NW_020797891.1	672173	674510	XP_026605003.1
NW_020797891.1	674886	676116	XP_026605004.1
NW_020797891.1	676702	678868	XP_026605005.1
NW_020797891.1	679377	680436	XP_026605006.1
NW_020797891.1	682400	683189	XP_026605007.1
NW_020797891.1	683381	684170	XP_026605008.1
NW_020797891.1	686145	687429	XP_026605009.1
NW_020797891.1	688494	689649	XP_026605010.1
NW_020797891.1	689955	691723	XP_026605011.1
NW_020797891.1	692140	692947	XP_026605012.1
NW_020797891.1	693905	696167	XP_026605013.1
NW_020797891.1	696954	698223	XP_026605014.1
NW_020797891.1	698995	699871	XP_026605015.1
NW_020797891.1	700244	701738	XP_026605016.1
NW_020797891.1	702256	705137	XP_026605017.1
NW_020797891.1	705917	706906	XP_026605018.1
NW_020797891.1	707225	708819	XP_026605019.1
NW_020797891.1	709117	709548	XP_026605020.1
NW_020797891.1	709754	710327	XP_026605021.1
NW_020797891.1	710593	712476	XP_026605022.1
NW_020797891.1	712799	716865	XP_026605023.1
NW_020797891.1	718571	719667	XP_026605024.1
NW_020797891.1	768324	769617	XP_026605025.1
NW_020797891.1	770709	774989	XP_026605026.1
NW_020797891.1	775392	776015	XP_026605027.1
NW_020797891.1	776272	777135	XP_026605028.1
NW_020797891.1	777528	778274	XP_026605029.1
NW_020797891.1	778438	778834	XP_026605030.1
NW_020797891.1	779262	782627	XP_026605031.1
NW_020797891.1	797291	800368	XP_026605032.1
NW_020797891.1	801222	801784	XP_026605033.1
NW_020797891.1	803817	804354	XP_026605034.1
NW_020797891.1	805375	806796	XP_026605035.1
NW_020797891.1	808105	809896	XP_026605036.1
NW_020797891.1	810064	811600	XP_026605037.1
NW_020797891.1	811994	813280	XP_026605038.1
NW_020797891.1	816139	817189	XP_026605039.1
NW_020797891.1	817567	818550	XP_026605040.1
NW_020797891.1	819774	822495	XP_026605041.1
NW_020797891.1	823044	824128	XP_026605042.1
NW_020797891.1	825560	827759	XP_026605043.1
NW_020797891.1	828820	830193	XP_026605044.1
NW_020797891.1	830799	832316	XP_026605045.1
NW_020797891.1	833303	834941	XP_026605046.1
NW_020797891.1	835322	838630	XP_026605047.1
NW_020797891.1	838859	839174	XP_026605048.1
NW_020797891.1	839496	842028	XP_026605049.1
NW_020797891.1	842558	843534	XP_026605050.1
NW_020797891.1	846306	849447	XP_026605051.1
NW_020797891.1	850147	852797	XP_026605052.1
NW_020797891.1	853527	854110	XP_026605053.1
NW_020797891.1	854691	855831	XP_026605054.1
NW_020797891.1	856469	859218	XP_026605055.1
NW_020797891.1	859882	861501	XP_026605056.1
NW_020797891.1	861943	862584	XP_026605057.1
NW_020797891.1	863392	866338	XP_026605058.1
NW_020797891.1	866569	868330	XP_026605059.1
NW_020797891.1	868759	871647	XP_026605060.1
NW_020797891.1	879188	880906	XP_026605061.1
NW_020797891.1	881177	882018	XP_026605062.1
NW_020797891.1	882286	888546	XP_026605063.1
NW_020797891.1	888898	890550	XP_026605064.1
NW_020797891.1	891230	893465	XP_026605065.1
NW_020797891.1	894000	896145	XP_026605066.1
NW_020797891.1	896408	898462	XP_026605067.1
NW_020797891.1	899281	899844	XP_026605068.1
NW_020797891.1	900337	901924	XP_026605069.1
NW_020797891.1	904341	908978	XP_026605070.1
NW_020797891.1	910946	911808	XP_026605071.1
NW_020797891.1	914437	917978	XP_026605072.1
NW_020797891.1	918417	918923	XP_026605073.1
NW_020797891.1	919631	922511	XP_026605074.1
NW_020797891.1	923113	924276	XP_026605075.1
NW_020797891.1	924662	925931	XP_026605076.1
NW_020797891.1	950512	951880	XP_026605077.1
NW_020797891.1	953459	955033	XP_026605078.1
NW_020797891.1	959548	963318	XP_026605079.1
NW_020797891.1	964563	965517	XP_026605080.1
NW_020797891.1	966008	966437	XP_026605081.1
NW_020797891.1	966987	970378	XP_026605082.1
NW_020797891.1	973006	974077	XP_026605083.1
NW_020797891.1	974846	976191	XP_026605084.1
NW_020797891.1	976753	978116	XP_026605085.1
NW_020797891.1	979018	980137	XP_026605086.1
NW_020797891.1	981281	982962	XP_026605087.1
NW_020797891.1	985471	989139	XP_026605088.1
NW_020797891.1	994257	998030	XP_026605089.1
NW_020797891.1	999207	1001469	XP_026605090.1
NW_020797891.1	1002174	1003819	XP_026605091.1
NW_020797891.1	1004383	1005271	XP_026605092.1
NW_020797891.1	1010909	1012494	XP_026605093.1
NW_020797891.1	1014980	1016940	XP_026605094.1
NW_020797891.1	1017323	1018659	XP_026605095.1
NW_020797891.1	1019626	1022219	XP_026605096.1
NW_020797891.1	1022662	1023362	XP_026605097.1
NW_020797891.1	1025007	1026301	XP_026605098.1
NW_020797891.1	1026953	1030561	XP_026605099.1
NW_020797891.1	1031252	1031680	XP_026605100.1
NW_020797891.1	1034121	1036646	XP_026605101.1
NW_020797891.1	1037306	1038713	XP_026605102.1
NW_020797891.1	1040526	1041633	XP_026605103.1
NW_020797891.1	1041923	1042652	XP_026605104.1
NW_020797891.1	1044552	1045054	XP_026605105.1
NW_020797891.1	1046349	1049335	XP_026605106.1
NW_020797891.1	1049487	1050902	XP_026605107.1
NW_020797891.1	1051038	1052368	XP_026605108.1
NW_020797891.1	1052591	1055058	XP_026605109.1
NW_020797891.1	1055201	1055625	XP_026605110.1
NW_020797891.1	1056841	1058454	XP_026605111.1
NW_020797891.1	1058950	1080619	XP_026605112.1
NW_020797891.1	1080962	1082037	XP_026605113.1
NW_020797891.1	1082321	1083877	XP_026605114.1
NW_020797891.1	1083940	1085812	XP_026605115.1
NW_020797891.1	1089704	1091746	XP_026605116.1
NW_020797891.1	1091794	1092914	XP_026605117.1
NW_020797891.1	1093131	1098311	XP_026605118.1
NW_020797891.1	1099130	1100345	XP_026605119.1
NW_020797891.1	1101590	1102359	XP_026605120.1
NW_020797891.1	1124811	1125666	XP_026605121.1
NW_020797891.1	1131491	1132673	XP_026605122.1
NW_020797891.1	1133203	1134133	XP_026605123.1
NW_020797891.1	1136120	1136924	XP_026605124.1
NW_020797891.1	1136981	1138774	XP_026605125.1
NW_020797891.1	1139583	1142452	XP_026605126.1
NW_020797891.1	1142914	1144861	XP_026605127.1
NW_020797891.1	1147525	1149278	XP_026605128.1
NW_020797891.1	1149935	1151035	XP_026605129.1
NW_020797891.1	1151325	1153464	XP_026605130.1
NW_020797891.1	1154021	1154525	XP_026605131.1
NW_020797891.1	1155443	1156112	XP_026605132.1
NW_020797891.1	1156294	1156917	XP_026605133.1
NW_020797891.1	1156955	1159454	XP_026605134.1
NW_020797891.1	1160128	1162466	XP_026605135.1
NW_020797891.1	1162803	1163702	XP_026605136.1
NW_020797891.1	1169376	1171212	XP_026605137.1
NW_020797891.1	1173502	1174892	XP_026605138.1
NW_020797891.1	1175654	1176056	XP_026605139.1
NW_020797891.1	1177178	1178015	XP_026605140.1
NW_020797891.1	1179022	1180692	XP_026605141.1
NW_020797891.1	1181156	1182440	XP_026605142.1
NW_020797891.1	1183588	1185818	XP_026605143.1
NW_020797891.1	1185856	1186312	XP_026605144.1
NW_020797891.1	1188980	1189809	XP_026605145.1
NW_020797891.1	1191317	1193338	XP_026605146.1
NW_020797891.1	1193537	1195060	XP_026605147.1
NW_020797891.1	1196087	1199577	XP_026605148.1
NW_020797891.1	1200124	1203205	XP_026605149.1
NW_020797891.1	1203600	1205372	XP_026605150.1
NW_020797891.1	1205917	1207981	XP_026605151.1
NW_020797891.1	1208461	1209485	XP_026605152.1
NW_020797891.1	1209620	1211174	XP_026605153.1
NW_020797891.1	1212567	1212917	XP_026605154.1
NW_020797891.1	1213753	1215561	XP_026605155.1
NW_020797891.1	1216786	1218778	XP_026605156.1
NW_020797891.1	1220083	1221043	XP_026605157.1
NW_020797891.1	1222921	1223859	XP_026605158.1
NW_020797891.1	1229684	1230585	XP_026605159.1
NW_020797891.1	1231153	1233127	XP_026605160.1
NW_020797891.1	1233778	1235180	XP_026605161.1
NW_020797891.1	1235564	1236563	XP_026605162.1
NW_020797891.1	1236706	1238056	XP_026605163.1
NW_020797891.1	1238824	1241419	XP_026605164.1
NW_020797891.1	1242205	1243486	XP_026605165.1
NW_020797891.1	1244457	1247826	XP_026605166.1
NW_020797891.1	1248780	1249337	XP_026605167.1
NW_020797891.1	1253100	1254120	XP_026605168.1
NW_020797891.1	1254979	1256435	XP_026605169.1
NW_020797891.1	1257163	1259003	XP_026605170.1
NW_020797891.1	1259683	1261503	XP_026605171.1
NW_020797891.1	1262855	1264736	XP_026605172.1
NW_020797891.1	1265090	1266536	XP_026605173.1
NW_020797891.1	1266858	1268919	XP_026605174.1
NW_020797891.1	1269096	1271251	XP_026605175.1
NW_020797891.1	1271632	1273069	XP_026605176.1
NW_020797891.1	1273893	1274177	XP_026605177.1
NW_020797891.1	1275530	1276028	XP_026605178.1
NW_020797891.1	1276949	1277686	XP_026605179.1
NW_020797891.1	1278110	1278874	XP_026605180.1
NW_020797891.1	1279542	1280196	XP_026605181.1
NW_020797891.1	1281709	1282884	XP_026605182.1
NW_020797891.1	1283141	1285199	XP_026605183.1
NW_020797891.1	1285789	1286760	XP_026605184.1
NW_020797891.1	1288629	1291881	XP_026605185.1
NW_020797891.1	1294623	1297624	XP_026605186.1
NW_020797891.1	1298049	1299826	XP_026605187.1
NW_020797891.1	1304187	1305476	XP_026605188.1
NW_020797891.1	1306127	1307387	XP_026605189.1
NW_020797891.1	1307857	1308982	XP_026605190.1
NW_020797891.1	1310091	1310960	XP_026605191.1
NW_020797891.1	1311750	1313293	XP_026605192.1
NW_020797891.1	1313589	1314773	XP_026605193.1
NW_020797891.1	1315587	1318300	XP_026605194.1
NW_020797891.1	1319044	1322221	XP_026605195.1
NW_020797891.1	1323934	1325323	XP_026605196.1
NW_020797891.1	1325779	1331846	XP_026605197.1
NW_020797891.1	1332494	1336359	XP_026605198.1
NW_020797891.1	1337513	1338176	XP_026605199.1
NW_020797891.1	1338580	1339648	XP_026605200.1
NW_020797891.1	1339927	1343313	XP_026605201.1
NW_020797891.1	1343751	1345848	XP_026605202.1
NW_020797891.1	1346491	1347311	XP_026605203.1
NW_020797891.1	1348511	1350371	XP_026605204.1
NW_020797891.1	1350980	1353717	XP_026605205.1
NW_020797891.1	1354171	1354717	XP_026605206.1
NW_020797891.1	1355072	1357877	XP_026605207.1
NW_020797891.1	1358134	1360680	XP_026605208.1
NW_020797891.1	1362920	1364106	XP_026605209.1
NW_020797891.1	1364299	1365085	XP_026605210.1
NW_020797891.1	1365313	1367002	XP_026605211.1
NW_020797891.1	1367207	1368601	XP_026605212.1
NW_020797891.1	1368897	1370985	XP_026605213.1
NW_020797891.1	1371611	1373937	XP_026605214.1
NW_020797891.1	1374125	1375018	XP_026605215.1
NW_020797891.1	1375250	1381672	XP_026605216.1
NW_020797891.1	1382083	1383504	XP_026605217.1
NW_020797891.1	1383776	1385958	XP_026605218.1
NW_020797891.1	1386771	1388304	XP_026605219.1
NW_020797891.1	1389006	1389907	XP_026605220.1
NW_020797891.1	1390164	1391454	XP_026605221.1
NW_020797891.1	1392325	1392728	XP_026605222.1
NW_020797891.1	1393536	1393965	XP_026605223.1
NW_020797891.1	1397360	1398156	XP_026605224.1
NW_020797891.1	1399557	1400228	XP_026605225.1
NW_020797891.1	1400345	1403609	XP_026605226.1
NW_020797891.1	1404406	1409125	XP_026605227.1
NW_020797891.1	1410089	1413362	XP_026605228.1
NW_020797891.1	1414656	1415202	XP_026605229.1
NW_020797891.1	1421338	1424129	XP_026605230.1
NW_020797891.1	1424996	1425593	XP_026605231.1
NW_020797891.1	1425763	1429447	XP_026605232.1
NW_020797891.1	1429762	1430273	XP_026605233.1
NW_020797891.1	1432069	1434395	XP_026605234.1
NW_020797891.1	1435672	1437162	XP_026605235.1
NW_020797891.1	1438319	1439686	XP_026605236.1
NW_020797891.1	1441319	1445876	XP_026605237.1
NW_020797891.1	1446725	1448554	XP_026605238.1
NW_020797891.1	1448809	1450590	XP_026605239.1
NW_020797891.1	1451729	1453157	XP_026605240.1
NW_020797891.1	1460291	1462437	XP_026605241.1
NW_020797891.1	1462966	1463642	XP_026605242.1
NW_020797891.1	1463815	1465350	XP_026605243.1
NW_020797891.1	1465710	1466664	XP_026605244.1
NW_020797891.1	1466945	1468745	XP_026605245.1
NW_020797891.1	1469066	1471531	XP_026605246.1
NW_020797891.1	1471991	1472960	XP_026605247.1
NW_020797891.1	1473263	1475534	XP_026605248.1
NW_020797891.1	1475840	1477343	XP_026605249.1
NW_020797891.1	1479398	1480940	XP_026605250.1
NW_020797891.1	1481543	1482699	XP_026605251.1
NW_020797891.1	1483131	1484821	XP_026605252.1
NW_020797891.1	1485321	1487269	XP_026605253.1
NW_020797891.1	1487699	1488550	XP_026605254.1
NW_020797891.1	1490758	1491584	XP_026605255.1
NW_020797891.1	1495335	1496332	XP_026605256.1
NW_020797891.1	1496633	1498234	XP_026605257.1
NW_020797891.1	1498952	1500573	XP_026605258.1
NW_020797891.1	1500748	1501426	XP_026605259.1
NW_020797891.1	1502206	1502591	XP_026605260.1
NW_020797891.1	1503121	1503810	XP_026605261.1
NW_020797891.1	1506597	1508035	XP_026605262.1
NW_020797891.1	1508713	1509829	XP_026605263.1
NW_020797891.1	1510415	1512431	XP_026605264.1
NW_020797891.1	1712547	1718035	XP_026605265.1
NW_020797891.1	1719627	1721035	XP_026605266.1
NW_020797891.1	1722558	1725633	XP_026605267.1
NW_020797891.1	1726070	1727037	XP_026605268.1
NW_020797891.1	1727642	1728959	XP_026605269.1
NW_020797891.1	1731293	1733504	XP_026605270.1
NW_020797891.1	1734424	1735836	XP_026605271.1
NW_020797891.1	1736636	1738539	XP_026605272.1
NW_020797891.1	1738889	1740074	XP_026605273.1
NW_020797891.1	1740710	1745307	XP_026605274.1
NW_020797891.1	1745961	1751585	XP_026605275.1
NW_020797891.1	1752107	1756153	XP_026605276.1
NW_020797891.1	1756469	1757355	XP_026605277.1
NW_020797891.1	1757544	1758464	XP_026605278.1
NW_020797891.1	1758886	1759445	XP_026605279.1
NW_020797891.1	1759959	1761467	XP_026605280.1
NW_020797891.1	1761783	1762521	XP_026605281.1
NW_020797891.1	1763108	1763801	XP_026605282.1
NW_020797891.1	1765896	1767057	XP_026605283.1
NW_020797891.1	1768289	1770832	XP_026605284.1
NW_020797891.1	1771389	1773901	XP_026605285.1
NW_020797891.1	1774898	1778765	XP_026605286.1
NW_020797891.1	1781351	1782151	XP_026605287.1
NW_020797891.1	1782350	1783066	XP_026605288.1
NW_020797891.1	1784028	1785191	XP_026605289.1
NW_020797891.1	1821513	1822450	XP_026605290.1
NW_020797891.1	1823397	1824576	XP_026605291.1
NW_020797891.1	1824922	1827750	XP_026605292.1
NW_020797891.1	1828583	1829223	XP_026605293.1
NW_020797891.1	1830469	1832213	XP_026605294.1
NW_020797891.1	2037305	2039220	XP_026605295.1
NW_020797891.1	2040010	2040913	XP_026605296.1
NW_020797891.1	2042058	2044071	XP_026605297.1
NW_020797891.1	2044633	2047354	XP_026605298.1
NW_020797891.1	2047423	2048578	XP_026605299.1
NW_020797891.1	2048957	2050837	XP_026605300.1
NW_020797891.1	2051621	2053469	XP_026605301.1
NW_020797891.1	2054038	2055121	XP_026605302.1
NW_020797891.1	2055379	2056642	XP_026605303.1
NW_020797891.1	2057099	2057741	XP_026605304.1
NW_020797891.1	2057827	2059079	XP_026605305.1
NW_020797891.1	2059414	2060830	XP_026605306.1
NW_020797891.1	2061360	2062680	XP_026605307.1
NW_020797891.1	2063248	2064129	XP_026605308.1
NW_020797891.1	2064452	2066968	XP_026605309.1
NW_020797891.1	2067779	2070137	XP_026605310.1
NW_020797891.1	2070953	2072166	XP_026605311.1
NW_020797891.1	2081044	2081597	XP_026605312.1
NW_020797891.1	2082030	2084185	XP_026605313.1
NW_020797891.1	2085826	2089707	XP_026605314.1
NW_020797891.1	2091842	2093999	XP_026605315.1
NW_020797891.1	2094523	2095702	XP_026605316.1
NW_020797891.1	2096341	2097061	XP_026605317.1
NW_020797891.1	2627933	2630950	XP_026605318.1
NW_020797891.1	2631578	2632937	XP_026605319.1
NW_020797891.1	2633555	2635850	XP_026605320.1
NW_020797891.1	2636347	2642671	XP_026605321.1
NW_020797891.1	2644092	2649724	XP_026605322.1
NW_020797891.1	2650119	2652078	XP_026605323.1
NW_020797891.1	2652553	2653596	XP_026605324.1
NW_020797891.1	2654078	2654805	XP_026605325.1
NW_020797891.1	2655111	2656375	XP_026605326.1
NW_020797891.1	2656935	2658793	XP_026605327.1
NW_020797891.1	2658818	2660094	XP_026605328.1
NW_020797891.1	2660514	2662105	XP_026605329.1
NW_020797891.1	2662204	2663938	XP_026605330.1
NW_020797891.1	2664417	2665981	XP_026605331.1
NW_020797891.1	2747199	2748286	XP_026605332.1
NW_020797891.1	2749011	2749732	XP_026605333.1
NW_020797891.1	2750526	2752865	XP_026605334.1
NW_020797891.1	2768562	2770609	XP_026605335.1
NW_020797891.1	2771209	2772734	XP_026605336.1
NW_020797891.1	2773202	2775172	XP_026605337.1
NW_020797891.1	2775812	2776925	XP_026605338.1
NW_020797891.1	2778029	2781674	XP_026605339.1
NW_020797891.1	2782601	2784413	XP_026605340.1
NW_020797891.1	2785502	2787619	XP_026605341.1
NW_020797891.1	2788555	2789746	XP_026605342.1
NW_020797891.1	2791120	2791402	XP_026605343.1
NW_020797891.1	2791452	2792103	XP_026605344.1
NW_020797891.1	2805194	2805441	XP_026605345.1
NW_020797891.1	2809378	2810967	XP_026605346.1
NW_020797891.1	2811303	2812550	XP_026605347.1
NW_020797891.1	2812769	2813288	XP_026605348.1
NW_020797891.1	2814421	2818594	XP_026605349.1
NW_020797891.1	2819257	2819686	XP_026605350.1
NW_020797891.1	2821773	2822295	XP_026605351.1
NW_020797891.1	2823762	2824284	XP_026605352.1
NW_020797891.1	2826270	2827114	XP_026605353.1
NW_020797891.1	2830983	2831799	XP_026605354.1
NW_020797891.1	2839899	2840382	XP_026605355.1
NW_020797891.1	2841601	2842189	XP_026605356.1
NW_020797891.1	2842906	2845079	XP_026605357.1
NW_020797891.1	2847515	2848340	XP_026605358.1
NW_020797891.1	2851117	2853361	XP_026605359.1
NW_020797891.1	2853700	2854947	XP_026605360.1
NW_020797891.1	2855462	2856524	XP_026605361.1
NW_020797891.1	2856825	2858846	XP_026605362.1
NW_020797891.1	2859445	2860532	XP_026605363.1
NW_020797891.1	2861658	2863289	XP_026605364.1
NW_020797891.1	2867366	2869256	XP_026605365.1
NW_020797891.1	2869745	2874963	XP_026605366.1
NW_020797891.1	2876847	2877975	XP_026605367.1
NW_020797891.1	2878315	2879352	XP_026605368.1
NW_020797891.1	2879940	2881256	XP_026605369.1
NW_020797891.1	2883526	2887078	XP_026605370.1
NW_020797891.1	2888040	2889355	XP_026605371.1
NW_020797891.1	2889726	2891289	XP_026605372.1
NW_020797891.1	2893155	2894264	XP_026605373.1
NW_020797891.1	2894438	2895785	XP_026605374.1
NW_020797891.1	2895998	2897327	XP_026605375.1
NW_020797891.1	2898415	2898847	XP_026605376.1
NW_020797891.1	2899022	2900127	XP_026605377.1
NW_020797891.1	2902476	2902817	XP_026605378.1
NW_020797891.1	2903989	2905050	XP_026605379.1
NW_020797891.1	2906449	2909159	XP_026605380.1
NW_020797891.1	2910327	2911137	XP_026605381.1
NW_020797891.1	2913379	2914608	XP_026605382.1
NW_020797891.1	2914753	2915464	XP_026605383.1
NW_020797891.1	2916662	2917282	XP_026605384.1
NW_020797891.1	2919203	2920281	XP_026605385.1
NW_020797891.1	2920616	2921696	XP_026605386.1
NW_020797891.1	2922056	2922740	XP_026605387.1
NW_020797891.1	2923389	2926707	XP_026605388.1
NW_020797891.1	2927432	2929315	XP_026605389.1
NW_020797891.1	2930134	2931348	XP_026605390.1
NW_020797891.1	2931747	2933828	XP_026605391.1
NW_020797891.1	2934377	2934970	XP_026605392.1
NW_020797891.1	2935777	2936647	XP_026605393.1
NW_020797891.1	2937508	2938886	XP_026605394.1
NW_020797891.1	2939486	2943443	XP_026605395.1
NW_020797891.1	2944874	2945798	XP_026605396.1
NW_020797891.1	2945940	2946921	XP_026605397.1
NW_020797891.1	2947445	2948223	XP_026605398.1
NW_020797891.1	2948365	2949601	XP_026605399.1
NW_020797891.1	2951103	2953811	XP_026605400.1
NW_020797891.1	2954150	2955365	XP_026605401.1
NW_020797891.1	2955806	2957345	XP_026605402.1
NW_020797891.1	2957895	2959093	XP_026605403.1
NW_020797891.1	2959806	2960838	XP_026605404.1
NW_020797891.1	2962572	2963291	XP_026605405.1
NW_020797891.1	2964204	2964861	XP_026605406.1
NW_020797891.1	2966263	2967046	XP_026605407.1
NW_020797891.1	2967651	2970950	XP_026605408.1
NW_020797891.1	2972447	2973399	XP_026605409.1
NW_020797891.1	2974591	2975678	XP_026605410.1
NW_020797891.1	2975984	2977031	XP_026605411.1
NW_020797891.1	2977800	2978893	XP_026605412.1
NW_020797891.1	2979550	2980600	XP_026605413.1
NW_020797891.1	2981038	2985373	XP_026605414.1
NW_020797891.1	2987661	2988540	XP_026605415.1
NW_020797891.1	2989239	2990079	XP_026605416.1
NW_020797891.1	2990546	2991599	XP_026605417.1
NW_020797891.1	3011047	3013904	XP_026605418.1
NW_020797891.1	3015183	3017476	XP_026605419.1
NW_020797891.1	3017712	3019120	XP_026605420.1
NW_020797891.1	3020795	3024039	XP_026605421.1
NW_020797891.1	3025242	3027562	XP_026605422.1
NW_020797891.1	3028035	3030104	XP_026605423.1
NW_020797891.1	3031110	3033043	XP_026605424.1
NW_020797891.1	3033322	3034871	XP_026605425.1
NW_020797891.1	3035290	3035746	XP_026605426.1
NW_020797891.1	3042730	3044869	XP_026605427.1
NW_020797891.1	3045162	3046630	XP_026605428.1
NW_020797891.1	3049215	3051545	XP_026605429.1
NW_020797891.1	3052550	3054796	XP_026605430.1
NW_020797891.1	3055407	3056716	XP_026605431.1
NW_020797891.1	3063153	3063675	XP_026605432.1
NW_020797891.1	3078657	3080450	XP_026605433.1
NW_020797891.1	3081185	3082151	XP_026605434.1
NW_020797891.1	3083466	3084881	XP_026605435.1
NW_020797891.1	3085177	3085774	XP_026605436.1
NW_020797891.1	3086730	3088248	XP_026605437.1
NW_020797891.1	3088568	3091764	XP_026605438.1
NW_020797891.1	3092431	3092914	XP_026605439.1
NW_020797891.1	3093373	3094715	XP_026605440.1
NW_020797891.1	3095038	3096236	XP_026605441.1
NW_020797891.1	3096666	3097641	XP_026605442.1
NW_020797891.1	3100005	3100485	XP_026605443.1
NW_020797891.1	3102087	3103741	XP_026605444.1
NW_020797891.1	3103957	3106344	XP_026605445.1
NW_020797891.1	3106518	3107847	XP_026605446.1
NW_020797891.1	3108540	3109524	XP_026605447.1
NW_020797891.1	3109804	3110950	XP_026605448.1
NW_020797891.1	3111387	3112462	XP_026605449.1
NW_020797891.1	3113119	3115546	XP_026605450.1
NW_020797891.1	3115977	3116252	XP_026605451.1
NW_020797891.1	3116821	3118789	XP_026605452.1
NW_020797891.1	3119295	3120253	XP_026605453.1
NW_020797891.1	3121068	3122144	XP_026605454.1
NW_020797891.1	3122599	3124586	XP_026605455.1
NW_020797891.1	3124777	3126343	XP_026605456.1
NW_020797891.1	3127077	3127686	XP_026605457.1
NW_020797891.1	3128451	3129657	XP_026605458.1
NW_020797891.1	3130293	3131442	XP_026605459.1
NW_020797891.1	3131891	3132786	XP_026605460.1
NW_020797891.1	3133919	3135622	XP_026605461.1
NW_020797891.1	3141907	3145174	XP_026605462.1
NW_020797891.1	3145755	3146776	XP_026605463.1
NW_020797891.1	3147217	3148979	XP_026605464.1
NW_020797891.1	3149513	3150143	XP_026605465.1
NW_020797891.1	3150193	3152122	XP_026605466.1
NW_020797891.1	3152859	3153999	XP_026605467.1
NW_020797891.1	3154091	3159402	XP_026605468.1
NW_020797891.1	3160422	3163135	XP_026605469.1
NW_020797891.1	3168673	3169372	XP_026605470.1
NW_020797891.1	3175245	3175870	XP_026605471.1
NW_020797891.1	3179929	3180883	XP_026605472.1
NW_020797891.1	3182946	3185064	XP_026605473.1
NW_020797891.1	3185496	3186695	XP_026605474.1
NW_020797891.1	3188436	3193155	XP_026605475.1
NW_020797891.1	3194604	3195504	XP_026605476.1
NW_020797891.1	3196187	3197373	XP_026605477.1
NW_020797891.1	3202208	3203155	XP_026605478.1
NW_020797891.1	3203530	3204982	XP_026605479.1
NW_020797891.1	3205261	3206423	XP_026605480.1
NW_020797891.1	3207283	3208182	XP_026605481.1
NW_020797891.1	3208487	3209364	XP_026605482.1
NW_020797891.1	3209792	3211004	XP_026605483.1
NW_020797891.1	3212462	3214586	XP_026605484.1
NW_020797891.1	3216425	3217052	XP_026605485.1
NW_020797891.1	3219220	3219622	XP_026605486.1
NW_020797891.1	3220656	3221325	XP_026605487.1
NW_020797891.1	3223461	3224136	XP_026605488.1
NW_020797891.1	3224319	3225219	XP_026605489.1
NW_020797891.1	3232184	3232917	XP_026605490.1
NW_020797891.1	3233219	3234577	XP_026605491.1
NW_020797891.1	3235138	3238291	XP_026605492.1
NW_020797891.1	3238514	3241737	XP_026605493.1
NW_020797891.1	3241918	3243798	XP_026605494.1
NW_020797891.1	3247959	3249876	XP_026605495.1
NW_020797891.1	3250226	3251027	XP_026605496.1
NW_020797891.1	3260802	3261774	XP_026605497.1
NW_020797891.1	3262464	3263151	XP_026605498.1
NW_020797891.1	3263579	3264428	XP_026605499.1
NW_020797891.1	3265088	3266493	XP_026605500.1
NW_020797891.1	3267288	3268688	XP_026605501.1
NW_020797891.1	3269613	3271017	XP_026605502.1
NW_020797891.1	3271756	3272644	XP_026605503.1
NW_020797891.1	3274026	3274596	XP_026605504.1
NW_020797891.1	3275441	3276509	XP_026605505.1
NW_020797891.1	3278510	3279173	XP_026605506.1
NW_020797891.1	3280319	3281012	XP_026605507.1
NW_020797891.1	3294579	3295110	XP_026605508.1
NW_020797891.1	3295942	3296554	XP_026605509.1
NW_020797891.1	3297752	3298592	XP_026605510.1
NW_020797891.1	3300540	3301116	XP_026605511.1
NW_020797891.1	3302102	3302675	XP_026605512.1
NW_020797891.1	3303542	3304451	XP_026605513.1
NW_020797891.1	3305188	3305832	XP_026605514.1
NW_020797891.1	3306599	3308815	XP_026605515.1
NW_020797891.1	3311905	3312979	XP_026605516.1
NW_020797891.1	3314103	3315357	XP_026605517.1
NW_020797891.1	3317758	3318319	XP_026605518.1
NW_020797891.1	3320039	3321618	XP_026605519.1
NW_020797891.1	3321783	3323341	XP_026605520.1
NW_020797891.1	3324853	3326289	XP_026605521.1
NW_020797891.1	3326968	3328226	XP_026605522.1
NW_020797891.1	3328807	3329598	XP_026605523.1
NW_020797891.1	3330190	3331220	XP_026605524.1
NW_020797891.1	3331488	3332301	XP_026605525.1
NW_020797891.1	3333088	3335352	XP_026605526.1
NW_020797891.1	3335747	3336414	XP_026605527.1
NW_020797891.1	3336463	3337456	XP_026605528.1
NW_020797891.1	3337721	3338080	XP_026605529.1
NW_020797891.1	3338225	3340580	XP_026605530.1
NW_020797891.1	3341597	3342827	XP_026605531.1
NW_020797891.1	3343690	3344878	XP_026605532.1
NW_020797891.1	3345494	3346824	XP_026605533.1
NW_020797891.1	3347997	3348832	XP_026605534.1
NW_020797891.1	3356791	3357736	XP_026605535.1
NW_020797891.1	3358021	3359557	XP_026605536.1
NW_020797891.1	3360689	3362570	XP_026605537.1
NW_020797891.1	3363809	3365863	XP_026605538.1
NW_020797891.1	3366324	3367369	XP_026605539.1
NW_020797891.1	3369173	3371387	XP_026605540.1
NW_020797891.1	3372079	3373979	XP_026605541.1
NW_020797891.1	3374370	3375589	XP_026605542.1
NW_020797891.1	3377404	3379069	XP_026605543.1
NW_020797891.1	3379571	3380498	XP_026605544.1
NW_020797891.1	3380798	3381711	XP_026605545.1
NW_020797891.1	3381839	3382729	XP_026605546.1
NW_020797891.1	3383193	3388291	XP_026605547.1
NW_020797891.1	3388335	3390599	XP_026605548.1
NW_020797891.1	3415476	3417341	XP_026605549.1
NW_020797891.1	3417848	3418871	XP_026605550.1
NW_020797891.1	3419671	3420406	XP_026605551.1
NW_020797891.1	3421249	3422503	XP_026605552.1
NW_020797891.1	3423610	3424228	XP_026605553.1
NW_020797891.1	3425926	3427684	XP_026605554.1
NW_020797891.1	3428715	3429617	XP_026605555.1
NW_020797891.1	3430120	3430928	XP_026605556.1
NW_020797891.1	3433518	3434857	XP_026605557.1
NW_020797891.1	3435352	3437887	XP_026605558.1
NW_020797891.1	3438387	3438697	XP_026605559.1
NW_020797891.1	3439875	3440919	XP_026605560.1
NW_020797891.1	3440941	3441305	XP_026605561.1
NW_020797891.1	3442966	3444424	XP_026605562.1
NW_020797891.1	3445049	3446015	XP_026605563.1
NW_020797891.1	3447094	3447379	XP_026605564.1
NW_020797892.1	11000	14620	XP_026604049.1
NW_020797892.1	15745	18941	XP_026604050.1
NW_020797892.1	19802	22510	XP_026604051.1
NW_020797892.1	23193	25370	XP_026604052.1
NW_020797892.1	25535	26201	XP_026604053.1
NW_020797892.1	26391	27651	XP_026604054.1
NW_020797892.1	28598	29904	XP_026604055.1
NW_020797892.1	33988	34834	XP_026604056.1
NW_020797892.1	35080	36768	XP_026604057.1
NW_020797892.1	37964	38643	XP_026604058.1
NW_020797892.1	39097	40536	XP_026604059.1
NW_020797892.1	41299	43048	XP_026604060.1
NW_020797892.1	43825	44377	XP_026604061.1
NW_020797892.1	44781	46850	XP_026604062.1
NW_020797892.1	47237	48644	XP_026604063.1
NW_020797892.1	49162	51611	XP_026604064.1
NW_020797892.1	52095	53616	XP_026604065.1
NW_020797892.1	53967	54889	XP_026604066.1
NW_020797892.1	55363	56824	XP_026604067.1
NW_020797892.1	57213	58585	XP_026604068.1
NW_020797892.1	59825	60668	XP_026604069.1
NW_020797892.1	61182	62218	XP_026604070.1
NW_020797892.1	63473	65470	XP_026604071.1
NW_020797892.1	65609	67196	XP_026604072.1
NW_020797892.1	68721	70631	XP_026604073.1
NW_020797892.1	73490	75536	XP_026604074.1
NW_020797892.1	76665	78965	XP_026604075.1
NW_020797892.1	79380	80367	XP_026604076.1
NW_020797892.1	80715	82221	XP_026604077.1
NW_020797892.1	82566	84239	XP_026604078.1
NW_020797892.1	84759	85281	XP_026604079.1
NW_020797892.1	86063	87712	XP_026604080.1
NW_020797892.1	87956	89826	XP_026604081.1
NW_020797892.1	90488	91138	XP_026604082.1
NW_020797892.1	91671	92135	XP_026604083.1
NW_020797892.1	95698	96672	XP_026604084.1
NW_020797892.1	98363	100124	XP_026604085.1
NW_020797892.1	100352	102237	XP_026604086.1
NW_020797892.1	102717	103023	XP_026604087.1
NW_020797892.1	103379	104313	XP_026604088.1
NW_020797892.1	106858	108447	XP_026604089.1
NW_020797892.1	111978	112958	XP_026604090.1
NW_020797892.1	120310	121251	XP_026604091.1
NW_020797892.1	122779	123982	XP_026604092.1
NW_020797892.1	124701	126890	XP_026604093.1
NW_020797892.1	127628	128601	XP_026604094.1
NW_020797892.1	129335	130944	XP_026604095.1
NW_020797892.1	131603	133098	XP_026604096.1
NW_020797892.1	135755	137625	XP_026604097.1
NW_020797892.1	137968	141066	XP_026604098.1
NW_020797892.1	142796	144646	XP_026604099.1
NW_020797892.1	145352	146852	XP_026604100.1
NW_020797892.1	148544	150650	XP_026604101.1
NW_020797892.1	151027	152057	XP_026604102.1
NW_020797892.1	153070	155414	XP_026604103.1
NW_020797892.1	157121	162191	XP_026604104.1
NW_020797892.1	163703	165112	XP_026604105.1
NW_020797892.1	168475	170395	XP_026604106.1
NW_020797892.1	171090	171858	XP_026604107.1
NW_020797892.1	172130	172715	XP_026604108.1
NW_020797892.1	173162	174562	XP_026604109.1
NW_020797892.1	174717	175556	XP_026604110.1
NW_020797892.1	178845	179478	XP_026604111.1
NW_020797892.1	181320	181884	XP_026604112.1
NW_020797892.1	182909	184946	XP_026604113.1
NW_020797892.1	185549	187049	XP_026604114.1
NW_020797892.1	188056	188485	XP_026604115.1
NW_020797892.1	191249	193001	XP_026604116.1
NW_020797892.1	196234	198645	XP_026604117.1
NW_020797892.1	200572	201613	XP_026604118.1
NW_020797892.1	202431	204246	XP_026604119.1
NW_020797892.1	204374	205427	XP_026604120.1
NW_020797892.1	206222	207469	XP_026604121.1
NW_020797892.1	212285	213719	XP_026604122.1
NW_020797892.1	214947	217109	XP_026604123.1
NW_020797892.1	218231	220325	XP_026604124.1
NW_020797892.1	225331	226904	XP_026604125.1
NW_020797892.1	257803	259813	XP_026604126.1
NW_020797892.1	260568	261271	XP_026604127.1
NW_020797892.1	261890	262409	XP_026604128.1
NW_020797892.1	263335	264231	XP_026604129.1
NW_020797892.1	265264	266381	XP_026604130.1
NW_020797892.1	267738	269347	XP_026604131.1
NW_020797892.1	270201	272091	XP_026604132.1
NW_020797892.1	272587	272872	XP_026604133.1
NW_020797892.1	273322	275602	XP_026604134.1
NW_020797892.1	275728	277144	XP_026604135.1
NW_020797892.1	277460	278256	XP_026604136.1
NW_020797892.1	278929	279236	XP_026604137.1
NW_020797892.1	279429	280689	XP_026604138.1
NW_020797892.1	281456	283995	XP_026604139.1
NW_020797892.1	286164	288753	XP_026604140.1
NW_020797892.1	289287	292054	XP_026604141.1
NW_020797892.1	292880	293850	XP_026604142.1
NW_020797892.1	294599	297430	XP_026604143.1
NW_020797892.1	297858	298243	XP_026604144.1
NW_020797892.1	299283	299739	XP_026604145.1
NW_020797892.1	300509	301106	XP_026604146.1
NW_020797892.1	301938	303288	XP_026604147.1
NW_020797892.1	303800	306145	XP_026604148.1
NW_020797892.1	306862	307644	XP_026604149.1
NW_020797892.1	308347	309331	XP_026604150.1
NW_020797892.1	309713	310434	XP_026604151.1
NW_020797892.1	312588	313143	XP_026604152.1
NW_020797892.1	313448	315044	XP_026604153.1
NW_020797892.1	316385	317484	XP_026604154.1
NW_020797892.1	317846	318901	XP_026604155.1
NW_020797892.1	320551	324122	XP_026604156.1
NW_020797892.1	325254	337560	XP_026604157.1
NW_020797892.1	338170	339352	XP_026604158.1
NW_020797892.1	340478	341613	XP_026604159.1
NW_020797892.1	342571	343624	XP_026604160.1
NW_020797892.1	345320	347453	XP_026604161.1
NW_020797892.1	349030	352492	XP_026604162.1
NW_020797892.1	352900	353998	XP_026604163.1
NW_020797892.1	354074	356869	XP_026604164.1
NW_020797892.1	357955	358977	XP_026604165.1
NW_020797892.1	365148	366858	XP_026604166.1
NW_020797892.1	367232	371770	XP_026604167.1
NW_020797892.1	373104	374619	XP_026604168.1
NW_020797892.1	375532	376746	XP_026604169.1
NW_020797892.1	377056	377764	XP_026604170.1
NW_020797892.1	378195	379439	XP_026604171.1
NW_020797892.1	381439	381928	XP_026604172.1
NW_020797892.1	385017	385854	XP_026604173.1
NW_020797892.1	386823	389081	XP_026604174.1
NW_020797892.1	392989	394994	XP_026604175.1
NW_020797892.1	397437	402325	XP_026604176.1
NW_020797892.1	402823	403885	XP_026604177.1
NW_020797892.1	403966	405034	XP_026604178.1
NW_020797892.1	405415	406409	XP_026604179.1
NW_020797892.1	406669	408728	XP_026604180.1
NW_020797892.1	409025	410734	XP_026604181.1
NW_020797892.1	411185	411611	XP_026604182.1
NW_020797892.1	413609	414460	XP_026604183.1
NW_020797892.1	415375	418996	XP_026604184.1
NW_020797892.1	422735	423821	XP_026604185.1
NW_020797892.1	426859	428464	XP_026604186.1
NW_020797892.1	428965	429406	XP_026604187.1
NW_020797892.1	430104	431994	XP_026604188.1
NW_020797892.1	432491	434222	XP_026604189.1
NW_020797892.1	435132	435830	XP_026604190.1
NW_020797892.1	437256	437787	XP_026604191.1
NW_020797892.1	437843	438993	XP_026604192.1
NW_020797892.1	439438	441609	XP_026604193.1
NW_020797892.1	441943	445397	XP_026604194.1
NW_020797892.1	445975	447359	XP_026604195.1
NW_020797892.1	463912	466274	XP_026604196.1
NW_020797892.1	466766	468820	XP_026604197.1
NW_020797892.1	469406	472107	XP_026604198.1
NW_020797892.1	473740	475547	XP_026604199.1
NW_020797892.1	479127	480817	XP_026604200.1
NW_020797892.1	482316	483867	XP_026604201.1
NW_020797892.1	485306	486898	XP_026604202.1
NW_020797892.1	487915	488806	XP_026604203.1
NW_020797892.1	490688	494155	XP_026604204.1
NW_020797892.1	496821	498880	XP_026604205.1
NW_020797892.1	502815	503833	XP_026604206.1
NW_020797892.1	505071	508857	XP_026604207.1
NW_020797892.1	509588	511033	XP_026604208.1
NW_020797892.1	511457	512997	XP_026604209.1
NW_020797892.1	513416	517135	XP_026604210.1
NW_020797892.1	517625	520200	XP_026604211.1
NW_020797892.1	521322	522837	XP_026604212.1
NW_020797892.1	523148	524080	XP_026604213.1
NW_020797892.1	524686	527149	XP_026604214.1
NW_020797892.1	527856	530651	XP_026604215.1
NW_020797892.1	532744	534272	XP_026604216.1
NW_020797892.1	534666	535621	XP_026604217.1
NW_020797892.1	536050	538229	XP_026604218.1
NW_020797892.1	547859	549621	XP_026604219.1
NW_020797892.1	553680	555511	XP_026604220.1
NW_020797892.1	555709	561224	XP_026604221.1
NW_020797892.1	562945	564536	XP_026604222.1
NW_020797892.1	565453	567963	XP_026604223.1
NW_020797892.1	568238	569534	XP_026604224.1
NW_020797892.1	569956	571447	XP_026604225.1
NW_020797892.1	571603	572356	XP_026604226.1
NW_020797892.1	572757	574122	XP_026604227.1
NW_020797892.1	574779	575463	XP_026604228.1
NW_020797892.1	576698	578259	XP_026604229.1
NW_020797892.1	580220	582649	XP_026604230.1
NW_020797892.1	582878	583895	XP_026604231.1
NW_020797892.1	584880	585523	XP_026604232.1
NW_020797892.1	586120	587566	XP_026604233.1
NW_020797892.1	587739	588947	XP_026604234.1
NW_020797892.1	589547	591410	XP_026604235.1
NW_020797892.1	591995	593265	XP_026604236.1
NW_020797892.1	593373	594626	XP_026604237.1
NW_020797892.1	594988	596067	XP_026604238.1
NW_020797892.1	596290	597205	XP_026604239.1
NW_020797892.1	597392	599916	XP_026604240.1
NW_020797892.1	600915	603057	XP_026604241.1
NW_020797892.1	603451	604415	XP_026604242.1
NW_020797892.1	605107	605408	XP_026604243.1
NW_020797892.1	605842	606721	XP_026604244.1
NW_020797892.1	608004	608613	XP_026604245.1
NW_020797892.1	609164	610883	XP_026604246.1
NW_020797892.1	611426	613022	XP_026604247.1
NW_020797892.1	613717	615071	XP_026604248.1
NW_020797892.1	615347	616983	XP_026604249.1
NW_020797892.1	619864	621322	XP_026604250.1
NW_020797892.1	623336	626554	XP_026604251.1
NW_020797892.1	626872	629914	XP_026604252.1
NW_020797892.1	665658	667075	XP_026604253.1
NW_020797892.1	667412	669329	XP_026604254.1
NW_020797892.1	670451	672062	XP_026604255.1
NW_020797892.1	673831	676579	XP_026604256.1
NW_020797892.1	678155	680494	XP_026604257.1
NW_020797892.1	681181	682597	XP_026604258.1
NW_020797892.1	683897	688027	XP_026604259.1
NW_020797892.1	688969	689740	XP_026604260.1
NW_020797892.1	691818	693009	XP_026604261.1
NW_020797892.1	696168	697570	XP_026604262.1
NW_020797892.1	698103	698826	XP_026604263.1
NW_020797892.1	699824	701269	XP_026604264.1
NW_020797892.1	701523	702945	XP_026604265.1
NW_020797892.1	703858	706767	XP_026604266.1
NW_020797892.1	707396	708979	XP_026604267.1
NW_020797892.1	710218	710824	XP_026604268.1
NW_020797892.1	711133	712624	XP_026604269.1
NW_020797892.1	713146	714823	XP_026604270.1
NW_020797892.1	715504	717108	XP_026604271.1
NW_020797892.1	718190	718718	XP_026604272.1
NW_020797892.1	719140	721108	XP_026604273.1
NW_020797892.1	721492	722499	XP_026604274.1
NW_020797892.1	722635	723675	XP_026604275.1
NW_020797892.1	724016	724888	XP_026604276.1
NW_020797892.1	725437	726852	XP_026604277.1
NW_020797892.1	727544	729135	XP_026604278.1
NW_020797892.1	729685	730264	XP_026604279.1
NW_020797892.1	730631	733073	XP_026604280.1
NW_020797892.1	733698	734961	XP_026604281.1
NW_020797892.1	738458	739346	XP_026604282.1
NW_020797892.1	740192	741120	XP_026604283.1
NW_020797892.1	741495	742395	XP_026604284.1
NW_020797892.1	742685	744587	XP_026604285.1
NW_020797892.1	744883	745964	XP_026604286.1
NW_020797892.1	746787	747618	XP_026604287.1
NW_020797892.1	748267	750342	XP_026604288.1
NW_020797892.1	753611	755754	XP_026604289.1
NW_020797892.1	759697	760378	XP_026604290.1
NW_020797892.1	764574	765708	XP_026604291.1
NW_020797892.1	765977	766700	XP_026604292.1
NW_020797892.1	767050	769392	XP_026604293.1
NW_020797892.1	770595	771330	XP_026604294.1
NW_020797892.1	772526	773267	XP_026604295.1
NW_020797892.1	773940	774960	XP_026604296.1
NW_020797892.1	775260	776706	XP_026604297.1
NW_020797892.1	779104	780099	XP_026604298.1
NW_020797892.1	789552	790229	XP_026604299.1
NW_020797892.1	792026	798144	XP_026604300.1
NW_020797892.1	799014	800942	XP_026604301.1
NW_020797892.1	802581	803577	XP_026604302.1
NW_020797892.1	804439	805526	XP_026604303.1
NW_020797892.1	805869	807282	XP_026604304.1
NW_020797892.1	807416	809189	XP_026604305.1
NW_020797892.1	809502	812268	XP_026604306.1
NW_020797892.1	813225	813864	XP_026604307.1
NW_020797892.1	814777	816774	XP_026604308.1
NW_020797892.1	817293	819339	XP_026604309.1
NW_020797892.1	820489	821541	XP_026604310.1
NW_020797892.1	821745	822691	XP_026604311.1
NW_020797892.1	823287	824838	XP_026604312.1
NW_020797892.1	828135	829398	XP_026604313.1
NW_020797892.1	829707	831487	XP_026604314.1
NW_020797892.1	837808	839327	XP_026604315.1
NW_020797892.1	841556	843722	XP_026604316.1
NW_020797892.1	843994	845160	XP_026604317.1
NW_020797892.1	845673	847253	XP_026604318.1
NW_020797892.1	848208	848979	XP_026604319.1
NW_020797892.1	849718	850033	XP_026604320.1
NW_020797892.1	851635	852598	XP_026604321.1
NW_020797892.1	852935	854254	XP_026604322.1
NW_020797892.1	860456	861389	XP_026604323.1
NW_020797892.1	862215	863881	XP_026604324.1
NW_020797892.1	865074	865419	XP_026604325.1
NW_020797892.1	867999	869062	XP_026604326.1
NW_020797892.1	873453	874869	XP_026604327.1
NW_020797892.1	875596	876972	XP_026604328.1
NW_020797892.1	877335	878219	XP_026604329.1
NW_020797892.1	878564	881100	XP_026604330.1
NW_020797892.1	882280	883048	XP_026604331.1
NW_020797892.1	888272	889472	XP_026604332.1
NW_020797892.1	901895	903916	XP_026604333.1
NW_020797892.1	905375	905695	XP_026604334.1
NW_020797892.1	921933	922926	XP_026604335.1
NW_020797892.1	923821	924763	XP_026604336.1
NW_020797892.1	925219	926193	XP_026604337.1
NW_020797892.1	985114	987778	XP_026604338.1
NW_020797892.1	988064	989935	XP_026604339.1
NW_020797892.1	991233	993799	XP_026604340.1
NW_020797892.1	994964	995603	XP_026604341.1
NW_020797892.1	996579	998024	XP_026604342.1
NW_020797892.1	1000766	1001309	XP_026604343.1
NW_020797892.1	1002173	1004178	XP_026604344.1
NW_020797892.1	1005830	1006663	XP_026604345.1
NW_020797892.1	1007901	1009969	XP_026604346.1
NW_020797892.1	1012026	1013192	XP_026604347.1
NW_020797892.1	1014100	1016868	XP_026604348.1
NW_020797892.1	1017497	1020129	XP_026604349.1
NW_020797892.1	1020493	1021175	XP_026604350.1
NW_020797892.1	1021534	1023888	XP_026604351.1
NW_020797892.1	1024397	1026884	XP_026604352.1
NW_020797892.1	1030285	1033326	XP_026604353.1
NW_020797892.1	1034296	1036130	XP_026604354.1
NW_020797892.1	1037121	1038886	XP_026604355.1
NW_020797892.1	1039210	1040614	XP_026604356.1
NW_020797892.1	1043666	1044050	XP_026604357.1
NW_020797892.1	1046506	1047150	XP_026604358.1
NW_020797892.1	1047402	1048002	XP_026604359.1
NW_020797892.1	1048607	1049756	XP_026604360.1
NW_020797892.1	1052684	1054812	XP_026604361.1
NW_020797892.1	1059106	1062416	XP_026604362.1
NW_020797892.1	1065460	1070473	XP_026604363.1
NW_020797892.1	1070837	1072092	XP_026604364.1
NW_020797892.1	1072986	1076430	XP_026604365.1
NW_020797892.1	1079271	1080597	XP_026604366.1
NW_020797892.1	1081009	1082427	XP_026604367.1
NW_020797892.1	1084930	1085977	XP_026604368.1
NW_020797892.1	1096454	1098235	XP_026604369.1
NW_020797892.1	1099389	1101690	XP_026604370.1
NW_020797892.1	1102470	1105089	XP_026604371.1
NW_020797892.1	1105386	1105955	XP_026604372.1
NW_020797892.1	1106537	1108484	XP_026604373.1
NW_020797892.1	1108970	1111991	XP_026604374.1
NW_020797892.1	1112519	1113980	XP_026604375.1
NW_020797892.1	1116119	1116803	XP_026604376.1
NW_020797892.1	1117534	1119804	XP_026604377.1
NW_020797892.1	1122644	1123335	XP_026604378.1
NW_020797892.1	1124441	1126358	XP_026604379.1
NW_020797892.1	1128286	1133767	XP_026604380.1
NW_020797892.1	1134362	1136058	XP_026604381.1
NW_020797892.1	1136609	1137329	XP_026604382.1
NW_020797892.1	1137547	1138375	XP_026604383.1
NW_020797892.1	1142728	1143504	XP_026604384.1
NW_020797892.1	1143812	1144291	XP_026604385.1
NW_020797892.1	1145358	1146363	XP_026604386.1
NW_020797892.1	1146407	1150551	XP_026604387.1
NW_020797892.1	1151147	1151852	XP_026604388.1
NW_020797892.1	1155914	1157239	XP_026604389.1
NW_020797892.1	1157327	1159446	XP_026604390.1
NW_020797892.1	1160095	1162189	XP_026604391.1
NW_020797892.1	1162506	1163382	XP_026604392.1
NW_020797892.1	1163592	1164817	XP_026604393.1
NW_020797892.1	1165109	1166921	XP_026604394.1
NW_020797892.1	1169004	1172625	XP_026604395.1
NW_020797892.1	1173363	1174898	XP_026604396.1
NW_020797892.1	1175178	1177052	XP_026604397.1
NW_020797892.1	1177376	1179130	XP_026604398.1
NW_020797892.1	1179614	1183976	XP_026604399.1
NW_020797892.1	1184492	1186485	XP_026604400.1
NW_020797892.1	1187663	1188556	XP_026604401.1
NW_020797892.1	1188954	1191765	XP_026604402.1
NW_020797892.1	1200850	1201868	XP_026604403.1
NW_020797892.1	1203376	1204054	XP_026604404.1
NW_020797892.1	1204685	1206996	XP_026604405.1
NW_020797892.1	1207308	1208333	XP_026604406.1
NW_020797892.1	1208968	1212709	XP_026604407.1
NW_020797892.1	1213483	1215319	XP_026604408.1
NW_020797892.1	1215588	1216380	XP_026604409.1
NW_020797892.1	1216697	1217748	XP_026604410.1
NW_020797892.1	1219243	1221721	XP_026604411.1
NW_020797892.1	1223848	1225489	XP_026604412.1
NW_020797892.1	1225826	1227368	XP_026604413.1
NW_020797892.1	1228164	1229517	XP_026604414.1
NW_020797892.1	1234924	1236044	XP_026604415.1
NW_020797892.1	1240023	1241633	XP_026604416.1
NW_020797892.1	1242242	1243666	XP_026604417.1
NW_020797892.1	1244668	1246724	XP_026604418.1
NW_020797892.1	1247609	1248576	XP_026604419.1
NW_020797892.1	1250028	1252662	XP_026604420.1
NW_020797892.1	1253192	1254736	XP_026604421.1
NW_020797892.1	1256229	1257459	XP_026604422.1
NW_020797892.1	1258097	1260106	XP_026604423.1
NW_020797892.1	1260646	1262287	XP_026604424.1
NW_020797892.1	1263522	1265951	XP_026604425.1
NW_020797892.1	1270690	1272588	XP_026604426.1
NW_020797892.1	1273613	1277284	XP_026604427.1
NW_020797892.1	1277781	1279125	XP_026604428.1
NW_020797892.1	1279461	1281276	XP_026604429.1
NW_020797892.1	1281814	1283342	XP_026604430.1
NW_020797892.1	1283407	1285216	XP_026604431.1
NW_020797892.1	1286725	1287778	XP_026604432.1
NW_020797892.1	1288795	1289840	XP_026604433.1
NW_020797892.1	1290063	1291230	XP_026604434.1
NW_020797892.1	1292780	1293650	XP_026604435.1
NW_020797892.1	1294294	1298124	XP_026604436.1
NW_020797892.1	1298569	1300679	XP_026604437.1
NW_020797892.1	1301730	1303846	XP_026604438.1
NW_020797892.1	1304253	1305841	XP_026604439.1
NW_020797892.1	1306241	1307296	XP_026604440.1
NW_020797892.1	1308024	1310425	XP_026604441.1
NW_020797892.1	1311482	1312307	XP_026604442.1
NW_020797892.1	1312691	1314021	XP_026604443.1
NW_020797892.1	1314919	1315969	XP_026604444.1
NW_020797892.1	1316545	1317919	XP_026604445.1
NW_020797892.1	1318239	1320323	XP_026604446.1
NW_020797892.1	1321116	1322901	XP_026604447.1
NW_020797892.1	1323596	1325253	XP_026604448.1
NW_020797892.1	1328356	1329166	XP_026604449.1
NW_020797892.1	1330417	1331676	XP_026604450.1
NW_020797892.1	1332435	1333824	XP_026604451.1
NW_020797892.1	1334871	1335742	XP_026604452.1
NW_020797892.1	1335842	1336811	XP_026604453.1
NW_020797892.1	1336952	1338594	XP_026604454.1
NW_020797892.1	1339458	1339901	XP_026604455.1
NW_020797892.1	1340908	1342862	XP_026604456.1
NW_020797892.1	1343954	1345456	XP_026604457.1
NW_020797892.1	1346103	1347500	XP_026604458.1
NW_020797892.1	1347727	1349953	XP_026604459.1
NW_020797892.1	1350756	1353475	XP_026604460.1
NW_020797892.1	1353914	1354901	XP_026604461.1
NW_020797892.1	1355243	1356760	XP_026604462.1
NW_020797892.1	1356944	1359783	XP_026604463.1
NW_020797892.1	1360612	1361155	XP_026604464.1
NW_020797892.1	1362718	1364199	XP_026604465.1
NW_020797892.1	1382804	1384594	XP_026604466.1
NW_020797892.1	1385297	1387107	XP_026604467.1
NW_020797892.1	1387289	1388390	XP_026604468.1
NW_020797892.1	1388753	1391920	XP_026604469.1
NW_020797892.1	1393019	1393337	XP_026604470.1
NW_020797892.1	1393850	1395608	XP_026604471.1
NW_020797892.1	1398355	1399042	XP_026604472.1
NW_020797892.1	1400848	1401155	XP_026604473.1
NW_020797892.1	1459188	1459705	XP_026604474.1
NW_020797892.1	1467284	1467839	XP_026604475.1
NW_020797892.1	1481671	1483035	XP_026604476.1
NW_020797892.1	1495375	1495687	XP_026604477.1
NW_020797892.1	1495924	1497069	XP_026604478.1
NW_020797892.1	1501531	1503628	XP_026604479.1
NW_020797892.1	1505179	1505542	XP_026604480.1
NW_020797892.1	1507980	1509372	XP_026604481.1
NW_020797892.1	1510199	1510559	XP_026604482.1
NW_020797892.1	1511603	1512011	XP_026604483.1
NW_020797892.1	1512180	1512618	XP_026604484.1
NW_020797892.1	1513706	1514339	XP_026604485.1
NW_020797892.1	1531175	1532319	XP_026604486.1
NW_020797892.1	1532943	1533987	XP_026604487.1
NW_020797892.1	1534583	1535417	XP_026604488.1
NW_020797892.1	1546729	1548755	XP_026604489.1
NW_020797892.1	1549449	1551504	XP_026604490.1
NW_020797892.1	1552528	1554295	XP_026604491.1
NW_020797892.1	1555121	1556312	XP_026604492.1
NW_020797892.1	1556969	1557881	XP_026604493.1
NW_020797892.1	1558593	1561535	XP_026604494.1
NW_020797892.1	1562219	1563197	XP_026604495.1
NW_020797892.1	1563387	1564725	XP_026604496.1
NW_020797892.1	1565260	1567130	XP_026604497.1
NW_020797892.1	1567314	1567658	XP_026604498.1
NW_020797892.1	1568822	1569383	XP_026604499.1
NW_020797892.1	1570892	1571231	XP_026604500.1
NW_020797892.1	1572588	1573861	XP_026604501.1
NW_020797892.1	1574253	1575884	XP_026604502.1
NW_020797892.1	1577082	1578760	XP_026604503.1
NW_020797892.1	1579239	1580115	XP_026604504.1
NW_020797892.1	1580285	1581344	XP_026604505.1
NW_020797892.1	1582165	1583584	XP_026604506.1
NW_020797892.1	1584213	1584852	XP_026604507.1
NW_020797892.1	1585263	1587165	XP_026604508.1
NW_020797892.1	1588322	1590007	XP_026604509.1
NW_020797892.1	1597226	1598007	XP_026604510.1
NW_020797892.1	1598407	1600730	XP_026604511.1
NW_020797892.1	1602483	1603164	XP_026604512.1
NW_020797892.1	1606258	1606992	XP_026604513.1
NW_020797892.1	1607789	1608629	XP_026604514.1
NW_020797892.1	1609035	1610780	XP_026604515.1
NW_020797892.1	1611081	1612026	XP_026604516.1
NW_020797892.1	1617512	1617989	XP_026604517.1
NW_020797892.1	1618200	1619007	XP_026604518.1
NW_020797892.1	1619568	1622703	XP_026604519.1
NW_020797892.1	1623115	1624381	XP_026604520.1
NW_020797892.1	1624611	1627056	XP_026604521.1
NW_020797892.1	1628349	1629888	XP_026604522.1
NW_020797892.1	1629949	1631991	XP_026604523.1
NW_020797892.1	1632419	1633710	XP_026604524.1
NW_020797892.1	1634734	1635639	XP_026604525.1
NW_020797892.1	1636105	1641936	XP_026604526.1
NW_020797892.1	1644005	1644975	XP_026604527.1
NW_020797892.1	1646107	1647529	XP_026604528.1
NW_020797892.1	1648103	1649114	XP_026604529.1
NW_020797892.1	1649632	1652603	XP_026604530.1
NW_020797892.1	1654607	1657499	XP_026604531.1
NW_020797892.1	1658213	1659991	XP_026604532.1
NW_020797892.1	1661643	1662187	XP_026604533.1
NW_020797892.1	1664057	1666004	XP_026604534.1
NW_020797892.1	1666468	1667416	XP_026604535.1
NW_020797892.1	1667638	1668712	XP_026604536.1
NW_020797892.1	1670574	1672765	XP_026604537.1
NW_020797892.1	1722165	1723202	XP_026604538.1
NW_020797892.1	1723752	1724838	XP_026604539.1
NW_020797892.1	1725962	1727447	XP_026604540.1
NW_020797892.1	1728205	1729358	XP_026604541.1
NW_020797892.1	1735289	1736949	XP_026604542.1
NW_020797892.1	1737528	1738671	XP_026604543.1
NW_020797892.1	1739317	1740151	XP_026604544.1
NW_020797892.1	1740280	1742419	XP_026604545.1
NW_020797892.1	1742809	1744013	XP_026604546.1
NW_020797892.1	1744551	1746225	XP_026604547.1
NW_020797892.1	1746527	1747621	XP_026604548.1
NW_020797892.1	1772619	1773654	XP_026604549.1
NW_020797892.1	1773731	1775417	XP_026604550.1
NW_020797892.1	1776197	1777275	XP_026604551.1
NW_020797892.1	1777790	1779493	XP_026604552.1
NW_020797892.1	1790075	1792131	XP_026604553.1
NW_020797892.1	1793796	1795056	XP_026604554.1
NW_020797892.1	1795506	1796472	XP_026604555.1
NW_020797892.1	1796752	1797379	XP_026604556.1
NW_020797892.1	1798420	1800634	XP_026604557.1
NW_020797892.1	1801461	1802784	XP_026604558.1
NW_020797892.1	1809258	1811397	XP_026604559.1
NW_020797892.1	1812001	1813939	XP_026604560.1
NW_020797892.1	1816346	1817288	XP_026604561.1
NW_020797892.1	1817528	1820891	XP_026604562.1
NW_020797892.1	1821986	1823339	XP_026604563.1
NW_020797892.1	1825491	1827408	XP_026604564.1
NW_020797892.1	1827925	1829624	XP_026604565.1
NW_020797892.1	1831354	1832242	XP_026604566.1
NW_020797892.1	1834616	1835678	XP_026604567.1
NW_020797892.1	1866899	1868585	XP_026604568.1
NW_020797892.1	1869131	1870897	XP_026604569.1
NW_020797892.1	1871341	1873057	XP_026604570.1
NW_020797892.1	1873857	1875753	XP_026604571.1
NW_020797892.1	1876229	1877034	XP_026604572.1
NW_020797892.1	1877108	1877924	XP_026604573.1
NW_020797892.1	1878252	1879010	XP_026604574.1
NW_020797892.1	1879846	1884882	XP_026604575.1
NW_020797892.1	1885133	1885907	XP_026604576.1
NW_020797892.1	1886594	1887773	XP_026604577.1
NW_020797892.1	1888223	1888837	XP_026604578.1
NW_020797892.1	1889152	1891410	XP_026604579.1
NW_020797892.1	1891964	1892989	XP_026604580.1
NW_020797892.1	1915071	1915916	XP_026604581.1
NW_020797892.1	1916604	1917576	XP_026604582.1
NW_020797892.1	1918001	1919110	XP_026604583.1
NW_020797892.1	1919929	1920819	XP_026604584.1
NW_020797892.1	1921602	1923973	XP_026604585.1
NW_020797892.1	1924289	1925773	XP_026604586.1
NW_020797892.1	1926401	1927860	XP_026604587.1
NW_020797892.1	1929912	1930535	XP_026604588.1
NW_020797892.1	1932118	1932463	XP_026604589.1
NW_020797892.1	1932902	1934201	XP_026604590.1
NW_020797892.1	1934821	1935839	XP_026604591.1
NW_020797892.1	1936393	1936933	XP_026604592.1
NW_020797892.1	1939608	1940448	XP_026604593.1
NW_020797892.1	1941063	1941963	XP_026604594.1
NW_020797892.1	1967789	1970141	XP_026604595.1
NW_020797892.1	1971217	1973315	XP_026604596.1
NW_020797892.1	1975826	1976258	XP_026604597.1
NW_020797892.1	1979184	1981910	XP_026604598.1
NW_020797892.1	1982910	1986558	XP_026604599.1
NW_020797892.1	1987281	1988041	XP_026604600.1
NW_020797892.1	1988538	1989060	XP_026604601.1
NW_020797892.1	1991527	1992724	XP_026604602.1
NW_020797892.1	1993868	1994615	XP_026604603.1
NW_020797892.1	1995322	1995781	XP_026604604.1
NW_020797892.1	2003932	2006407	XP_026604605.1
NW_020797892.1	2007026	2007602	XP_026604606.1
NW_020797892.1	2008376	2009026	XP_026604607.1
NW_020797892.1	2011074	2012443	XP_026604608.1
NW_020797892.1	2014261	2015822	XP_026604609.1
NW_020797892.1	2016956	2017573	XP_026604610.1
NW_020797892.1	2019742	2020355	XP_026604611.1
NW_020797892.1	2021407	2023879	XP_026604612.1
NW_020797892.1	2024402	2027300	XP_026604613.1
NW_020797892.1	2028252	2029410	XP_026604614.1
NW_020797892.1	2040620	2042047	XP_026604615.1
NW_020797892.1	2044184	2044823	XP_026604616.1
NW_020797892.1	2050529	2051665	XP_026604617.1
NW_020797892.1	2051763	2053644	XP_026604618.1
NW_020797892.1	2054931	2057464	XP_026604619.1
NW_020797892.1	2071965	2073240	XP_026604620.1
NW_020797892.1	2073965	2075126	XP_026604621.1
NW_020797892.1	2078674	2080742	XP_026604622.1
NW_020797892.1	2082588	2084583	XP_026604623.1
NW_020797892.1	2084723	2085587	XP_026604624.1
NW_020797892.1	2085999	2086992	XP_026604625.1
NW_020797892.1	2099354	2099949	XP_026604626.1
NW_020797892.1	2121842	2122449	XP_026604627.1
NW_020797892.1	2122685	2123541	XP_026604628.1
NW_020797892.1	2125945	2127187	XP_026604629.1
NW_020797892.1	2127364	2127901	XP_026604630.1
NW_020797892.1	2128323	2128812	XP_026604631.1
NW_020797892.1	2129999	2131137	XP_026604632.1
NW_020797892.1	2131734	2133117	XP_026604633.1
NW_020797892.1	2134131	2135208	XP_026604634.1
NW_020797892.1	2138169	2138620	XP_026604635.1
NW_020797892.1	2139617	2140421	XP_026604636.1
NW_020797892.1	2141064	2142102	XP_026604637.1
NW_020797892.1	2154976	2155596	XP_026604638.1
NW_020797892.1	2158753	2159404	XP_026604639.1
NW_020797892.1	2167718	2168336	XP_026604640.1
NW_020797892.1	2169442	2170217	XP_026604641.1
NW_020797892.1	2171633	2172263	XP_026604642.1
NW_020797892.1	2180610	2181988	XP_026604643.1
NW_020797892.1	2182359	2184391	XP_026604644.1
NW_020797892.1	2184632	2185802	XP_026604645.1
NW_020797892.1	2187880	2188444	XP_026604646.1
NW_020797892.1	2190524	2192021	XP_026604647.1
NW_020797892.1	2192730	2193852	XP_026604648.1
NW_020797892.1	2194102	2195593	XP_026604649.1
NW_020797892.1	2196078	2197132	XP_026604650.1
NW_020797892.1	2197188	2200431	XP_026604651.1
NW_020797892.1	2217727	2218408	XP_026604652.1
NW_020797892.1	2221221	2222066	XP_026604653.1
NW_020797892.1	2223260	2224893	XP_026604654.1
NW_020797892.1	2225039	2226336	XP_026604655.1
NW_020797892.1	2228822	2229294	XP_026604656.1
NW_020797892.1	2229580	2230648	XP_026604657.1
NW_020797892.1	2231528	2232865	XP_026604658.1
NW_020797892.1	2242602	2244498	XP_026604659.1
NW_020797892.1	2245472	2247095	XP_026604660.1
NW_020797892.1	2248407	2249934	XP_026604661.1
NW_020797892.1	2250785	2251271	XP_026604662.1
NW_020797892.1	2251841	2253833	XP_026604663.1
NW_020797892.1	2254805	2256279	XP_026604664.1
NW_020797892.1	2257007	2259227	XP_026604665.1
NW_020797892.1	2268475	2270713	XP_026604666.1
NW_020797892.1	2271735	2273676	XP_026604667.1
NW_020797892.1	2274490	2276623	XP_026604668.1
NW_020797892.1	2277435	2278837	XP_026604669.1
NW_020797892.1	2279157	2284284	XP_026604670.1
NW_020797892.1	2285342	2286149	XP_026604671.1
NW_020797892.1	2287331	2288792	XP_026604672.1
NW_020797892.1	2289496	2291707	XP_026604673.1
NW_020797892.1	2291906	2292749	XP_026604674.1
NW_020797892.1	2294289	2295361	XP_026604675.1
NW_020797892.1	2295764	2296073	XP_026604676.1
NW_020797892.1	2296859	2297885	XP_026604677.1
NW_020797892.1	2298655	2299243	XP_026604678.1
NW_020797892.1	2300544	2302517	XP_026604679.1
NW_020797892.1	2303228	2304789	XP_026604680.1
NW_020797892.1	2306381	2307740	XP_026604681.1
NW_020797892.1	2308262	2309227	XP_026604682.1
NW_020797892.1	2309293	2310384	XP_026604683.1
NW_020797892.1	2316887	2319531	XP_026604684.1
NW_020797892.1	2321304	2322584	XP_026604685.1
NW_020797892.1	2324993	2325319	XP_026604686.1
NW_020797892.1	2327182	2328127	XP_026604687.1
NW_020797892.1	2330117	2330858	XP_026604688.1
NW_020797892.1	2331171	2334658	XP_026604689.1
NW_020797892.1	2336224	2336941	XP_026604690.1
NW_020797892.1	2337405	2338230	XP_026604691.1
NW_020797892.1	2338928	2343120	XP_026604692.1
NW_020797892.1	2344099	2345766	XP_026604693.1
NW_020797892.1	2346576	2347199	XP_026604694.1
NW_020797892.1	2347691	2350211	XP_026604695.1
NW_020797892.1	2351509	2355200	XP_026604696.1
NW_020797892.1	2406775	2408974	XP_026604697.1
NW_020797892.1	2409646	2410245	XP_026604698.1
NW_020797892.1	2414711	2416534	XP_026604699.1
NW_020797892.1	2417687	2419732	XP_026604700.1
NW_020797892.1	2421000	2421387	XP_026604701.1
NW_020797892.1	2421613	2422513	XP_026604702.1
NW_020797892.1	2423045	2424675	XP_026604703.1
NW_020797892.1	2425890	2431287	XP_026604704.1
NW_020797892.1	2432408	2434049	XP_026604705.1
NW_020797892.1	2435503	2436562	XP_026604706.1
NW_020797892.1	2436854	2439030	XP_026604707.1
NW_020797892.1	2440676	2443100	XP_026604708.1
NW_020797892.1	2443972	2447512	XP_026604709.1
NW_020797892.1	2448309	2448690	XP_026604710.1
NW_020797892.1	2449726	2450919	XP_026604711.1
NW_020797892.1	2451572	2452799	XP_026604712.1
NW_020797892.1	2453553	2454830	XP_026604713.1
NW_020797892.1	2455194	2456794	XP_026604714.1
NW_020797892.1	2461965	2463905	XP_026604715.1
NW_020797892.1	2467425	2468748	XP_026604716.1
NW_020797892.1	2479945	2480817	XP_026604717.1
NW_020797892.1	2481054	2482816	XP_026604718.1
NW_020797892.1	2483043	2483991	XP_026604719.1
NW_020797892.1	2484968	2485617	XP_026604720.1
NW_020797892.1	2486865	2488001	XP_026604721.1
NW_020797892.1	2489064	2492549	XP_026604722.1
NW_020797892.1	2493104	2496578	XP_026604723.1
NW_020797892.1	2497061	2497638	XP_026604724.1
NW_020797892.1	2497867	2498896	XP_026604725.1
NW_020797892.1	2499167	2500022	XP_026604726.1
NW_020797892.1	2500364	2501659	XP_026604727.1
NW_020797892.1	2502351	2504501	XP_026604728.1
NW_020797892.1	2505398	2506137	XP_026604729.1
NW_020797892.1	2506978	2507590	XP_026604730.1
NW_020797892.1	2508661	2510330	XP_026604731.1
NW_020797892.1	2511111	2514363	XP_026604732.1
NW_020797892.1	2516716	2521549	XP_026604733.1
NW_020797892.1	2521921	2523945	XP_026604734.1
NW_020797892.1	2524194	2526069	XP_026604735.1
NW_020797892.1	2527636	2528646	XP_026604736.1
NW_020797892.1	2531996	2533072	XP_026604737.1
NW_020797892.1	2537840	2539181	XP_026604738.1
NW_020797892.1	2540036	2541788	XP_026604739.1
NW_020797892.1	2542036	2543526	XP_026604740.1
NW_020797892.1	2544032	2545354	XP_026604741.1
NW_020797892.1	2545592	2547597	XP_026604742.1
NW_020797892.1	2547982	2549402	XP_026604743.1
NW_020797892.1	2549816	2551743	XP_026604744.1
NW_020797892.1	2553355	2554104	XP_026604745.1
NW_020797892.1	2556907	2557477	XP_026604746.1
NW_020797892.1	2558373	2560660	XP_026604747.1
NW_020797892.1	2562190	2563883	XP_026604748.1
NW_020797892.1	2564355	2567218	XP_026604749.1
NW_020797892.1	2568868	2570831	XP_026604750.1
NW_020797892.1	2571309	2573130	XP_026604751.1
NW_020797892.1	2594359	2596354	XP_026604752.1
NW_020797892.1	2596932	2597948	XP_026604753.1
NW_020797892.1	2599047	2600424	XP_026604754.1
NW_020797892.1	2601032	2602406	XP_026604755.1
NW_020797892.1	2605502	2607506	XP_026604756.1
NW_020797892.1	2607722	2609006	XP_026604757.1
NW_020797892.1	2609207	2609809	XP_026604758.1
NW_020797892.1	2610425	2614451	XP_026604759.1
NW_020797892.1	2616658	2617900	XP_026604760.1
NW_020797892.1	2618755	2619475	XP_026604761.1
NW_020797892.1	2621164	2621898	XP_026604762.1
NW_020797892.1	2623196	2624857	XP_026604763.1
NW_020797892.1	2625356	2626161	XP_026604764.1
NW_020797892.1	2628016	2629487	XP_026604765.1
NW_020797892.1	2629620	2630838	XP_026604766.1
NW_020797892.1	2631832	2634271	XP_026604767.1
NW_020797892.1	2635341	2636556	XP_026604768.1
NW_020797892.1	2637188	2639291	XP_026604769.1
NW_020797892.1	2640536	2641590	XP_026604770.1
NW_020797892.1	2642070	2643248	XP_026604771.1
NW_020797892.1	2644362	2647713	XP_026604772.1
NW_020797892.1	2647969	2649073	XP_026604773.1
NW_020797892.1	2649451	2650428	XP_026604774.1
NW_020797892.1	2650774	2653098	XP_026604775.1
NW_020797892.1	2653941	2655857	XP_026604776.1
NW_020797892.1	2656439	2657198	XP_026604777.1
NW_020797892.1	2657297	2660333	XP_026604778.1
NW_020797892.1	2660755	2667418	XP_026604779.1
NW_020797892.1	2667835	2670087	XP_026604780.1
NW_020797892.1	2670548	2671784	XP_026604781.1
NW_020797892.1	2672388	2673411	XP_026604782.1
NW_020797892.1	2673937	2675032	XP_026604783.1
NW_020797892.1	2675881	2677878	XP_026604784.1
NW_020797892.1	2678412	2679774	XP_026604785.1
NW_020797892.1	2681160	2683158	XP_026604786.1
NW_020797892.1	2684027	2684808	XP_026604787.1
NW_020797892.1	2684955	2686164	XP_026604788.1
NW_020797892.1	2694565	2696179	XP_026604789.1
NW_020797892.1	2697607	2698471	XP_026604790.1
NW_020797892.1	2698898	2700656	XP_026604791.1
NW_020797892.1	2701478	2702822	XP_026604792.1
NW_020797892.1	2703867	2706004	XP_026604793.1
NW_020797892.1	2707649	2709093	XP_026604794.1
NW_020797892.1	2710758	2711951	XP_026604795.1
NW_020797892.1	2712646	2714698	XP_026604796.1
NW_020797892.1	2715145	2716537	XP_026604797.1
NW_020797892.1	2717420	2719384	XP_026604798.1
NW_020797892.1	2721535	2724152	XP_026604799.1
NW_020797892.1	2725865	2729505	XP_026604800.1
NW_020797892.1	2730219	2731800	XP_026604801.1
NW_020797892.1	2732453	2733566	XP_026604802.1
NW_020797892.1	2734044	2736474	XP_026604803.1
NW_020797892.1	2736974	2738084	XP_026604804.1
NW_020797892.1	2740453	2742073	XP_026604805.1
NW_020797892.1	2742877	2745584	XP_026604806.1
NW_020797892.1	2746483	2746905	XP_026604807.1
NW_020797892.1	2747500	2750082	XP_026604808.1
NW_020797892.1	2750719	2751161	XP_026604809.1
NW_020797892.1	2751646	2752090	XP_026604810.1
NW_020797892.1	2752374	2754562	XP_026604811.1
NW_020797892.1	2756047	2758294	XP_026604812.1
NW_020797892.1	2759573	2761224	XP_026604813.1
NW_020797892.1	2761706	2762660	XP_026604814.1
NW_020797892.1	2763685	2765047	XP_026604815.1
NW_020797892.1	2766446	2767206	XP_026604816.1
NW_020797892.1	2769084	2771048	XP_026604817.1
NW_020797892.1	2771505	2772436	XP_026604818.1
NW_020797892.1	2773222	2774624	XP_026604819.1
NW_020797892.1	2775120	2776447	XP_026604820.1
NW_020797892.1	2776694	2777342	XP_026604821.1
NW_020797892.1	2778749	2782784	XP_026604822.1
NW_020797892.1	2783444	2784434	XP_026604823.1
NW_020797892.1	2785357	2787216	XP_026604824.1
NW_020797892.1	2787421	2788397	XP_026604825.1
NW_020797892.1	2789058	2793991	XP_026604826.1
NW_020797892.1	2795460	2795827	XP_026604827.1
NW_020797892.1	2796549	2797653	XP_026604828.1
NW_020797892.1	2799604	2802986	XP_026604829.1
NW_020797892.1	2804363	2806943	XP_026604830.1
NW_020797892.1	2807227	2808703	XP_026604831.1
NW_020797892.1	2809765	2810958	XP_026604832.1
NW_020797892.1	2811142	2813935	XP_026604833.1
NW_020797892.1	2814071	2815745	XP_026604834.1
NW_020797892.1	2816733	2817855	XP_026604835.1
NW_020797892.1	2818099	2819092	XP_026604836.1
NW_020797892.1	2820427	2822791	XP_026604837.1
NW_020797892.1	2824009	2825410	XP_026604838.1
NW_020797892.1	2827600	2829195	XP_026604839.1
NW_020797892.1	2829576	2831808	XP_026604840.1
NW_020797892.1	2836108	2838786	XP_026604841.1
NW_020797892.1	2839740	2841767	XP_026604842.1
NW_020797892.1	2842155	2843847	XP_026604843.1
NW_020797892.1	2845470	2846763	XP_026604844.1
NW_020797892.1	2847098	2848799	XP_026604845.1
NW_020797892.1	2849846	2851392	XP_026604846.1
NW_020797892.1	2851746	2854238	XP_026604847.1
NW_020797892.1	2857436	2860397	XP_026604848.1
NW_020797892.1	2863796	2865557	XP_026604849.1
NW_020797892.1	2866525	2870719	XP_026604850.1
NW_020797892.1	2871015	2872843	XP_026604851.1
NW_020797892.1	2872912	2873477	XP_026604852.1
NW_020797892.1	2876750	2877602	XP_026604853.1
NW_020797892.1	2877970	2879374	XP_026604854.1
NW_020797892.1	2879820	2882915	XP_026604855.1
NW_020797892.1	2882973	2883622	XP_026604856.1
NW_020797892.1	2885385	2888310	XP_026604857.1
NW_020797892.1	2889170	2890247	XP_026604858.1
NW_020797892.1	2890364	2891200	XP_026604859.1
NW_020797892.1	2891522	2893776	XP_026604860.1
NW_020797892.1	2894773	2895139	XP_026604861.1
NW_020797892.1	2895559	2896401	XP_026604862.1
NW_020797892.1	2897001	2898288	XP_026604863.1
NW_020797892.1	2898927	2900214	XP_026604864.1
NW_020797892.1	2901012	2902341	XP_026604865.1
NW_020797892.1	2902957	2903759	XP_026604866.1
NW_020797892.1	2903844	2907011	XP_026604867.1
NW_020797892.1	2907290	2907956	XP_026604868.1
NW_020797893.1	14119	16393	XP_026603221.1
NW_020797893.1	17612	20312	XP_026603222.1
NW_020797893.1	25127	29215	XP_026603223.1
NW_020797893.1	32790	34704	XP_026603224.1
NW_020797893.1	35350	37641	XP_026603225.1
NW_020797893.1	38268	41675	XP_026603226.1
NW_020797893.1	42348	47821	XP_026603227.1
NW_020797893.1	48375	49995	XP_026603228.1
NW_020797893.1	50948	52880	XP_026603229.1
NW_020797893.1	54537	57597	XP_026603230.1
NW_020797893.1	58628	61105	XP_026603231.1
NW_020797893.1	61442	65953	XP_026603232.1
NW_020797893.1	66556	67132	XP_026603233.1
NW_020797893.1	67485	69666	XP_026603234.1
NW_020797893.1	70161	72305	XP_026603235.1
NW_020797893.1	72798	74115	XP_026603236.1
NW_020797893.1	74315	76271	XP_026603237.1
NW_020797893.1	76785	78173	XP_026603238.1
NW_020797893.1	82873	86596	XP_026603239.1
NW_020797893.1	86828	87759	XP_026603240.1
NW_020797893.1	88335	92725	XP_026603241.1
NW_020797893.1	93272	98197	XP_026603242.1
NW_020797893.1	98475	99578	XP_026603243.1
NW_020797893.1	100421	101862	XP_026603244.1
NW_020797893.1	102381	103182	XP_026603245.1
NW_020797893.1	103733	105823	XP_026603246.1
NW_020797893.1	105935	107453	XP_026603247.1
NW_020797893.1	107587	109420	XP_026603248.1
NW_020797893.1	109867	111982	XP_026603249.1
NW_020797893.1	112373	118167	XP_026603250.1
NW_020797893.1	118446	118945	XP_026603251.1
NW_020797893.1	119456	120386	XP_026603252.1
NW_020797893.1	120509	122597	XP_026603253.1
NW_020797893.1	125232	125548	XP_026603254.1
NW_020797893.1	126563	127665	XP_026603255.1
NW_020797893.1	140883	142422	XP_026603256.1
NW_020797893.1	143371	146395	XP_026603257.1
NW_020797893.1	146601	147412	XP_026603258.1
NW_020797893.1	148803	149598	XP_026603259.1
NW_020797893.1	150146	150687	XP_026603260.1
NW_020797893.1	151087	153896	XP_026603261.1
NW_020797893.1	154577	157328	XP_026603262.1
NW_020797893.1	167910	173616	XP_026603263.1
NW_020797893.1	174969	175488	XP_026603264.1
NW_020797893.1	176151	178956	XP_026603265.1
NW_020797893.1	179055	179973	XP_026603266.1
NW_020797893.1	180869	182227	XP_026603267.1
NW_020797893.1	183015	184325	XP_026603268.1
NW_020797893.1	184801	185971	XP_026603269.1
NW_020797893.1	190326	191806	XP_026603270.1
NW_020797893.1	193405	194786	XP_026603271.1
NW_020797893.1	196532	197713	XP_026603272.1
NW_020797893.1	199488	200439	XP_026603273.1
NW_020797893.1	201875	202400	XP_026603274.1
NW_020797893.1	202732	203688	XP_026603275.1
NW_020797893.1	204057	205564	XP_026603276.1
NW_020797893.1	208020	210400	XP_026603277.1
NW_020797893.1	212091	213869	XP_026603278.1
NW_020797893.1	215002	215432	XP_026603279.1
NW_020797893.1	215489	216683	XP_026603280.1
NW_020797893.1	217074	221029	XP_026603281.1
NW_020797893.1	221779	225318	XP_026603282.1
NW_020797893.1	226555	227761	XP_026603283.1
NW_020797893.1	228133	228914	XP_026603284.1
NW_020797893.1	230000	232084	XP_026603285.1
NW_020797893.1	233433	235065	XP_026603286.1
NW_020797893.1	235651	237989	XP_026603287.1
NW_020797893.1	239043	239879	XP_026603288.1
NW_020797893.1	240190	241243	XP_026603289.1
NW_020797893.1	242241	243923	XP_026603290.1
NW_020797893.1	244372	246061	XP_026603291.1
NW_020797893.1	246562	248575	XP_026603292.1
NW_020797893.1	248969	250210	XP_026603293.1
NW_020797893.1	251558	252359	XP_026603294.1
NW_020797893.1	254473	255273	XP_026603295.1
NW_020797893.1	268879	270787	XP_026603296.1
NW_020797893.1	270811	271129	XP_026603297.1
NW_020797893.1	271456	271898	XP_026603298.1
NW_020797893.1	272628	275106	XP_026603299.1
NW_020797893.1	275709	276775	XP_026603300.1
NW_020797893.1	278272	282122	XP_026603301.1
NW_020797893.1	296933	299525	XP_026603302.1
NW_020797893.1	300675	301941	XP_026603303.1
NW_020797893.1	302352	303176	XP_026603304.1
NW_020797893.1	303433	304007	XP_026603305.1
NW_020797893.1	305057	305444	XP_026603306.1
NW_020797893.1	306338	308120	XP_026603307.1
NW_020797893.1	309381	311515	XP_026603308.1
NW_020797893.1	315816	317978	XP_026603309.1
NW_020797893.1	318908	323097	XP_026603310.1
NW_020797893.1	323404	324301	XP_026603311.1
NW_020797893.1	324700	325598	XP_026603312.1
NW_020797893.1	326073	327696	XP_026603313.1
NW_020797893.1	328330	329909	XP_026603314.1
NW_020797893.1	330572	332507	XP_026603315.1
NW_020797893.1	334014	337702	XP_026603316.1
NW_020797893.1	338587	339643	XP_026603317.1
NW_020797893.1	340126	341241	XP_026603318.1
NW_020797893.1	343491	344618	XP_026603319.1
NW_020797893.1	344805	350361	XP_026603320.1
NW_020797893.1	350721	352973	XP_026603321.1
NW_020797893.1	353404	355414	XP_026603322.1
NW_020797893.1	355649	357593	XP_026603323.1
NW_020797893.1	358731	360708	XP_026603324.1
NW_020797893.1	364284	364878	XP_026603325.1
NW_020797893.1	366642	367808	XP_026603326.1
NW_020797893.1	369750	372745	XP_026603327.1
NW_020797893.1	374177	375251	XP_026603328.1
NW_020797893.1	375613	377621	XP_026603329.1
NW_020797893.1	378629	379990	XP_026603330.1
NW_020797893.1	380428	381971	XP_026603331.1
NW_020797893.1	383249	384530	XP_026603332.1
NW_020797893.1	387106	388188	XP_026603333.1
NW_020797893.1	388710	390338	XP_026603334.1
NW_020797893.1	390771	392186	XP_026603335.1
NW_020797893.1	392222	393383	XP_026603336.1
NW_020797893.1	394650	396841	XP_026603337.1
NW_020797893.1	398357	399170	XP_026603338.1
NW_020797893.1	401090	404183	XP_026603339.1
NW_020797893.1	404894	406004	XP_026603340.1
NW_020797893.1	406107	407052	XP_026603341.1
NW_020797893.1	407522	410089	XP_026603342.1
NW_020797893.1	410430	411828	XP_026603343.1
NW_020797893.1	412430	413234	XP_026603344.1
NW_020797893.1	413591	414112	XP_026603345.1
NW_020797893.1	415774	416447	XP_026603346.1
NW_020797893.1	424965	425976	XP_026603347.1
NW_020797893.1	426523	428707	XP_026603348.1
NW_020797893.1	429562	430866	XP_026603349.1
NW_020797893.1	431174	434863	XP_026603350.1
NW_020797893.1	436280	438159	XP_026603351.1
NW_020797893.1	438704	441005	XP_026603352.1
NW_020797893.1	442698	443578	XP_026603353.1
NW_020797893.1	443865	445678	XP_026603354.1
NW_020797893.1	446109	447159	XP_026603355.1
NW_020797893.1	447937	448888	XP_026603356.1
NW_020797893.1	449538	450938	XP_026603357.1
NW_020797893.1	453322	455247	XP_026603358.1
NW_020797893.1	456184	456691	XP_026603359.1
NW_020797893.1	457150	458686	XP_026603360.1
NW_020797893.1	458765	459152	XP_026603361.1
NW_020797893.1	461163	462201	XP_026603362.1
NW_020797893.1	462879	463872	XP_026603363.1
NW_020797893.1	464265	465270	XP_026603364.1
NW_020797893.1	466296	468040	XP_026603365.1
NW_020797893.1	475005	476210	XP_026603366.1
NW_020797893.1	476658	477465	XP_026603367.1
NW_020797893.1	478297	479410	XP_026603368.1
NW_020797893.1	479908	480397	XP_026603369.1
NW_020797893.1	480611	482171	XP_026603370.1
NW_020797893.1	482959	484533	XP_026603371.1
NW_020797893.1	487572	489070	XP_026603372.1
NW_020797893.1	489987	491046	XP_026603373.1
NW_020797893.1	561781	563407	XP_026603374.1
NW_020797893.1	563999	565598	XP_026603375.1
NW_020797893.1	565961	568137	XP_026603376.1
NW_020797893.1	568928	570759	XP_026603377.1
NW_020797893.1	571501	572603	XP_026603378.1
NW_020797893.1	572829	576373	XP_026603379.1
NW_020797893.1	576879	577863	XP_026603380.1
NW_020797893.1	578501	584732	XP_026603381.1
NW_020797893.1	585132	585641	XP_026603382.1
NW_020797893.1	586740	588065	XP_026603383.1
NW_020797893.1	589281	590285	XP_026603384.1
NW_020797893.1	590644	592141	XP_026603385.1
NW_020797893.1	592654	594265	XP_026603386.1
NW_020797893.1	595911	598385	XP_026603387.1
NW_020797893.1	599607	600753	XP_026603388.1
NW_020797893.1	602445	604116	XP_026603389.1
NW_020797893.1	604815	606337	XP_026603390.1
NW_020797893.1	608580	608988	XP_026603391.1
NW_020797893.1	610207	611070	XP_026603392.1
NW_020797893.1	612512	612851	XP_026603393.1
NW_020797893.1	613661	614351	XP_026603394.1
NW_020797893.1	615017	617109	XP_026603395.1
NW_020797893.1	618870	619846	XP_026603396.1
NW_020797893.1	620841	622384	XP_026603397.1
NW_020797893.1	623508	624437	XP_026603398.1
NW_020797893.1	624682	625976	XP_026603399.1
NW_020797893.1	626957	627922	XP_026603400.1
NW_020797893.1	628492	630371	XP_026603401.1
NW_020797893.1	631147	632496	XP_026603402.1
NW_020797893.1	633053	633908	XP_026603403.1
NW_020797893.1	634854	636405	XP_026603404.1
NW_020797893.1	637024	638818	XP_026603405.1
NW_020797893.1	639743	641760	XP_026603406.1
NW_020797893.1	642902	643244	XP_026603407.1
NW_020797893.1	644324	648183	XP_026603408.1
NW_020797893.1	648949	650773	XP_026603409.1
NW_020797893.1	650974	653855	XP_026603410.1
NW_020797893.1	654763	657137	XP_026603411.1
NW_020797893.1	658534	660617	XP_026603412.1
NW_020797893.1	661270	662104	XP_026603413.1
NW_020797893.1	662644	663390	XP_026603414.1
NW_020797893.1	663975	665393	XP_026603415.1
NW_020797893.1	666193	667719	XP_026603416.1
NW_020797893.1	668165	670931	XP_026603417.1
NW_020797893.1	671367	673210	XP_026603418.1
NW_020797893.1	673965	675108	XP_026603419.1
NW_020797893.1	675620	682951	XP_026603420.1
NW_020797893.1	683880	686506	XP_026603421.1
NW_020797893.1	686943	688260	XP_026603422.1
NW_020797893.1	689789	691352	XP_026603423.1
NW_020797893.1	691740	693296	XP_026603424.1
NW_020797893.1	694395	696315	XP_026603425.1
NW_020797893.1	699930	701659	XP_026603426.1
NW_020797893.1	702284	704142	XP_026603427.1
NW_020797893.1	704482	708388	XP_026603428.1
NW_020797893.1	708814	709996	XP_026603429.1
NW_020797893.1	710238	711505	XP_026603430.1
NW_020797893.1	711866	714846	XP_026603431.1
NW_020797893.1	715325	716591	XP_026603432.1
NW_020797893.1	717332	719300	XP_026603433.1
NW_020797893.1	719978	721901	XP_026603434.1
NW_020797893.1	725512	726500	XP_026603435.1
NW_020797893.1	726919	728970	XP_026603436.1
NW_020797893.1	729587	731435	XP_026603437.1
NW_020797893.1	731603	733169	XP_026603438.1
NW_020797893.1	733598	734440	XP_026603439.1
NW_020797893.1	735447	736806	XP_026603440.1
NW_020797893.1	737077	738728	XP_026603441.1
NW_020797893.1	739018	740358	XP_026603442.1
NW_020797893.1	740585	745694	XP_026603443.1
NW_020797893.1	746177	748430	XP_026603444.1
NW_020797893.1	748841	752765	XP_026603445.1
NW_020797893.1	753247	753681	XP_026603446.1
NW_020797893.1	754087	755761	XP_026603447.1
NW_020797893.1	756806	758259	XP_026603448.1
NW_020797893.1	760548	761557	XP_026603449.1
NW_020797893.1	763902	765673	XP_026603450.1
NW_020797893.1	766328	766871	XP_026603451.1
NW_020797893.1	767040	767533	XP_026603452.1
NW_020797893.1	768406	769853	XP_026603453.1
NW_020797893.1	771212	772667	XP_026603454.1
NW_020797893.1	773437	775098	XP_026603455.1
NW_020797893.1	775711	781074	XP_026603456.1
NW_020797893.1	781642	784501	XP_026603457.1
NW_020797893.1	786147	789493	XP_026603458.1
NW_020797893.1	790000	793617	XP_026603459.1
NW_020797893.1	793902	794732	XP_026603460.1
NW_020797893.1	794991	796717	XP_026603461.1
NW_020797893.1	797097	798593	XP_026603462.1
NW_020797893.1	798979	800920	XP_026603463.1
NW_020797893.1	801222	802773	XP_026603464.1
NW_020797893.1	803296	803799	XP_026603465.1
NW_020797893.1	804062	806668	XP_026603466.1
NW_020797893.1	807919	809869	XP_026603467.1
NW_020797893.1	811554	812572	XP_026603468.1
NW_020797893.1	818423	820313	XP_026603469.1
NW_020797893.1	821584	822791	XP_026603470.1
NW_020797893.1	823358	826150	XP_026603471.1
NW_020797893.1	829056	831366	XP_026603472.1
NW_020797893.1	833792	836455	XP_026603473.1
NW_020797893.1	837367	838812	XP_026603474.1
NW_020797893.1	860935	861609	XP_026603475.1
NW_020797893.1	862037	864092	XP_026603476.1
NW_020797893.1	865387	866380	XP_026603477.1
NW_020797893.1	867268	868087	XP_026603478.1
NW_020797893.1	869716	871244	XP_026603479.1
NW_020797893.1	872155	876637	XP_026603480.1
NW_020797893.1	877348	878377	XP_026603481.1
NW_020797893.1	878967	879699	XP_026603482.1
NW_020797893.1	880603	882415	XP_026603483.1
NW_020797893.1	883453	885449	XP_026603484.1
NW_020797893.1	886809	888427	XP_026603485.1
NW_020797893.1	888854	890856	XP_026603486.1
NW_020797893.1	891809	897019	XP_026603487.1
NW_020797893.1	898952	900121	XP_026603488.1
NW_020797893.1	901181	902760	XP_026603489.1
NW_020797893.1	902950	903293	XP_026603490.1
NW_020797893.1	903932	906351	XP_026603491.1
NW_020797893.1	906907	909019	XP_026603492.1
NW_020797893.1	910115	912448	XP_026603493.1
NW_020797893.1	918377	919327	XP_026603494.1
NW_020797893.1	919561	920536	XP_026603495.1
NW_020797893.1	920812	921534	XP_026603496.1
NW_020797893.1	922184	923964	XP_026603497.1
NW_020797893.1	924353	925721	XP_026603498.1
NW_020797893.1	927162	929483	XP_026603499.1
NW_020797893.1	930275	931682	XP_026603500.1
NW_020797893.1	933083	934375	XP_026603501.1
NW_020797893.1	935070	936832	XP_026603502.1
NW_020797893.1	937222	937442	XP_026603503.1
NW_020797893.1	937990	942154	XP_026603504.1
NW_020797893.1	946645	947392	XP_026603505.1
NW_020797893.1	948507	950418	XP_026603506.1
NW_020797893.1	951240	952713	XP_026603507.1
NW_020797893.1	954633	955839	XP_026603508.1
NW_020797893.1	956566	958027	XP_026603509.1
NW_020797893.1	958649	959600	XP_026603510.1
NW_020797893.1	960083	960801	XP_026603511.1
NW_020797893.1	961262	964110	XP_026603512.1
NW_020797893.1	964442	965024	XP_026603513.1
NW_020797893.1	965251	966405	XP_026603514.1
NW_020797893.1	967225	971044	XP_026603515.1
NW_020797893.1	972824	974265	XP_026603516.1
NW_020797893.1	976549	979317	XP_026603517.1
NW_020797893.1	979802	980331	XP_026603518.1
NW_020797893.1	984197	985930	XP_026603519.1
NW_020797893.1	987260	987803	XP_026603520.1
NW_020797893.1	988552	989315	XP_026603521.1
NW_020797893.1	990498	992515	XP_026603522.1
NW_020797893.1	993233	995729	XP_026603523.1
NW_020797893.1	996418	997306	XP_026603524.1
NW_020797893.1	999404	1001021	XP_026603525.1
NW_020797893.1	1001492	1003122	XP_026603526.1
NW_020797893.1	1004354	1007523	XP_026603527.1
NW_020797893.1	1007689	1009382	XP_026603528.1
NW_020797893.1	1009826	1011085	XP_026603529.1
NW_020797893.1	1011504	1012735	XP_026603530.1
NW_020797893.1	1014144	1016829	XP_026603531.1
NW_020797893.1	1016937	1019340	XP_026603532.1
NW_020797893.1	1020953	1023450	XP_026603533.1
NW_020797893.1	1024508	1026380	XP_026603534.1
NW_020797893.1	1026730	1028315	XP_026603535.1
NW_020797893.1	1028443	1029275	XP_026603536.1
NW_020797893.1	1029973	1033351	XP_026603537.1
NW_020797893.1	1033976	1035768	XP_026603538.1
NW_020797893.1	1036093	1037209	XP_026603539.1
NW_020797893.1	1037454	1038833	XP_026603540.1
NW_020797893.1	1040808	1041793	XP_026603541.1
NW_020797893.1	1042604	1043632	XP_026603542.1
NW_020797893.1	1044815	1046364	XP_026603543.1
NW_020797893.1	1048055	1048819	XP_026603544.1
NW_020797893.1	1048978	1049904	XP_026603545.1
NW_020797893.1	1050347	1051699	XP_026603546.1
NW_020797893.1	1052227	1053334	XP_026603547.1
NW_020797893.1	1054802	1056261	XP_026603548.1
NW_020797893.1	1056444	1058239	XP_026603549.1
NW_020797893.1	1058779	1060291	XP_026603550.1
NW_020797893.1	1060931	1062889	XP_026603551.1
NW_020797893.1	1063874	1064795	XP_026603552.1
NW_020797893.1	1065296	1065999	XP_026603553.1
NW_020797893.1	1067286	1068885	XP_026603554.1
NW_020797893.1	1070510	1071940	XP_026603555.1
NW_020797893.1	1072726	1074143	XP_026603556.1
NW_020797893.1	1074446	1075307	XP_026603557.1
NW_020797893.1	1076653	1077609	XP_026603558.1
NW_020797893.1	1079789	1081526	XP_026603559.1
NW_020797893.1	1082188	1083703	XP_026603560.1
NW_020797893.1	1127513	1128048	XP_026603561.1
NW_020797893.1	1129450	1129903	XP_026603562.1
NW_020797893.1	1130402	1132636	XP_026603563.1
NW_020797893.1	1132846	1134541	XP_026603564.1
NW_020797893.1	1134724	1135846	XP_026603565.1
NW_020797893.1	1136772	1138848	XP_026603566.1
NW_020797893.1	1139141	1139924	XP_026603567.1
NW_020797893.1	1142137	1143270	XP_026603568.1
NW_020797893.1	1143894	1144566	XP_026603569.1
NW_020797893.1	1145401	1146304	XP_026603570.1
NW_020797893.1	1146794	1150938	XP_026603571.1
NW_020797893.1	1157356	1158817	XP_026603572.1
NW_020797893.1	1159385	1160590	XP_026603573.1
NW_020797893.1	1160930	1161846	XP_026603574.1
NW_020797893.1	1162234	1163379	XP_026603575.1
NW_020797893.1	1172286	1174643	XP_026603576.1
NW_020797893.1	1175965	1177440	XP_026603577.1
NW_020797893.1	1184176	1185319	XP_026603578.1
NW_020797893.1	1191235	1192622	XP_026603579.1
NW_020797893.1	1193786	1194481	XP_026603580.1
NW_020797893.1	1194702	1195740	XP_026603581.1
NW_020797893.1	1196031	1198080	XP_026603582.1
NW_020797893.1	1198677	1200120	XP_026603583.1
NW_020797893.1	1200347	1202420	XP_026603584.1
NW_020797893.1	1203554	1204454	XP_026603585.1
NW_020797893.1	1204609	1206221	XP_026603586.1
NW_020797893.1	1213835	1216760	XP_026603587.1
NW_020797893.1	1217857	1219796	XP_026603588.1
NW_020797893.1	1220254	1222055	XP_026603589.1
NW_020797893.1	1222862	1224709	XP_026603590.1
NW_020797893.1	1225260	1225895	XP_026603591.1
NW_020797893.1	1234582	1234868	XP_026603592.1
NW_020797893.1	1236091	1236570	XP_026603593.1
NW_020797893.1	1257965	1258533	XP_026603594.1
NW_020797893.1	1259161	1260753	XP_026603595.1
NW_020797893.1	1261514	1263941	XP_026603596.1
NW_020797893.1	1264098	1266237	XP_026603597.1
NW_020797893.1	1266757	1269052	XP_026603598.1
NW_020797893.1	1270488	1274386	XP_026603599.1
NW_020797893.1	1275116	1275980	XP_026603600.1
NW_020797893.1	1276321	1278485	XP_026603601.1
NW_020797893.1	1278585	1280781	XP_026603602.1
NW_020797893.1	1280932	1282037	XP_026603603.1
NW_020797893.1	1282605	1283581	XP_026603604.1
NW_020797893.1	1284373	1284736	XP_026603605.1
NW_020797893.1	1285344	1286322	XP_026603606.1
NW_020797893.1	1303301	1304261	XP_026603607.1
NW_020797893.1	1304490	1306262	XP_026603608.1
NW_020797893.1	1306962	1308002	XP_026603609.1
NW_020797893.1	1308763	1310092	XP_026603610.1
NW_020797893.1	1311682	1313872	XP_026603611.1
NW_020797893.1	1314889	1316239	XP_026603612.1
NW_020797893.1	1316594	1318426	XP_026603613.1
NW_020797893.1	1318898	1320767	XP_026603614.1
NW_020797893.1	1335082	1336015	XP_026603615.1
NW_020797893.1	1337398	1337806	XP_026603616.1
NW_020797893.1	1339367	1344302	XP_026603617.1
NW_020797893.1	1344612	1348716	XP_026603618.1
NW_020797893.1	1349011	1350085	XP_026603619.1
NW_020797893.1	1350564	1351700	XP_026603620.1
NW_020797893.1	1352458	1354719	XP_026603621.1
NW_020797893.1	1354966	1356748	XP_026603622.1
NW_020797893.1	1364226	1365222	XP_026603623.1
NW_020797893.1	1365411	1367479	XP_026603624.1
NW_020797893.1	1367718	1368816	XP_026603625.1
NW_020797893.1	1370641	1372546	XP_026603626.1
NW_020797893.1	1379649	1381807	XP_026603627.1
NW_020797893.1	1387934	1389670	XP_026603628.1
NW_020797893.1	1390421	1402136	XP_026603629.1
NW_020797893.1	1404548	1406041	XP_026603630.1
NW_020797893.1	1406541	1408243	XP_026603631.1
NW_020797893.1	1409155	1410711	XP_026603632.1
NW_020797893.1	1411832	1413084	XP_026603633.1
NW_020797893.1	1413305	1414211	XP_026603634.1
NW_020797893.1	1414454	1415171	XP_026603635.1
NW_020797893.1	1418829	1420361	XP_026603636.1
NW_020797893.1	1420879	1421869	XP_026603637.1
NW_020797893.1	1422133	1423150	XP_026603638.1
NW_020797893.1	1423557	1425454	XP_026603639.1
NW_020797893.1	1425900	1427242	XP_026603640.1
NW_020797893.1	1429687	1430356	XP_026603641.1
NW_020797893.1	1430786	1431587	XP_026603642.1
NW_020797893.1	1432379	1434178	XP_026603643.1
NW_020797893.1	1434583	1435419	XP_026603644.1
NW_020797893.1	1436301	1442803	XP_026603645.1
NW_020797893.1	1443632	1444936	XP_026603646.1
NW_020797893.1	1445112	1446487	XP_026603647.1
NW_020797893.1	1448034	1449627	XP_026603648.1
NW_020797893.1	1451104	1451962	XP_026603649.1
NW_020797893.1	1452648	1454224	XP_026603650.1
NW_020797893.1	1455238	1456163	XP_026603651.1
NW_020797893.1	1456644	1460647	XP_026603652.1
NW_020797893.1	1464723	1465713	XP_026603653.1
NW_020797893.1	1469688	1470630	XP_026603654.1
NW_020797893.1	1470761	1475104	XP_026603655.1
NW_020797893.1	1475292	1478111	XP_026603656.1
NW_020797893.1	1478195	1479143	XP_026603657.1
NW_020797893.1	1480528	1482166	XP_026603658.1
NW_020797893.1	1488615	1492483	XP_026603659.1
NW_020797893.1	1536002	1537661	XP_026603660.1
NW_020797893.1	1537993	1540343	XP_026603661.1
NW_020797893.1	1541448	1542741	XP_026603662.1
NW_020797893.1	1543494	1544816	XP_026603663.1
NW_020797893.1	1545341	1546898	XP_026603664.1
NW_020797893.1	1547486	1548370	XP_026603665.1
NW_020797893.1	1549021	1551036	XP_026603666.1
NW_020797893.1	1551378	1554693	XP_026603667.1
NW_020797893.1	1556397	1557588	XP_026603668.1
NW_020797893.1	1558962	1560221	XP_026603669.1
NW_020797893.1	1560914	1563637	XP_026603670.1
NW_020797893.1	1563864	1564572	XP_026603671.1
NW_020797893.1	1564838	1566540	XP_026603672.1
NW_020797893.1	1567668	1570122	XP_026603673.1
NW_020797893.1	1570299	1570663	XP_026603674.1
NW_020797893.1	1571923	1573217	XP_026603675.1
NW_020797893.1	1574639	1576488	XP_026603676.1
NW_020797893.1	1576782	1579125	XP_026603677.1
NW_020797893.1	1580292	1580871	XP_026603678.1
NW_020797893.1	1581614	1582376	XP_026603679.1
NW_020797893.1	1582664	1584294	XP_026603680.1
NW_020797893.1	1584796	1585914	XP_026603681.1
NW_020797893.1	1590716	1592404	XP_026603682.1
NW_020797893.1	1592682	1594234	XP_026603683.1
NW_020797893.1	1615383	1618605	XP_026603684.1
NW_020797893.1	1619155	1620347	XP_026603685.1
NW_020797893.1	1621457	1625363	XP_026603686.1
NW_020797893.1	1626010	1627184	XP_026603687.1
NW_020797893.1	1628713	1631336	XP_026603688.1
NW_020797893.1	1654173	1655569	XP_026603689.1
NW_020797893.1	1658553	1659328	XP_026603690.1
NW_020797893.1	1660024	1661568	XP_026603691.1
NW_020797893.1	1661960	1663179	XP_026603692.1
NW_020797893.1	1663390	1664900	XP_026603693.1
NW_020797893.1	1665370	1668419	XP_026603694.1
NW_020797893.1	1668848	1671167	XP_026603695.1
NW_020797893.1	1671560	1672916	XP_026603696.1
NW_020797893.1	1673238	1673638	XP_026603697.1
NW_020797893.1	1674587	1678313	XP_026603698.1
NW_020797893.1	1688195	1689374	XP_026603699.1
NW_020797893.1	1690580	1692902	XP_026603700.1
NW_020797893.1	1693820	1694635	XP_026603701.1
NW_020797893.1	1695296	1696172	XP_026603702.1
NW_020797893.1	1698729	1700853	XP_026603703.1
NW_020797893.1	1706440	1710934	XP_026603704.1
NW_020797893.1	1711862	1714076	XP_026603705.1
NW_020797893.1	1716569	1716916	XP_026603706.1
NW_020797893.1	1722752	1724801	XP_026603707.1
NW_020797893.1	1726052	1726559	XP_026603708.1
NW_020797893.1	1727734	1731077	XP_026603709.1
NW_020797893.1	1731577	1733023	XP_026603710.1
NW_020797893.1	1734034	1736764	XP_026603711.1
NW_020797893.1	1737296	1738762	XP_026603712.1
NW_020797893.1	1740001	1742739	XP_026603713.1
NW_020797893.1	1743754	1745311	XP_026603714.1
NW_020797893.1	1746054	1747571	XP_026603715.1
NW_020797893.1	1747980	1750374	XP_026603716.1
NW_020797893.1	1750767	1751393	XP_026603717.1
NW_020797893.1	1751927	1753011	XP_026603718.1
NW_020797893.1	1753385	1754649	XP_026603719.1
NW_020797893.1	1755576	1756116	XP_026603720.1
NW_020797893.1	1758178	1759694	XP_026603721.1
NW_020797893.1	1761529	1763715	XP_026603722.1
NW_020797893.1	1764282	1764999	XP_026603723.1
NW_020797893.1	1765151	1766318	XP_026603724.1
NW_020797893.1	1766529	1767723	XP_026603725.1
NW_020797893.1	1767883	1768778	XP_026603726.1
NW_020797893.1	1769406	1771141	XP_026603727.1
NW_020797893.1	1771611	1775989	XP_026603728.1
NW_020797893.1	1777159	1777862	XP_026603729.1
NW_020797893.1	1778761	1779461	XP_026603730.1
NW_020797893.1	1780775	1782086	XP_026603731.1
NW_020797893.1	1782853	1783691	XP_026603732.1
NW_020797893.1	1784588	1786021	XP_026603733.1
NW_020797893.1	1787305	1788506	XP_026603734.1
NW_020797893.1	1788874	1791310	XP_026603735.1
NW_020797893.1	1792549	1793981	XP_026603736.1
NW_020797893.1	1794260	1795657	XP_026603737.1
NW_020797893.1	1795970	1796760	XP_026603738.1
NW_020797893.1	1797366	1798822	XP_026603739.1
NW_020797893.1	1799350	1802735	XP_026603740.1
NW_020797893.1	1802899	1805195	XP_026603741.1
NW_020797893.1	1805703	1806249	XP_026603742.1
NW_020797893.1	1806499	1809736	XP_026603743.1
NW_020797893.1	1810306	1815735	XP_026603744.1
NW_020797893.1	1817348	1819250	XP_026603745.1
NW_020797893.1	1819608	1822844	XP_026603746.1
NW_020797893.1	1823064	1825015	XP_026603747.1
NW_020797893.1	1825810	1827267	XP_026603748.1
NW_020797893.1	1827936	1828990	XP_026603749.1
NW_020797893.1	1830033	1833134	XP_026603750.1
NW_020797893.1	1833633	1835073	XP_026603751.1
NW_020797893.1	1837097	1838775	XP_026603752.1
NW_020797893.1	1842957	1844628	XP_026603753.1
NW_020797893.1	1845817	1847923	XP_026603754.1
NW_020797893.1	1848945	1849832	XP_026603755.1
NW_020797893.1	1852078	1854757	XP_026603756.1
NW_020797893.1	1854954	1857103	XP_026603757.1
NW_020797893.1	1859231	1860877	XP_026603758.1
NW_020797893.1	1861318	1864269	XP_026603759.1
NW_020797893.1	1864889	1866425	XP_026603760.1
NW_020797893.1	1867073	1868048	XP_026603761.1
NW_020797893.1	1873111	1874282	XP_026603762.1
NW_020797893.1	1874415	1875552	XP_026603763.1
NW_020797893.1	1875806	1876670	XP_026603764.1
NW_020797893.1	1877122	1878392	XP_026603765.1
NW_020797893.1	1880161	1881925	XP_026603766.1
NW_020797893.1	1882613	1884784	XP_026603767.1
NW_020797893.1	1887182	1887892	XP_026603768.1
NW_020797893.1	1894538	1896894	XP_026603769.1
NW_020797893.1	1897932	1899021	XP_026603770.1
NW_020797893.1	1899357	1900930	XP_026603771.1
NW_020797893.1	1901227	1902571	XP_026603772.1
NW_020797893.1	1903649	1905518	XP_026603773.1
NW_020797893.1	1906437	1907331	XP_026603774.1
NW_020797893.1	1909378	1910244	XP_026603775.1
NW_020797893.1	1910567	1913159	XP_026603776.1
NW_020797893.1	1915664	1916846	XP_026603777.1
NW_020797893.1	1917396	1920339	XP_026603778.1
NW_020797893.1	1923239	1924245	XP_026603779.1
NW_020797893.1	1925424	1926543	XP_026603780.1
NW_020797893.1	1926657	1927693	XP_026603781.1
NW_020797893.1	1927780	1928446	XP_026603782.1
NW_020797893.1	1928475	1928722	XP_026603783.1
NW_020797893.1	1962106	1963186	XP_026603784.1
NW_020797893.1	1963851	1964883	XP_026603785.1
NW_020797893.1	1965208	1965751	XP_026603786.1
NW_020797893.1	1965989	1967540	XP_026603787.1
NW_020797893.1	1968118	1969182	XP_026603788.1
NW_020797893.1	1970239	1971444	XP_026603789.1
NW_020797893.1	1972838	1974827	XP_026603790.1
NW_020797893.1	1975073	1976621	XP_026603791.1
NW_020797893.1	1976916	1979214	XP_026603792.1
NW_020797893.1	1979767	1983842	XP_026603793.1
NW_020797893.1	1984974	1986363	XP_026603794.1
NW_020797893.1	2005313	2006431	XP_026603795.1
NW_020797893.1	2007005	2007782	XP_026603796.1
NW_020797893.1	2010660	2011872	XP_026603797.1
NW_020797893.1	2013209	2014681	XP_026603798.1
NW_020797893.1	2015100	2021467	XP_026603799.1
NW_020797893.1	2036641	2038448	XP_026603800.1
NW_020797893.1	2038782	2040068	XP_026603801.1
NW_020797893.1	2040352	2043782	XP_026603802.1
NW_020797893.1	2045961	2047681	XP_026603803.1
NW_020797893.1	2048482	2051011	XP_026603804.1
NW_020797893.1	2051427	2052819	XP_026603805.1
NW_020797893.1	2053062	2057322	XP_026603806.1
NW_020797893.1	2057576	2060553	XP_026603807.1
NW_020797893.1	2060924	2062541	XP_026603808.1
NW_020797893.1	2062795	2063914	XP_026603809.1
NW_020797893.1	2064745	2066641	XP_026603810.1
NW_020797893.1	2067806	2070610	XP_026603811.1
NW_020797893.1	2071570	2074178	XP_026603812.1
NW_020797893.1	2074601	2076203	XP_026603813.1
NW_020797893.1	2076534	2077200	XP_026603814.1
NW_020797893.1	2078162	2078789	XP_026603815.1
NW_020797893.1	2092871	2094083	XP_026603816.1
NW_020797893.1	2097767	2098334	XP_026603817.1
NW_020797893.1	2098974	2099357	XP_026603818.1
NW_020797893.1	2100323	2101157	XP_026603819.1
NW_020797893.1	2102123	2103503	XP_026603820.1
NW_020797893.1	2125217	2126096	XP_026603821.1
NW_020797893.1	2127074	2127461	XP_026603822.1
NW_020797893.1	2128975	2129935	XP_026603823.1
NW_020797893.1	2130352	2131588	XP_026603824.1
NW_020797893.1	2134847	2135594	XP_026603825.1
NW_020797893.1	2136612	2137212	XP_026603826.1
NW_020797893.1	2138024	2139261	XP_026603827.1
NW_020797893.1	2139547	2140948	XP_026603828.1
NW_020797893.1	2141744	2142899	XP_026603829.1
NW_020797893.1	2143014	2143941	XP_026603830.1
NW_020797893.1	2144181	2145786	XP_026603831.1
NW_020797893.1	2146769	2148592	XP_026603832.1
NW_020797893.1	2166323	2167397	XP_026603833.1
NW_020797893.1	2187141	2188269	XP_026603834.1
NW_020797893.1	2189190	2190519	XP_026603835.1
NW_020797893.1	2190886	2191931	XP_026603836.1
NW_020797893.1	2192016	2193507	XP_026603837.1
NW_020797893.1	2193988	2196118	XP_026603838.1
NW_020797893.1	2198302	2200001	XP_026603839.1
NW_020797893.1	2200881	2202710	XP_026603840.1
NW_020797893.1	2204576	2205932	XP_026603841.1
NW_020797893.1	2206339	2207838	XP_026603842.1
NW_020797893.1	2208307	2213940	XP_026603843.1
NW_020797893.1	2218642	2222205	XP_026603844.1
NW_020797893.1	2223267	2226100	XP_026603845.1
NW_020797893.1	2226450	2232776	XP_026603846.1
NW_020797893.1	2234454	2237622	XP_026603847.1
NW_020797893.1	2238006	2240374	XP_026603848.1
NW_020797893.1	2240711	2244748	XP_026603849.1
NW_020797893.1	2245387	2246976	XP_026603850.1
NW_020797893.1	2249613	2250249	XP_026603851.1
NW_020797893.1	2250601	2253327	XP_026603852.1
NW_020797893.1	2254394	2254997	XP_026603853.1
NW_020797893.1	2255240	2256235	XP_026603854.1
NW_020797893.1	2256766	2257834	XP_026603855.1
NW_020797893.1	2258805	2259738	XP_026603856.1
NW_020797893.1	2260267	2261875	XP_026603857.1
NW_020797893.1	2262410	2264480	XP_026603858.1
NW_020797893.1	2265103	2268080	XP_026603859.1
NW_020797893.1	2279474	2280254	XP_026603860.1
NW_020797893.1	2281527	2282218	XP_026603861.1
NW_020797893.1	2282902	2284262	XP_026603862.1
NW_020797893.1	2284909	2285424	XP_026603863.1
NW_020797893.1	2285657	2286785	XP_026603864.1
NW_020797893.1	2287231	2289023	XP_026603865.1
NW_020797893.1	2289560	2290912	XP_026603866.1
NW_020797893.1	2291083	2292409	XP_026603867.1
NW_020797893.1	2294126	2295307	XP_026603868.1
NW_020797893.1	2296066	2296964	XP_026603869.1
NW_020797893.1	2297151	2298170	XP_026603870.1
NW_020797893.1	2298516	2299838	XP_026603871.1
NW_020797893.1	2300466	2301603	XP_026603872.1
NW_020797893.1	2303019	2304290	XP_026603873.1
NW_020797893.1	2305259	2306349	XP_026603874.1
NW_020797893.1	2307151	2308276	XP_026603875.1
NW_020797893.1	2308443	2309881	XP_026603876.1
NW_020797893.1	2310657	2311246	XP_026603877.1
NW_020797893.1	2312111	2314028	XP_026603878.1
NW_020797893.1	2315678	2317383	XP_026603879.1
NW_020797893.1	2317851	2322509	XP_026603880.1
NW_020797893.1	2323710	2326202	XP_026603881.1
NW_020797893.1	2327445	2328378	XP_026603882.1
NW_020797893.1	2329287	2330988	XP_026603883.1
NW_020797893.1	2333570	2336221	XP_026603884.1
NW_020797893.1	2337203	2338550	XP_026603885.1
NW_020797893.1	2339497	2341084	XP_026603886.1
NW_020797893.1	2343775	2347073	XP_026603887.1
NW_020797893.1	2347776	2349144	XP_026603888.1
NW_020797893.1	2349709	2350798	XP_026603889.1
NW_020797893.1	2351126	2353199	XP_026603890.1
NW_020797893.1	2353859	2355460	XP_026603891.1
NW_020797893.1	2355660	2357561	XP_026603892.1
NW_020797893.1	2357773	2359417	XP_026603893.1
NW_020797893.1	2360183	2362461	XP_026603894.1
NW_020797893.1	2362827	2364500	XP_026603895.1
NW_020797893.1	2364585	2366085	XP_026603896.1
NW_020797893.1	2366327	2368087	XP_026603897.1
NW_020797893.1	2368489	2370224	XP_026603898.1
NW_020797893.1	2370539	2372044	XP_026603899.1
NW_020797893.1	2372982	2373333	XP_026603900.1
NW_020797893.1	2374286	2374955	XP_026603901.1
NW_020797893.1	2375116	2378155	XP_026603902.1
NW_020797893.1	2379068	2380394	XP_026603903.1
NW_020797893.1	2396816	2398356	XP_026603904.1
NW_020797893.1	2398871	2399855	XP_026603905.1
NW_020797893.1	2400637	2401645	XP_026603906.1
NW_020797893.1	2403573	2404458	XP_026603907.1
NW_020797893.1	2405531	2407305	XP_026603908.1
NW_020797893.1	2412926	2415197	XP_026603909.1
NW_020797893.1	2422187	2423305	XP_026603910.1
NW_020797893.1	2423606	2424395	XP_026603911.1
NW_020797893.1	2425057	2426240	XP_026603912.1
NW_020797893.1	2426896	2427917	XP_026603913.1
NW_020797893.1	2428515	2429727	XP_026603914.1
NW_020797893.1	2430336	2431721	XP_026603915.1
NW_020797893.1	2432576	2433712	XP_026603916.1
NW_020797893.1	2434243	2434678	XP_026603917.1
NW_020797893.1	2435003	2435941	XP_026603918.1
NW_020797893.1	2437545	2439742	XP_026603919.1
NW_020797893.1	2440539	2441761	XP_026603920.1
NW_020797893.1	2442532	2443745	XP_026603921.1
NW_020797893.1	2444515	2445956	XP_026603922.1
NW_020797893.1	2446596	2447669	XP_026603923.1
NW_020797893.1	2448219	2449155	XP_026603924.1
NW_020797893.1	2449684	2451220	XP_026603925.1
NW_020797893.1	2451663	2452884	XP_026603926.1
NW_020797893.1	2453728	2455930	XP_026603927.1
NW_020797893.1	2456943	2457929	XP_026603928.1
NW_020797893.1	2458683	2459439	XP_026603929.1
NW_020797893.1	2460044	2461229	XP_026603930.1
NW_020797893.1	2461725	2465121	XP_026603931.1
NW_020797893.1	2465456	2466451	XP_026603932.1
NW_020797893.1	2466869	2467541	XP_026603933.1
NW_020797893.1	2469457	2470012	XP_026603934.1
NW_020797893.1	2470387	2471824	XP_026603935.1
NW_020797893.1	2472251	2474553	XP_026603936.1
NW_020797893.1	2476046	2477184	XP_026603937.1
NW_020797893.1	2478044	2479433	XP_026603938.1
NW_020797893.1	2480233	2483230	XP_026603939.1
NW_020797893.1	2484099	2484900	XP_026603940.1
NW_020797893.1	2486093	2486747	XP_026603941.1
NW_020797893.1	2487126	2488908	XP_026603942.1
NW_020797893.1	2489864	2490982	XP_026603943.1
NW_020797893.1	2492096	2492387	XP_026603944.1
NW_020797893.1	2492815	2494268	XP_026603945.1
NW_020797893.1	2494705	2495242	XP_026603946.1
NW_020797893.1	2496175	2498518	XP_026603947.1
NW_020797893.1	2499245	2500609	XP_026603948.1
NW_020797893.1	2502245	2502552	XP_026603949.1
NW_020797893.1	2504968	2508585	XP_026603950.1
NW_020797893.1	2510857	2512950	XP_026603951.1
NW_020797893.1	2514883	2515345	XP_026603952.1
NW_020797893.1	2516669	2518318	XP_026603953.1
NW_020797893.1	2518988	2520582	XP_026603954.1
NW_020797893.1	2520998	2521985	XP_026603955.1
NW_020797893.1	2522411	2523494	XP_026603956.1
NW_020797893.1	2523667	2525391	XP_026603957.1
NW_020797893.1	2525676	2526525	XP_026603958.1
NW_020797893.1	2526894	2528191	XP_026603959.1
NW_020797893.1	2530442	2536557	XP_026603960.1
NW_020797893.1	2537476	2546248	XP_026603961.1
NW_020797893.1	2547287	2548167	XP_026603962.1
NW_020797893.1	2551591	2553285	XP_026603963.1
NW_020797893.1	2553866	2558412	XP_026603964.1
NW_020797893.1	2558910	2561039	XP_026603965.1
NW_020797893.1	2564115	2565625	XP_026603966.1
NW_020797893.1	2565882	2568807	XP_026603967.1
NW_020797893.1	2569427	2571183	XP_026603968.1
NW_020797893.1	2572245	2572926	XP_026603969.1
NW_020797893.1	2573458	2575310	XP_026603970.1
NW_020797893.1	2575725	2576628	XP_026603971.1
NW_020797893.1	2577228	2578899	XP_026603972.1
NW_020797893.1	2579296	2581795	XP_026603973.1
NW_020797893.1	2582450	2584275	XP_026603974.1
NW_020797893.1	2584559	2586213	XP_026603975.1
NW_020797893.1	2587040	2587611	XP_026603976.1
NW_020797893.1	2588095	2588587	XP_026603977.1
NW_020797893.1	2590448	2592489	XP_026603978.1
NW_020797893.1	2593576	2595185	XP_026603979.1
NW_020797893.1	2596243	2597592	XP_026603980.1
NW_020797893.1	2598433	2600108	XP_026603981.1
NW_020797893.1	2601609	2602290	XP_026603982.1
NW_020797893.1	2603241	2604386	XP_026603983.1
NW_020797893.1	2605948	2606983	XP_026603984.1
NW_020797893.1	2608660	2612757	XP_026603985.1
NW_020797893.1	2613540	2616273	XP_026603986.1
NW_020797893.1	2618822	2621333	XP_026603987.1
NW_020797893.1	2621688	2623632	XP_026603988.1
NW_020797893.1	2624666	2626653	XP_026603989.1
NW_020797893.1	2627046	2628862	XP_026603990.1
NW_020797893.1	2643047	2643944	XP_026603991.1
NW_020797893.1	2645266	2646604	XP_026603992.1
NW_020797893.1	2646755	2647681	XP_026603993.1
NW_020797893.1	2648337	2649715	XP_026603994.1
NW_020797893.1	2650852	2651410	XP_026603995.1
NW_020797893.1	2652091	2654303	XP_026603996.1
NW_020797893.1	2655618	2657271	XP_026603997.1
NW_020797893.1	2657828	2659565	XP_026603998.1
NW_020797893.1	2663636	2666027	XP_026603999.1
NW_020797893.1	2666807	2668096	XP_026604000.1
NW_020797893.1	2668920	2670053	XP_026604001.1
NW_020797893.1	2670616	2673004	XP_026604002.1
NW_020797893.1	2673454	2675161	XP_026604003.1
NW_020797893.1	2675323	2677307	XP_026604004.1
NW_020797893.1	2677619	2678407	XP_026604005.1
NW_020797893.1	2679038	2680522	XP_026604006.1
NW_020797893.1	2680677	2682791	XP_026604007.1
NW_020797893.1	2683573	2685088	XP_026604008.1
NW_020797893.1	2685617	2685897	XP_026604009.1
NW_020797893.1	2686488	2687608	XP_026604010.1
NW_020797893.1	2687803	2689939	XP_026604011.1
NW_020797893.1	2690146	2694172	XP_026604012.1
NW_020797893.1	2694922	2697111	XP_026604013.1
NW_020797893.1	2697171	2697856	XP_026604014.1
NW_020797893.1	2698153	2699662	XP_026604015.1
NW_020797893.1	2700057	2701173	XP_026604016.1
NW_020797893.1	2701888	2704027	XP_026604017.1
NW_020797893.1	2706326	2706878	XP_026604018.1
NW_020797893.1	2707207	2707810	XP_026604019.1
NW_020797893.1	2708558	2709886	XP_026604020.1
NW_020797893.1	2710534	2712052	XP_026604021.1
NW_020797893.1	2713426	2714296	XP_026604022.1
NW_020797893.1	2714517	2715771	XP_026604023.1
NW_020797893.1	2717338	2718153	XP_026604024.1
NW_020797893.1	2719090	2720128	XP_026604025.1
NW_020797893.1	2720368	2721263	XP_026604026.1
NW_020797893.1	2722127	2724347	XP_026604027.1
NW_020797893.1	2724940	2726553	XP_026604028.1
NW_020797893.1	2727657	2728893	XP_026604029.1
NW_020797893.1	2729425	2732660	XP_026604030.1
NW_020797893.1	2732763	2737347	XP_026604031.1
NW_020797893.1	2737687	2738896	XP_026604032.1
NW_020797893.1	2740092	2742089	XP_026604033.1
NW_020797893.1	2743342	2743786	XP_026604034.1
NW_020797893.1	2744114	2745068	XP_026604035.1
NW_020797893.1	2746268	2747657	XP_026604036.1
NW_020797893.1	2750802	2751996	XP_026604037.1
NW_020797893.1	2752894	2753270	XP_026604038.1
NW_020797893.1	2753417	2753714	XP_026604039.1
NW_020797893.1	2755290	2757046	XP_026604040.1
NW_020797893.1	2757219	2758960	XP_026604041.1
NW_020797893.1	2759235	2760938	XP_026604042.1
NW_020797893.1	2761285	2763864	XP_026604043.1
NW_020797893.1	2770718	2773372	XP_026604044.1
NW_020797893.1	2773868	2774855	XP_026604045.1
NW_020797893.1	2775204	2776299	XP_026604046.1
NW_020797893.1	2776660	2778025	XP_026604047.1
NW_020797893.1	2778604	2779554	XP_026604048.1
NW_020797894.1	2196	3964	XP_026602521.1
NW_020797894.1	6064	8355	XP_026602522.1
NW_020797894.1	9662	9974	XP_026602523.1
NW_020797894.1	12237	15259	XP_026602524.1
NW_020797894.1	15774	17095	XP_026602525.1
NW_020797894.1	17566	17950	XP_026602526.1
NW_020797894.1	18421	19190	XP_026602527.1
NW_020797894.1	19649	22813	XP_026602528.1
NW_020797894.1	24229	27181	XP_026602529.1
NW_020797894.1	27707	28010	XP_026602530.1
NW_020797894.1	29023	31144	XP_026602531.1
NW_020797894.1	31773	32429	XP_026602532.1
NW_020797894.1	33850	38512	XP_026602533.1
NW_020797894.1	38761	40586	XP_026602534.1
NW_020797894.1	41313	42166	XP_026602535.1
NW_020797894.1	43128	43752	XP_026602536.1
NW_020797894.1	45374	46763	XP_026602537.1
NW_020797894.1	48188	48764	XP_026602538.1
NW_020797894.1	49020	51057	XP_026602539.1
NW_020797894.1	51698	52851	XP_026602540.1
NW_020797894.1	54658	55415	XP_026602541.1
NW_020797894.1	56420	60145	XP_026602542.1
NW_020797894.1	60483	61412	XP_026602543.1
NW_020797894.1	62072	63910	XP_026602544.1
NW_020797894.1	64974	69000	XP_026602545.1
NW_020797894.1	70932	73699	XP_026602546.1
NW_020797894.1	74616	75592	XP_026602547.1
NW_020797894.1	76017	77095	XP_026602548.1
NW_020797894.1	77460	79494	XP_026602549.1
NW_020797894.1	80221	82331	XP_026602550.1
NW_020797894.1	83236	84892	XP_026602551.1
NW_020797894.1	85933	87871	XP_026602552.1
NW_020797894.1	88350	88809	XP_026602553.1
NW_020797894.1	89428	90408	XP_026602554.1
NW_020797894.1	91226	92716	XP_026602555.1
NW_020797894.1	93102	94431	XP_026602556.1
NW_020797894.1	94696	97054	XP_026602557.1
NW_020797894.1	97285	99584	XP_026602558.1
NW_020797894.1	100004	100642	XP_026602559.1
NW_020797894.1	101193	102131	XP_026602560.1
NW_020797894.1	102285	104703	XP_026602561.1
NW_020797894.1	104822	106256	XP_026602562.1
NW_020797894.1	106564	106943	XP_026602563.1
NW_020797894.1	107310	107796	XP_026602564.1
NW_020797894.1	108314	111095	XP_026602565.1
NW_020797894.1	112619	114134	XP_026602566.1
NW_020797894.1	115442	116969	XP_026602567.1
NW_020797894.1	117759	118983	XP_026602568.1
NW_020797894.1	119985	121357	XP_026602569.1
NW_020797894.1	122118	124476	XP_026602570.1
NW_020797894.1	124749	125894	XP_026602571.1
NW_020797894.1	126482	127388	XP_026602572.1
NW_020797894.1	128313	129657	XP_026602573.1
NW_020797894.1	131001	131598	XP_026602574.1
NW_020797894.1	131814	133068	XP_026602575.1
NW_020797894.1	133713	136324	XP_026602576.1
NW_020797894.1	136822	137543	XP_026602577.1
NW_020797894.1	138694	139453	XP_026602578.1
NW_020797894.1	139991	140552	XP_026602579.1
NW_020797894.1	141095	142245	XP_026602580.1
NW_020797894.1	143318	144920	XP_026602581.1
NW_020797894.1	145665	146882	XP_026602582.1
NW_020797894.1	148022	148818	XP_026602583.1
NW_020797894.1	149510	150490	XP_026602584.1
NW_020797894.1	152023	154869	XP_026602585.1
NW_020797894.1	156167	156816	XP_026602586.1
NW_020797894.1	158214	160293	XP_026602587.1
NW_020797894.1	160746	161859	XP_026602588.1
NW_020797894.1	162049	163711	XP_026602589.1
NW_020797894.1	164232	165487	XP_026602590.1
NW_020797894.1	166066	166501	XP_026602591.1
NW_020797894.1	173300	173971	XP_026602592.1
NW_020797894.1	174196	175423	XP_026602593.1
NW_020797894.1	176160	177205	XP_026602594.1
NW_020797894.1	177474	179992	XP_026602595.1
NW_020797894.1	181749	182555	XP_026602596.1
NW_020797894.1	182775	184941	XP_026602597.1
NW_020797894.1	185509	188259	XP_026602598.1
NW_020797894.1	190152	193717	XP_026602599.1
NW_020797894.1	195250	198354	XP_026602600.1
NW_020797894.1	199917	202249	XP_026602601.1
NW_020797894.1	202883	203770	XP_026602602.1
NW_020797894.1	204360	205473	XP_026602603.1
NW_020797894.1	205971	207671	XP_026602604.1
NW_020797894.1	208169	209926	XP_026602605.1
NW_020797894.1	212498	213328	XP_026602606.1
NW_020797894.1	214074	217369	XP_026602607.1
NW_020797894.1	218032	220483	XP_026602608.1
NW_020797894.1	220818	222293	XP_026602609.1
NW_020797894.1	223804	224293	XP_026602610.1
NW_020797894.1	225743	226508	XP_026602611.1
NW_020797894.1	226556	228605	XP_026602612.1
NW_020797894.1	230350	231293	XP_026602613.1
NW_020797894.1	232026	235095	XP_026602614.1
NW_020797894.1	235150	238137	XP_026602615.1
NW_020797894.1	239461	240274	XP_026602616.1
NW_020797894.1	241001	245248	XP_026602617.1
NW_020797894.1	245888	246974	XP_026602618.1
NW_020797894.1	247120	248887	XP_026602619.1
NW_020797894.1	249789	251034	XP_026602620.1
NW_020797894.1	251780	252531	XP_026602621.1
NW_020797894.1	252798	255609	XP_026602622.1
NW_020797894.1	255982	257661	XP_026602623.1
NW_020797894.1	258076	259818	XP_026602624.1
NW_020797894.1	260257	262687	XP_026602625.1
NW_020797894.1	262984	263401	XP_026602626.1
NW_020797894.1	265241	268499	XP_026602627.1
NW_020797894.1	271261	272210	XP_026602628.1
NW_020797894.1	272234	274891	XP_026602629.1
NW_020797894.1	276207	277860	XP_026602630.1
NW_020797894.1	278647	280222	XP_026602631.1
NW_020797894.1	280815	283509	XP_026602632.1
NW_020797894.1	284592	286224	XP_026602633.1
NW_020797894.1	286878	287601	XP_026602634.1
NW_020797894.1	288330	290527	XP_026602635.1
NW_020797894.1	291385	292894	XP_026602636.1
NW_020797894.1	294263	295202	XP_026602637.1
NW_020797894.1	295515	298364	XP_026602638.1
NW_020797894.1	298820	300617	XP_026602639.1
NW_020797894.1	301712	303095	XP_026602640.1
NW_020797894.1	304709	306116	XP_026602641.1
NW_020797894.1	307258	308571	XP_026602642.1
NW_020797894.1	309775	310552	XP_026602643.1
NW_020797894.1	312018	313279	XP_026602644.1
NW_020797894.1	316001	317859	XP_026602645.1
NW_020797894.1	318346	319391	XP_026602646.1
NW_020797894.1	321238	321616	XP_026602647.1
NW_020797894.1	321788	322586	XP_026602648.1
NW_020797894.1	323317	324449	XP_026602649.1
NW_020797894.1	324790	326001	XP_026602650.1
NW_020797894.1	326906	328445	XP_026602651.1
NW_020797894.1	336189	338835	XP_026602652.1
NW_020797894.1	339175	339844	XP_026602653.1
NW_020797894.1	340655	342154	XP_026602654.1
NW_020797894.1	342574	343381	XP_026602655.1
NW_020797894.1	344076	344829	XP_026602656.1
NW_020797894.1	346966	347691	XP_026602657.1
NW_020797894.1	349256	352053	XP_026602658.1
NW_020797894.1	352981	355475	XP_026602659.1
NW_020797894.1	358246	360487	XP_026602660.1
NW_020797894.1	362143	363480	XP_026602661.1
NW_020797894.1	364580	367720	XP_026602662.1
NW_020797894.1	368810	370120	XP_026602663.1
NW_020797894.1	370473	374487	XP_026602664.1
NW_020797894.1	374718	375438	XP_026602665.1
NW_020797894.1	375563	378923	XP_026602666.1
NW_020797894.1	379291	380455	XP_026602667.1
NW_020797894.1	381120	382719	XP_026602668.1
NW_020797894.1	384441	388353	XP_026602669.1
NW_020797894.1	388988	389990	XP_026602670.1
NW_020797894.1	390870	391198	XP_026602671.1
NW_020797894.1	391419	393197	XP_026602672.1
NW_020797894.1	394037	395910	XP_026602673.1
NW_020797894.1	396285	397094	XP_026602674.1
NW_020797894.1	397864	398952	XP_026602675.1
NW_020797894.1	399414	400832	XP_026602676.1
NW_020797894.1	401541	403659	XP_026602677.1
NW_020797894.1	404252	405536	XP_026602678.1
NW_020797894.1	405877	406860	XP_026602679.1
NW_020797894.1	407873	411762	XP_026602680.1
NW_020797894.1	412682	413877	XP_026602681.1
NW_020797894.1	414106	419767	XP_026602682.1
NW_020797894.1	422266	423352	XP_026602683.1
NW_020797894.1	423879	427633	XP_026602684.1
NW_020797894.1	427746	428255	XP_026602685.1
NW_020797894.1	428914	431117	XP_026602686.1
NW_020797894.1	431834	432537	XP_026602687.1
NW_020797894.1	432798	433742	XP_026602688.1
NW_020797894.1	434329	435922	XP_026602689.1
NW_020797894.1	437180	438245	XP_026602690.1
NW_020797894.1	438735	439540	XP_026602691.1
NW_020797894.1	440174	441740	XP_026602692.1
NW_020797894.1	441975	444049	XP_026602693.1
NW_020797894.1	445582	447652	XP_026602694.1
NW_020797894.1	448642	449837	XP_026602695.1
NW_020797894.1	450637	452564	XP_026602696.1
NW_020797894.1	453992	454718	XP_026602697.1
NW_020797894.1	460780	461233	XP_026602698.1
NW_020797894.1	462190	462825	XP_026602699.1
NW_020797894.1	464121	465338	XP_026602700.1
NW_020797894.1	466241	470850	XP_026602701.1
NW_020797894.1	471964	474465	XP_026602702.1
NW_020797894.1	475456	478036	XP_026602703.1
NW_020797894.1	478313	480008	XP_026602704.1
NW_020797894.1	481193	482222	XP_026602705.1
NW_020797894.1	483102	484482	XP_026602706.1
NW_020797894.1	485082	485639	XP_026602707.1
NW_020797894.1	486868	489261	XP_026602708.1
NW_020797894.1	490082	492008	XP_026602709.1
NW_020797894.1	492273	511435	XP_026602710.1
NW_020797894.1	515800	520877	XP_026602711.1
NW_020797894.1	523910	527964	XP_026602712.1
NW_020797894.1	528360	529579	XP_026602713.1
NW_020797894.1	530091	531073	XP_026602714.1
NW_020797894.1	532741	533621	XP_026602715.1
NW_020797894.1	534114	536293	XP_026602716.1
NW_020797894.1	536827	537322	XP_026602717.1
NW_020797894.1	537687	540020	XP_026602718.1
NW_020797894.1	541233	543702	XP_026602719.1
NW_020797894.1	544660	546922	XP_026602720.1
NW_020797894.1	547252	548402	XP_026602721.1
NW_020797894.1	548551	549364	XP_026602722.1
NW_020797894.1	549745	550601	XP_026602723.1
NW_020797894.1	551305	554484	XP_026602724.1
NW_020797894.1	555790	557645	XP_026602725.1
NW_020797894.1	558009	559924	XP_026602726.1
NW_020797894.1	560496	563776	XP_026602727.1
NW_020797894.1	565953	566823	XP_026602728.1
NW_020797894.1	567366	568637	XP_026602729.1
NW_020797894.1	569601	572529	XP_026602730.1
NW_020797894.1	574247	574847	XP_026602731.1
NW_020797894.1	581810	584153	XP_026602732.1
NW_020797894.1	584768	586169	XP_026602733.1
NW_020797894.1	586734	588672	XP_026602734.1
NW_020797894.1	594627	595562	XP_026602735.1
NW_020797894.1	595848	597585	XP_026602736.1
NW_020797894.1	599966	603193	XP_026602737.1
NW_020797894.1	614958	616590	XP_026602738.1
NW_020797894.1	617233	618772	XP_026602739.1
NW_020797894.1	619281	621915	XP_026602740.1
NW_020797894.1	622138	623154	XP_026602741.1
NW_020797894.1	623573	624938	XP_026602742.1
NW_020797894.1	625257	627759	XP_026602743.1
NW_020797894.1	628538	631425	XP_026602744.1
NW_020797894.1	631592	632291	XP_026602745.1
NW_020797894.1	633352	634845	XP_026602746.1
NW_020797894.1	635107	636281	XP_026602747.1
NW_020797894.1	639686	640817	XP_026602748.1
NW_020797894.1	643068	648157	XP_026602749.1
NW_020797894.1	648591	649509	XP_026602750.1
NW_020797894.1	650929	652754	XP_026602751.1
NW_020797894.1	654709	655311	XP_026602752.1
NW_020797894.1	655874	657816	XP_026602753.1
NW_020797894.1	659380	660374	XP_026602754.1
NW_020797894.1	660890	661803	XP_026602755.1
NW_020797894.1	662016	663012	XP_026602756.1
NW_020797894.1	663452	665590	XP_026602757.1
NW_020797894.1	667783	668197	XP_026602758.1
NW_020797894.1	668739	669217	XP_026602759.1
NW_020797894.1	673825	675319	XP_026602760.1
NW_020797894.1	675798	677548	XP_026602761.1
NW_020797894.1	679056	682636	XP_026602762.1
NW_020797894.1	683178	685067	XP_026602763.1
NW_020797894.1	685668	686402	XP_026602764.1
NW_020797894.1	686885	694606	XP_026602765.1
NW_020797894.1	696139	698096	XP_026602766.1
NW_020797894.1	700569	701604	XP_026602767.1
NW_020797894.1	702227	703909	XP_026602768.1
NW_020797894.1	705260	709652	XP_026602769.1
NW_020797894.1	709997	712683	XP_026602770.1
NW_020797894.1	713432	714132	XP_026602771.1
NW_020797894.1	714492	715865	XP_026602772.1
NW_020797894.1	716276	716955	XP_026602773.1
NW_020797894.1	717848	720413	XP_026602774.1
NW_020797894.1	721569	722196	XP_026602775.1
NW_020797894.1	722705	723080	XP_026602776.1
NW_020797894.1	724531	727914	XP_026602777.1
NW_020797894.1	733282	737702	XP_026602778.1
NW_020797894.1	738424	740839	XP_026602779.1
NW_020797894.1	740869	742207	XP_026602780.1
NW_020797894.1	742607	744139	XP_026602781.1
NW_020797894.1	744510	745474	XP_026602782.1
NW_020797894.1	746602	748170	XP_026602783.1
NW_020797894.1	748518	752172	XP_026602784.1
NW_020797894.1	755069	756882	XP_026602785.1
NW_020797894.1	757712	759418	XP_026602786.1
NW_020797894.1	762028	764059	XP_026602787.1
NW_020797894.1	764444	766003	XP_026602788.1
NW_020797894.1	766550	770714	XP_026602789.1
NW_020797894.1	772215	773371	XP_026602790.1
NW_020797894.1	773878	774675	XP_026602791.1
NW_020797894.1	775094	778160	XP_026602792.1
NW_020797894.1	778672	780300	XP_026602793.1
NW_020797894.1	781587	782675	XP_026602794.1
NW_020797894.1	783011	784304	XP_026602795.1
NW_020797894.1	857196	858503	XP_026602796.1
NW_020797894.1	859253	860571	XP_026602797.1
NW_020797894.1	892326	893415	XP_026602798.1
NW_020797894.1	895211	900373	XP_026602799.1
NW_020797894.1	901693	902231	XP_026602800.1
NW_020797894.1	903644	907416	XP_026602801.1
NW_020797894.1	909225	912121	XP_026602802.1
NW_020797894.1	913245	915068	XP_026602803.1
NW_020797894.1	916107	916791	XP_026602804.1
NW_020797894.1	917829	924299	XP_026602805.1
NW_020797894.1	924967	926342	XP_026602806.1
NW_020797894.1	926781	927718	XP_026602807.1
NW_020797894.1	928443	929396	XP_026602808.1
NW_020797894.1	929942	931068	XP_026602809.1
NW_020797894.1	931549	933541	XP_026602810.1
NW_020797894.1	933784	937496	XP_026602811.1
NW_020797894.1	937848	940248	XP_026602812.1
NW_020797894.1	940624	941746	XP_026602813.1
NW_020797894.1	942350	942875	XP_026602814.1
NW_020797894.1	945099	945721	XP_026602815.1
NW_020797894.1	946412	947848	XP_026602816.1
NW_020797894.1	948664	952975	XP_026602817.1
NW_020797894.1	956048	957646	XP_026602818.1
NW_020797894.1	959022	968061	XP_026602819.1
NW_020797894.1	968655	969508	XP_026602820.1
NW_020797894.1	970158	970951	XP_026602821.1
NW_020797894.1	972227	973596	XP_026602822.1
NW_020797894.1	974914	976832	XP_026602823.1
NW_020797894.1	977128	978284	XP_026602824.1
NW_020797894.1	979129	979837	XP_026602825.1
NW_020797894.1	983900	985634	XP_026602826.1
NW_020797894.1	986277	987993	XP_026602827.1
NW_020797894.1	988516	989326	XP_026602828.1
NW_020797894.1	1013235	1014544	XP_026602829.1
NW_020797894.1	1016032	1016549	XP_026602830.1
NW_020797894.1	1017369	1019371	XP_026602831.1
NW_020797894.1	1039061	1040225	XP_026602832.1
NW_020797894.1	1040455	1042922	XP_026602833.1
NW_020797894.1	1044886	1046385	XP_026602834.1
NW_020797894.1	1046910	1047894	XP_026602835.1
NW_020797894.1	1048284	1049412	XP_026602836.1
NW_020797894.1	1050526	1050813	XP_026602837.1
NW_020797894.1	1051891	1053881	XP_026602838.1
NW_020797894.1	1054251	1058517	XP_026602839.1
NW_020797894.1	1060106	1061151	XP_026602840.1
NW_020797894.1	1061577	1061990	XP_026602841.1
NW_020797894.1	1063619	1064543	XP_026602842.1
NW_020797894.1	1064925	1067965	XP_026602843.1
NW_020797894.1	1068337	1069570	XP_026602844.1
NW_020797894.1	1072257	1073766	XP_026602845.1
NW_020797894.1	1074030	1074459	XP_026602846.1
NW_020797894.1	1076133	1078172	XP_026602847.1
NW_020797894.1	1080960	1081938	XP_026602848.1
NW_020797894.1	1083100	1084255	XP_026602849.1
NW_020797894.1	1084821	1086186	XP_026602850.1
NW_020797894.1	1087057	1088893	XP_026602851.1
NW_020797894.1	1089549	1090011	XP_026602852.1
NW_020797894.1	1090552	1091429	XP_026602853.1
NW_020797894.1	1093400	1095358	XP_026602854.1
NW_020797894.1	1095942	1107828	XP_026602855.1
NW_020797894.1	1109239	1111007	XP_026602856.1
NW_020797894.1	1111351	1113060	XP_026602857.1
NW_020797894.1	1113368	1115597	XP_026602858.1
NW_020797894.1	1116136	1116940	XP_026602859.1
NW_020797894.1	1117504	1119690	XP_026602860.1
NW_020797894.1	1120734	1121487	XP_026602861.1
NW_020797894.1	1121690	1124390	XP_026602862.1
NW_020797894.1	1131568	1133387	XP_026602863.1
NW_020797894.1	1134249	1134766	XP_026602864.1
NW_020797894.1	1135734	1136107	XP_026602865.1
NW_020797894.1	1136177	1138518	XP_026602866.1
NW_020797894.1	1138599	1139061	XP_026602867.1
NW_020797894.1	1139504	1140777	XP_026602868.1
NW_020797894.1	1140832	1141822	XP_026602869.1
NW_020797894.1	1142267	1143993	XP_026602870.1
NW_020797894.1	1144306	1145500	XP_026602871.1
NW_020797894.1	1146095	1147229	XP_026602872.1
NW_020797894.1	1147351	1148831	XP_026602873.1
NW_020797894.1	1150377	1151497	XP_026602874.1
NW_020797894.1	1152072	1154167	XP_026602875.1
NW_020797894.1	1156053	1156925	XP_026602876.1
NW_020797894.1	1157170	1159222	XP_026602877.1
NW_020797894.1	1160057	1162598	XP_026602878.1
NW_020797894.1	1163519	1165039	XP_026602879.1
NW_020797894.1	1165716	1166482	XP_026602880.1
NW_020797894.1	1167560	1169671	XP_026602881.1
NW_020797894.1	1172779	1173666	XP_026602882.1
NW_020797894.1	1173895	1175155	XP_026602883.1
NW_020797894.1	1175513	1176934	XP_026602884.1
NW_020797894.1	1179149	1180364	XP_026602885.1
NW_020797894.1	1181472	1182736	XP_026602886.1
NW_020797894.1	1183969	1185151	XP_026602887.1
NW_020797894.1	1186842	1188375	XP_026602888.1
NW_020797894.1	1189862	1191100	XP_026602889.1
NW_020797894.1	1194891	1196143	XP_026602890.1
NW_020797894.1	1198194	1199025	XP_026602891.1
NW_020797894.1	1199276	1200876	XP_026602892.1
NW_020797894.1	1201632	1204145	XP_026602893.1
NW_020797894.1	1204470	1207784	XP_026602894.1
NW_020797894.1	1208284	1209839	XP_026602895.1
NW_020797894.1	1210393	1212081	XP_026602896.1
NW_020797894.1	1213588	1216441	XP_026602897.1
NW_020797894.1	1217105	1218099	XP_026602898.1
NW_020797894.1	1219789	1222129	XP_026602899.1
NW_020797894.1	1224249	1225001	XP_026602900.1
NW_020797894.1	1225374	1227149	XP_026602901.1
NW_020797894.1	1227371	1229523	XP_026602902.1
NW_020797894.1	1230085	1230931	XP_026602903.1
NW_020797894.1	1232978	1234994	XP_026602904.1
NW_020797894.1	1236056	1236707	XP_026602905.1
NW_020797894.1	1237672	1239250	XP_026602906.1
NW_020797894.1	1240096	1244164	XP_026602907.1
NW_020797894.1	1244492	1245340	XP_026602908.1
NW_020797894.1	1245867	1247142	XP_026602909.1
NW_020797894.1	1248051	1250233	XP_026602910.1
NW_020797894.1	1250732	1253181	XP_026602911.1
NW_020797894.1	1254479	1255324	XP_026602912.1
NW_020797894.1	1255566	1256455	XP_026602913.1
NW_020797894.1	1258514	1260440	XP_026602914.1
NW_020797894.1	1278080	1280052	XP_026602915.1
NW_020797894.1	1280799	1281919	XP_026602916.1
NW_020797894.1	1286346	1288271	XP_026602917.1
NW_020797894.1	1289392	1292276	XP_026602918.1
NW_020797894.1	1292819	1294101	XP_026602919.1
NW_020797894.1	1294291	1295491	XP_026602920.1
NW_020797894.1	1296468	1298152	XP_026602921.1
NW_020797894.1	1299267	1300361	XP_026602922.1
NW_020797894.1	1302594	1305142	XP_026602923.1
NW_020797894.1	1305447	1305921	XP_026602924.1
NW_020797894.1	1306294	1307674	XP_026602925.1
NW_020797894.1	1307875	1308712	XP_026602926.1
NW_020797894.1	1309198	1310295	XP_026602927.1
NW_020797894.1	1310655	1314776	XP_026602928.1
NW_020797894.1	1316781	1318337	XP_026602929.1
NW_020797894.1	1318829	1319507	XP_026602930.1
NW_020797894.1	1320093	1321736	XP_026602931.1
NW_020797894.1	1322150	1322913	XP_026602932.1
NW_020797894.1	1323731	1324510	XP_026602933.1
NW_020797894.1	1324725	1327169	XP_026602934.1
NW_020797894.1	1327525	1327949	XP_026602935.1
NW_020797894.1	1328460	1329881	XP_026602936.1
NW_020797894.1	1330295	1332722	XP_026602937.1
NW_020797894.1	1333613	1334324	XP_026602938.1
NW_020797894.1	1334605	1335147	XP_026602939.1
NW_020797894.1	1335879	1337968	XP_026602940.1
NW_020797894.1	1339403	1340093	XP_026602941.1
NW_020797894.1	1340315	1341300	XP_026602942.1
NW_020797894.1	1341996	1342990	XP_026602943.1
NW_020797894.1	1344733	1345990	XP_026602944.1
NW_020797894.1	1346351	1347985	XP_026602945.1
NW_020797894.1	1349164	1350572	XP_026602946.1
NW_020797894.1	1351944	1352951	XP_026602947.1
NW_020797894.1	1360083	1361208	XP_026602948.1
NW_020797894.1	1362769	1364345	XP_026602949.1
NW_020797894.1	1364955	1365431	XP_026602950.1
NW_020797894.1	1365982	1366888	XP_026602951.1
NW_020797894.1	1367348	1368870	XP_026602952.1
NW_020797894.1	1369909	1371254	XP_026602953.1
NW_020797894.1	1371800	1372555	XP_026602954.1
NW_020797894.1	1373114	1374524	XP_026602955.1
NW_020797894.1	1375129	1376847	XP_026602956.1
NW_020797894.1	1378389	1382908	XP_026602957.1
NW_020797894.1	1384834	1387366	XP_026602958.1
NW_020797894.1	1389092	1390192	XP_026602959.1
NW_020797894.1	1394622	1396921	XP_026602960.1
NW_020797894.1	1397563	1398852	XP_026602961.1
NW_020797894.1	1399197	1401232	XP_026602962.1
NW_020797894.1	1402062	1403539	XP_026602963.1
NW_020797894.1	1403739	1406067	XP_026602964.1
NW_020797894.1	1406985	1408807	XP_026602965.1
NW_020797894.1	1414149	1415097	XP_026602966.1
NW_020797894.1	1416124	1416640	XP_026602967.1
NW_020797894.1	1417071	1418784	XP_026602968.1
NW_020797894.1	1419250	1420578	XP_026602969.1
NW_020797894.1	1420711	1421773	XP_026602970.1
NW_020797894.1	1422158	1423186	XP_026602971.1
NW_020797894.1	1425358	1427771	XP_026602972.1
NW_020797894.1	1428471	1430523	XP_026602973.1
NW_020797894.1	1431957	1433209	XP_026602974.1
NW_020797894.1	1433413	1433842	XP_026602975.1
NW_020797894.1	1434197	1436275	XP_026602976.1
NW_020797894.1	1437095	1437623	XP_026602977.1
NW_020797894.1	1438409	1440053	XP_026602978.1
NW_020797894.1	1440656	1441352	XP_026602979.1
NW_020797894.1	1442056	1443416	XP_026602980.1
NW_020797894.1	1447514	1451865	XP_026602981.1
NW_020797894.1	1452438	1456871	XP_026602982.1
NW_020797894.1	1458679	1460095	XP_026602983.1
NW_020797894.1	1461028	1462942	XP_026602984.1
NW_020797894.1	1463341	1464611	XP_026602985.1
NW_020797894.1	1465277	1473254	XP_026602986.1
NW_020797894.1	1473628	1475068	XP_026602987.1
NW_020797894.1	1475882	1477417	XP_026602988.1
NW_020797894.1	1478283	1480361	XP_026602989.1
NW_020797894.1	1480886	1483086	XP_026602990.1
NW_020797894.1	1484102	1485329	XP_026602991.1
NW_020797894.1	1485961	1487967	XP_026602992.1
NW_020797894.1	1488357	1489278	XP_026602993.1
NW_020797894.1	1489857	1491323	XP_026602994.1
NW_020797894.1	1492136	1500296	XP_026602995.1
NW_020797894.1	1502446	1503367	XP_026602996.1
NW_020797894.1	1504406	1505168	XP_026602997.1
NW_020797894.1	1505899	1507367	XP_026602998.1
NW_020797894.1	1508224	1511732	XP_026602999.1
NW_020797894.1	1516582	1519314	XP_026603000.1
NW_020797894.1	1519660	1521014	XP_026603001.1
NW_020797894.1	1521358	1522314	XP_026603002.1
NW_020797894.1	1522893	1524087	XP_026603003.1
NW_020797894.1	1524547	1525081	XP_026603004.1
NW_020797894.1	1526202	1528839	XP_026603005.1
NW_020797894.1	1529488	1532609	XP_026603006.1
NW_020797894.1	1533253	1534964	XP_026603007.1
NW_020797894.1	1539616	1540734	XP_026603008.1
NW_020797894.1	1542184	1545274	XP_026603009.1
NW_020797894.1	1545704	1548050	XP_026603010.1
NW_020797894.1	1548594	1552294	XP_026603011.1
NW_020797894.1	1554529	1555656	XP_026603012.1
NW_020797894.1	1555937	1556781	XP_026603013.1
NW_020797894.1	1557225	1558172	XP_026603014.1
NW_020797894.1	1558591	1560013	XP_026603015.1
NW_020797894.1	1560161	1560805	XP_026603016.1
NW_020797894.1	1561247	1562968	XP_026603017.1
NW_020797894.1	1564462	1568147	XP_026603018.1
NW_020797894.1	1569309	1572209	XP_026603019.1
NW_020797894.1	1572388	1575294	XP_026603020.1
NW_020797894.1	1575519	1576560	XP_026603021.1
NW_020797894.1	1576862	1578403	XP_026603022.1
NW_020797894.1	1578865	1582025	XP_026603023.1
NW_020797894.1	1582588	1584837	XP_026603024.1
NW_020797894.1	1586126	1586804	XP_026603025.1
NW_020797894.1	1587113	1588911	XP_026603026.1
NW_020797894.1	1589343	1590647	XP_026603027.1
NW_020797894.1	1590754	1591156	XP_026603028.1
NW_020797894.1	1591467	1592688	XP_026603029.1
NW_020797894.1	1593175	1594144	XP_026603030.1
NW_020797894.1	1595157	1598959	XP_026603031.1
NW_020797894.1	1599304	1600998	XP_026603032.1
NW_020797894.1	1601569	1602526	XP_026603033.1
NW_020797894.1	1602888	1604703	XP_026603034.1
NW_020797894.1	1605354	1606299	XP_026603035.1
NW_020797894.1	1607374	1609037	XP_026603036.1
NW_020797894.1	1609176	1612287	XP_026603037.1
NW_020797894.1	1612922	1614667	XP_026603038.1
NW_020797894.1	1616766	1619008	XP_026603039.1
NW_020797894.1	1619615	1620305	XP_026603040.1
NW_020797894.1	1620969	1623276	XP_026603041.1
NW_020797894.1	1625789	1627237	XP_026603042.1
NW_020797894.1	1627794	1628349	XP_026603043.1
NW_020797894.1	1629373	1631675	XP_026603044.1
NW_020797894.1	1631905	1632856	XP_026603045.1
NW_020797894.1	1634295	1635647	XP_026603046.1
NW_020797894.1	1636550	1638221	XP_026603047.1
NW_020797894.1	1639124	1642433	XP_026603048.1
NW_020797894.1	1643109	1643583	XP_026603049.1
NW_020797894.1	1697689	1698022	XP_026603050.1
NW_020797894.1	1698301	1699213	XP_026603051.1
NW_020797894.1	1699680	1700131	XP_026603052.1
NW_020797894.1	1701254	1704212	XP_026603053.1
NW_020797894.1	1704707	1710469	XP_026603054.1
NW_020797894.1	1711393	1712671	XP_026603055.1
NW_020797894.1	1712996	1713768	XP_026603056.1
NW_020797894.1	1714326	1716061	XP_026603057.1
NW_020797894.1	1716852	1718639	XP_026603058.1
NW_020797894.1	1720121	1721984	XP_026603059.1
NW_020797894.1	1722373	1724262	XP_026603060.1
NW_020797894.1	1724769	1726052	XP_026603061.1
NW_020797894.1	1726150	1727105	XP_026603062.1
NW_020797894.1	1727369	1728372	XP_026603063.1
NW_020797894.1	1728521	1729568	XP_026603064.1
NW_020797894.1	1730198	1731241	XP_026603065.1
NW_020797894.1	1733821	1734361	XP_026603066.1
NW_020797894.1	1735562	1736024	XP_026603067.1
NW_020797894.1	1737224	1737818	XP_026603068.1
NW_020797894.1	1744055	1744461	XP_026603069.1
NW_020797894.1	1745157	1746136	XP_026603070.1
NW_020797894.1	1746412	1748125	XP_026603071.1
NW_020797894.1	1748393	1750400	XP_026603072.1
NW_020797894.1	1750916	1752333	XP_026603073.1
NW_020797894.1	1753630	1755298	XP_026603074.1
NW_020797894.1	1755963	1757127	XP_026603075.1
NW_020797894.1	1761045	1762974	XP_026603076.1
NW_020797894.1	1764488	1766778	XP_026603077.1
NW_020797894.1	1767774	1769888	XP_026603078.1
NW_020797894.1	1770362	1771460	XP_026603079.1
NW_020797894.1	1771725	1772828	XP_026603080.1
NW_020797894.1	1773418	1774133	XP_026603081.1
NW_020797894.1	1774311	1778117	XP_026603082.1
NW_020797894.1	1778484	1780161	XP_026603083.1
NW_020797894.1	1780666	1781008	XP_026603084.1
NW_020797894.1	1781517	1782315	XP_026603085.1
NW_020797894.1	1782601	1784278	XP_026603086.1
NW_020797894.1	1785538	1787648	XP_026603087.1
NW_020797894.1	1788453	1789062	XP_026603088.1
NW_020797894.1	1790428	1790950	XP_026603089.1
NW_020797894.1	1819925	1820826	XP_026603090.1
NW_020797894.1	1827590	1828624	XP_026603091.1
NW_020797894.1	1829064	1830779	XP_026603092.1
NW_020797894.1	1831371	1833987	XP_026603093.1
NW_020797894.1	1834586	1836707	XP_026603094.1
NW_020797894.1	1837499	1838526	XP_026603095.1
NW_020797894.1	1839039	1839804	XP_026603096.1
NW_020797894.1	1840097	1841830	XP_026603097.1
NW_020797894.1	1842671	1843811	XP_026603098.1
NW_020797894.1	1844295	1845573	XP_026603099.1
NW_020797894.1	1846584	1848289	XP_026603100.1
NW_020797894.1	1848975	1850714	XP_026603101.1
NW_020797894.1	1851069	1853220	XP_026603102.1
NW_020797894.1	1853694	1856382	XP_026603103.1
NW_020797894.1	1896009	1896384	XP_026603104.1
NW_020797894.1	1896580	1897447	XP_026603105.1
NW_020797894.1	1901962	1903951	XP_026603106.1
NW_020797894.1	1939355	1941999	XP_026603107.1
NW_020797894.1	1942033	1943545	XP_026603108.1
NW_020797894.1	1944459	1944889	XP_026603109.1
NW_020797894.1	1964912	1966530	XP_026603110.1
NW_020797894.1	1988647	1990978	XP_026603111.1
NW_020797894.1	1991343	1991627	XP_026603112.1
NW_020797894.1	1992297	1993806	XP_026603113.1
NW_020797894.1	1994800	1995361	XP_026603114.1
NW_020797894.1	1995783	1996626	XP_026603115.1
NW_020797894.1	2026019	2026571	XP_026603116.1
NW_020797894.1	2027316	2028201	XP_026603117.1
NW_020797894.1	2098476	2100149	XP_026603118.1
NW_020797894.1	2100557	2102214	XP_026603119.1
NW_020797894.1	2102987	2104000	XP_026603120.1
NW_020797894.1	2104421	2105894	XP_026603121.1
NW_020797894.1	2107262	2110770	XP_026603122.1
NW_020797894.1	2112487	2113887	XP_026603123.1
NW_020797894.1	2114430	2116104	XP_026603124.1
NW_020797894.1	2116845	2118549	XP_026603125.1
NW_020797894.1	2119006	2120697	XP_026603126.1
NW_020797894.1	2121383	2122194	XP_026603127.1
NW_020797894.1	2123517	2128341	XP_026603128.1
NW_020797894.1	2139221	2140467	XP_026603129.1
NW_020797894.1	2140885	2142547	XP_026603130.1
NW_020797894.1	2143450	2145121	XP_026603131.1
NW_020797894.1	2146272	2150244	XP_026603132.1
NW_020797894.1	2150535	2152296	XP_026603133.1
NW_020797894.1	2152496	2153567	XP_026603134.1
NW_020797894.1	2153951	2154521	XP_026603135.1
NW_020797894.1	2155350	2155874	XP_026603136.1
NW_020797894.1	2157028	2157547	XP_026603137.1
NW_020797894.1	2157915	2159452	XP_026603138.1
NW_020797894.1	2159864	2163013	XP_026603139.1
NW_020797894.1	2163586	2164523	XP_026603140.1
NW_020797894.1	2165121	2166730	XP_026603141.1
NW_020797894.1	2167840	2169291	XP_026603142.1
NW_020797894.1	2169817	2170585	XP_026603143.1
NW_020797894.1	2170646	2171361	XP_026603144.1
NW_020797894.1	2173210	2175023	XP_026603145.1
NW_020797894.1	2176709	2178295	XP_026603146.1
NW_020797894.1	2179626	2181024	XP_026603147.1
NW_020797894.1	2182116	2183713	XP_026603148.1
NW_020797894.1	2186457	2187914	XP_026603149.1
NW_020797894.1	2189640	2190851	XP_026603150.1
NW_020797894.1	2191521	2191958	XP_026603151.1
NW_020797894.1	2205921	2207000	XP_026603152.1
NW_020797894.1	2208695	2209169	XP_026603153.1
NW_020797894.1	2209983	2211312	XP_026603154.1
NW_020797894.1	2212769	2213886	XP_026603155.1
NW_020797894.1	2220148	2220748	XP_026603156.1
NW_020797894.1	2251645	2252506	XP_026603157.1
NW_020797894.1	2254292	2254802	XP_026603158.1
NW_020797894.1	2255408	2256386	XP_026603159.1
NW_020797894.1	2261333	2268354	XP_026603160.1
NW_020797894.1	2269545	2270827	XP_026603161.1
NW_020797894.1	2271524	2272180	XP_026603162.1
NW_020797894.1	2274358	2275148	XP_026603163.1
NW_020797894.1	2275689	2276709	XP_026603164.1
NW_020797894.1	2277158	2277677	XP_026603165.1
NW_020797894.1	2277906	2278683	XP_026603166.1
NW_020797894.1	2281584	2282644	XP_026603167.1
NW_020797894.1	2283801	2284872	XP_026603168.1
NW_020797894.1	2285712	2302135	XP_026603169.1
NW_020797894.1	2307123	2308307	XP_026603170.1
NW_020797894.1	2310695	2311947	XP_026603171.1
NW_020797894.1	2313455	2317677	XP_026603172.1
NW_020797894.1	2317976	2319458	XP_026603173.1
NW_020797894.1	2320409	2321354	XP_026603174.1
NW_020797894.1	2324530	2325173	XP_026603175.1
NW_020797894.1	2326146	2327663	XP_026603176.1
NW_020797894.1	2327974	2329116	XP_026603177.1
NW_020797894.1	2329268	2330600	XP_026603178.1
NW_020797894.1	2333083	2334130	XP_026603179.1
NW_020797894.1	2334553	2335768	XP_026603180.1
NW_020797894.1	2336650	2339009	XP_026603181.1
NW_020797894.1	2339157	2340427	XP_026603182.1
NW_020797894.1	2342267	2342992	XP_026603183.1
NW_020797894.1	2343142	2345887	XP_026603184.1
NW_020797894.1	2346882	2348738	XP_026603185.1
NW_020797894.1	2349985	2350852	XP_026603186.1
NW_020797894.1	2354147	2358374	XP_026603187.1
NW_020797894.1	2359829	2360895	XP_026603188.1
NW_020797894.1	2367875	2375830	XP_026603189.1
NW_020797894.1	2376479	2377667	XP_026603190.1
NW_020797894.1	2379403	2379984	XP_026603191.1
NW_020797894.1	2380369	2383300	XP_026603192.1
NW_020797894.1	2383687	2386099	XP_026603193.1
NW_020797894.1	2386440	2387802	XP_026603194.1
NW_020797894.1	2388067	2388874	XP_026603195.1
NW_020797894.1	2390411	2391726	XP_026603196.1
NW_020797894.1	2391759	2392785	XP_026603197.1
NW_020797894.1	2393161	2393948	XP_026603198.1
NW_020797894.1	2395339	2397674	XP_026603199.1
NW_020797894.1	2398008	2399247	XP_026603200.1
NW_020797894.1	2399730	2400903	XP_026603201.1
NW_020797894.1	2401436	2402258	XP_026603202.1
NW_020797894.1	2403188	2404253	XP_026603203.1
NW_020797894.1	2404340	2405370	XP_026603204.1
NW_020797894.1	2406141	2407170	XP_026603205.1
NW_020797894.1	2408790	2409834	XP_026603206.1
NW_020797894.1	2410250	2411726	XP_026603207.1
NW_020797894.1	2413075	2413337	XP_026603208.1
NW_020797894.1	2413463	2415442	XP_026603209.1
NW_020797894.1	2416855	2418664	XP_026603210.1
NW_020797894.1	2419069	2420193	XP_026603211.1
NW_020797894.1	2420308	2421193	XP_026603212.1
NW_020797894.1	2421828	2422386	XP_026603213.1
NW_020797894.1	2422445	2423906	XP_026603214.1
NW_020797894.1	2424506	2426112	XP_026603215.1
NW_020797894.1	2426446	2428720	XP_026603216.1
NW_020797894.1	2429132	2431499	XP_026603217.1
NW_020797894.1	2432421	2436057	XP_026603218.1
NW_020797894.1	2437519	2438239	XP_026603219.1
NW_020797894.1	2439073	2440642	XP_026603220.1
NW_020797895.1	44575	46810	XP_026602007.1
NW_020797895.1	48013	49414	XP_026602008.1
NW_020797895.1	55605	57075	XP_026602009.1
NW_020797895.1	57510	59367	XP_026602010.1
NW_020797895.1	59479	60994	XP_026602011.1
NW_020797895.1	61765	63200	XP_026602012.1
NW_020797895.1	63516	65052	XP_026602013.1
NW_020797895.1	66194	67193	XP_026602014.1
NW_020797895.1	68241	68571	XP_026602015.1
NW_020797895.1	69995	70772	XP_026602016.1
NW_020797895.1	71034	72435	XP_026602017.1
NW_020797895.1	72968	74096	XP_026602018.1
NW_020797895.1	74312	75842	XP_026602019.1
NW_020797895.1	76098	77882	XP_026602020.1
NW_020797895.1	80230	81016	XP_026602021.1
NW_020797895.1	82158	82962	XP_026602022.1
NW_020797895.1	84807	86438	XP_026602023.1
NW_020797895.1	87469	88698	XP_026602024.1
NW_020797895.1	89009	91045	XP_026602025.1
NW_020797895.1	93246	95154	XP_026602026.1
NW_020797895.1	95237	96811	XP_026602027.1
NW_020797895.1	97045	98809	XP_026602028.1
NW_020797895.1	98878	100725	XP_026602029.1
NW_020797895.1	101006	102217	XP_026602030.1
NW_020797895.1	102380	102946	XP_026602031.1
NW_020797895.1	103725	104856	XP_026602032.1
NW_020797895.1	105880	109325	XP_026602033.1
NW_020797895.1	109681	110278	XP_026602034.1
NW_020797895.1	111265	116739	XP_026602035.1
NW_020797895.1	117806	118901	XP_026602036.1
NW_020797895.1	119490	120603	XP_026602037.1
NW_020797895.1	120785	121253	XP_026602038.1
NW_020797895.1	121494	122203	XP_026602039.1
NW_020797895.1	123149	124935	XP_026602040.1
NW_020797895.1	125821	126983	XP_026602041.1
NW_020797895.1	127467	129204	XP_026602042.1
NW_020797895.1	129484	131137	XP_026602043.1
NW_020797895.1	131667	132410	XP_026602044.1
NW_020797895.1	133048	134150	XP_026602045.1
NW_020797895.1	135468	136720	XP_026602046.1
NW_020797895.1	138452	140199	XP_026602047.1
NW_020797895.1	141048	142521	XP_026602048.1
NW_020797895.1	143084	145381	XP_026602049.1
NW_020797895.1	146637	147561	XP_026602050.1
NW_020797895.1	148480	150696	XP_026602051.1
NW_020797895.1	150980	152700	XP_026602052.1
NW_020797895.1	153223	154126	XP_026602053.1
NW_020797895.1	154463	155664	XP_026602054.1
NW_020797895.1	156049	156915	XP_026602055.1
NW_020797895.1	158068	160087	XP_026602056.1
NW_020797895.1	160608	161862	XP_026602057.1
NW_020797895.1	163301	164765	XP_026602058.1
NW_020797895.1	166894	167157	XP_026602059.1
NW_020797895.1	169102	171036	XP_026602060.1
NW_020797895.1	173404	175260	XP_026602061.1
NW_020797895.1	179576	183067	XP_026602062.1
NW_020797895.1	188663	188923	XP_026602063.1
NW_020797895.1	189642	191037	XP_026602064.1
NW_020797895.1	191534	194072	XP_026602065.1
NW_020797895.1	194386	195918	XP_026602066.1
NW_020797895.1	196522	197623	XP_026602067.1
NW_020797895.1	198351	199488	XP_026602068.1
NW_020797895.1	200200	205442	XP_026602069.1
NW_020797895.1	206872	207865	XP_026602070.1
NW_020797895.1	208844	209800	XP_026602071.1
NW_020797895.1	210579	212751	XP_026602072.1
NW_020797895.1	213211	217791	XP_026602073.1
NW_020797895.1	218199	219704	XP_026602074.1
NW_020797895.1	220879	224121	XP_026602075.1
NW_020797895.1	225901	227546	XP_026602076.1
NW_020797895.1	232908	236320	XP_026602077.1
NW_020797895.1	237388	238743	XP_026602078.1
NW_020797895.1	239159	240110	XP_026602079.1
NW_020797895.1	240734	243896	XP_026602080.1
NW_020797895.1	244396	246024	XP_026602081.1
NW_020797895.1	247175	248709	XP_026602082.1
NW_020797895.1	249789	250559	XP_026602083.1
NW_020797895.1	252135	255664	XP_026602084.1
NW_020797895.1	256321	257673	XP_026602085.1
NW_020797895.1	258099	259578	XP_026602086.1
NW_020797895.1	260415	261309	XP_026602087.1
NW_020797895.1	264121	264661	XP_026602088.1
NW_020797895.1	265349	266694	XP_026602089.1
NW_020797895.1	267138	268230	XP_026602090.1
NW_020797895.1	268739	271376	XP_026602091.1
NW_020797895.1	271779	273122	XP_026602092.1
NW_020797895.1	273207	274944	XP_026602093.1
NW_020797895.1	275301	277285	XP_026602094.1
NW_020797895.1	278308	278887	XP_026602095.1
NW_020797895.1	281130	282272	XP_026602096.1
NW_020797895.1	282792	283937	XP_026602097.1
NW_020797895.1	287138	288409	XP_026602098.1
NW_020797895.1	290050	291133	XP_026602099.1
NW_020797895.1	292174	296253	XP_026602100.1
NW_020797895.1	297628	299521	XP_026602101.1
NW_020797895.1	311516	316354	XP_026602102.1
NW_020797895.1	317468	321301	XP_026602103.1
NW_020797895.1	321855	324218	XP_026602104.1
NW_020797895.1	324892	328099	XP_026602105.1
NW_020797895.1	328592	329867	XP_026602106.1
NW_020797895.1	330584	333200	XP_026602107.1
NW_020797895.1	334467	335475	XP_026602108.1
NW_020797895.1	337547	338750	XP_026602109.1
NW_020797895.1	340155	342048	XP_026602110.1
NW_020797895.1	344568	345076	XP_026602111.1
NW_020797895.1	346056	349051	XP_026602112.1
NW_020797895.1	350280	353401	XP_026602113.1
NW_020797895.1	353716	356217	XP_026602114.1
NW_020797895.1	357123	358435	XP_026602115.1
NW_020797895.1	358749	359830	XP_026602116.1
NW_020797895.1	360818	362994	XP_026602117.1
NW_020797895.1	365861	366768	XP_026602118.1
NW_020797895.1	366806	368434	XP_026602119.1
NW_020797895.1	369935	370750	XP_026602120.1
NW_020797895.1	373487	374053	XP_026602121.1
NW_020797895.1	374157	375122	XP_026602122.1
NW_020797895.1	376934	378597	XP_026602123.1
NW_020797895.1	380680	383153	XP_026602124.1
NW_020797895.1	383862	385180	XP_026602125.1
NW_020797895.1	386443	387271	XP_026602126.1
NW_020797895.1	387995	389246	XP_026602127.1
NW_020797895.1	390764	391539	XP_026602128.1
NW_020797895.1	392118	393267	XP_026602129.1
NW_020797895.1	393847	394806	XP_026602130.1
NW_020797895.1	422594	424124	XP_026602131.1
NW_020797895.1	424654	426350	XP_026602132.1
NW_020797895.1	426735	428159	XP_026602133.1
NW_020797895.1	428738	430391	XP_026602134.1
NW_020797895.1	430500	431038	XP_026602135.1
NW_020797895.1	432045	433076	XP_026602136.1
NW_020797895.1	433493	434268	XP_026602137.1
NW_020797895.1	434518	437119	XP_026602138.1
NW_020797895.1	438014	440498	XP_026602139.1
NW_020797895.1	441025	442611	XP_026602140.1
NW_020797895.1	442834	444041	XP_026602141.1
NW_020797895.1	444932	445702	XP_026602142.1
NW_020797895.1	446056	447474	XP_026602143.1
NW_020797895.1	449111	449942	XP_026602144.1
NW_020797895.1	451731	452501	XP_026602145.1
NW_020797895.1	452978	453853	XP_026602146.1
NW_020797895.1	454288	458301	XP_026602147.1
NW_020797895.1	458780	459575	XP_026602148.1
NW_020797895.1	460164	460956	XP_026602149.1
NW_020797895.1	461512	463616	XP_026602150.1
NW_020797895.1	464620	466892	XP_026602151.1
NW_020797895.1	470648	471769	XP_026602152.1
NW_020797895.1	471953	474921	XP_026602153.1
NW_020797895.1	475138	476806	XP_026602154.1
NW_020797895.1	478363	479003	XP_026602155.1
NW_020797895.1	481509	486981	XP_026602156.1
NW_020797895.1	487279	488615	XP_026602157.1
NW_020797895.1	489461	493916	XP_026602158.1
NW_020797895.1	494935	496593	XP_026602159.1
NW_020797895.1	497789	501754	XP_026602160.1
NW_020797895.1	502021	503231	XP_026602161.1
NW_020797895.1	503690	504450	XP_026602162.1
NW_020797895.1	504729	506089	XP_026602163.1
NW_020797895.1	506779	507901	XP_026602164.1
NW_020797895.1	508568	509854	XP_026602165.1
NW_020797895.1	510590	511343	XP_026602166.1
NW_020797895.1	511750	513248	XP_026602167.1
NW_020797895.1	515876	516872	XP_026602168.1
NW_020797895.1	517329	519517	XP_026602169.1
NW_020797895.1	520693	523184	XP_026602170.1
NW_020797895.1	523764	525283	XP_026602171.1
NW_020797895.1	526376	526738	XP_026602172.1
NW_020797895.1	527324	529295	XP_026602173.1
NW_020797895.1	530287	531093	XP_026602174.1
NW_020797895.1	532678	536140	XP_026602175.1
NW_020797895.1	536586	537733	XP_026602176.1
NW_020797895.1	538176	539297	XP_026602177.1
NW_020797895.1	540424	543466	XP_026602178.1
NW_020797895.1	544383	545376	XP_026602179.1
NW_020797895.1	545792	547289	XP_026602180.1
NW_020797895.1	548605	549717	XP_026602181.1
NW_020797895.1	550365	552105	XP_026602182.1
NW_020797895.1	552785	555314	XP_026602183.1
NW_020797895.1	556918	557686	XP_026602184.1
NW_020797895.1	558463	559891	XP_026602185.1
NW_020797895.1	571722	573474	XP_026602186.1
NW_020797895.1	573890	575307	XP_026602187.1
NW_020797895.1	576915	578238	XP_026602188.1
NW_020797895.1	578645	581759	XP_026602189.1
NW_020797895.1	583437	584358	XP_026602190.1
NW_020797895.1	585126	585692	XP_026602191.1
NW_020797895.1	586082	587408	XP_026602192.1
NW_020797895.1	587810	589439	XP_026602193.1
NW_020797895.1	590161	592377	XP_026602194.1
NW_020797895.1	594993	596667	XP_026602195.1
NW_020797895.1	597412	598201	XP_026602196.1
NW_020797895.1	598797	601644	XP_026602197.1
NW_020797895.1	604634	605303	XP_026602198.1
NW_020797895.1	605602	607226	XP_026602199.1
NW_020797895.1	608338	609518	XP_026602200.1
NW_020797895.1	612170	612551	XP_026602201.1
NW_020797895.1	612788	614358	XP_026602202.1
NW_020797895.1	615585	616713	XP_026602203.1
NW_020797895.1	619388	620152	XP_026602204.1
NW_020797895.1	620505	621694	XP_026602205.1
NW_020797895.1	622786	624957	XP_026602206.1
NW_020797895.1	625795	626968	XP_026602207.1
NW_020797895.1	627260	630804	XP_026602208.1
NW_020797895.1	631125	631889	XP_026602209.1
NW_020797895.1	632083	633786	XP_026602210.1
NW_020797895.1	634211	636740	XP_026602211.1
NW_020797895.1	639374	640248	XP_026602212.1
NW_020797895.1	643166	644750	XP_026602213.1
NW_020797895.1	646625	647783	XP_026602214.1
NW_020797895.1	648049	649090	XP_026602215.1
NW_020797895.1	649233	656779	XP_026602216.1
NW_020797895.1	657573	658571	XP_026602217.1
NW_020797895.1	658614	660303	XP_026602218.1
NW_020797895.1	660752	662171	XP_026602219.1
NW_020797895.1	662945	664764	XP_026602220.1
NW_020797895.1	665249	668185	XP_026602221.1
NW_020797895.1	668597	669463	XP_026602222.1
NW_020797895.1	670510	672270	XP_026602223.1
NW_020797895.1	673449	683025	XP_026602224.1
NW_020797895.1	684209	685385	XP_026602225.1
NW_020797895.1	685551	686127	XP_026602226.1
NW_020797895.1	686740	687592	XP_026602227.1
NW_020797895.1	688154	689228	XP_026602228.1
NW_020797895.1	690154	691561	XP_026602229.1
NW_020797895.1	695246	696898	XP_026602230.1
NW_020797895.1	700568	703069	XP_026602231.1
NW_020797895.1	704104	707217	XP_026602232.1
NW_020797895.1	707530	709555	XP_026602233.1
NW_020797895.1	710698	712245	XP_026602234.1
NW_020797895.1	712597	712902	XP_026602235.1
NW_020797895.1	713314	714892	XP_026602236.1
NW_020797895.1	715180	717182	XP_026602237.1
NW_020797895.1	718467	719184	XP_026602238.1
NW_020797895.1	721349	723230	XP_026602239.1
NW_020797895.1	723687	725447	XP_026602240.1
NW_020797895.1	725872	726523	XP_026602241.1
NW_020797895.1	727149	728135	XP_026602242.1
NW_020797895.1	728857	730357	XP_026602243.1
NW_020797895.1	731634	733038	XP_026602244.1
NW_020797895.1	733268	736051	XP_026602245.1
NW_020797895.1	739320	739827	XP_026602246.1
NW_020797895.1	741111	742998	XP_026602247.1
NW_020797895.1	743452	743912	XP_026602248.1
NW_020797895.1	744469	746533	XP_026602249.1
NW_020797895.1	747239	747945	XP_026602250.1
NW_020797895.1	748843	749817	XP_026602251.1
NW_020797895.1	750404	751676	XP_026602252.1
NW_020797895.1	764510	764982	XP_026602253.1
NW_020797895.1	838506	838890	XP_026602254.1
NW_020797895.1	958650	959282	XP_026602255.1
NW_020797895.1	959877	961626	XP_026602256.1
NW_020797895.1	962604	965313	XP_026602257.1
NW_020797895.1	965770	967384	XP_026602258.1
NW_020797895.1	967595	968717	XP_026602259.1
NW_020797895.1	969216	971972	XP_026602260.1
NW_020797895.1	973101	977371	XP_026602261.1
NW_020797895.1	977898	979065	XP_026602262.1
NW_020797895.1	979471	980329	XP_026602263.1
NW_020797895.1	981435	981831	XP_026602264.1
NW_020797895.1	982542	983493	XP_026602265.1
NW_020797895.1	984214	985033	XP_026602266.1
NW_020797895.1	986381	991171	XP_026602267.1
NW_020797895.1	992111	993083	XP_026602268.1
NW_020797895.1	994333	995181	XP_026602269.1
NW_020797895.1	995639	996453	XP_026602270.1
NW_020797895.1	996760	997411	XP_026602271.1
NW_020797895.1	997935	1000966	XP_026602272.1
NW_020797895.1	1001581	1002891	XP_026602273.1
NW_020797895.1	1004715	1006728	XP_026602274.1
NW_020797895.1	1007054	1007865	XP_026602275.1
NW_020797895.1	1008278	1008788	XP_026602276.1
NW_020797895.1	1009332	1011009	XP_026602277.1
NW_020797895.1	1011808	1013227	XP_026602278.1
NW_020797895.1	1017810	1018050	XP_026602279.1
NW_020797895.1	1030607	1031259	XP_026602280.1
NW_020797895.1	1044292	1044739	XP_026602281.1
NW_020797895.1	1050957	1051331	XP_026602282.1
NW_020797895.1	1089330	1089834	XP_026602283.1
NW_020797895.1	1102112	1102346	XP_026602284.1
NW_020797895.1	1127579	1127943	XP_026602285.1
NW_020797895.1	1128893	1131328	XP_026602286.1
NW_020797895.1	1172804	1174070	XP_026602287.1
NW_020797895.1	1174528	1175086	XP_026602288.1
NW_020797895.1	1176505	1177438	XP_026602289.1
NW_020797895.1	1177905	1180281	XP_026602290.1
NW_020797895.1	1181686	1183723	XP_026602291.1
NW_020797895.1	1186021	1186706	XP_026602292.1
NW_020797895.1	1188120	1188639	XP_026602293.1
NW_020797895.1	1189145	1190634	XP_026602294.1
NW_020797895.1	1191090	1192842	XP_026602295.1
NW_020797895.1	1193015	1193788	XP_026602296.1
NW_020797895.1	1194373	1195993	XP_026602297.1
NW_020797895.1	1196480	1197170	XP_026602298.1
NW_020797895.1	1197446	1198322	XP_026602299.1
NW_020797895.1	1198680	1200566	XP_026602300.1
NW_020797895.1	1201436	1202237	XP_026602301.1
NW_020797895.1	1202959	1204618	XP_026602302.1
NW_020797895.1	1205435	1207986	XP_026602303.1
NW_020797895.1	1209634	1212571	XP_026602304.1
NW_020797895.1	1213768	1215449	XP_026602305.1
NW_020797895.1	1215929	1216830	XP_026602306.1
NW_020797895.1	1217237	1218209	XP_026602307.1
NW_020797895.1	1218827	1221581	XP_026602308.1
NW_020797895.1	1222041	1223729	XP_026602309.1
NW_020797895.1	1224194	1225446	XP_026602310.1
NW_020797895.1	1231597	1233379	XP_026602311.1
NW_020797895.1	1235499	1237546	XP_026602312.1
NW_020797895.1	1239546	1240225	XP_026602313.1
NW_020797895.1	1241090	1245863	XP_026602314.1
NW_020797895.1	1246984	1248176	XP_026602315.1
NW_020797895.1	1249212	1251002	XP_026602316.1
NW_020797895.1	1251925	1254877	XP_026602317.1
NW_020797895.1	1255247	1257224	XP_026602318.1
NW_020797895.1	1260591	1261908	XP_026602319.1
NW_020797895.1	1262884	1263890	XP_026602320.1
NW_020797895.1	1265198	1266208	XP_026602321.1
NW_020797895.1	1266545	1267786	XP_026602322.1
NW_020797895.1	1268674	1270367	XP_026602323.1
NW_020797895.1	1272581	1276442	XP_026602324.1
NW_020797895.1	1277655	1278969	XP_026602325.1
NW_020797895.1	1279532	1280747	XP_026602326.1
NW_020797895.1	1281398	1282954	XP_026602327.1
NW_020797895.1	1283967	1285556	XP_026602328.1
NW_020797895.1	1289203	1295411	XP_026602329.1
NW_020797895.1	1297011	1299892	XP_026602330.1
NW_020797895.1	1301905	1303753	XP_026602331.1
NW_020797895.1	1304047	1304761	XP_026602332.1
NW_020797895.1	1305517	1307419	XP_026602333.1
NW_020797895.1	1308079	1308971	XP_026602334.1
NW_020797895.1	1309633	1311802	XP_026602335.1
NW_020797895.1	1312127	1313435	XP_026602336.1
NW_020797895.1	1314535	1315789	XP_026602337.1
NW_020797895.1	1316977	1320105	XP_026602338.1
NW_020797895.1	1321152	1322605	XP_026602339.1
NW_020797895.1	1323085	1323464	XP_026602340.1
NW_020797895.1	1323911	1325483	XP_026602341.1
NW_020797895.1	1326024	1326672	XP_026602342.1
NW_020797895.1	1326948	1328436	XP_026602343.1
NW_020797895.1	1328560	1329181	XP_026602344.1
NW_020797895.1	1329602	1330583	XP_026602345.1
NW_020797895.1	1332074	1334324	XP_026602346.1
NW_020797895.1	1335229	1336493	XP_026602347.1
NW_020797895.1	1336627	1337548	XP_026602348.1
NW_020797895.1	1338032	1340076	XP_026602349.1
NW_020797895.1	1342169	1342927	XP_026602350.1
NW_020797895.1	1362607	1364117	XP_026602351.1
NW_020797895.1	1365628	1369651	XP_026602352.1
NW_020797895.1	1370211	1371086	XP_026602353.1
NW_020797895.1	1371453	1373861	XP_026602354.1
NW_020797895.1	1374493	1376956	XP_026602355.1
NW_020797895.1	1377398	1379381	XP_026602356.1
NW_020797895.1	1379946	1382169	XP_026602357.1
NW_020797895.1	1382987	1383857	XP_026602358.1
NW_020797895.1	1384330	1385772	XP_026602359.1
NW_020797895.1	1386521	1391475	XP_026602360.1
NW_020797895.1	1400518	1401631	XP_026602361.1
NW_020797895.1	1403635	1406486	XP_026602362.1
NW_020797895.1	1407033	1408431	XP_026602363.1
NW_020797895.1	1411170	1412486	XP_026602364.1
NW_020797895.1	1412781	1413431	XP_026602365.1
NW_020797895.1	1414540	1415408	XP_026602366.1
NW_020797895.1	1417578	1419399	XP_026602367.1
NW_020797895.1	1421392	1421831	XP_026602368.1
NW_020797895.1	1423011	1426424	XP_026602369.1
NW_020797895.1	1427749	1429683	XP_026602370.1
NW_020797895.1	1431218	1432112	XP_026602371.1
NW_020797895.1	1433194	1434683	XP_026602372.1
NW_020797895.1	1435086	1436208	XP_026602373.1
NW_020797895.1	1437480	1440056	XP_026602374.1
NW_020797895.1	1440554	1441685	XP_026602375.1
NW_020797895.1	1442225	1444149	XP_026602376.1
NW_020797895.1	1444805	1446503	XP_026602377.1
NW_020797895.1	1447105	1447693	XP_026602378.1
NW_020797895.1	1448998	1453916	XP_026602379.1
NW_020797895.1	1455015	1457074	XP_026602380.1
NW_020797895.1	1457173	1458557	XP_026602381.1
NW_020797895.1	1459313	1459616	XP_026602382.1
NW_020797895.1	1460522	1462122	XP_026602383.1
NW_020797895.1	1466913	1468281	XP_026602384.1
NW_020797895.1	1469789	1471145	XP_026602385.1
NW_020797895.1	1472356	1474186	XP_026602386.1
NW_020797895.1	1513521	1514869	XP_026602387.1
NW_020797895.1	1518948	1519428	XP_026602388.1
NW_020797895.1	1519830	1520206	XP_026602389.1
NW_020797895.1	1521082	1523082	XP_026602390.1
NW_020797895.1	1528601	1529897	XP_026602391.1
NW_020797895.1	1530079	1531410	XP_026602392.1
NW_020797895.1	1531813	1533097	XP_026602393.1
NW_020797895.1	1533334	1534399	XP_026602394.1
NW_020797895.1	1534972	1536121	XP_026602395.1
NW_020797895.1	1536798	1537455	XP_026602396.1
NW_020797895.1	1537729	1539566	XP_026602397.1
NW_020797895.1	1539789	1540960	XP_026602398.1
NW_020797895.1	1541239	1544100	XP_026602399.1
NW_020797895.1	1545783	1547485	XP_026602400.1
NW_020797895.1	1548630	1549077	XP_026602401.1
NW_020797895.1	1550705	1553513	XP_026602402.1
NW_020797895.1	1553726	1555280	XP_026602403.1
NW_020797895.1	1555886	1557660	XP_026602404.1
NW_020797895.1	1558017	1559094	XP_026602405.1
NW_020797895.1	1559529	1561404	XP_026602406.1
NW_020797895.1	1566234	1567137	XP_026602407.1
NW_020797895.1	1567941	1569372	XP_026602408.1
NW_020797895.1	1569516	1571963	XP_026602409.1
NW_020797895.1	1572272	1572899	XP_026602410.1
NW_020797895.1	1573094	1574674	XP_026602411.1
NW_020797895.1	1575464	1577385	XP_026602412.1
NW_020797895.1	1577627	1579628	XP_026602413.1
NW_020797895.1	1586896	1588398	XP_026602414.1
NW_020797895.1	1588946	1591884	XP_026602415.1
NW_020797895.1	1593366	1595298	XP_026602416.1
NW_020797895.1	1595832	1597076	XP_026602417.1
NW_020797895.1	1597570	1599285	XP_026602418.1
NW_020797895.1	1599983	1601888	XP_026602419.1
NW_020797895.1	1602419	1604093	XP_026602420.1
NW_020797895.1	1605156	1605969	XP_026602421.1
NW_020797895.1	1606917	1612946	XP_026602422.1
NW_020797895.1	1613003	1615801	XP_026602423.1
NW_020797895.1	1635667	1637639	XP_026602424.1
NW_020797895.1	1637978	1640439	XP_026602425.1
NW_020797895.1	1641569	1643409	XP_026602426.1
NW_020797895.1	1645071	1646030	XP_026602427.1
NW_020797895.1	1646655	1648967	XP_026602428.1
NW_020797895.1	1649182	1650656	XP_026602429.1
NW_020797895.1	1650990	1652678	XP_026602430.1
NW_020797895.1	1654553	1656534	XP_026602431.1
NW_020797895.1	1660230	1663158	XP_026602432.1
NW_020797895.1	1667327	1669802	XP_026602433.1
NW_020797895.1	1671638	1677191	XP_026602434.1
NW_020797895.1	1677770	1680312	XP_026602435.1
NW_020797895.1	1681194	1684776	XP_026602436.1
NW_020797895.1	1685773	1688029	XP_026602437.1
NW_020797895.1	1688362	1690166	XP_026602438.1
NW_020797895.1	1690785	1692038	XP_026602439.1
NW_020797895.1	1692842	1695147	XP_026602440.1
NW_020797895.1	1695964	1701496	XP_026602441.1
NW_020797895.1	1701883	1702365	XP_026602442.1
NW_020797895.1	1702463	1703543	XP_026602443.1
NW_020797895.1	1704510	1705278	XP_026602444.1
NW_020797895.1	1705588	1706196	XP_026602445.1
NW_020797895.1	1707034	1711151	XP_026602446.1
NW_020797895.1	1712069	1716845	XP_026602447.1
NW_020797895.1	1717156	1718555	XP_026602448.1
NW_020797895.1	1718877	1719847	XP_026602449.1
NW_020797895.1	1720242	1720880	XP_026602450.1
NW_020797895.1	1721335	1722444	XP_026602451.1
NW_020797895.1	1722688	1723488	XP_026602452.1
NW_020797895.1	1723531	1725172	XP_026602453.1
NW_020797895.1	1725427	1727110	XP_026602454.1
NW_020797895.1	1727719	1729109	XP_026602455.1
NW_020797895.1	1729935	1730840	XP_026602456.1
NW_020797895.1	1732644	1734686	XP_026602457.1
NW_020797895.1	1737062	1737662	XP_026602458.1
NW_020797895.1	1738481	1740094	XP_026602459.1
NW_020797895.1	1740463	1741950	XP_026602460.1
NW_020797895.1	1749277	1750207	XP_026602461.1
NW_020797895.1	1751891	1753492	XP_026602462.1
NW_020797895.1	1754338	1756657	XP_026602463.1
NW_020797895.1	1767165	1768941	XP_026602464.1
NW_020797895.1	1769740	1770143	XP_026602465.1
NW_020797895.1	1773568	1773897	XP_026602466.1
NW_020797895.1	1774947	1775526	XP_026602467.1
NW_020797895.1	1778432	1780627	XP_026602468.1
NW_020797895.1	1783064	1788834	XP_026602469.1
NW_020797895.1	1789422	1790658	XP_026602470.1
NW_020797895.1	1791048	1792676	XP_026602471.1
NW_020797895.1	1793134	1795609	XP_026602472.1
NW_020797895.1	1795643	1797050	XP_026602473.1
NW_020797895.1	1797765	1798509	XP_026602474.1
NW_020797895.1	1799160	1805519	XP_026602475.1
NW_020797895.1	1806560	1808368	XP_026602476.1
NW_020797895.1	1809255	1812558	XP_026602477.1
NW_020797895.1	1816748	1818544	XP_026602478.1
NW_020797895.1	1819163	1821670	XP_026602479.1
NW_020797895.1	1822178	1823316	XP_026602480.1
NW_020797895.1	1823465	1824164	XP_026602481.1
NW_020797895.1	1824785	1826465	XP_026602482.1
NW_020797895.1	1826798	1828653	XP_026602483.1
NW_020797895.1	1829001	1829776	XP_026602484.1
NW_020797895.1	1831479	1832164	XP_026602485.1
NW_020797895.1	1833096	1837370	XP_026602486.1
NW_020797895.1	1838526	1840800	XP_026602487.1
NW_020797895.1	1841366	1842342	XP_026602488.1
NW_020797895.1	1844410	1847362	XP_026602489.1
NW_020797895.1	1851646	1855120	XP_026602490.1
NW_020797895.1	1855500	1857973	XP_026602491.1
NW_020797895.1	1858308	1858729	XP_026602492.1
NW_020797895.1	1859449	1861424	XP_026602493.1
NW_020797895.1	1861712	1865111	XP_026602494.1
NW_020797895.1	1865469	1866936	XP_026602495.1
NW_020797895.1	1867836	1870850	XP_026602496.1
NW_020797895.1	1871293	1874375	XP_026602497.1
NW_020797895.1	1875038	1877266	XP_026602498.1
NW_020797895.1	1878181	1880350	XP_026602499.1
NW_020797895.1	1882560	1883702	XP_026602500.1
NW_020797895.1	1884036	1885590	XP_026602501.1
NW_020797895.1	1886078	1887512	XP_026602502.1
NW_020797895.1	1887987	1890219	XP_026602503.1
NW_020797895.1	1890661	1893981	XP_026602504.1
NW_020797895.1	1895139	1896925	XP_026602505.1
NW_020797895.1	1897556	1899264	XP_026602506.1
NW_020797895.1	1899790	1901093	XP_026602507.1
NW_020797895.1	1905098	1906751	XP_026602508.1
NW_020797895.1	1908620	1909172	XP_026602509.1
NW_020797895.1	1909697	1911767	XP_026602510.1
NW_020797895.1	1913294	1915082	XP_026602511.1
NW_020797895.1	1915500	1916831	XP_026602512.1
NW_020797895.1	1917799	1920186	XP_026602513.1
NW_020797895.1	1920262	1921119	XP_026602514.1
NW_020797895.1	1921799	1923373	XP_026602515.1
NW_020797895.1	1923700	1924857	XP_026602516.1
NW_020797895.1	1925963	1927133	XP_026602517.1
NW_020797895.1	1927431	1929031	XP_026602518.1
NW_020797895.1	1930094	1932191	XP_026602519.1
NW_020797895.1	1932660	1935276	XP_026602520.1
NW_020797896.1	318	3344	XP_026601463.1
NW_020797896.1	4093	5245	XP_026601464.1
NW_020797896.1	5496	6791	XP_026601465.1
NW_020797896.1	7265	8992	XP_026601466.1
NW_020797896.1	9230	10745	XP_026601467.1
NW_020797896.1	10988	12214	XP_026601468.1
NW_020797896.1	12422	15028	XP_026601469.1
NW_020797896.1	15430	16115	XP_026601470.1
NW_020797896.1	16642	17470	XP_026601471.1
NW_020797896.1	18062	20271	XP_026601472.1
NW_020797896.1	20693	21822	XP_026601473.1
NW_020797896.1	22470	25125	XP_026601474.1
NW_020797896.1	25892	28853	XP_026601475.1
NW_020797896.1	30186	30663	XP_026601476.1
NW_020797896.1	31060	31573	XP_026601477.1
NW_020797896.1	32104	33126	XP_026601478.1
NW_020797896.1	33711	34797	XP_026601479.1
NW_020797896.1	36534	37745	XP_026601480.1
NW_020797896.1	41060	45687	XP_026601481.1
NW_020797896.1	47821	48506	XP_026601482.1
NW_020797896.1	49662	52577	XP_026601483.1
NW_020797896.1	54246	55953	XP_026601484.1
NW_020797896.1	56249	58229	XP_026601485.1
NW_020797896.1	58395	59118	XP_026601486.1
NW_020797896.1	59648	61644	XP_026601487.1
NW_020797896.1	62153	66165	XP_026601488.1
NW_020797896.1	66323	67232	XP_026601489.1
NW_020797896.1	79321	80608	XP_026601490.1
NW_020797896.1	82548	83366	XP_026601491.1
NW_020797896.1	83976	85506	XP_026601492.1
NW_020797896.1	86833	88207	XP_026601493.1
NW_020797896.1	88745	90256	XP_026601494.1
NW_020797896.1	90426	91869	XP_026601495.1
NW_020797896.1	92134	93420	XP_026601496.1
NW_020797896.1	94094	95636	XP_026601497.1
NW_020797896.1	96114	96587	XP_026601498.1
NW_020797896.1	96815	99396	XP_026601499.1
NW_020797896.1	99681	101114	XP_026601500.1
NW_020797896.1	101666	103024	XP_026601501.1
NW_020797896.1	103525	104274	XP_026601502.1
NW_020797896.1	104836	106783	XP_026601503.1
NW_020797896.1	108881	109469	XP_026601504.1
NW_020797896.1	109838	110609	XP_026601505.1
NW_020797896.1	112297	112681	XP_026601506.1
NW_020797896.1	113218	115134	XP_026601507.1
NW_020797896.1	117809	119564	XP_026601508.1
NW_020797896.1	119761	120825	XP_026601509.1
NW_020797896.1	121194	123346	XP_026601510.1
NW_020797896.1	123781	125474	XP_026601511.1
NW_020797896.1	125880	128004	XP_026601512.1
NW_020797896.1	128668	129207	XP_026601513.1
NW_020797896.1	129539	131375	XP_026601514.1
NW_020797896.1	131911	132976	XP_026601515.1
NW_020797896.1	133253	137762	XP_026601516.1
NW_020797896.1	139301	140766	XP_026601517.1
NW_020797896.1	144285	146963	XP_026601518.1
NW_020797896.1	147295	148304	XP_026601519.1
NW_020797896.1	149682	153902	XP_026601520.1
NW_020797896.1	154568	155286	XP_026601521.1
NW_020797896.1	155543	156562	XP_026601522.1
NW_020797896.1	157095	158669	XP_026601523.1
NW_020797896.1	160439	162387	XP_026601524.1
NW_020797896.1	162874	163854	XP_026601525.1
NW_020797896.1	163878	166042	XP_026601526.1
NW_020797896.1	166598	167576	XP_026601527.1
NW_020797896.1	167826	168888	XP_026601528.1
NW_020797896.1	170809	171760	XP_026601529.1
NW_020797896.1	172048	176850	XP_026601530.1
NW_020797896.1	177076	178514	XP_026601531.1
NW_020797896.1	179042	179527	XP_026601532.1
NW_020797896.1	180229	180718	XP_026601533.1
NW_020797896.1	180994	181545	XP_026601534.1
NW_020797896.1	182169	184758	XP_026601535.1
NW_020797896.1	185067	186166	XP_026601536.1
NW_020797896.1	187038	187823	XP_026601537.1
NW_020797896.1	188619	190519	XP_026601538.1
NW_020797896.1	190965	191787	XP_026601539.1
NW_020797896.1	192177	194568	XP_026601540.1
NW_020797896.1	195266	196866	XP_026601541.1
NW_020797896.1	197829	198759	XP_026601542.1
NW_020797896.1	199173	199722	XP_026601543.1
NW_020797896.1	201235	202827	XP_026601544.1
NW_020797896.1	204194	206035	XP_026601545.1
NW_020797896.1	209440	210797	XP_026601546.1
NW_020797896.1	211566	216236	XP_026601547.1
NW_020797896.1	216937	222962	XP_026601548.1
NW_020797896.1	223996	225011	XP_026601549.1
NW_020797896.1	225133	226825	XP_026601550.1
NW_020797896.1	227275	228459	XP_026601551.1
NW_020797896.1	246479	247070	XP_026601552.1
NW_020797896.1	247626	250086	XP_026601553.1
NW_020797896.1	250132	251951	XP_026601554.1
NW_020797896.1	252681	254601	XP_026601555.1
NW_020797896.1	254944	257573	XP_026601556.1
NW_020797896.1	257812	259919	XP_026601557.1
NW_020797896.1	260268	262721	XP_026601558.1
NW_020797896.1	262962	264147	XP_026601559.1
NW_020797896.1	264798	265629	XP_026601560.1
NW_020797896.1	288927	291816	XP_026601561.1
NW_020797896.1	291864	292880	XP_026601562.1
NW_020797896.1	294938	296323	XP_026601563.1
NW_020797896.1	296620	298909	XP_026601564.1
NW_020797896.1	298960	300751	XP_026601565.1
NW_020797896.1	308178	310028	XP_026601566.1
NW_020797896.1	310954	314252	XP_026601567.1
NW_020797896.1	316964	318500	XP_026601568.1
NW_020797896.1	325021	325840	XP_026601569.1
NW_020797896.1	326445	327504	XP_026601570.1
NW_020797896.1	328404	328990	XP_026601571.1
NW_020797896.1	329803	332089	XP_026601572.1
NW_020797896.1	333367	334361	XP_026601573.1
NW_020797896.1	334913	339731	XP_026601574.1
NW_020797896.1	340508	342130	XP_026601575.1
NW_020797896.1	342878	343229	XP_026601576.1
NW_020797896.1	344232	347287	XP_026601577.1
NW_020797896.1	347841	349398	XP_026601578.1
NW_020797896.1	349940	351146	XP_026601579.1
NW_020797896.1	351359	352272	XP_026601580.1
NW_020797896.1	390632	391081	XP_026601581.1
NW_020797896.1	394952	396787	XP_026601582.1
NW_020797896.1	397036	397585	XP_026601583.1
NW_020797896.1	397760	400756	XP_026601584.1
NW_020797896.1	401455	403281	XP_026601585.1
NW_020797896.1	403605	406229	XP_026601586.1
NW_020797896.1	406606	408870	XP_026601587.1
NW_020797896.1	409110	409719	XP_026601588.1
NW_020797896.1	410889	411964	XP_026601589.1
NW_020797896.1	412188	414639	XP_026601590.1
NW_020797896.1	415322	417221	XP_026601591.1
NW_020797896.1	417402	418197	XP_026601592.1
NW_020797896.1	418782	419897	XP_026601593.1
NW_020797896.1	420363	421816	XP_026601594.1
NW_020797896.1	427007	427343	XP_026601595.1
NW_020797896.1	428336	430032	XP_026601596.1
NW_020797896.1	430193	431163	XP_026601597.1
NW_020797896.1	431566	434002	XP_026601598.1
NW_020797896.1	440854	441420	XP_026601599.1
NW_020797896.1	441865	443659	XP_026601600.1
NW_020797896.1	444523	449098	XP_026601601.1
NW_020797896.1	451729	453380	XP_026601602.1
NW_020797896.1	454154	455509	XP_026601603.1
NW_020797896.1	455701	456612	XP_026601604.1
NW_020797896.1	457238	458672	XP_026601605.1
NW_020797896.1	459252	465230	XP_026601606.1
NW_020797896.1	465742	466232	XP_026601607.1
NW_020797896.1	471264	471855	XP_026601608.1
NW_020797896.1	480568	481259	XP_026601609.1
NW_020797896.1	481974	483453	XP_026601610.1
NW_020797896.1	484010	485978	XP_026601611.1
NW_020797896.1	487183	488071	XP_026601612.1
NW_020797896.1	489007	490749	XP_026601613.1
NW_020797896.1	491721	492142	XP_026601614.1
NW_020797896.1	493193	494207	XP_026601615.1
NW_020797896.1	494993	495977	XP_026601616.1
NW_020797896.1	496548	497612	XP_026601617.1
NW_020797896.1	498021	499842	XP_026601618.1
NW_020797896.1	501996	503539	XP_026601619.1
NW_020797896.1	504356	509166	XP_026601620.1
NW_020797896.1	509388	510036	XP_026601621.1
NW_020797896.1	510855	511792	XP_026601622.1
NW_020797896.1	513918	514482	XP_026601623.1
NW_020797896.1	516087	516666	XP_026601624.1
NW_020797896.1	516997	517558	XP_026601625.1
NW_020797896.1	518917	519343	XP_026601626.1
NW_020797896.1	520278	520776	XP_026601627.1
NW_020797896.1	522143	523184	XP_026601628.1
NW_020797896.1	523608	524361	XP_026601629.1
NW_020797896.1	525300	527031	XP_026601630.1
NW_020797896.1	529698	530241	XP_026601631.1
NW_020797896.1	531603	532170	XP_026601632.1
NW_020797896.1	533856	535057	XP_026601633.1
NW_020797896.1	583257	584336	XP_026601634.1
NW_020797896.1	586187	588683	XP_026601635.1
NW_020797896.1	590360	591062	XP_026601636.1
NW_020797896.1	591282	592176	XP_026601637.1
NW_020797896.1	593423	595402	XP_026601638.1
NW_020797896.1	598202	603370	XP_026601639.1
NW_020797896.1	603729	605211	XP_026601640.1
NW_020797896.1	607036	607990	XP_026601641.1
NW_020797896.1	609364	610663	XP_026601642.1
NW_020797896.1	610928	611234	XP_026601643.1
NW_020797896.1	611750	612695	XP_026601644.1
NW_020797896.1	612831	614457	XP_026601645.1
NW_020797896.1	615353	617154	XP_026601646.1
NW_020797896.1	618754	621246	XP_026601647.1
NW_020797896.1	621874	624586	XP_026601648.1
NW_020797896.1	624890	625344	XP_026601649.1
NW_020797896.1	626672	630646	XP_026601650.1
NW_020797896.1	632183	633336	XP_026601651.1
NW_020797896.1	633559	634771	XP_026601652.1
NW_020797896.1	635219	637253	XP_026601653.1
NW_020797896.1	638459	641553	XP_026601654.1
NW_020797896.1	642896	643488	XP_026601655.1
NW_020797896.1	644018	645659	XP_026601656.1
NW_020797896.1	646038	648248	XP_026601657.1
NW_020797896.1	648847	649565	XP_026601658.1
NW_020797896.1	649872	651667	XP_026601659.1
NW_020797896.1	652245	654038	XP_026601660.1
NW_020797896.1	654448	655351	XP_026601661.1
NW_020797896.1	655641	656990	XP_026601662.1
NW_020797896.1	658380	659923	XP_026601663.1
NW_020797896.1	660854	662795	XP_026601664.1
NW_020797896.1	663297	665063	XP_026601665.1
NW_020797896.1	665657	666662	XP_026601666.1
NW_020797896.1	666914	670481	XP_026601667.1
NW_020797896.1	671321	673378	XP_026601668.1
NW_020797896.1	673770	674814	XP_026601669.1
NW_020797896.1	675171	675963	XP_026601670.1
NW_020797896.1	676361	677994	XP_026601671.1
NW_020797896.1	678977	680085	XP_026601672.1
NW_020797896.1	684457	686409	XP_026601673.1
NW_020797896.1	686981	688142	XP_026601674.1
NW_020797896.1	688838	690663	XP_026601675.1
NW_020797896.1	691309	693357	XP_026601676.1
NW_020797896.1	693489	695496	XP_026601677.1
NW_020797896.1	699412	700388	XP_026601678.1
NW_020797896.1	701611	703289	XP_026601679.1
NW_020797896.1	704036	704354	XP_026601680.1
NW_020797896.1	704729	706281	XP_026601681.1
NW_020797896.1	706659	707210	XP_026601682.1
NW_020797896.1	707499	708946	XP_026601683.1
NW_020797896.1	711647	712019	XP_026601684.1
NW_020797896.1	713046	714063	XP_026601685.1
NW_020797896.1	715020	716862	XP_026601686.1
NW_020797896.1	717208	718781	XP_026601687.1
NW_020797896.1	718942	720008	XP_026601688.1
NW_020797896.1	720471	723007	XP_026601689.1
NW_020797896.1	724858	726149	XP_026601690.1
NW_020797896.1	738627	740847	XP_026601691.1
NW_020797896.1	741124	741925	XP_026601692.1
NW_020797896.1	742717	744638	XP_026601693.1
NW_020797896.1	746815	748954	XP_026601694.1
NW_020797896.1	750386	752827	XP_026601695.1
NW_020797896.1	754999	759080	XP_026601696.1
NW_020797896.1	760613	762244	XP_026601697.1
NW_020797896.1	764244	764501	XP_026601698.1
NW_020797896.1	771466	773377	XP_026601699.1
NW_020797896.1	785085	787472	XP_026601700.1
NW_020797896.1	789290	791303	XP_026601701.1
NW_020797896.1	791922	792902	XP_026601702.1
NW_020797896.1	793880	794723	XP_026601703.1
NW_020797896.1	796805	800602	XP_026601704.1
NW_020797896.1	801403	808831	XP_026601705.1
NW_020797896.1	809434	810309	XP_026601706.1
NW_020797896.1	810498	811604	XP_026601707.1
NW_020797896.1	811924	814678	XP_026601708.1
NW_020797896.1	815149	816463	XP_026601709.1
NW_020797896.1	816988	817846	XP_026601710.1
NW_020797896.1	818845	819539	XP_026601711.1
NW_020797896.1	820719	822000	XP_026601712.1
NW_020797896.1	822420	823853	XP_026601713.1
NW_020797896.1	824268	825877	XP_026601714.1
NW_020797896.1	828400	829542	XP_026601715.1
NW_020797896.1	830385	831852	XP_026601716.1
NW_020797896.1	833067	834433	XP_026601717.1
NW_020797896.1	835091	835999	XP_026601718.1
NW_020797896.1	836872	840564	XP_026601719.1
NW_020797896.1	841991	843052	XP_026601720.1
NW_020797896.1	845319	849042	XP_026601721.1
NW_020797896.1	849496	850898	XP_026601722.1
NW_020797896.1	853106	855767	XP_026601723.1
NW_020797896.1	856600	859003	XP_026601724.1
NW_020797896.1	859221	859998	XP_026601725.1
NW_020797896.1	860151	861581	XP_026601726.1
NW_020797896.1	861836	863134	XP_026601727.1
NW_020797896.1	863942	866832	XP_026601728.1
NW_020797896.1	867068	868547	XP_026601729.1
NW_020797896.1	869359	870111	XP_026601730.1
NW_020797896.1	870444	871086	XP_026601731.1
NW_020797896.1	872151	873036	XP_026601732.1
NW_020797896.1	875651	878938	XP_026601733.1
NW_020797896.1	879501	880443	XP_026601734.1
NW_020797896.1	881428	882539	XP_026601735.1
NW_020797896.1	883294	884739	XP_026601736.1
NW_020797896.1	886061	888310	XP_026601737.1
NW_020797896.1	888800	889337	XP_026601738.1
NW_020797896.1	889933	891495	XP_026601739.1
NW_020797896.1	892340	894937	XP_026601740.1
NW_020797896.1	897440	898982	XP_026601741.1
NW_020797896.1	902039	905753	XP_026601742.1
NW_020797896.1	907018	908802	XP_026601743.1
NW_020797896.1	909125	909837	XP_026601744.1
NW_020797896.1	936483	937858	XP_026601745.1
NW_020797896.1	938202	938861	XP_026601746.1
NW_020797896.1	939358	940652	XP_026601747.1
NW_020797896.1	941788	945072	XP_026601748.1
NW_020797896.1	946480	946873	XP_026601749.1
NW_020797896.1	947875	948976	XP_026601750.1
NW_020797896.1	950354	953343	XP_026601751.1
NW_020797896.1	955747	960958	XP_026601752.1
NW_020797896.1	966568	968317	XP_026601753.1
NW_020797896.1	969168	970930	XP_026601754.1
NW_020797896.1	971031	971745	XP_026601755.1
NW_020797896.1	973096	973795	XP_026601756.1
NW_020797896.1	975416	975886	XP_026601757.1
NW_020797896.1	976679	979125	XP_026601758.1
NW_020797896.1	979673	981305	XP_026601759.1
NW_020797896.1	982065	983999	XP_026601760.1
NW_020797896.1	985070	987180	XP_026601761.1
NW_020797896.1	987973	990121	XP_026601762.1
NW_020797896.1	991467	994217	XP_026601763.1
NW_020797896.1	995682	996287	XP_026601764.1
NW_020797896.1	997474	999116	XP_026601765.1
NW_020797896.1	1000026	1002594	XP_026601766.1
NW_020797896.1	1003041	1003507	XP_026601767.1
NW_020797896.1	1005586	1008147	XP_026601768.1
NW_020797896.1	1009011	1010246	XP_026601769.1
NW_020797896.1	1010382	1010835	XP_026601770.1
NW_020797896.1	1011130	1011889	XP_026601771.1
NW_020797896.1	1012618	1014194	XP_026601772.1
NW_020797896.1	1014491	1016331	XP_026601773.1
NW_020797896.1	1017201	1018185	XP_026601774.1
NW_020797896.1	1018324	1023512	XP_026601775.1
NW_020797896.1	1025726	1027961	XP_026601776.1
NW_020797896.1	1028269	1030351	XP_026601777.1
NW_020797896.1	1030788	1031496	XP_026601778.1
NW_020797896.1	1034183	1036558	XP_026601779.1
NW_020797896.1	1040070	1042430	XP_026601780.1
NW_020797896.1	1044324	1044794	XP_026601781.1
NW_020797896.1	1045879	1047950	XP_026601782.1
NW_020797896.1	1048283	1048796	XP_026601783.1
NW_020797896.1	1051438	1053657	XP_026601784.1
NW_020797896.1	1054246	1056322	XP_026601785.1
NW_020797896.1	1071982	1072996	XP_026601786.1
NW_020797896.1	1074046	1077944	XP_026601787.1
NW_020797896.1	1078252	1078594	XP_026601788.1
NW_020797896.1	1078670	1079084	XP_026601789.1
NW_020797896.1	1079271	1082785	XP_026601790.1
NW_020797896.1	1083218	1084605	XP_026601791.1
NW_020797896.1	1085157	1086528	XP_026601792.1
NW_020797896.1	1087691	1089269	XP_026601793.1
NW_020797896.1	1089481	1092755	XP_026601794.1
NW_020797896.1	1093505	1094455	XP_026601795.1
NW_020797896.1	1095574	1096459	XP_026601796.1
NW_020797896.1	1096623	1097635	XP_026601797.1
NW_020797896.1	1105847	1108520	XP_026601798.1
NW_020797896.1	1109134	1109747	XP_026601799.1
NW_020797896.1	1110091	1112058	XP_026601800.1
NW_020797896.1	1135337	1136790	XP_026601801.1
NW_020797896.1	1137229	1138854	XP_026601802.1
NW_020797896.1	1139426	1140446	XP_026601803.1
NW_020797896.1	1142849	1143440	XP_026601804.1
NW_020797896.1	1144732	1147617	XP_026601805.1
NW_020797896.1	1149022	1149832	XP_026601806.1
NW_020797896.1	1151027	1152083	XP_026601807.1
NW_020797896.1	1152408	1153897	XP_026601808.1
NW_020797896.1	1155017	1155978	XP_026601809.1
NW_020797896.1	1157447	1157872	XP_026601810.1
NW_020797896.1	1159645	1160036	XP_026601811.1
NW_020797896.1	1161117	1162362	XP_026601812.1
NW_020797896.1	1162632	1166166	XP_026601813.1
NW_020797896.1	1166806	1167639	XP_026601814.1
NW_020797896.1	1168640	1170196	XP_026601815.1
NW_020797896.1	1172025	1173580	XP_026601816.1
NW_020797896.1	1174197	1175944	XP_026601817.1
NW_020797896.1	1178653	1179496	XP_026601818.1
NW_020797896.1	1181087	1181758	XP_026601819.1
NW_020797896.1	1183810	1185812	XP_026601820.1
NW_020797896.1	1186192	1188574	XP_026601821.1
NW_020797896.1	1189040	1189950	XP_026601822.1
NW_020797896.1	1190135	1190480	XP_026601823.1
NW_020797896.1	1191444	1193933	XP_026601824.1
NW_020797896.1	1197255	1198500	XP_026601825.1
NW_020797896.1	1198878	1203358	XP_026601826.1
NW_020797896.1	1204839	1208153	XP_026601827.1
NW_020797896.1	1208701	1209367	XP_026601828.1
NW_020797896.1	1210033	1212688	XP_026601829.1
NW_020797896.1	1213277	1214658	XP_026601830.1
NW_020797896.1	1215682	1216896	XP_026601831.1
NW_020797896.1	1217265	1219204	XP_026601832.1
NW_020797896.1	1219882	1220459	XP_026601833.1
NW_020797896.1	1221310	1221857	XP_026601834.1
NW_020797896.1	1222880	1223684	XP_026601835.1
NW_020797896.1	1224214	1225503	XP_026601836.1
NW_020797896.1	1226266	1226830	XP_026601837.1
NW_020797896.1	1227545	1231895	XP_026601838.1
NW_020797896.1	1232003	1232867	XP_026601839.1
NW_020797896.1	1233367	1235476	XP_026601840.1
NW_020797896.1	1236723	1237303	XP_026601841.1
NW_020797896.1	1237723	1239581	XP_026601842.1
NW_020797896.1	1239948	1240744	XP_026601843.1
NW_020797896.1	1241859	1244057	XP_026601844.1
NW_020797896.1	1244517	1245456	XP_026601845.1
NW_020797896.1	1246091	1248931	XP_026601846.1
NW_020797896.1	1257551	1257947	XP_026601847.1
NW_020797896.1	1259160	1260573	XP_026601848.1
NW_020797896.1	1262353	1266423	XP_026601849.1
NW_020797896.1	1267448	1268226	XP_026601850.1
NW_020797896.1	1269876	1273762	XP_026601851.1
NW_020797896.1	1274126	1274983	XP_026601852.1
NW_020797896.1	1276463	1277988	XP_026601853.1
NW_020797896.1	1279742	1281335	XP_026601854.1
NW_020797896.1	1281898	1282889	XP_026601855.1
NW_020797896.1	1285726	1286851	XP_026601856.1
NW_020797896.1	1287211	1289638	XP_026601857.1
NW_020797896.1	1292061	1293300	XP_026601858.1
NW_020797896.1	1293510	1295397	XP_026601859.1
NW_020797896.1	1295660	1296267	XP_026601860.1
NW_020797896.1	1297241	1299056	XP_026601861.1
NW_020797896.1	1302996	1304562	XP_026601862.1
NW_020797896.1	1306861	1307544	XP_026601863.1
NW_020797896.1	1316635	1318674	XP_026601864.1
NW_020797896.1	1319207	1320031	XP_026601865.1
NW_020797896.1	1320823	1323188	XP_026601866.1
NW_020797896.1	1326156	1330837	XP_026601867.1
NW_020797896.1	1331843	1338506	XP_026601868.1
NW_020797896.1	1341602	1344390	XP_026601869.1
NW_020797896.1	1345034	1345818	XP_026601870.1
NW_020797896.1	1350270	1352397	XP_026601871.1
NW_020797896.1	1353936	1354809	XP_026601872.1
NW_020797896.1	1355149	1356952	XP_026601873.1
NW_020797896.1	1357336	1358737	XP_026601874.1
NW_020797896.1	1359487	1362180	XP_026601875.1
NW_020797896.1	1370800	1371992	XP_026601876.1
NW_020797896.1	1379568	1380545	XP_026601877.1
NW_020797896.1	1382463	1385312	XP_026601878.1
NW_020797896.1	1386913	1388488	XP_026601879.1
NW_020797896.1	1389798	1391850	XP_026601880.1
NW_020797896.1	1392754	1395349	XP_026601881.1
NW_020797896.1	1396299	1396992	XP_026601882.1
NW_020797896.1	1398412	1399782	XP_026601883.1
NW_020797896.1	1401344	1403241	XP_026601884.1
NW_020797896.1	1403728	1406440	XP_026601885.1
NW_020797896.1	1406912	1409106	XP_026601886.1
NW_020797896.1	1409483	1410573	XP_026601887.1
NW_020797896.1	1411616	1413738	XP_026601888.1
NW_020797896.1	1433239	1434731	XP_026601889.1
NW_020797896.1	1435980	1437255	XP_026601890.1
NW_020797896.1	1437702	1440047	XP_026601891.1
NW_020797896.1	1441568	1444178	XP_026601892.1
NW_020797896.1	1457776	1459912	XP_026601893.1
NW_020797896.1	1460737	1462009	XP_026601894.1
NW_020797896.1	1463942	1464995	XP_026601895.1
NW_020797896.1	1465458	1466313	XP_026601896.1
NW_020797896.1	1466731	1467829	XP_026601897.1
NW_020797896.1	1468612	1471275	XP_026601898.1
NW_020797896.1	1473635	1474322	XP_026601899.1
NW_020797896.1	1475826	1477432	XP_026601900.1
NW_020797896.1	1477854	1478340	XP_026601901.1
NW_020797896.1	1480645	1481848	XP_026601902.1
NW_020797896.1	1482471	1483215	XP_026601903.1
NW_020797896.1	1483574	1485634	XP_026601904.1
NW_020797896.1	1507714	1508776	XP_026601905.1
NW_020797896.1	1510563	1513422	XP_026601906.1
NW_020797896.1	1516782	1517814	XP_026601907.1
NW_020797896.1	1518631	1520889	XP_026601908.1
NW_020797896.1	1522112	1523603	XP_026601909.1
NW_020797896.1	1524643	1526926	XP_026601910.1
NW_020797896.1	1527606	1528239	XP_026601911.1
NW_020797896.1	1529944	1531470	XP_026601912.1
NW_020797896.1	1532048	1532417	XP_026601913.1
NW_020797896.1	1532615	1533081	XP_026601914.1
NW_020797896.1	1535310	1536321	XP_026601915.1
NW_020797896.1	1539807	1540939	XP_026601916.1
NW_020797896.1	1542688	1544321	XP_026601917.1
NW_020797896.1	1547294	1547970	XP_026601918.1
NW_020797896.1	1549613	1550679	XP_026601919.1
NW_020797896.1	1555655	1558036	XP_026601920.1
NW_020797896.1	1560556	1564171	XP_026601921.1
NW_020797896.1	1565770	1566480	XP_026601922.1
NW_020797896.1	1570435	1571821	XP_026601923.1
NW_020797896.1	1572108	1573098	XP_026601924.1
NW_020797896.1	1574019	1575744	XP_026601925.1
NW_020797896.1	1578005	1578478	XP_026601926.1
NW_020797896.1	1580140	1581929	XP_026601927.1
NW_020797896.1	1614793	1615927	XP_026601928.1
NW_020797896.1	1616837	1617851	XP_026601929.1
NW_020797896.1	1621309	1623567	XP_026601930.1
NW_020797896.1	1624717	1626520	XP_026601931.1
NW_020797896.1	1627549	1630893	XP_026601932.1
NW_020797896.1	1633978	1635011	XP_026601933.1
NW_020797896.1	1636363	1637994	XP_026601934.1
NW_020797896.1	1641701	1642616	XP_026601935.1
NW_020797896.1	1644625	1646509	XP_026601936.1
NW_020797896.1	1647312	1648387	XP_026601937.1
NW_020797896.1	1648655	1650624	XP_026601938.1
NW_020797896.1	1651060	1653048	XP_026601939.1
NW_020797896.1	1653705	1654209	XP_026601940.1
NW_020797896.1	1655589	1656525	XP_026601941.1
NW_020797896.1	1658467	1659313	XP_026601942.1
NW_020797896.1	1661560	1662614	XP_026601943.1
NW_020797896.1	1664957	1666448	XP_026601944.1
NW_020797896.1	1666990	1669152	XP_026601945.1
NW_020797896.1	1670732	1672200	XP_026601946.1
NW_020797896.1	1673076	1677593	XP_026601947.1
NW_020797896.1	1678150	1679953	XP_026601948.1
NW_020797896.1	1681617	1682331	XP_026601949.1
NW_020797896.1	1682539	1683497	XP_026601950.1
NW_020797896.1	1685025	1686372	XP_026601951.1
NW_020797896.1	1697263	1698934	XP_026601952.1
NW_020797896.1	1699430	1700573	XP_026601953.1
NW_020797896.1	1701096	1702288	XP_026601954.1
NW_020797896.1	1707814	1709554	XP_026601955.1
NW_020797896.1	1712309	1714217	XP_026601956.1
NW_020797896.1	1716251	1717935	XP_026601957.1
NW_020797896.1	1719124	1719778	XP_026601958.1
NW_020797896.1	1720445	1721174	XP_026601959.1
NW_020797896.1	1722265	1723308	XP_026601960.1
NW_020797896.1	1723553	1723935	XP_026601961.1
NW_020797896.1	1724968	1726332	XP_026601962.1
NW_020797896.1	1727442	1728396	XP_026601963.1
NW_020797896.1	1729010	1731274	XP_026601964.1
NW_020797896.1	1731636	1732978	XP_026601965.1
NW_020797896.1	1733011	1734102	XP_026601966.1
NW_020797896.1	1734350	1735518	XP_026601967.1
NW_020797896.1	1744603	1746852	XP_026601968.1
NW_020797896.1	1747080	1748385	XP_026601969.1
NW_020797896.1	1749007	1750964	XP_026601970.1
NW_020797896.1	1751883	1752914	XP_026601971.1
NW_020797896.1	1753639	1754894	XP_026601972.1
NW_020797896.1	1755196	1756335	XP_026601973.1
NW_020797896.1	1757039	1758529	XP_026601974.1
NW_020797896.1	1758776	1759721	XP_026601975.1
NW_020797896.1	1760337	1762486	XP_026601976.1
NW_020797896.1	1763548	1765579	XP_026601977.1
NW_020797896.1	1766221	1767643	XP_026601978.1
NW_020797896.1	1767801	1770258	XP_026601979.1
NW_020797896.1	1771997	1773783	XP_026601980.1
NW_020797896.1	1774101	1775248	XP_026601981.1
NW_020797896.1	1775554	1778493	XP_026601982.1
NW_020797896.1	1778511	1779664	XP_026601983.1
NW_020797896.1	1779899	1781204	XP_026601984.1
NW_020797896.1	1781386	1787433	XP_026601985.1
NW_020797896.1	1788806	1790028	XP_026601986.1
NW_020797896.1	1790747	1791872	XP_026601987.1
NW_020797896.1	1836933	1838809	XP_026601988.1
NW_020797896.1	1839013	1840386	XP_026601989.1
NW_020797896.1	1840719	1841559	XP_026601990.1
NW_020797896.1	1841860	1843251	XP_026601991.1
NW_020797896.1	1843355	1846925	XP_026601992.1
NW_020797896.1	1847458	1848165	XP_026601993.1
NW_020797896.1	1848348	1850397	XP_026601994.1
NW_020797896.1	1850658	1852525	XP_026601995.1
NW_020797896.1	1852814	1854720	XP_026601996.1
NW_020797896.1	1865485	1867072	XP_026601997.1
NW_020797896.1	1867579	1868999	XP_026601998.1
NW_020797896.1	1870042	1871744	XP_026601999.1
NW_020797896.1	1872004	1873210	XP_026602000.1
NW_020797896.1	1873880	1874227	XP_026602001.1
NW_020797896.1	1874455	1875248	XP_026602002.1
NW_020797896.1	1876824	1877477	XP_026602003.1
NW_020797896.1	1879837	1880882	XP_026602004.1
NW_020797896.1	1882380	1883674	XP_026602005.1
NW_020797896.1	1884617	1885769	XP_026602006.1
NW_020797897.1	8150	8890	XP_026600979.1
NW_020797897.1	9175	11602	XP_026600980.1
NW_020797897.1	12139	13757	XP_026600981.1
NW_020797897.1	14169	15901	XP_026600982.1
NW_020797897.1	16383	18377	XP_026600983.1
NW_020797897.1	19330	20164	XP_026600984.1
NW_020797897.1	20813	22391	XP_026600985.1
NW_020797897.1	22550	24650	XP_026600986.1
NW_020797897.1	25885	26920	XP_026600987.1
NW_020797897.1	28414	29937	XP_026600988.1
NW_020797897.1	31943	32564	XP_026600989.1
NW_020797897.1	32958	33488	XP_026600990.1
NW_020797897.1	34650	36012	XP_026600991.1
NW_020797897.1	114466	115111	XP_026600992.1
NW_020797897.1	126620	126882	XP_026600993.1
NW_020797897.1	163536	164864	XP_026600994.1
NW_020797897.1	165197	165779	XP_026600995.1
NW_020797897.1	168496	168803	XP_026600996.1
NW_020797897.1	171342	173023	XP_026600997.1
NW_020797897.1	179462	181328	XP_026600998.1
NW_020797897.1	182143	183004	XP_026600999.1
NW_020797897.1	183613	185017	XP_026601000.1
NW_020797897.1	185512	188323	XP_026601001.1
NW_020797897.1	188606	189561	XP_026601002.1
NW_020797897.1	189682	191659	XP_026601003.1
NW_020797897.1	192567	193224	XP_026601004.1
NW_020797897.1	193471	194441	XP_026601005.1
NW_020797897.1	195234	196198	XP_026601006.1
NW_020797897.1	198893	201274	XP_026601007.1
NW_020797897.1	201975	206876	XP_026601008.1
NW_020797897.1	225816	228602	XP_026601009.1
NW_020797897.1	229202	230204	XP_026601010.1
NW_020797897.1	231217	234439	XP_026601011.1
NW_020797897.1	235463	237785	XP_026601012.1
NW_020797897.1	239610	241359	XP_026601013.1
NW_020797897.1	242228	242553	XP_026601014.1
NW_020797897.1	242723	245485	XP_026601015.1
NW_020797897.1	246008	246704	XP_026601016.1
NW_020797897.1	247668	248497	XP_026601017.1
NW_020797897.1	248949	250986	XP_026601018.1
NW_020797897.1	251865	255154	XP_026601019.1
NW_020797897.1	256721	263586	XP_026601020.1
NW_020797897.1	265084	266825	XP_026601021.1
NW_020797897.1	267098	268274	XP_026601022.1
NW_020797897.1	268487	270212	XP_026601023.1
NW_020797897.1	270873	273181	XP_026601024.1
NW_020797897.1	273466	275650	XP_026601025.1
NW_020797897.1	275972	276609	XP_026601026.1
NW_020797897.1	277752	279425	XP_026601027.1
NW_020797897.1	280083	283493	XP_026601028.1
NW_020797897.1	284040	286489	XP_026601029.1
NW_020797897.1	287015	289258	XP_026601030.1
NW_020797897.1	289590	290405	XP_026601031.1
NW_020797897.1	291739	293394	XP_026601032.1
NW_020797897.1	316239	320122	XP_026601033.1
NW_020797897.1	320499	322409	XP_026601034.1
NW_020797897.1	322788	323532	XP_026601035.1
NW_020797897.1	327229	328950	XP_026601036.1
NW_020797897.1	329307	331422	XP_026601037.1
NW_020797897.1	339711	340914	XP_026601038.1
NW_020797897.1	341920	343518	XP_026601039.1
NW_020797897.1	344604	346674	XP_026601040.1
NW_020797897.1	347485	348363	XP_026601041.1
NW_020797897.1	365874	366195	XP_026601042.1
NW_020797897.1	367442	367952	XP_026601043.1
NW_020797897.1	375568	376423	XP_026601044.1
NW_020797897.1	409776	410681	XP_026601045.1
NW_020797897.1	414361	414913	XP_026601046.1
NW_020797897.1	415177	417450	XP_026601047.1
NW_020797897.1	419355	420225	XP_026601048.1
NW_020797897.1	420588	422461	XP_026601049.1
NW_020797897.1	422868	424193	XP_026601050.1
NW_020797897.1	424717	426715	XP_026601051.1
NW_020797897.1	427146	427869	XP_026601052.1
NW_020797897.1	428442	430849	XP_026601053.1
NW_020797897.1	431370	433123	XP_026601054.1
NW_020797897.1	435439	436886	XP_026601055.1
NW_020797897.1	438262	440189	XP_026601056.1
NW_020797897.1	440452	441484	XP_026601057.1
NW_020797897.1	443326	445405	XP_026601058.1
NW_020797897.1	445915	447631	XP_026601059.1
NW_020797897.1	448654	450169	XP_026601060.1
NW_020797897.1	450397	451483	XP_026601061.1
NW_020797897.1	499549	499975	XP_026601062.1
NW_020797897.1	501073	502108	XP_026601063.1
NW_020797897.1	502534	503855	XP_026601064.1
NW_020797897.1	508024	509324	XP_026601065.1
NW_020797897.1	510810	513571	XP_026601066.1
NW_020797897.1	515031	516844	XP_026601067.1
NW_020797897.1	517121	518585	XP_026601068.1
NW_020797897.1	518654	519527	XP_026601069.1
NW_020797897.1	520353	521937	XP_026601070.1
NW_020797897.1	523843	524175	XP_026601071.1
NW_020797897.1	526183	527181	XP_026601072.1
NW_020797897.1	528180	529326	XP_026601073.1
NW_020797897.1	530187	530671	XP_026601074.1
NW_020797897.1	532982	533414	XP_026601075.1
NW_020797897.1	535175	536750	XP_026601076.1
NW_020797897.1	537740	538544	XP_026601077.1
NW_020797897.1	622681	623715	XP_026601078.1
NW_020797897.1	624105	624954	XP_026601079.1
NW_020797897.1	625810	629150	XP_026601080.1
NW_020797897.1	645551	646330	XP_026601081.1
NW_020797897.1	646501	647623	XP_026601082.1
NW_020797897.1	647914	649886	XP_026601083.1
NW_020797897.1	650498	651071	XP_026601084.1
NW_020797897.1	651977	652511	XP_026601085.1
NW_020797897.1	653018	654252	XP_026601086.1
NW_020797897.1	654815	655864	XP_026601087.1
NW_020797897.1	657225	658359	XP_026601088.1
NW_020797897.1	658583	660189	XP_026601089.1
NW_020797897.1	661174	662131	XP_026601090.1
NW_020797897.1	662491	664433	XP_026601091.1
NW_020797897.1	665196	666039	XP_026601092.1
NW_020797897.1	666187	669020	XP_026601093.1
NW_020797897.1	669376	673080	XP_026601094.1
NW_020797897.1	674626	675100	XP_026601095.1
NW_020797897.1	675356	676592	XP_026601096.1
NW_020797897.1	677311	679323	XP_026601097.1
NW_020797897.1	681877	683293	XP_026601098.1
NW_020797897.1	685728	689166	XP_026601099.1
NW_020797897.1	689601	690180	XP_026601100.1
NW_020797897.1	690549	692037	XP_026601101.1
NW_020797897.1	693003	693482	XP_026601102.1
NW_020797897.1	693730	696683	XP_026601103.1
NW_020797897.1	697204	697651	XP_026601104.1
NW_020797897.1	697765	698119	XP_026601105.1
NW_020797897.1	703843	705093	XP_026601106.1
NW_020797897.1	705365	707032	XP_026601107.1
NW_020797897.1	709362	712380	XP_026601108.1
NW_020797897.1	713802	715208	XP_026601109.1
NW_020797897.1	715774	717007	XP_026601110.1
NW_020797897.1	734963	737582	XP_026601111.1
NW_020797897.1	738840	740445	XP_026601112.1
NW_020797897.1	741235	741955	XP_026601113.1
NW_020797897.1	749591	751143	XP_026601114.1
NW_020797897.1	751661	752498	XP_026601115.1
NW_020797897.1	753390	753858	XP_026601116.1
NW_020797897.1	754011	755439	XP_026601117.1
NW_020797897.1	756942	758646	XP_026601118.1
NW_020797897.1	759370	761185	XP_026601119.1
NW_020797897.1	761505	762860	XP_026601120.1
NW_020797897.1	763556	768245	XP_026601121.1
NW_020797897.1	769550	775910	XP_026601122.1
NW_020797897.1	776543	777602	XP_026601123.1
NW_020797897.1	778000	778665	XP_026601124.1
NW_020797897.1	780348	781026	XP_026601125.1
NW_020797897.1	781818	782259	XP_026601126.1
NW_020797897.1	783495	784112	XP_026601127.1
NW_020797897.1	784497	787746	XP_026601128.1
NW_020797897.1	789721	791477	XP_026601129.1
NW_020797897.1	792300	796478	XP_026601130.1
NW_020797897.1	796786	798366	XP_026601131.1
NW_020797897.1	798881	800306	XP_026601132.1
NW_020797897.1	801419	802676	XP_026601133.1
NW_020797897.1	804641	805435	XP_026601134.1
NW_020797897.1	808647	809439	XP_026601135.1
NW_020797897.1	809690	810917	XP_026601136.1
NW_020797897.1	811311	811686	XP_026601137.1
NW_020797897.1	812179	815536	XP_026601138.1
NW_020797897.1	817217	817834	XP_026601139.1
NW_020797897.1	818206	819915	XP_026601140.1
NW_020797897.1	820268	821384	XP_026601141.1
NW_020797897.1	826311	830896	XP_026601142.1
NW_020797897.1	832133	835747	XP_026601143.1
NW_020797897.1	837916	839348	XP_026601144.1
NW_020797897.1	839667	840528	XP_026601145.1
NW_020797897.1	840790	842327	XP_026601146.1
NW_020797897.1	843508	845577	XP_026601147.1
NW_020797897.1	846293	847701	XP_026601148.1
NW_020797897.1	848300	849200	XP_026601149.1
NW_020797897.1	851220	853690	XP_026601150.1
NW_020797897.1	853926	856788	XP_026601151.1
NW_020797897.1	857364	858689	XP_026601152.1
NW_020797897.1	860033	861193	XP_026601153.1
NW_020797897.1	862631	863631	XP_026601154.1
NW_020797897.1	864052	865670	XP_026601155.1
NW_020797897.1	866910	867486	XP_026601156.1
NW_020797897.1	868347	869761	XP_026601157.1
NW_020797897.1	871163	871751	XP_026601158.1
NW_020797897.1	871823	872272	XP_026601159.1
NW_020797897.1	873645	875336	XP_026601160.1
NW_020797897.1	875966	878513	XP_026601161.1
NW_020797897.1	878797	879165	XP_026601162.1
NW_020797897.1	880073	881724	XP_026601163.1
NW_020797897.1	882098	883328	XP_026601164.1
NW_020797897.1	883538	886207	XP_026601165.1
NW_020797897.1	886500	888951	XP_026601166.1
NW_020797897.1	891193	892611	XP_026601167.1
NW_020797897.1	893724	895041	XP_026601168.1
NW_020797897.1	895398	896244	XP_026601169.1
NW_020797897.1	896673	897228	XP_026601170.1
NW_020797897.1	897324	898395	XP_026601171.1
NW_020797897.1	899056	901543	XP_026601172.1
NW_020797897.1	902477	905332	XP_026601173.1
NW_020797897.1	906773	907687	XP_026601174.1
NW_020797897.1	908121	910295	XP_026601175.1
NW_020797897.1	912337	912886	XP_026601176.1
NW_020797897.1	913580	914744	XP_026601177.1
NW_020797897.1	918071	921720	XP_026601178.1
NW_020797897.1	923280	927134	XP_026601179.1
NW_020797897.1	936152	938228	XP_026601180.1
NW_020797897.1	938911	939985	XP_026601181.1
NW_020797897.1	940983	942882	XP_026601182.1
NW_020797897.1	943372	944364	XP_026601183.1
NW_020797897.1	945425	946696	XP_026601184.1
NW_020797897.1	948894	951394	XP_026601185.1
NW_020797897.1	958800	961409	XP_026601186.1
NW_020797897.1	962211	965622	XP_026601187.1
NW_020797897.1	966723	968651	XP_026601188.1
NW_020797897.1	969905	973988	XP_026601189.1
NW_020797897.1	974790	976768	XP_026601190.1
NW_020797897.1	977484	981927	XP_026601191.1
NW_020797897.1	982881	983712	XP_026601192.1
NW_020797897.1	984402	985528	XP_026601193.1
NW_020797897.1	986269	986920	XP_026601194.1
NW_020797897.1	987416	988313	XP_026601195.1
NW_020797897.1	989049	989626	XP_026601196.1
NW_020797897.1	989941	991313	XP_026601197.1
NW_020797897.1	992724	994065	XP_026601198.1
NW_020797897.1	994605	995884	XP_026601199.1
NW_020797897.1	996868	997247	XP_026601200.1
NW_020797897.1	997759	998846	XP_026601201.1
NW_020797897.1	999475	1001351	XP_026601202.1
NW_020797897.1	1058541	1060230	XP_026601203.1
NW_020797897.1	1148623	1149736	XP_026601204.1
NW_020797897.1	1194902	1195988	XP_026601205.1
NW_020797897.1	1196263	1196731	XP_026601206.1
NW_020797897.1	1197265	1197870	XP_026601207.1
NW_020797897.1	1198447	1199498	XP_026601208.1
NW_020797897.1	1199719	1200862	XP_026601209.1
NW_020797897.1	1201920	1202975	XP_026601210.1
NW_020797897.1	1204156	1204675	XP_026601211.1
NW_020797897.1	1205774	1207307	XP_026601212.1
NW_020797897.1	1208550	1209612	XP_026601213.1
NW_020797897.1	1210798	1212142	XP_026601214.1
NW_020797897.1	1212559	1214086	XP_026601215.1
NW_020797897.1	1214429	1220501	XP_026601216.1
NW_020797897.1	1221268	1222254	XP_026601217.1
NW_020797897.1	1223233	1224151	XP_026601218.1
NW_020797897.1	1225197	1227717	XP_026601219.1
NW_020797897.1	1228239	1229917	XP_026601220.1
NW_020797897.1	1230647	1231565	XP_026601221.1
NW_020797897.1	1232244	1233458	XP_026601222.1
NW_020797897.1	1233739	1237009	XP_026601223.1
NW_020797897.1	1237612	1239108	XP_026601224.1
NW_020797897.1	1240052	1241639	XP_026601225.1
NW_020797897.1	1242084	1243830	XP_026601226.1
NW_020797897.1	1244063	1246054	XP_026601227.1
NW_020797897.1	1246503	1247433	XP_026601228.1
NW_020797897.1	1248369	1249253	XP_026601229.1
NW_020797897.1	1249599	1250695	XP_026601230.1
NW_020797897.1	1252429	1253173	XP_026601231.1
NW_020797897.1	1253347	1255267	XP_026601232.1
NW_020797897.1	1256270	1256768	XP_026601233.1
NW_020797897.1	1258005	1259855	XP_026601234.1
NW_020797897.1	1260552	1261923	XP_026601235.1
NW_020797897.1	1262668	1264938	XP_026601236.1
NW_020797897.1	1266357	1267421	XP_026601237.1
NW_020797897.1	1268117	1268955	XP_026601238.1
NW_020797897.1	1269246	1271008	XP_026601239.1
NW_020797897.1	1271384	1272500	XP_026601240.1
NW_020797897.1	1272909	1274529	XP_026601241.1
NW_020797897.1	1275504	1276764	XP_026601242.1
NW_020797897.1	1279042	1279589	XP_026601243.1
NW_020797897.1	1280891	1281830	XP_026601244.1
NW_020797897.1	1286910	1288133	XP_026601245.1
NW_020797897.1	1289194	1289860	XP_026601246.1
NW_020797897.1	1314137	1315809	XP_026601247.1
NW_020797897.1	1315999	1319168	XP_026601248.1
NW_020797897.1	1319387	1321825	XP_026601249.1
NW_020797897.1	1322692	1323789	XP_026601250.1
NW_020797897.1	1324518	1326925	XP_026601251.1
NW_020797897.1	1327251	1328131	XP_026601252.1
NW_020797897.1	1328740	1331481	XP_026601253.1
NW_020797897.1	1332566	1333865	XP_026601254.1
NW_020797897.1	1334245	1335367	XP_026601255.1
NW_020797897.1	1336277	1340373	XP_026601256.1
NW_020797897.1	1340855	1342150	XP_026601257.1
NW_020797897.1	1342948	1345273	XP_026601258.1
NW_020797897.1	1346807	1349500	XP_026601259.1
NW_020797897.1	1350080	1356823	XP_026601260.1
NW_020797897.1	1357550	1358131	XP_026601261.1
NW_020797897.1	1358841	1361030	XP_026601262.1
NW_020797897.1	1362291	1363366	XP_026601263.1
NW_020797897.1	1364622	1367873	XP_026601264.1
NW_020797897.1	1368558	1369406	XP_026601265.1
NW_020797897.1	1370317	1371501	XP_026601266.1
NW_020797897.1	1371825	1372896	XP_026601267.1
NW_020797897.1	1373524	1374663	XP_026601268.1
NW_020797897.1	1375038	1376268	XP_026601269.1
NW_020797897.1	1376717	1378238	XP_026601270.1
NW_020797897.1	1385300	1386139	XP_026601271.1
NW_020797897.1	1386622	1387270	XP_026601272.1
NW_020797897.1	1387781	1388398	XP_026601273.1
NW_020797897.1	1388780	1390670	XP_026601274.1
NW_020797897.1	1392096	1392609	XP_026601275.1
NW_020797897.1	1393748	1395866	XP_026601276.1
NW_020797897.1	1396781	1399130	XP_026601277.1
NW_020797897.1	1399579	1400356	XP_026601278.1
NW_020797897.1	1401026	1401703	XP_026601279.1
NW_020797897.1	1411941	1413219	XP_026601280.1
NW_020797897.1	1413729	1414703	XP_026601281.1
NW_020797897.1	1415185	1415953	XP_026601282.1
NW_020797897.1	1416965	1418109	XP_026601283.1
NW_020797897.1	1419721	1420837	XP_026601284.1
NW_020797897.1	1421446	1423401	XP_026601285.1
NW_020797897.1	1425209	1427058	XP_026601286.1
NW_020797897.1	1427919	1428416	XP_026601287.1
NW_020797897.1	1428971	1430291	XP_026601288.1
NW_020797897.1	1430453	1431572	XP_026601289.1
NW_020797897.1	1431969	1433313	XP_026601290.1
NW_020797897.1	1433600	1435121	XP_026601291.1
NW_020797897.1	1435603	1437949	XP_026601292.1
NW_020797897.1	1438314	1439596	XP_026601293.1
NW_020797897.1	1440778	1441498	XP_026601294.1
NW_020797897.1	1444322	1445216	XP_026601295.1
NW_020797897.1	1445503	1446551	XP_026601296.1
NW_020797897.1	1446849	1450635	XP_026601297.1
NW_020797897.1	1451075	1452775	XP_026601298.1
NW_020797897.1	1458496	1462149	XP_026601299.1
NW_020797897.1	1462970	1464730	XP_026601300.1
NW_020797897.1	1465021	1466908	XP_026601301.1
NW_020797897.1	1467812	1470854	XP_026601302.1
NW_020797897.1	1471528	1475742	XP_026601303.1
NW_020797897.1	1476535	1478276	XP_026601304.1
NW_020797897.1	1479125	1479878	XP_026601305.1
NW_020797897.1	1480411	1483288	XP_026601306.1
NW_020797897.1	1484122	1485136	XP_026601307.1
NW_020797897.1	1485653	1487651	XP_026601308.1
NW_020797897.1	1488573	1489317	XP_026601309.1
NW_020797897.1	1491627	1493298	XP_026601310.1
NW_020797897.1	1493623	1494025	XP_026601311.1
NW_020797897.1	1494294	1495404	XP_026601312.1
NW_020797897.1	1495807	1497372	XP_026601313.1
NW_020797897.1	1497797	1499400	XP_026601314.1
NW_020797897.1	1499908	1501158	XP_026601315.1
NW_020797897.1	1503699	1504999	XP_026601316.1
NW_020797897.1	1505997	1509013	XP_026601317.1
NW_020797897.1	1509248	1510439	XP_026601318.1
NW_020797897.1	1510968	1512543	XP_026601319.1
NW_020797897.1	1514398	1516664	XP_026601320.1
NW_020797897.1	1518947	1520087	XP_026601321.1
NW_020797897.1	1520761	1521947	XP_026601322.1
NW_020797897.1	1522698	1523999	XP_026601323.1
NW_020797897.1	1525687	1526506	XP_026601324.1
NW_020797897.1	1526702	1527668	XP_026601325.1
NW_020797897.1	1528998	1529763	XP_026601326.1
NW_020797897.1	1530171	1532331	XP_026601327.1
NW_020797897.1	1532757	1534364	XP_026601328.1
NW_020797897.1	1534805	1536260	XP_026601329.1
NW_020797897.1	1536589	1539140	XP_026601330.1
NW_020797897.1	1539444	1540039	XP_026601331.1
NW_020797897.1	1540389	1541500	XP_026601332.1
NW_020797897.1	1541755	1545112	XP_026601333.1
NW_020797897.1	1545929	1546628	XP_026601334.1
NW_020797897.1	1547397	1548111	XP_026601335.1
NW_020797897.1	1548395	1551711	XP_026601336.1
NW_020797897.1	1553233	1553475	XP_026601337.1
NW_020797897.1	1553846	1556460	XP_026601338.1
NW_020797897.1	1556617	1558471	XP_026601339.1
NW_020797897.1	1559706	1563217	XP_026601340.1
NW_020797897.1	1564845	1566299	XP_026601341.1
NW_020797897.1	1567112	1567910	XP_026601342.1
NW_020797897.1	1568703	1571444	XP_026601343.1
NW_020797897.1	1572741	1574243	XP_026601344.1
NW_020797897.1	1575000	1576479	XP_026601345.1
NW_020797897.1	1581965	1582435	XP_026601346.1
NW_020797897.1	1586511	1588549	XP_026601347.1
NW_020797897.1	1594846	1595396	XP_026601348.1
NW_020797897.1	1596222	1597099	XP_026601349.1
NW_020797897.1	1597470	1598889	XP_026601350.1
NW_020797897.1	1599310	1601713	XP_026601351.1
NW_020797897.1	1602394	1603449	XP_026601352.1
NW_020797897.1	1605529	1606515	XP_026601353.1
NW_020797897.1	1607460	1609020	XP_026601354.1
NW_020797897.1	1613281	1614485	XP_026601355.1
NW_020797897.1	1614950	1615695	XP_026601356.1
NW_020797897.1	1615845	1617031	XP_026601357.1
NW_020797897.1	1618137	1619136	XP_026601358.1
NW_020797897.1	1619759	1622244	XP_026601359.1
NW_020797897.1	1622889	1623885	XP_026601360.1
NW_020797897.1	1624224	1625716	XP_026601361.1
NW_020797897.1	1626394	1631510	XP_026601362.1
NW_020797897.1	1635002	1635734	XP_026601363.1
NW_020797897.1	1636228	1638861	XP_026601364.1
NW_020797897.1	1639592	1641201	XP_026601365.1
NW_020797897.1	1641955	1642717	XP_026601366.1
NW_020797897.1	1643142	1644141	XP_026601367.1
NW_020797897.1	1644533	1645714	XP_026601368.1
NW_020797897.1	1646551	1649270	XP_026601369.1
NW_020797897.1	1649563	1650965	XP_026601370.1
NW_020797897.1	1651657	1652927	XP_026601371.1
NW_020797897.1	1655673	1656940	XP_026601372.1
NW_020797897.1	1658073	1661051	XP_026601373.1
NW_020797897.1	1661748	1662979	XP_026601374.1
NW_020797897.1	1663478	1665416	XP_026601375.1
NW_020797897.1	1665823	1668186	XP_026601376.1
NW_020797897.1	1668977	1670495	XP_026601377.1
NW_020797897.1	1670891	1672363	XP_026601378.1
NW_020797897.1	1672591	1675881	XP_026601379.1
NW_020797897.1	1678297	1680099	XP_026601380.1
NW_020797897.1	1680446	1681391	XP_026601381.1
NW_020797897.1	1681916	1682721	XP_026601382.1
NW_020797897.1	1684106	1685201	XP_026601383.1
NW_020797897.1	1686443	1691325	XP_026601384.1
NW_020797897.1	1692187	1693663	XP_026601385.1
NW_020797897.1	1694226	1697073	XP_026601386.1
NW_020797897.1	1697605	1698573	XP_026601387.1
NW_020797897.1	1699471	1700632	XP_026601388.1
NW_020797897.1	1701644	1709446	XP_026601389.1
NW_020797897.1	1711376	1712924	XP_026601390.1
NW_020797897.1	1713844	1714606	XP_026601391.1
NW_020797897.1	1715589	1719651	XP_026601392.1
NW_020797897.1	1719960	1723536	XP_026601393.1
NW_020797897.1	1724313	1726743	XP_026601394.1
NW_020797897.1	1727289	1728480	XP_026601395.1
NW_020797897.1	1728906	1732407	XP_026601396.1
NW_020797897.1	1733024	1733986	XP_026601397.1
NW_020797897.1	1734417	1736325	XP_026601398.1
NW_020797897.1	1737127	1738036	XP_026601399.1
NW_020797897.1	1738169	1739444	XP_026601400.1
NW_020797897.1	1740116	1740679	XP_026601401.1
NW_020797897.1	1743405	1746190	XP_026601402.1
NW_020797897.1	1746522	1747585	XP_026601403.1
NW_020797897.1	1747815	1750733	XP_026601404.1
NW_020797897.1	1751354	1753069	XP_026601405.1
NW_020797897.1	1754526	1755254	XP_026601406.1
NW_020797897.1	1756535	1761568	XP_026601407.1
NW_020797897.1	1775742	1777068	XP_026601408.1
NW_020797897.1	1787973	1789109	XP_026601409.1
NW_020797897.1	1791035	1792284	XP_026601410.1
NW_020797897.1	1792623	1794334	XP_026601411.1
NW_020797897.1	1795936	1800068	XP_026601412.1
NW_020797897.1	1800173	1809634	XP_026601413.1
NW_020797897.1	1810122	1811597	XP_026601414.1
NW_020797897.1	1812779	1813217	XP_026601415.1
NW_020797897.1	1815297	1817177	XP_026601416.1
NW_020797897.1	1817617	1819698	XP_026601417.1
NW_020797897.1	1820791	1821734	XP_026601418.1
NW_020797897.1	1822530	1824627	XP_026601419.1
NW_020797897.1	1825422	1827838	XP_026601420.1
NW_020797897.1	1834493	1835856	XP_026601421.1
NW_020797897.1	1846615	1847178	XP_026601422.1
NW_020797897.1	1847579	1848503	XP_026601423.1
NW_020797897.1	1850162	1854641	XP_026601424.1
NW_020797897.1	1854962	1857663	XP_026601425.1
NW_020797897.1	1858498	1859437	XP_026601426.1
NW_020797897.1	1862320	1863283	XP_026601427.1
NW_020797897.1	1863659	1864949	XP_026601428.1
NW_020797897.1	1866203	1869230	XP_026601429.1
NW_020797897.1	1871978	1872947	XP_026601430.1
NW_020797897.1	1875467	1877754	XP_026601431.1
NW_020797897.1	1878523	1879502	XP_026601432.1
NW_020797897.1	1880251	1882552	XP_026601433.1
NW_020797897.1	1883487	1885124	XP_026601434.1
NW_020797897.1	1887099	1888850	XP_026601435.1
NW_020797897.1	1889361	1890154	XP_026601436.1
NW_020797897.1	1890616	1891215	XP_026601437.1
NW_020797897.1	1891802	1893460	XP_026601438.1
NW_020797897.1	1893652	1896344	XP_026601439.1
NW_020797897.1	1896869	1898017	XP_026601440.1
NW_020797897.1	1898407	1900398	XP_026601441.1
NW_020797897.1	1900809	1902185	XP_026601442.1
NW_020797897.1	1902554	1904377	XP_026601443.1
NW_020797897.1	1905185	1907092	XP_026601444.1
NW_020797897.1	1907740	1908646	XP_026601445.1
NW_020797897.1	1909875	1910430	XP_026601446.1
NW_020797897.1	1911752	1913265	XP_026601447.1
NW_020797897.1	1914928	1915346	XP_026601448.1
NW_020797897.1	1915996	1916905	XP_026601449.1
NW_020797897.1	1917455	1920026	XP_026601450.1
NW_020797897.1	1921649	1922474	XP_026601451.1
NW_020797897.1	1923761	1924998	XP_026601452.1
NW_020797897.1	1925402	1926764	XP_026601453.1
NW_020797897.1	1927239	1930135	XP_026601454.1
NW_020797897.1	1931213	1932227	XP_026601455.1
NW_020797897.1	1932579	1933075	XP_026601456.1
NW_020797897.1	1933271	1934517	XP_026601457.1
NW_020797897.1	1935392	1936322	XP_026601458.1
NW_020797897.1	1937005	1937864	XP_026601459.1
NW_020797897.1	1938460	1939581	XP_026601460.1
NW_020797897.1	1940084	1943130	XP_026601461.1
NW_020797897.1	1946495	1947542	XP_026601462.1
NW_020797898.1	11730	12688	XP_026600472.1
NW_020797898.1	12703	13507	XP_026600473.1
NW_020797898.1	14250	14671	XP_026600474.1
NW_020797898.1	14998	16866	XP_026600475.1
NW_020797898.1	17382	18627	XP_026600476.1
NW_020797898.1	19112	20400	XP_026600477.1
NW_020797898.1	21113	23038	XP_026600478.1
NW_020797898.1	23182	24247	XP_026600479.1
NW_020797898.1	24507	26662	XP_026600480.1
NW_020797898.1	29867	30467	XP_026600481.1
NW_020797898.1	30968	33028	XP_026600482.1
NW_020797898.1	33426	35125	XP_026600483.1
NW_020797898.1	35566	37237	XP_026600484.1
NW_020797898.1	37949	39315	XP_026600485.1
NW_020797898.1	40316	41384	XP_026600486.1
NW_020797898.1	42376	43958	XP_026600487.1
NW_020797898.1	44275	45487	XP_026600488.1
NW_020797898.1	46521	47241	XP_026600489.1
NW_020797898.1	47676	49629	XP_026600490.1
NW_020797898.1	49875	51694	XP_026600491.1
NW_020797898.1	52147	53796	XP_026600492.1
NW_020797898.1	54040	54524	XP_026600493.1
NW_020797898.1	54904	59498	XP_026600494.1
NW_020797898.1	60269	62474	XP_026600495.1
NW_020797898.1	62908	63634	XP_026600496.1
NW_020797898.1	63832	67950	XP_026600497.1
NW_020797898.1	68533	69689	XP_026600498.1
NW_020797898.1	72034	73570	XP_026600499.1
NW_020797898.1	78059	79069	XP_026600500.1
NW_020797898.1	79371	80403	XP_026600501.1
NW_020797898.1	80659	83894	XP_026600502.1
NW_020797898.1	84417	85936	XP_026600503.1
NW_020797898.1	86825	88692	XP_026600504.1
NW_020797898.1	88962	90968	XP_026600505.1
NW_020797898.1	91265	91739	XP_026600506.1
NW_020797898.1	92419	92965	XP_026600507.1
NW_020797898.1	93714	94371	XP_026600508.1
NW_020797898.1	95130	96408	XP_026600509.1
NW_020797898.1	97622	98577	XP_026600510.1
NW_020797898.1	99343	100303	XP_026600511.1
NW_020797898.1	101019	103301	XP_026600512.1
NW_020797898.1	111100	112444	XP_026600513.1
NW_020797898.1	113118	113449	XP_026600514.1
NW_020797898.1	114151	116183	XP_026600515.1
NW_020797898.1	117703	119396	XP_026600516.1
NW_020797898.1	120185	122420	XP_026600517.1
NW_020797898.1	124342	125116	XP_026600518.1
NW_020797898.1	125689	127288	XP_026600519.1
NW_020797898.1	127872	128403	XP_026600520.1
NW_020797898.1	130450	133009	XP_026600521.1
NW_020797898.1	133149	134178	XP_026600522.1
NW_020797898.1	210066	212928	XP_026600523.1
NW_020797898.1	213343	214901	XP_026600524.1
NW_020797898.1	215046	216059	XP_026600525.1
NW_020797898.1	217461	217888	XP_026600526.1
NW_020797898.1	219430	220449	XP_026600527.1
NW_020797898.1	222140	224129	XP_026600528.1
NW_020797898.1	224310	230294	XP_026600529.1
NW_020797898.1	231752	233239	XP_026600530.1
NW_020797898.1	234251	234614	XP_026600531.1
NW_020797898.1	238746	241525	XP_026600532.1
NW_020797898.1	241675	243492	XP_026600533.1
NW_020797898.1	244562	245126	XP_026600534.1
NW_020797898.1	246338	247064	XP_026600535.1
NW_020797898.1	249196	249900	XP_026600536.1
NW_020797898.1	253484	254460	XP_026600537.1
NW_020797898.1	255140	255920	XP_026600538.1
NW_020797898.1	256939	258003	XP_026600539.1
NW_020797898.1	258375	258759	XP_026600540.1
NW_020797898.1	260090	260987	XP_026600541.1
NW_020797898.1	263850	265114	XP_026600542.1
NW_020797898.1	267285	269728	XP_026600543.1
NW_020797898.1	271666	280372	XP_026600544.1
NW_020797898.1	282008	282760	XP_026600545.1
NW_020797898.1	283164	284074	XP_026600546.1
NW_020797898.1	286021	287323	XP_026600547.1
NW_020797898.1	289383	290791	XP_026600548.1
NW_020797898.1	291660	292608	XP_026600549.1
NW_020797898.1	292965	295107	XP_026600550.1
NW_020797898.1	295721	296492	XP_026600551.1
NW_020797898.1	297274	297856	XP_026600552.1
NW_020797898.1	298862	299312	XP_026600553.1
NW_020797898.1	301180	302642	XP_026600554.1
NW_020797898.1	304758	306469	XP_026600555.1
NW_020797898.1	306651	307247	XP_026600556.1
NW_020797898.1	307958	309338	XP_026600557.1
NW_020797898.1	311040	311986	XP_026600558.1
NW_020797898.1	312125	313331	XP_026600559.1
NW_020797898.1	313854	314928	XP_026600560.1
NW_020797898.1	316318	316749	XP_026600561.1
NW_020797898.1	318284	319399	XP_026600562.1
NW_020797898.1	320766	321177	XP_026600563.1
NW_020797898.1	322469	323944	XP_026600564.1
NW_020797898.1	324055	325836	XP_026600565.1
NW_020797898.1	326199	327477	XP_026600566.1
NW_020797898.1	327867	329055	XP_026600567.1
NW_020797898.1	331418	332267	XP_026600568.1
NW_020797898.1	332973	334796	XP_026600569.1
NW_020797898.1	336135	336753	XP_026600570.1
NW_020797898.1	338139	346271	XP_026600571.1
NW_020797898.1	348630	349831	XP_026600572.1
NW_020797898.1	350939	351418	XP_026600573.1
NW_020797898.1	351830	353603	XP_026600574.1
NW_020797898.1	354498	357348	XP_026600575.1
NW_020797898.1	357830	359018	XP_026600576.1
NW_020797898.1	360000	361054	XP_026600577.1
NW_020797898.1	361249	363006	XP_026600578.1
NW_020797898.1	376728	377261	XP_026600579.1
NW_020797898.1	398419	400101	XP_026600580.1
NW_020797898.1	400972	401369	XP_026600581.1
NW_020797898.1	402666	403718	XP_026600582.1
NW_020797898.1	404011	405716	XP_026600583.1
NW_020797898.1	405998	407129	XP_026600584.1
NW_020797898.1	407255	409292	XP_026600585.1
NW_020797898.1	425481	426963	XP_026600586.1
NW_020797898.1	428506	430003	XP_026600587.1
NW_020797898.1	431325	432785	XP_026600588.1
NW_020797898.1	439809	442785	XP_026600589.1
NW_020797898.1	445160	447627	XP_026600590.1
NW_020797898.1	449156	449552	XP_026600591.1
NW_020797898.1	456012	459792	XP_026600592.1
NW_020797898.1	460122	461706	XP_026600593.1
NW_020797898.1	461840	464626	XP_026600594.1
NW_020797898.1	464746	466623	XP_026600595.1
NW_020797898.1	470811	472330	XP_026600596.1
NW_020797898.1	474660	476724	XP_026600597.1
NW_020797898.1	478764	480631	XP_026600598.1
NW_020797898.1	481695	483241	XP_026600599.1
NW_020797898.1	484540	485461	XP_026600600.1
NW_020797898.1	486760	491200	XP_026600601.1
NW_020797898.1	495725	497378	XP_026600602.1
NW_020797898.1	497650	499525	XP_026600603.1
NW_020797898.1	499762	501538	XP_026600604.1
NW_020797898.1	501946	503187	XP_026600605.1
NW_020797898.1	505430	505830	XP_026600606.1
NW_020797898.1	506407	509365	XP_026600607.1
NW_020797898.1	511993	514560	XP_026600608.1
NW_020797898.1	515435	516131	XP_026600609.1
NW_020797898.1	517177	518308	XP_026600610.1
NW_020797898.1	519135	520312	XP_026600611.1
NW_020797898.1	520555	531353	XP_026600612.1
NW_020797898.1	531889	533769	XP_026600613.1
NW_020797898.1	540372	541089	XP_026600614.1
NW_020797898.1	542571	544075	XP_026600615.1
NW_020797898.1	545209	548585	XP_026600616.1
NW_020797898.1	549622	550359	XP_026600617.1
NW_020797898.1	550836	551560	XP_026600618.1
NW_020797898.1	551970	553000	XP_026600619.1
NW_020797898.1	553354	553987	XP_026600620.1
NW_020797898.1	556923	559209	XP_026600621.1
NW_020797898.1	559319	560353	XP_026600622.1
NW_020797898.1	561552	561937	XP_026600623.1
NW_020797898.1	581703	585940	XP_026600624.1
NW_020797898.1	586669	587761	XP_026600625.1
NW_020797898.1	597808	603029	XP_026600626.1
NW_020797898.1	603957	607753	XP_026600627.1
NW_020797898.1	607884	611728	XP_026600628.1
NW_020797898.1	613211	614239	XP_026600629.1
NW_020797898.1	615928	617500	XP_026600630.1
NW_020797898.1	647952	650132	XP_026600631.1
NW_020797898.1	663799	665707	XP_026600632.1
NW_020797898.1	667827	669943	XP_026600633.1
NW_020797898.1	670194	671706	XP_026600634.1
NW_020797898.1	673053	676488	XP_026600635.1
NW_020797898.1	682755	683325	XP_026600636.1
NW_020797898.1	683938	684588	XP_026600637.1
NW_020797898.1	684725	685130	XP_026600638.1
NW_020797898.1	686999	687885	XP_026600639.1
NW_020797898.1	688075	689401	XP_026600640.1
NW_020797898.1	689938	692737	XP_026600641.1
NW_020797898.1	693683	694304	XP_026600642.1
NW_020797898.1	695810	698173	XP_026600643.1
NW_020797898.1	714310	716450	XP_026600644.1
NW_020797898.1	718712	719554	XP_026600645.1
NW_020797898.1	719950	720658	XP_026600646.1
NW_020797898.1	721043	722047	XP_026600647.1
NW_020797898.1	722944	723757	XP_026600648.1
NW_020797898.1	724845	726102	XP_026600649.1
NW_020797898.1	727603	729390	XP_026600650.1
NW_020797898.1	730196	732179	XP_026600651.1
NW_020797898.1	732253	732982	XP_026600652.1
NW_020797898.1	734515	735670	XP_026600653.1
NW_020797898.1	736080	737963	XP_026600654.1
NW_020797898.1	738591	739698	XP_026600655.1
NW_020797898.1	740840	741692	XP_026600656.1
NW_020797898.1	743398	744323	XP_026600657.1
NW_020797898.1	744671	746117	XP_026600658.1
NW_020797898.1	747005	748229	XP_026600659.1
NW_020797898.1	748291	750002	XP_026600660.1
NW_020797898.1	750622	752262	XP_026600661.1
NW_020797898.1	753025	754066	XP_026600662.1
NW_020797898.1	754266	754820	XP_026600663.1
NW_020797898.1	756823	758477	XP_026600664.1
NW_020797898.1	758948	761755	XP_026600665.1
NW_020797898.1	761999	763946	XP_026600666.1
NW_020797898.1	770697	772305	XP_026600667.1
NW_020797898.1	774403	775486	XP_026600668.1
NW_020797898.1	776269	777664	XP_026600669.1
NW_020797898.1	778303	781300	XP_026600670.1
NW_020797898.1	781645	783244	XP_026600671.1
NW_020797898.1	783844	784717	XP_026600672.1
NW_020797898.1	784857	785657	XP_026600673.1
NW_020797898.1	788360	788844	XP_026600674.1
NW_020797898.1	790033	790574	XP_026600675.1
NW_020797898.1	792102	794118	XP_026600676.1
NW_020797898.1	794153	795434	XP_026600677.1
NW_020797898.1	795735	797044	XP_026600678.1
NW_020797898.1	797224	798420	XP_026600679.1
NW_020797898.1	798822	801090	XP_026600680.1
NW_020797898.1	802684	804169	XP_026600681.1
NW_020797898.1	804539	806414	XP_026600682.1
NW_020797898.1	807247	808390	XP_026600683.1
NW_020797898.1	811790	812394	XP_026600684.1
NW_020797898.1	813210	814119	XP_026600685.1
NW_020797898.1	828763	829555	XP_026600686.1
NW_020797898.1	842588	843929	XP_026600687.1
NW_020797898.1	843986	845438	XP_026600688.1
NW_020797898.1	848203	849157	XP_026600689.1
NW_020797898.1	849768	852423	XP_026600690.1
NW_020797898.1	853655	857209	XP_026600691.1
NW_020797898.1	857582	858970	XP_026600692.1
NW_020797898.1	860421	861179	XP_026600693.1
NW_020797898.1	862337	862636	XP_026600694.1
NW_020797898.1	864373	866693	XP_026600695.1
NW_020797898.1	868023	869068	XP_026600696.1
NW_020797898.1	870519	871248	XP_026600697.1
NW_020797898.1	872275	873387	XP_026600698.1
NW_020797898.1	876009	877033	XP_026600699.1
NW_020797898.1	877563	878256	XP_026600700.1
NW_020797898.1	878810	879990	XP_026600701.1
NW_020797898.1	882408	882887	XP_026600702.1
NW_020797898.1	883376	883630	XP_026600703.1
NW_020797898.1	885703	890143	XP_026600704.1
NW_020797898.1	890721	891556	XP_026600705.1
NW_020797898.1	893012	894191	XP_026600706.1
NW_020797898.1	895229	896229	XP_026600707.1
NW_020797898.1	897614	899291	XP_026600708.1
NW_020797898.1	899645	900608	XP_026600709.1
NW_020797898.1	900996	902750	XP_026600710.1
NW_020797898.1	903070	904723	XP_026600711.1
NW_020797898.1	905166	906477	XP_026600712.1
NW_020797898.1	907258	909063	XP_026600713.1
NW_020797898.1	909590	910571	XP_026600714.1
NW_020797898.1	910905	912231	XP_026600715.1
NW_020797898.1	912886	921873	XP_026600716.1
NW_020797898.1	924931	927457	XP_026600717.1
NW_020797898.1	927872	928421	XP_026600718.1
NW_020797898.1	929208	930120	XP_026600719.1
NW_020797898.1	930311	931336	XP_026600720.1
NW_020797898.1	931688	932238	XP_026600721.1
NW_020797898.1	932487	934317	XP_026600722.1
NW_020797898.1	935547	936432	XP_026600723.1
NW_020797898.1	937187	939138	XP_026600724.1
NW_020797898.1	939202	940036	XP_026600725.1
NW_020797898.1	941842	943890	XP_026600726.1
NW_020797898.1	945491	947049	XP_026600727.1
NW_020797898.1	948836	949818	XP_026600728.1
NW_020797898.1	950582	952786	XP_026600729.1
NW_020797898.1	954815	955907	XP_026600730.1
NW_020797898.1	956264	957655	XP_026600731.1
NW_020797898.1	957922	959878	XP_026600732.1
NW_020797898.1	961055	963918	XP_026600733.1
NW_020797898.1	965042	967973	XP_026600734.1
NW_020797898.1	969762	973191	XP_026600735.1
NW_020797898.1	973725	975078	XP_026600736.1
NW_020797898.1	975452	976714	XP_026600737.1
NW_020797898.1	977112	978276	XP_026600738.1
NW_020797898.1	978597	979662	XP_026600739.1
NW_020797898.1	981197	985791	XP_026600740.1
NW_020797898.1	986603	987475	XP_026600741.1
NW_020797898.1	989275	991003	XP_026600742.1
NW_020797898.1	991696	993240	XP_026600743.1
NW_020797898.1	995748	996363	XP_026600744.1
NW_020797898.1	997998	999983	XP_026600745.1
NW_020797898.1	1000402	1004711	XP_026600746.1
NW_020797898.1	1005336	1006290	XP_026600747.1
NW_020797898.1	1007306	1009305	XP_026600748.1
NW_020797898.1	1011215	1011967	XP_026600749.1
NW_020797898.1	1012206	1014304	XP_026600750.1
NW_020797898.1	1015016	1016774	XP_026600751.1
NW_020797898.1	1019531	1021727	XP_026600752.1
NW_020797898.1	1021908	1022343	XP_026600753.1
NW_020797898.1	1022923	1024094	XP_026600754.1
NW_020797898.1	1037632	1038550	XP_026600755.1
NW_020797898.1	1039396	1041122	XP_026600756.1
NW_020797898.1	1041279	1042541	XP_026600757.1
NW_020797898.1	1043339	1044527	XP_026600758.1
NW_020797898.1	1045568	1045952	XP_026600759.1
NW_020797898.1	1046003	1046326	XP_026600760.1
NW_020797898.1	1047228	1050552	XP_026600761.1
NW_020797898.1	1050615	1051164	XP_026600762.1
NW_020797898.1	1051509	1052431	XP_026600763.1
NW_020797898.1	1053417	1053854	XP_026600764.1
NW_020797898.1	1061252	1062480	XP_026600765.1
NW_020797898.1	1062849	1065445	XP_026600766.1
NW_020797898.1	1067261	1068785	XP_026600767.1
NW_020797898.1	1068919	1070918	XP_026600768.1
NW_020797898.1	1072283	1073736	XP_026600769.1
NW_020797898.1	1075207	1076335	XP_026600770.1
NW_020797898.1	1076886	1078419	XP_026600771.1
NW_020797898.1	1081034	1082788	XP_026600772.1
NW_020797898.1	1097365	1098619	XP_026600773.1
NW_020797898.1	1099385	1101229	XP_026600774.1
NW_020797898.1	1102971	1105245	XP_026600775.1
NW_020797898.1	1105294	1107261	XP_026600776.1
NW_020797898.1	1107590	1108371	XP_026600777.1
NW_020797898.1	1108801	1109445	XP_026600778.1
NW_020797898.1	1110573	1112646	XP_026600779.1
NW_020797898.1	1114715	1115941	XP_026600780.1
NW_020797898.1	1116222	1118429	XP_026600781.1
NW_020797898.1	1118673	1120018	XP_026600782.1
NW_020797898.1	1121907	1124783	XP_026600783.1
NW_020797898.1	1125234	1126731	XP_026600784.1
NW_020797898.1	1128560	1129540	XP_026600785.1
NW_020797898.1	1133576	1134386	XP_026600786.1
NW_020797898.1	1136441	1138050	XP_026600787.1
NW_020797898.1	1139139	1141478	XP_026600788.1
NW_020797898.1	1141688	1147143	XP_026600789.1
NW_020797898.1	1147633	1148350	XP_026600790.1
NW_020797898.1	1148793	1150356	XP_026600791.1
NW_020797898.1	1150963	1151955	XP_026600792.1
NW_020797898.1	1153317	1153995	XP_026600793.1
NW_020797898.1	1154694	1155218	XP_026600794.1
NW_020797898.1	1155300	1155690	XP_026600795.1
NW_020797898.1	1156012	1157192	XP_026600796.1
NW_020797898.1	1157934	1159837	XP_026600797.1
NW_020797898.1	1160027	1160498	XP_026600798.1
NW_020797898.1	1161263	1161734	XP_026600799.1
NW_020797898.1	1162924	1163596	XP_026600800.1
NW_020797898.1	1164138	1164450	XP_026600801.1
NW_020797898.1	1165791	1166973	XP_026600802.1
NW_020797898.1	1168909	1169725	XP_026600803.1
NW_020797898.1	1171666	1172981	XP_026600804.1
NW_020797898.1	1173537	1174962	XP_026600805.1
NW_020797898.1	1176579	1177635	XP_026600806.1
NW_020797898.1	1178214	1179551	XP_026600807.1
NW_020797898.1	1180227	1181300	XP_026600808.1
NW_020797898.1	1182230	1182854	XP_026600809.1
NW_020797898.1	1182942	1184040	XP_026600810.1
NW_020797898.1	1184613	1185600	XP_026600811.1
NW_020797898.1	1185722	1189388	XP_026600812.1
NW_020797898.1	1189966	1191103	XP_026600813.1
NW_020797898.1	1196480	1197494	XP_026600814.1
NW_020797898.1	1198956	1201209	XP_026600815.1
NW_020797898.1	1202005	1204054	XP_026600816.1
NW_020797898.1	1205251	1206991	XP_026600817.1
NW_020797898.1	1208049	1208944	XP_026600818.1
NW_020797898.1	1209429	1214093	XP_026600819.1
NW_020797898.1	1214423	1217373	XP_026600820.1
NW_020797898.1	1219982	1221397	XP_026600821.1
NW_020797898.1	1235032	1235974	XP_026600822.1
NW_020797898.1	1237639	1238837	XP_026600823.1
NW_020797898.1	1239826	1243327	XP_026600824.1
NW_020797898.1	1243620	1247067	XP_026600825.1
NW_020797898.1	1247820	1249075	XP_026600826.1
NW_020797898.1	1249302	1250823	XP_026600827.1
NW_020797898.1	1251808	1252913	XP_026600828.1
NW_020797898.1	1254064	1255091	XP_026600829.1
NW_020797898.1	1255960	1260560	XP_026600830.1
NW_020797898.1	1261288	1268807	XP_026600831.1
NW_020797898.1	1270019	1271978	XP_026600832.1
NW_020797898.1	1274310	1275733	XP_026600833.1
NW_020797898.1	1276574	1278851	XP_026600834.1
NW_020797898.1	1279427	1280502	XP_026600835.1
NW_020797898.1	1280670	1281913	XP_026600836.1
NW_020797898.1	1301347	1303156	XP_026600837.1
NW_020797898.1	1304224	1305875	XP_026600838.1
NW_020797898.1	1306411	1306924	XP_026600839.1
NW_020797898.1	1309340	1310003	XP_026600840.1
NW_020797898.1	1312802	1313765	XP_026600841.1
NW_020797898.1	1315359	1317072	XP_026600842.1
NW_020797898.1	1317522	1321193	XP_026600843.1
NW_020797898.1	1321514	1324892	XP_026600844.1
NW_020797898.1	1325128	1326916	XP_026600845.1
NW_020797898.1	1327610	1328271	XP_026600846.1
NW_020797898.1	1328858	1332249	XP_026600847.1
NW_020797898.1	1332856	1334194	XP_026600848.1
NW_020797898.1	1335423	1337492	XP_026600849.1
NW_020797898.1	1337794	1339076	XP_026600850.1
NW_020797898.1	1339701	1341610	XP_026600851.1
NW_020797898.1	1343429	1344713	XP_026600852.1
NW_020797898.1	1346433	1348060	XP_026600853.1
NW_020797898.1	1348211	1350016	XP_026600854.1
NW_020797898.1	1350628	1352791	XP_026600855.1
NW_020797898.1	1354083	1356364	XP_026600856.1
NW_020797898.1	1358028	1358886	XP_026600857.1
NW_020797898.1	1359843	1362446	XP_026600858.1
NW_020797898.1	1363201	1365406	XP_026600859.1
NW_020797898.1	1365834	1367766	XP_026600860.1
NW_020797898.1	1368204	1369327	XP_026600861.1
NW_020797898.1	1369483	1370794	XP_026600862.1
NW_020797898.1	1371435	1371985	XP_026600863.1
NW_020797898.1	1372089	1372680	XP_026600864.1
NW_020797898.1	1372977	1373716	XP_026600865.1
NW_020797898.1	1374410	1377068	XP_026600866.1
NW_020797898.1	1377669	1379445	XP_026600867.1
NW_020797898.1	1379666	1380799	XP_026600868.1
NW_020797898.1	1381315	1382607	XP_026600869.1
NW_020797898.1	1383129	1384575	XP_026600870.1
NW_020797898.1	1410475	1411613	XP_026600871.1
NW_020797898.1	1411821	1412109	XP_026600872.1
NW_020797898.1	1417091	1418203	XP_026600873.1
NW_020797898.1	1418977	1420773	XP_026600874.1
NW_020797898.1	1423684	1424323	XP_026600875.1
NW_020797898.1	1428874	1431152	XP_026600876.1
NW_020797898.1	1434880	1437650	XP_026600877.1
NW_020797898.1	1438910	1443697	XP_026600878.1
NW_020797898.1	1445354	1445921	XP_026600879.1
NW_020797898.1	1446208	1446442	XP_026600880.1
NW_020797898.1	1446471	1447961	XP_026600881.1
NW_020797898.1	1448869	1452814	XP_026600882.1
NW_020797898.1	1458307	1459222	XP_026600883.1
NW_020797898.1	1459542	1461041	XP_026600884.1
NW_020797898.1	1461560	1463926	XP_026600885.1
NW_020797898.1	1464760	1468648	XP_026600886.1
NW_020797898.1	1468911	1470308	XP_026600887.1
NW_020797898.1	1472141	1474144	XP_026600888.1
NW_020797898.1	1475713	1476319	XP_026600889.1
NW_020797898.1	1477673	1478777	XP_026600890.1
NW_020797898.1	1478984	1479441	XP_026600891.1
NW_020797898.1	1479766	1480883	XP_026600892.1
NW_020797898.1	1481067	1481840	XP_026600893.1
NW_020797898.1	1484434	1485514	XP_026600894.1
NW_020797898.1	1486877	1487555	XP_026600895.1
NW_020797898.1	1488274	1489499	XP_026600896.1
NW_020797898.1	1490887	1501074	XP_026600897.1
NW_020797898.1	1501457	1503276	XP_026600898.1
NW_020797898.1	1503838	1504522	XP_026600899.1
NW_020797898.1	1505069	1506102	XP_026600900.1
NW_020797898.1	1507119	1507917	XP_026600901.1
NW_020797898.1	1508406	1508979	XP_026600902.1
NW_020797898.1	1513066	1515609	XP_026600903.1
NW_020797898.1	1522285	1523766	XP_026600904.1
NW_020797898.1	1524386	1526181	XP_026600905.1
NW_020797898.1	1527036	1528638	XP_026600906.1
NW_020797898.1	1529339	1531169	XP_026600907.1
NW_020797898.1	1531963	1533341	XP_026600908.1
NW_020797898.1	1533817	1534759	XP_026600909.1
NW_020797898.1	1535054	1538135	XP_026600910.1
NW_020797898.1	1539375	1540551	XP_026600911.1
NW_020797898.1	1541200	1542838	XP_026600912.1
NW_020797898.1	1543488	1547910	XP_026600913.1
NW_020797898.1	1550149	1551378	XP_026600914.1
NW_020797898.1	1555333	1564796	XP_026600915.1
NW_020797898.1	1565567	1567120	XP_026600916.1
NW_020797898.1	1567697	1568436	XP_026600917.1
NW_020797898.1	1568784	1570539	XP_026600918.1
NW_020797898.1	1570808	1571867	XP_026600919.1
NW_020797898.1	1572939	1574046	XP_026600920.1
NW_020797898.1	1574230	1575034	XP_026600921.1
NW_020797898.1	1575486	1577766	XP_026600922.1
NW_020797898.1	1578415	1580080	XP_026600923.1
NW_020797898.1	1580827	1581345	XP_026600924.1
NW_020797898.1	1582685	1585015	XP_026600925.1
NW_020797898.1	1585417	1586182	XP_026600926.1
NW_020797898.1	1586829	1589175	XP_026600927.1
NW_020797898.1	1589756	1591149	XP_026600928.1
NW_020797898.1	1592511	1594019	XP_026600929.1
NW_020797898.1	1594895	1596305	XP_026600930.1
NW_020797898.1	1596615	1597720	XP_026600931.1
NW_020797898.1	1597969	1600781	XP_026600932.1
NW_020797898.1	1601045	1602953	XP_026600933.1
NW_020797898.1	1603275	1604715	XP_026600934.1
NW_020797898.1	1605380	1607932	XP_026600935.1
NW_020797898.1	1610133	1610778	XP_026600936.1
NW_020797898.1	1611292	1612378	XP_026600937.1
NW_020797898.1	1612904	1619577	XP_026600938.1
NW_020797898.1	1625754	1627004	XP_026600939.1
NW_020797898.1	1627561	1629000	XP_026600940.1
NW_020797898.1	1629852	1630381	XP_026600941.1
NW_020797898.1	1631105	1632311	XP_026600942.1
NW_020797898.1	1632828	1633152	XP_026600943.1
NW_020797898.1	1633520	1635878	XP_026600944.1
NW_020797898.1	1637560	1638019	XP_026600945.1
NW_020797898.1	1638497	1639209	XP_026600946.1
NW_020797898.1	1639977	1642718	XP_026600947.1
NW_020797898.1	1643043	1644757	XP_026600948.1
NW_020797898.1	1644876	1645551	XP_026600949.1
NW_020797898.1	1646558	1648974	XP_026600950.1
NW_020797898.1	1649542	1649982	XP_026600951.1
NW_020797898.1	1650827	1654873	XP_026600952.1
NW_020797898.1	1655112	1656050	XP_026600953.1
NW_020797898.1	1656616	1657764	XP_026600954.1
NW_020797898.1	1659508	1660483	XP_026600955.1
NW_020797898.1	1660985	1661883	XP_026600956.1
NW_020797898.1	1662110	1663119	XP_026600957.1
NW_020797898.1	1671340	1673040	XP_026600958.1
NW_020797898.1	1673882	1674855	XP_026600959.1
NW_020797898.1	1675181	1677235	XP_026600960.1
NW_020797898.1	1678074	1679064	XP_026600961.1
NW_020797898.1	1683125	1684411	XP_026600962.1
NW_020797898.1	1685101	1687267	XP_026600963.1
NW_020797898.1	1687981	1689178	XP_026600964.1
NW_020797898.1	1690902	1691302	XP_026600965.1
NW_020797898.1	1691956	1694108	XP_026600966.1
NW_020797898.1	1694935	1695931	XP_026600967.1
NW_020797898.1	1697106	1699536	XP_026600968.1
NW_020797898.1	1700042	1702286	XP_026600969.1
NW_020797898.1	1702922	1703834	XP_026600970.1
NW_020797898.1	1704785	1706584	XP_026600971.1
NW_020797898.1	1707539	1709583	XP_026600972.1
NW_020797898.1	1712136	1713582	XP_026600973.1
NW_020797898.1	1714181	1717579	XP_026600974.1
NW_020797898.1	1718090	1719139	XP_026600975.1
NW_020797898.1	1719582	1721072	XP_026600976.1
NW_020797898.1	1724465	1725593	XP_026600977.1
NW_020797898.1	1727948	1729652	XP_026600978.1
NW_020797899.1	74504	75584	XP_026600052.1
NW_020797899.1	76654	78862	XP_026600053.1
NW_020797899.1	80062	80799	XP_026600054.1
NW_020797899.1	81980	84295	XP_026600055.1
NW_020797899.1	85792	86194	XP_026600056.1
NW_020797899.1	86336	94822	XP_026600057.1
NW_020797899.1	95260	96095	XP_026600058.1
NW_020797899.1	96185	96969	XP_026600059.1
NW_020797899.1	97788	98824	XP_026600060.1
NW_020797899.1	99112	100778	XP_026600061.1
NW_020797899.1	101876	105253	XP_026600062.1
NW_020797899.1	106739	108847	XP_026600063.1
NW_020797899.1	109224	110698	XP_026600064.1
NW_020797899.1	110956	112902	XP_026600065.1
NW_020797899.1	113774	115685	XP_026600066.1
NW_020797899.1	116038	116684	XP_026600067.1
NW_020797899.1	117358	121030	XP_026600068.1
NW_020797899.1	122100	123422	XP_026600069.1
NW_020797899.1	125095	126664	XP_026600070.1
NW_020797899.1	127298	129642	XP_026600071.1
NW_020797899.1	130011	131011	XP_026600072.1
NW_020797899.1	131285	133001	XP_026600073.1
NW_020797899.1	133323	134264	XP_026600074.1
NW_020797899.1	134890	135870	XP_026600075.1
NW_020797899.1	137459	138611	XP_026600076.1
NW_020797899.1	139248	141389	XP_026600077.1
NW_020797899.1	141990	142405	XP_026600078.1
NW_020797899.1	142885	143748	XP_026600079.1
NW_020797899.1	144201	145756	XP_026600080.1
NW_020797899.1	148235	150431	XP_026600081.1
NW_020797899.1	150634	151356	XP_026600082.1
NW_020797899.1	151851	153797	XP_026600083.1
NW_020797899.1	154337	155750	XP_026600084.1
NW_020797899.1	156089	157803	XP_026600085.1
NW_020797899.1	159483	160266	XP_026600086.1
NW_020797899.1	160805	162506	XP_026600087.1
NW_020797899.1	162928	163819	XP_026600088.1
NW_020797899.1	164804	166184	XP_026600089.1
NW_020797899.1	167441	170354	XP_026600090.1
NW_020797899.1	170505	171585	XP_026600091.1
NW_020797899.1	171844	175529	XP_026600092.1
NW_020797899.1	175835	176889	XP_026600093.1
NW_020797899.1	177666	179245	XP_026600094.1
NW_020797899.1	179933	180875	XP_026600095.1
NW_020797899.1	181105	182731	XP_026600096.1
NW_020797899.1	182946	183379	XP_026600097.1
NW_020797899.1	184239	186091	XP_026600098.1
NW_020797899.1	191233	193550	XP_026600099.1
NW_020797899.1	193811	198211	XP_026600100.1
NW_020797899.1	198730	199842	XP_026600101.1
NW_020797899.1	200096	201660	XP_026600102.1
NW_020797899.1	202435	205458	XP_026600103.1
NW_020797899.1	205922	206456	XP_026600104.1
NW_020797899.1	207765	209342	XP_026600105.1
NW_020797899.1	209772	210543	XP_026600106.1
NW_020797899.1	212971	216271	XP_026600107.1
NW_020797899.1	219726	220823	XP_026600108.1
NW_020797899.1	223554	224823	XP_026600109.1
NW_020797899.1	231334	232604	XP_026600110.1
NW_020797899.1	233566	234022	XP_026600111.1
NW_020797899.1	234429	236298	XP_026600112.1
NW_020797899.1	237285	238806	XP_026600113.1
NW_020797899.1	239030	240041	XP_026600114.1
NW_020797899.1	240145	241087	XP_026600115.1
NW_020797899.1	242799	244078	XP_026600116.1
NW_020797899.1	244871	245638	XP_026600117.1
NW_020797899.1	249363	250407	XP_026600118.1
NW_020797899.1	251340	252404	XP_026600119.1
NW_020797899.1	253387	257031	XP_026600120.1
NW_020797899.1	257644	259283	XP_026600121.1
NW_020797899.1	261572	263749	XP_026600122.1
NW_020797899.1	264610	266392	XP_026600123.1
NW_020797899.1	268389	269176	XP_026600124.1
NW_020797899.1	269808	271729	XP_026600125.1
NW_020797899.1	271954	273977	XP_026600126.1
NW_020797899.1	274279	276502	XP_026600127.1
NW_020797899.1	276722	278620	XP_026600128.1
NW_020797899.1	279758	283112	XP_026600129.1
NW_020797899.1	286253	286841	XP_026600130.1
NW_020797899.1	287265	288729	XP_026600131.1
NW_020797899.1	289377	289845	XP_026600132.1
NW_020797899.1	290346	290829	XP_026600133.1
NW_020797899.1	291632	292799	XP_026600134.1
NW_020797899.1	293409	294105	XP_026600135.1
NW_020797899.1	294434	296671	XP_026600136.1
NW_020797899.1	297348	299205	XP_026600137.1
NW_020797899.1	300256	301536	XP_026600138.1
NW_020797899.1	301921	303580	XP_026600139.1
NW_020797899.1	304110	307365	XP_026600140.1
NW_020797899.1	310685	313464	XP_026600141.1
NW_020797899.1	314131	315534	XP_026600142.1
NW_020797899.1	315909	316949	XP_026600143.1
NW_020797899.1	317774	318805	XP_026600144.1
NW_020797899.1	318913	319531	XP_026600145.1
NW_020797899.1	319936	321331	XP_026600146.1
NW_020797899.1	409577	410296	XP_026600147.1
NW_020797899.1	410698	411595	XP_026600148.1
NW_020797899.1	415290	416564	XP_026600149.1
NW_020797899.1	417204	418149	XP_026600150.1
NW_020797899.1	420000	421270	XP_026600151.1
NW_020797899.1	422251	424308	XP_026600152.1
NW_020797899.1	424804	426669	XP_026600153.1
NW_020797899.1	428068	428664	XP_026600154.1
NW_020797899.1	430160	431817	XP_026600155.1
NW_020797899.1	432853	433921	XP_026600156.1
NW_020797899.1	433945	434806	XP_026600157.1
NW_020797899.1	436070	437037	XP_026600158.1
NW_020797899.1	438144	438771	XP_026600159.1
NW_020797899.1	440052	443784	XP_026600160.1
NW_020797899.1	445513	448559	XP_026600161.1
NW_020797899.1	450191	452872	XP_026600162.1
NW_020797899.1	453438	454302	XP_026600163.1
NW_020797899.1	454586	456149	XP_026600164.1
NW_020797899.1	456672	457874	XP_026600165.1
NW_020797899.1	460282	460843	XP_026600166.1
NW_020797899.1	461915	462569	XP_026600167.1
NW_020797899.1	464732	467750	XP_026600168.1
NW_020797899.1	468114	470193	XP_026600169.1
NW_020797899.1	470785	472436	XP_026600170.1
NW_020797899.1	473209	475454	XP_026600171.1
NW_020797899.1	475890	480247	XP_026600172.1
NW_020797899.1	485157	491472	XP_026600173.1
NW_020797899.1	492709	494253	XP_026600174.1
NW_020797899.1	495445	498150	XP_026600175.1
NW_020797899.1	501262	503176	XP_026600176.1
NW_020797899.1	503267	503636	XP_026600177.1
NW_020797899.1	504055	505103	XP_026600178.1
NW_020797899.1	506347	525147	XP_026600179.1
NW_020797899.1	526416	528225	XP_026600180.1
NW_020797899.1	529025	535231	XP_026600181.1
NW_020797899.1	536476	537835	XP_026600182.1
NW_020797899.1	539281	544291	XP_026600183.1
NW_020797899.1	546036	547026	XP_026600184.1
NW_020797899.1	547591	548599	XP_026600185.1
NW_020797899.1	549205	554063	XP_026600186.1
NW_020797899.1	554786	556300	XP_026600187.1
NW_020797899.1	557282	559086	XP_026600188.1
NW_020797899.1	559543	561299	XP_026600189.1
NW_020797899.1	563308	565527	XP_026600190.1
NW_020797899.1	565953	567702	XP_026600191.1
NW_020797899.1	568213	571443	XP_026600192.1
NW_020797899.1	572181	573711	XP_026600193.1
NW_020797899.1	574100	575891	XP_026600194.1
NW_020797899.1	576986	578913	XP_026600195.1
NW_020797899.1	579560	581335	XP_026600196.1
NW_020797899.1	581491	582830	XP_026600197.1
NW_020797899.1	583555	585095	XP_026600198.1
NW_020797899.1	585201	586543	XP_026600199.1
NW_020797899.1	587221	588705	XP_026600200.1
NW_020797899.1	588970	589454	XP_026600201.1
NW_020797899.1	590050	591184	XP_026600202.1
NW_020797899.1	591904	593143	XP_026600203.1
NW_020797899.1	593635	595154	XP_026600204.1
NW_020797899.1	596149	596620	XP_026600205.1
NW_020797899.1	597061	598448	XP_026600206.1
NW_020797899.1	600799	602395	XP_026600207.1
NW_020797899.1	602897	605060	XP_026600208.1
NW_020797899.1	608288	610990	XP_026600209.1
NW_020797899.1	611956	613501	XP_026600210.1
NW_020797899.1	616506	617225	XP_026600211.1
NW_020797899.1	617918	619356	XP_026600212.1
NW_020797899.1	619694	621137	XP_026600213.1
NW_020797899.1	621201	622316	XP_026600214.1
NW_020797899.1	623128	625966	XP_026600215.1
NW_020797899.1	627015	627972	XP_026600216.1
NW_020797899.1	629083	629635	XP_026600217.1
NW_020797899.1	630664	632345	XP_026600218.1
NW_020797899.1	632963	633977	XP_026600219.1
NW_020797899.1	634778	637202	XP_026600220.1
NW_020797899.1	637681	638962	XP_026600221.1
NW_020797899.1	639437	641456	XP_026600222.1
NW_020797899.1	642059	643592	XP_026600223.1
NW_020797899.1	655308	657162	XP_026600224.1
NW_020797899.1	657418	658640	XP_026600225.1
NW_020797899.1	665956	667204	XP_026600226.1
NW_020797899.1	668192	669002	XP_026600227.1
NW_020797899.1	669448	670162	XP_026600228.1
NW_020797899.1	670533	672751	XP_026600229.1
NW_020797899.1	673273	674961	XP_026600230.1
NW_020797899.1	675543	678012	XP_026600231.1
NW_020797899.1	679906	682940	XP_026600232.1
NW_020797899.1	683219	683900	XP_026600233.1
NW_020797899.1	686359	687258	XP_026600234.1
NW_020797899.1	692186	693416	XP_026600235.1
NW_020797899.1	694134	695277	XP_026600236.1
NW_020797899.1	695683	697694	XP_026600237.1
NW_020797899.1	697943	699225	XP_026600238.1
NW_020797899.1	699544	699862	XP_026600239.1
NW_020797899.1	699977	701491	XP_026600240.1
NW_020797899.1	701929	702805	XP_026600241.1
NW_020797899.1	704974	705949	XP_026600242.1
NW_020797899.1	708737	709544	XP_026600243.1
NW_020797899.1	712077	712371	XP_026600244.1
NW_020797899.1	713005	714955	XP_026600245.1
NW_020797899.1	715567	716291	XP_026600246.1
NW_020797899.1	717279	718132	XP_026600247.1
NW_020797899.1	721338	722628	XP_026600248.1
NW_020797899.1	729661	731181	XP_026600249.1
NW_020797899.1	732221	733987	XP_026600250.1
NW_020797899.1	734270	734867	XP_026600251.1
NW_020797899.1	735976	737014	XP_026600252.1
NW_020797899.1	738283	740187	XP_026600253.1
NW_020797899.1	741444	743276	XP_026600254.1
NW_020797899.1	743901	744885	XP_026600255.1
NW_020797899.1	745243	745702	XP_026600256.1
NW_020797899.1	746826	748140	XP_026600257.1
NW_020797899.1	750202	750862	XP_026600258.1
NW_020797899.1	751872	752268	XP_026600259.1
NW_020797899.1	753543	754805	XP_026600260.1
NW_020797899.1	758188	758614	XP_026600261.1
NW_020797899.1	768094	768928	XP_026600262.1
NW_020797899.1	769438	770158	XP_026600263.1
NW_020797899.1	815143	815915	XP_026600264.1
NW_020797899.1	819746	821977	XP_026600265.1
NW_020797899.1	822777	823407	XP_026600266.1
NW_020797899.1	824145	827900	XP_026600267.1
NW_020797899.1	828714	829245	XP_026600268.1
NW_020797899.1	831853	832858	XP_026600269.1
NW_020797899.1	834775	835226	XP_026600270.1
NW_020797899.1	837940	838400	XP_026600271.1
NW_020797899.1	840634	841665	XP_026600272.1
NW_020797899.1	842558	843547	XP_026600273.1
NW_020797899.1	844381	846075	XP_026600274.1
NW_020797899.1	848620	849718	XP_026600275.1
NW_020797899.1	851286	853694	XP_026600276.1
NW_020797899.1	854704	859048	XP_026600277.1
NW_020797899.1	860052	864011	XP_026600278.1
NW_020797899.1	864323	864916	XP_026600279.1
NW_020797899.1	865291	866293	XP_026600280.1
NW_020797899.1	867506	873545	XP_026600281.1
NW_020797899.1	874404	876147	XP_026600282.1
NW_020797899.1	878335	878820	XP_026600283.1
NW_020797899.1	881183	881744	XP_026600284.1
NW_020797899.1	882098	882522	XP_026600285.1
NW_020797899.1	882942	885416	XP_026600286.1
NW_020797899.1	886818	887519	XP_026600287.1
NW_020797899.1	888591	890121	XP_026600288.1
NW_020797899.1	890846	892688	XP_026600289.1
NW_020797899.1	893146	894910	XP_026600290.1
NW_020797899.1	895610	898508	XP_026600291.1
NW_020797899.1	899541	901382	XP_026600292.1
NW_020797899.1	902735	904842	XP_026600293.1
NW_020797899.1	907237	908929	XP_026600294.1
NW_020797899.1	909293	909770	XP_026600295.1
NW_020797899.1	910985	914531	XP_026600296.1
NW_020797899.1	915082	916057	XP_026600297.1
NW_020797899.1	965102	966684	XP_026600298.1
NW_020797899.1	969429	971215	XP_026600299.1
NW_020797899.1	972277	973714	XP_026600300.1
NW_020797899.1	974154	974938	XP_026600301.1
NW_020797899.1	976337	976682	XP_026600302.1
NW_020797899.1	978513	979197	XP_026600303.1
NW_020797899.1	981676	983453	XP_026600304.1
NW_020797899.1	984299	985987	XP_026600305.1
NW_020797899.1	986509	988250	XP_026600306.1
NW_020797899.1	989235	990194	XP_026600307.1
NW_020797899.1	993376	995393	XP_026600308.1
NW_020797899.1	997660	999505	XP_026600309.1
NW_020797899.1	1000969	1001758	XP_026600310.1
NW_020797899.1	1001916	1002900	XP_026600311.1
NW_020797899.1	1005084	1006323	XP_026600312.1
NW_020797899.1	1007165	1010094	XP_026600313.1
NW_020797899.1	1012115	1013599	XP_026600314.1
NW_020797899.1	1014980	1016700	XP_026600315.1
NW_020797899.1	1017521	1018130	XP_026600316.1
NW_020797899.1	1020491	1021464	XP_026600317.1
NW_020797899.1	1021733	1023773	XP_026600318.1
NW_020797899.1	1024194	1028602	XP_026600319.1
NW_020797899.1	1029021	1029861	XP_026600320.1
NW_020797899.1	1029980	1031037	XP_026600321.1
NW_020797899.1	1031268	1032417	XP_026600322.1
NW_020797899.1	1032886	1034216	XP_026600323.1
NW_020797899.1	1034901	1036335	XP_026600324.1
NW_020797899.1	1037359	1041414	XP_026600325.1
NW_020797899.1	1042656	1044936	XP_026600326.1
NW_020797899.1	1045658	1046863	XP_026600327.1
NW_020797899.1	1048057	1049977	XP_026600328.1
NW_020797899.1	1050867	1052205	XP_026600329.1
NW_020797899.1	1057178	1060226	XP_026600330.1
NW_020797899.1	1060872	1061721	XP_026600331.1
NW_020797899.1	1062543	1063144	XP_026600332.1
NW_020797899.1	1063593	1064697	XP_026600333.1
NW_020797899.1	1065590	1066939	XP_026600334.1
NW_020797899.1	1067118	1068332	XP_026600335.1
NW_020797899.1	1068635	1069838	XP_026600336.1
NW_020797899.1	1070598	1073055	XP_026600337.1
NW_020797899.1	1073274	1074061	XP_026600338.1
NW_020797899.1	1076014	1077035	XP_026600339.1
NW_020797899.1	1077867	1078425	XP_026600340.1
NW_020797899.1	1079231	1079564	XP_026600341.1
NW_020797899.1	1080712	1082654	XP_026600342.1
NW_020797899.1	1083623	1085803	XP_026600343.1
NW_020797899.1	1086090	1088646	XP_026600344.1
NW_020797899.1	1089253	1090160	XP_026600345.1
NW_020797899.1	1091081	1092151	XP_026600346.1
NW_020797899.1	1093178	1093538	XP_026600347.1
NW_020797899.1	1095107	1095551	XP_026600348.1
NW_020797899.1	1095867	1096457	XP_026600349.1
NW_020797899.1	1100999	1104413	XP_026600350.1
NW_020797899.1	1105884	1107185	XP_026600351.1
NW_020797899.1	1107964	1109169	XP_026600352.1
NW_020797899.1	1109392	1110757	XP_026600353.1
NW_020797899.1	1112188	1113510	XP_026600354.1
NW_020797899.1	1113919	1114648	XP_026600355.1
NW_020797899.1	1134252	1135891	XP_026600356.1
NW_020797899.1	1136006	1138553	XP_026600357.1
NW_020797899.1	1141711	1143196	XP_026600358.1
NW_020797899.1	1144610	1144895	XP_026600359.1
NW_020797899.1	1145872	1146339	XP_026600360.1
NW_020797899.1	1148760	1149690	XP_026600361.1
NW_020797899.1	1149967	1151974	XP_026600362.1
NW_020797899.1	1152262	1156617	XP_026600363.1
NW_020797899.1	1157154	1159240	XP_026600364.1
NW_020797899.1	1180436	1181549	XP_026600365.1
NW_020797899.1	1204854	1206537	XP_026600366.1
NW_020797899.1	1207348	1208203	XP_026600367.1
NW_020797899.1	1208727	1209204	XP_026600368.1
NW_020797899.1	1209985	1230841	XP_026600369.1
NW_020797899.1	1234551	1242450	XP_026600370.1
NW_020797899.1	1243410	1244844	XP_026600371.1
NW_020797899.1	1245336	1247328	XP_026600372.1
NW_020797899.1	1281053	1283457	XP_026600373.1
NW_020797899.1	1284942	1287032	XP_026600374.1
NW_020797899.1	1289008	1291292	XP_026600375.1
NW_020797899.1	1291581	1293529	XP_026600376.1
NW_020797899.1	1296526	1297306	XP_026600377.1
NW_020797899.1	1318033	1318570	XP_026600378.1
NW_020797899.1	1318977	1321374	XP_026600379.1
NW_020797899.1	1321620	1323289	XP_026600380.1
NW_020797899.1	1323645	1326184	XP_026600381.1
NW_020797899.1	1326803	1328624	XP_026600382.1
NW_020797899.1	1329909	1331100	XP_026600383.1
NW_020797899.1	1331967	1332591	XP_026600384.1
NW_020797899.1	1339502	1341223	XP_026600385.1
NW_020797899.1	1341798	1343835	XP_026600386.1
NW_020797899.1	1344700	1346731	XP_026600387.1
NW_020797899.1	1347012	1348601	XP_026600388.1
NW_020797899.1	1349111	1350099	XP_026600389.1
NW_020797899.1	1350670	1352362	XP_026600390.1
NW_020797899.1	1353122	1354561	XP_026600391.1
NW_020797899.1	1355262	1357326	XP_026600392.1
NW_020797899.1	1357763	1359449	XP_026600393.1
NW_020797899.1	1359718	1360710	XP_026600394.1
NW_020797899.1	1361260	1362712	XP_026600395.1
NW_020797899.1	1363652	1365084	XP_026600396.1
NW_020797899.1	1365218	1366685	XP_026600397.1
NW_020797899.1	1367553	1368027	XP_026600398.1
NW_020797899.1	1368553	1369914	XP_026600399.1
NW_020797899.1	1370117	1371271	XP_026600400.1
NW_020797899.1	1372535	1373331	XP_026600401.1
NW_020797899.1	1374119	1375274	XP_026600402.1
NW_020797899.1	1375600	1376970	XP_026600403.1
NW_020797899.1	1377576	1379185	XP_026600404.1
NW_020797899.1	1381899	1382772	XP_026600405.1
NW_020797899.1	1388368	1389500	XP_026600406.1
NW_020797899.1	1389895	1390362	XP_026600407.1
NW_020797899.1	1390936	1391506	XP_026600408.1
NW_020797899.1	1392630	1394070	XP_026600409.1
NW_020797899.1	1394488	1396036	XP_026600410.1
NW_020797899.1	1397439	1399188	XP_026600411.1
NW_020797899.1	1400310	1402422	XP_026600412.1
NW_020797899.1	1402760	1403873	XP_026600413.1
NW_020797899.1	1404760	1405638	XP_026600414.1
NW_020797899.1	1405854	1406431	XP_026600415.1
NW_020797899.1	1412854	1413673	XP_026600416.1
NW_020797899.1	1422069	1423484	XP_026600417.1
NW_020797899.1	1423976	1425362	XP_026600418.1
NW_020797899.1	1429641	1430621	XP_026600419.1
NW_020797899.1	1432047	1432657	XP_026600420.1
NW_020797899.1	1432745	1434527	XP_026600421.1
NW_020797899.1	1435520	1436886	XP_026600422.1
NW_020797899.1	1437253	1438930	XP_026600423.1
NW_020797899.1	1439959	1441823	XP_026600424.1
NW_020797899.1	1442017	1445233	XP_026600425.1
NW_020797899.1	1445545	1447347	XP_026600426.1
NW_020797899.1	1447959	1449834	XP_026600427.1
NW_020797899.1	1451133	1452861	XP_026600428.1
NW_020797899.1	1452990	1455659	XP_026600429.1
NW_020797899.1	1456077	1457535	XP_026600430.1
NW_020797899.1	1473535	1475940	XP_026600431.1
NW_020797899.1	1476385	1477810	XP_026600432.1
NW_020797899.1	1478622	1478974	XP_026600433.1
NW_020797899.1	1480460	1481287	XP_026600434.1
NW_020797899.1	1481652	1483819	XP_026600435.1
NW_020797899.1	1485485	1487099	XP_026600436.1
NW_020797899.1	1487318	1488377	XP_026600437.1
NW_020797899.1	1488965	1490977	XP_026600438.1
NW_020797899.1	1491312	1495119	XP_026600439.1
NW_020797899.1	1495265	1496255	XP_026600440.1
NW_020797899.1	1496693	1497896	XP_026600441.1
NW_020797899.1	1498395	1499106	XP_026600442.1
NW_020797899.1	1500030	1500837	XP_026600443.1
NW_020797899.1	1501005	1501425	XP_026600444.1
NW_020797899.1	1501942	1503365	XP_026600445.1
NW_020797899.1	1504522	1506767	XP_026600446.1
NW_020797899.1	1508019	1508881	XP_026600447.1
NW_020797899.1	1509352	1510753	XP_026600448.1
NW_020797899.1	1510928	1512453	XP_026600449.1
NW_020797899.1	1514281	1514914	XP_026600450.1
NW_020797899.1	1515278	1516082	XP_026600451.1
NW_020797899.1	1528586	1530124	XP_026600452.1
NW_020797899.1	1530792	1531098	XP_026600453.1
NW_020797899.1	1582605	1584258	XP_026600454.1
NW_020797899.1	1585793	1587056	XP_026600455.1
NW_020797899.1	1588812	1590156	XP_026600456.1
NW_020797899.1	1604851	1607221	XP_026600457.1
NW_020797899.1	1609695	1611547	XP_026600458.1
NW_020797899.1	1612195	1613770	XP_026600459.1
NW_020797899.1	1617952	1619185	XP_026600460.1
NW_020797899.1	1619861	1621317	XP_026600461.1
NW_020797899.1	1621886	1625776	XP_026600462.1
NW_020797899.1	1630058	1630765	XP_026600463.1
NW_020797899.1	1630865	1631565	XP_026600464.1
NW_020797899.1	1632592	1632934	XP_026600465.1
NW_020797899.1	1633598	1635443	XP_026600466.1
NW_020797899.1	1636759	1638085	XP_026600467.1
NW_020797899.1	1639381	1640658	XP_026600468.1
NW_020797899.1	1641555	1642521	XP_026600469.1
NW_020797899.1	1642658	1645206	XP_026600470.1
NW_020797899.1	1645813	1647363	XP_026600471.1
NW_020797900.1	12204	13587	XP_026599734.1
NW_020797900.1	15485	17137	XP_026599735.1
NW_020797900.1	17226	18883	XP_026599736.1
NW_020797900.1	20426	21668	XP_026599737.1
NW_020797900.1	21877	23138	XP_026599738.1
NW_020797900.1	23241	25254	XP_026599739.1
NW_020797900.1	25655	27586	XP_026599740.1
NW_020797900.1	27840	28680	XP_026599741.1
NW_020797900.1	29034	30420	XP_026599742.1
NW_020797900.1	30630	32327	XP_026599743.1
NW_020797900.1	32553	34380	XP_026599744.1
NW_020797900.1	34634	35547	XP_026599745.1
NW_020797900.1	35730	38373	XP_026599746.1
NW_020797900.1	38773	40246	XP_026599747.1
NW_020797900.1	40507	42362	XP_026599748.1
NW_020797900.1	42736	44338	XP_026599749.1
NW_020797900.1	44612	45029	XP_026599750.1
NW_020797900.1	45225	46078	XP_026599751.1
NW_020797900.1	46289	48202	XP_026599752.1
NW_020797900.1	48550	49669	XP_026599753.1
NW_020797900.1	70972	71854	XP_026599754.1
NW_020797900.1	72693	74351	XP_026599755.1
NW_020797900.1	74995	76303	XP_026599756.1
NW_020797900.1	77405	79208	XP_026599757.1
NW_020797900.1	80039	81948	XP_026599758.1
NW_020797900.1	82044	83059	XP_026599759.1
NW_020797900.1	84217	85997	XP_026599760.1
NW_020797900.1	86150	88127	XP_026599761.1
NW_020797900.1	88461	89546	XP_026599762.1
NW_020797900.1	93193	94274	XP_026599763.1
NW_020797900.1	95903	96189	XP_026599764.1
NW_020797900.1	97030	98110	XP_026599765.1
NW_020797900.1	98861	99554	XP_026599766.1
NW_020797900.1	100263	101619	XP_026599767.1
NW_020797900.1	102222	103548	XP_026599768.1
NW_020797900.1	103855	105241	XP_026599769.1
NW_020797900.1	105908	107078	XP_026599770.1
NW_020797900.1	107602	109206	XP_026599771.1
NW_020797900.1	109946	111294	XP_026599772.1
NW_020797900.1	111692	111999	XP_026599773.1
NW_020797900.1	113524	114223	XP_026599774.1
NW_020797900.1	114817	115678	XP_026599775.1
NW_020797900.1	116883	119301	XP_026599776.1
NW_020797900.1	119996	120824	XP_026599777.1
NW_020797900.1	144419	145259	XP_026599778.1
NW_020797900.1	146830	147403	XP_026599779.1
NW_020797900.1	157805	159089	XP_026599780.1
NW_020797900.1	159716	160418	XP_026599781.1
NW_020797900.1	180718	181720	XP_026599782.1
NW_020797900.1	182313	182694	XP_026599783.1
NW_020797900.1	183722	184688	XP_026599784.1
NW_020797900.1	186690	187603	XP_026599785.1
NW_020797900.1	188287	190117	XP_026599786.1
NW_020797900.1	190950	192513	XP_026599787.1
NW_020797900.1	193054	193678	XP_026599788.1
NW_020797900.1	195432	197107	XP_026599789.1
NW_020797900.1	197643	199214	XP_026599790.1
NW_020797900.1	199852	201514	XP_026599791.1
NW_020797900.1	201721	202669	XP_026599792.1
NW_020797900.1	208702	210098	XP_026599793.1
NW_020797900.1	210494	211665	XP_026599794.1
NW_020797900.1	212143	213503	XP_026599795.1
NW_020797900.1	214624	215912	XP_026599796.1
NW_020797900.1	216640	217762	XP_026599797.1
NW_020797900.1	219405	220122	XP_026599798.1
NW_020797900.1	221380	222565	XP_026599799.1
NW_020797900.1	223220	224318	XP_026599800.1
NW_020797900.1	242566	242998	XP_026599801.1
NW_020797900.1	243306	244907	XP_026599802.1
NW_020797900.1	245236	246022	XP_026599803.1
NW_020797900.1	247748	248198	XP_026599804.1
NW_020797900.1	288586	289587	XP_026599805.1
NW_020797900.1	315652	316672	XP_026599806.1
NW_020797900.1	317493	318955	XP_026599807.1
NW_020797900.1	319503	320291	XP_026599808.1
NW_020797900.1	336870	340327	XP_026599809.1
NW_020797900.1	340462	343231	XP_026599810.1
NW_020797900.1	345110	350536	XP_026599811.1
NW_020797900.1	351372	353298	XP_026599812.1
NW_020797900.1	356838	358257	XP_026599813.1
NW_020797900.1	366019	369945	XP_026599814.1
NW_020797900.1	370257	371367	XP_026599815.1
NW_020797900.1	371752	372930	XP_026599816.1
NW_020797900.1	373061	375096	XP_026599817.1
NW_020797900.1	375725	377126	XP_026599818.1
NW_020797900.1	378067	379534	XP_026599819.1
NW_020797900.1	380256	381523	XP_026599820.1
NW_020797900.1	382071	382934	XP_026599821.1
NW_020797900.1	383163	384186	XP_026599822.1
NW_020797900.1	388409	389522	XP_026599823.1
NW_020797900.1	390463	392767	XP_026599824.1
NW_020797900.1	398481	398809	XP_026599825.1
NW_020797900.1	400401	400777	XP_026599826.1
NW_020797900.1	401603	402571	XP_026599827.1
NW_020797900.1	403023	403614	XP_026599828.1
NW_020797900.1	404536	406780	XP_026599829.1
NW_020797900.1	407558	407924	XP_026599830.1
NW_020797900.1	408775	412544	XP_026599831.1
NW_020797900.1	417097	417757	XP_026599832.1
NW_020797900.1	419305	419695	XP_026599833.1
NW_020797900.1	456329	456836	XP_026599834.1
NW_020797900.1	458568	459888	XP_026599835.1
NW_020797900.1	462102	464517	XP_026599836.1
NW_020797900.1	465233	466451	XP_026599837.1
NW_020797900.1	467023	467359	XP_026599838.1
NW_020797900.1	468190	468956	XP_026599839.1
NW_020797900.1	469764	470640	XP_026599840.1
NW_020797900.1	474698	476558	XP_026599841.1
NW_020797900.1	478935	480211	XP_026599842.1
NW_020797900.1	481405	483469	XP_026599843.1
NW_020797900.1	483672	484401	XP_026599844.1
NW_020797900.1	498260	499919	XP_026599845.1
NW_020797900.1	501323	502677	XP_026599846.1
NW_020797900.1	504138	504957	XP_026599847.1
NW_020797900.1	511143	511801	XP_026599848.1
NW_020797900.1	513431	514763	XP_026599849.1
NW_020797900.1	516896	518282	XP_026599850.1
NW_020797900.1	518600	519384	XP_026599851.1
NW_020797900.1	520036	521368	XP_026599852.1
NW_020797900.1	522105	523722	XP_026599853.1
NW_020797900.1	526320	527772	XP_026599854.1
NW_020797900.1	529024	530398	XP_026599855.1
NW_020797900.1	531183	532563	XP_026599856.1
NW_020797900.1	534096	535437	XP_026599857.1
NW_020797900.1	536858	538151	XP_026599858.1
NW_020797900.1	571911	578004	XP_026599859.1
NW_020797900.1	578096	580042	XP_026599860.1
NW_020797900.1	587487	588673	XP_026599861.1
NW_020797900.1	599415	600804	XP_026599862.1
NW_020797900.1	601339	601704	XP_026599863.1
NW_020797900.1	603339	605077	XP_026599864.1
NW_020797900.1	631837	634743	XP_026599865.1
NW_020797900.1	635994	637347	XP_026599866.1
NW_020797900.1	637924	639490	XP_026599867.1
NW_020797900.1	640603	641717	XP_026599868.1
NW_020797900.1	642111	643280	XP_026599869.1
NW_020797900.1	643767	644412	XP_026599870.1
NW_020797900.1	645787	650454	XP_026599871.1
NW_020797900.1	651794	653557	XP_026599872.1
NW_020797900.1	653916	654938	XP_026599873.1
NW_020797900.1	654988	657222	XP_026599874.1
NW_020797900.1	659325	660553	XP_026599875.1
NW_020797900.1	664410	664871	XP_026599876.1
NW_020797900.1	667554	669347	XP_026599877.1
NW_020797900.1	669727	673300	XP_026599878.1
NW_020797900.1	673547	679121	XP_026599879.1
NW_020797900.1	679571	681326	XP_026599880.1
NW_020797900.1	681860	683404	XP_026599881.1
NW_020797900.1	684693	686889	XP_026599882.1
NW_020797900.1	687046	691094	XP_026599883.1
NW_020797900.1	691664	693044	XP_026599884.1
NW_020797900.1	694437	696373	XP_026599885.1
NW_020797900.1	698904	700738	XP_026599886.1
NW_020797900.1	702601	705086	XP_026599887.1
NW_020797900.1	705677	707241	XP_026599888.1
NW_020797900.1	708137	710172	XP_026599889.1
NW_020797900.1	721420	722064	XP_026599890.1
NW_020797900.1	723909	724236	XP_026599891.1
NW_020797900.1	724913	726239	XP_026599892.1
NW_020797900.1	726481	727507	XP_026599893.1
NW_020797900.1	728084	729793	XP_026599894.1
NW_020797900.1	730809	731624	XP_026599895.1
NW_020797900.1	732590	735734	XP_026599896.1
NW_020797900.1	736197	737203	XP_026599897.1
NW_020797900.1	737638	738073	XP_026599898.1
NW_020797900.1	738518	739924	XP_026599899.1
NW_020797900.1	741720	743384	XP_026599900.1
NW_020797900.1	746051	751437	XP_026599901.1
NW_020797900.1	754287	755766	XP_026599902.1
NW_020797900.1	756383	759499	XP_026599903.1
NW_020797900.1	760673	762099	XP_026599904.1
NW_020797900.1	762885	764628	XP_026599905.1
NW_020797900.1	768868	770398	XP_026599906.1
NW_020797900.1	776558	777081	XP_026599907.1
NW_020797900.1	786300	787114	XP_026599908.1
NW_020797900.1	789466	790371	XP_026599909.1
NW_020797900.1	790954	791524	XP_026599910.1
NW_020797900.1	793212	794877	XP_026599911.1
NW_020797900.1	795212	797322	XP_026599912.1
NW_020797900.1	798160	802749	XP_026599913.1
NW_020797900.1	804829	806955	XP_026599914.1
NW_020797900.1	807677	811151	XP_026599915.1
NW_020797900.1	811496	812741	XP_026599916.1
NW_020797900.1	813385	814384	XP_026599917.1
NW_020797900.1	815360	818806	XP_026599918.1
NW_020797900.1	820503	821733	XP_026599919.1
NW_020797900.1	822051	822560	XP_026599920.1
NW_020797900.1	823300	826116	XP_026599921.1
NW_020797900.1	826774	829229	XP_026599922.1
NW_020797900.1	830482	834205	XP_026599923.1
NW_020797900.1	836051	836578	XP_026599924.1
NW_020797900.1	838104	842506	XP_026599925.1
NW_020797900.1	843398	844356	XP_026599926.1
NW_020797900.1	845136	846077	XP_026599927.1
NW_020797900.1	846351	847773	XP_026599928.1
NW_020797900.1	847912	848979	XP_026599929.1
NW_020797900.1	850026	850701	XP_026599930.1
NW_020797900.1	851501	852052	XP_026599931.1
NW_020797900.1	853088	854147	XP_026599932.1
NW_020797900.1	855647	858383	XP_026599933.1
NW_020797900.1	861105	862508	XP_026599934.1
NW_020797900.1	863517	864684	XP_026599935.1
NW_020797900.1	865442	866309	XP_026599936.1
NW_020797900.1	867256	873762	XP_026599937.1
NW_020797900.1	874411	876193	XP_026599938.1
NW_020797900.1	883154	885141	XP_026599939.1
NW_020797900.1	885639	887310	XP_026599940.1
NW_020797900.1	888287	888953	XP_026599941.1
NW_020797900.1	889489	891569	XP_026599942.1
NW_020797900.1	892378	893354	XP_026599943.1
NW_020797900.1	893777	894659	XP_026599944.1
NW_020797900.1	895461	901565	XP_026599945.1
NW_020797900.1	902828	905754	XP_026599946.1
NW_020797900.1	906042	907649	XP_026599947.1
NW_020797900.1	908335	909757	XP_026599948.1
NW_020797900.1	910586	912188	XP_026599949.1
NW_020797900.1	912497	915388	XP_026599950.1
NW_020797900.1	915544	915847	XP_026599951.1
NW_020797900.1	916050	917402	XP_026599952.1
NW_020797900.1	917925	919740	XP_026599953.1
NW_020797900.1	923631	924837	XP_026599954.1
NW_020797900.1	925301	925837	XP_026599955.1
NW_020797900.1	927820	929316	XP_026599956.1
NW_020797900.1	929438	930161	XP_026599957.1
NW_020797900.1	932602	934232	XP_026599958.1
NW_020797900.1	934889	936242	XP_026599959.1
NW_020797900.1	936994	937747	XP_026599960.1
NW_020797900.1	937832	938349	XP_026599961.1
NW_020797900.1	938913	939634	XP_026599962.1
NW_020797900.1	940350	942537	XP_026599963.1
NW_020797900.1	943571	948685	XP_026599964.1
NW_020797900.1	949236	950778	XP_026599965.1
NW_020797900.1	951724	953935	XP_026599966.1
NW_020797900.1	965387	968215	XP_026599967.1
NW_020797900.1	970368	973613	XP_026599968.1
NW_020797900.1	974395	975491	XP_026599969.1
NW_020797900.1	975806	978075	XP_026599970.1
NW_020797900.1	979046	981847	XP_026599971.1
NW_020797900.1	1006907	1007600	XP_026599972.1
NW_020797900.1	1008854	1009852	XP_026599973.1
NW_020797900.1	1012409	1014143	XP_026599974.1
NW_020797900.1	1015012	1016105	XP_026599975.1
NW_020797900.1	1016751	1019615	XP_026599976.1
NW_020797900.1	1020754	1021219	XP_026599977.1
NW_020797900.1	1022174	1023171	XP_026599978.1
NW_020797900.1	1023807	1026049	XP_026599979.1
NW_020797900.1	1026554	1029830	XP_026599980.1
NW_020797900.1	1031604	1034116	XP_026599981.1
NW_020797900.1	1034962	1037209	XP_026599982.1
NW_020797900.1	1037830	1039927	XP_026599983.1
NW_020797900.1	1040501	1041283	XP_026599984.1
NW_020797900.1	1041483	1043489	XP_026599985.1
NW_020797900.1	1043896	1044779	XP_026599986.1
NW_020797900.1	1045823	1048332	XP_026599987.1
NW_020797900.1	1048761	1050027	XP_026599988.1
NW_020797900.1	1050838	1053024	XP_026599989.1
NW_020797900.1	1053253	1054506	XP_026599990.1
NW_020797900.1	1054837	1055484	XP_026599991.1
NW_020797900.1	1055747	1056944	XP_026599992.1
NW_020797900.1	1057323	1058342	XP_026599993.1
NW_020797900.1	1058811	1059366	XP_026599994.1
NW_020797900.1	1088330	1089635	XP_026599995.1
NW_020797900.1	1090120	1091441	XP_026599996.1
NW_020797900.1	1091733	1092663	XP_026599997.1
NW_020797900.1	1093307	1094556	XP_026599998.1
NW_020797900.1	1095212	1096085	XP_026599999.1
NW_020797900.1	1097274	1099392	XP_026600000.1
NW_020797900.1	1102037	1103693	XP_026600001.1
NW_020797900.1	1106217	1107543	XP_026600002.1
NW_020797900.1	1107805	1109695	XP_026600003.1
NW_020797900.1	1109815	1111318	XP_026600004.1
NW_020797900.1	1111721	1112522	XP_026600005.1
NW_020797900.1	1112971	1113429	XP_026600006.1
NW_020797900.1	1113955	1115296	XP_026600007.1
NW_020797900.1	1115472	1116507	XP_026600008.1
NW_020797900.1	1117078	1117985	XP_026600009.1
NW_020797900.1	1119117	1119993	XP_026600010.1
NW_020797900.1	1121082	1122610	XP_026600011.1
NW_020797900.1	1123422	1124996	XP_026600012.1
NW_020797900.1	1125451	1126608	XP_026600013.1
NW_020797900.1	1127177	1127962	XP_026600014.1
NW_020797900.1	1128842	1129433	XP_026600015.1
NW_020797900.1	1142789	1143716	XP_026600016.1
NW_020797900.1	1144006	1145097	XP_026600017.1
NW_020797900.1	1146333	1147820	XP_026600018.1
NW_020797900.1	1148466	1150190	XP_026600019.1
NW_020797900.1	1150264	1152690	XP_026600020.1
NW_020797900.1	1153282	1155073	XP_026600021.1
NW_020797900.1	1156570	1157286	XP_026600022.1
NW_020797900.1	1158408	1163253	XP_026600023.1
NW_020797900.1	1163884	1165720	XP_026600024.1
NW_020797900.1	1165931	1172190	XP_026600025.1
NW_020797900.1	1179657	1181109	XP_026600026.1
NW_020797900.1	1181809	1183931	XP_026600027.1
NW_020797900.1	1184423	1185119	XP_026600028.1
NW_020797900.1	1186823	1188783	XP_026600029.1
NW_020797900.1	1189268	1189802	XP_026600030.1
NW_020797900.1	1190422	1191398	XP_026600031.1
NW_020797900.1	1193525	1194907	XP_026600032.1
NW_020797900.1	1195948	1200838	XP_026600033.1
NW_020797900.1	1200948	1201868	XP_026600034.1
NW_020797900.1	1202397	1202938	XP_026600035.1
NW_020797900.1	1203553	1205905	XP_026600036.1
NW_020797900.1	1208458	1209485	XP_026600037.1
NW_020797900.1	1210656	1212105	XP_026600038.1
NW_020797900.1	1213704	1214791	XP_026600039.1
NW_020797900.1	1216488	1218253	XP_026600040.1
NW_020797900.1	1219139	1221446	XP_026600041.1
NW_020797900.1	1223353	1225003	XP_026600042.1
NW_020797900.1	1227019	1228291	XP_026600043.1
NW_020797900.1	1229192	1230359	XP_026600044.1
NW_020797900.1	1240541	1242263	XP_026600045.1
NW_020797900.1	1242659	1243707	XP_026600046.1
NW_020797900.1	1243951	1244995	XP_026600047.1
NW_020797900.1	1245395	1247045	XP_026600048.1
NW_020797900.1	1247437	1249772	XP_026600049.1
NW_020797900.1	1251133	1252901	XP_026600050.1
NW_020797900.1	1253311	1253935	XP_026600051.1
NW_020797901.1	290374	291841	XP_026599436.1
NW_020797901.1	292668	294915	XP_026599437.1
NW_020797901.1	295710	298257	XP_026599438.1
NW_020797901.1	299473	301989	XP_026599439.1
NW_020797901.1	302264	303812	XP_026599440.1
NW_020797901.1	304420	306678	XP_026599441.1
NW_020797901.1	307479	309691	XP_026599442.1
NW_020797901.1	311324	312445	XP_026599443.1
NW_020797901.1	312957	315655	XP_026599444.1
NW_020797901.1	318592	319083	XP_026599445.1
NW_020797901.1	319625	320678	XP_026599446.1
NW_020797901.1	321131	321505	XP_026599447.1
NW_020797901.1	322301	326772	XP_026599448.1
NW_020797901.1	327483	328534	XP_026599449.1
NW_020797901.1	328683	329587	XP_026599450.1
NW_020797901.1	333500	335163	XP_026599451.1
NW_020797901.1	336136	337422	XP_026599452.1
NW_020797901.1	338249	339464	XP_026599453.1
NW_020797901.1	339848	342612	XP_026599454.1
NW_020797901.1	344138	346580	XP_026599455.1
NW_020797901.1	346793	348141	XP_026599456.1
NW_020797901.1	349497	349842	XP_026599457.1
NW_020797901.1	350223	350643	XP_026599458.1
NW_020797901.1	351575	353232	XP_026599459.1
NW_020797901.1	354864	356141	XP_026599460.1
NW_020797901.1	357227	358628	XP_026599461.1
NW_020797901.1	359123	360693	XP_026599462.1
NW_020797901.1	361143	365768	XP_026599463.1
NW_020797901.1	366907	367928	XP_026599464.1
NW_020797901.1	368356	370735	XP_026599465.1
NW_020797901.1	372834	374616	XP_026599466.1
NW_020797901.1	375040	376159	XP_026599467.1
NW_020797901.1	376424	377589	XP_026599468.1
NW_020797901.1	378020	379484	XP_026599469.1
NW_020797901.1	379742	380798	XP_026599470.1
NW_020797901.1	381453	383133	XP_026599471.1
NW_020797901.1	383451	385030	XP_026599472.1
NW_020797901.1	385353	387220	XP_026599473.1
NW_020797901.1	388098	390210	XP_026599474.1
NW_020797901.1	392476	394554	XP_026599475.1
NW_020797901.1	394965	396855	XP_026599476.1
NW_020797901.1	406308	407995	XP_026599477.1
NW_020797901.1	408302	409102	XP_026599478.1
NW_020797901.1	409777	410701	XP_026599479.1
NW_020797901.1	411379	411858	XP_026599480.1
NW_020797901.1	414222	415053	XP_026599481.1
NW_020797901.1	416008	417602	XP_026599482.1
NW_020797901.1	418035	425778	XP_026599483.1
NW_020797901.1	429109	429595	XP_026599484.1
NW_020797901.1	430364	432020	XP_026599485.1
NW_020797901.1	432422	433251	XP_026599486.1
NW_020797901.1	433908	434546	XP_026599487.1
NW_020797901.1	435676	436969	XP_026599488.1
NW_020797901.1	437496	440604	XP_026599489.1
NW_020797901.1	442762	445731	XP_026599490.1
NW_020797901.1	447692	449720	XP_026599491.1
NW_020797901.1	451220	453314	XP_026599492.1
NW_020797901.1	453501	454518	XP_026599493.1
NW_020797901.1	455053	455903	XP_026599494.1
NW_020797901.1	456403	457291	XP_026599495.1
NW_020797901.1	458314	459008	XP_026599496.1
NW_020797901.1	460214	461169	XP_026599497.1
NW_020797901.1	463347	464469	XP_026599498.1
NW_020797901.1	465427	466230	XP_026599499.1
NW_020797901.1	466578	467982	XP_026599500.1
NW_020797901.1	468804	470810	XP_026599501.1
NW_020797901.1	470998	471397	XP_026599502.1
NW_020797901.1	472397	473755	XP_026599503.1
NW_020797901.1	474077	475278	XP_026599504.1
NW_020797901.1	477016	477730	XP_026599505.1
NW_020797901.1	477912	478152	XP_026599506.1
NW_020797901.1	478650	479875	XP_026599507.1
NW_020797901.1	480178	481646	XP_026599508.1
NW_020797901.1	482701	484873	XP_026599509.1
NW_020797901.1	485056	486806	XP_026599510.1
NW_020797901.1	487128	488292	XP_026599511.1
NW_020797901.1	489128	495670	XP_026599512.1
NW_020797901.1	495991	497146	XP_026599513.1
NW_020797901.1	508287	509274	XP_026599514.1
NW_020797901.1	510364	511468	XP_026599515.1
NW_020797901.1	511663	512794	XP_026599516.1
NW_020797901.1	513132	514755	XP_026599517.1
NW_020797901.1	515200	517048	XP_026599518.1
NW_020797901.1	535149	536397	XP_026599519.1
NW_020797901.1	536584	537457	XP_026599520.1
NW_020797901.1	537778	538887	XP_026599521.1
NW_020797901.1	539400	540315	XP_026599522.1
NW_020797901.1	541177	542221	XP_026599523.1
NW_020797901.1	543301	545183	XP_026599524.1
NW_020797901.1	557307	559101	XP_026599525.1
NW_020797901.1	559810	560694	XP_026599526.1
NW_020797901.1	560949	563467	XP_026599527.1
NW_020797901.1	564174	566626	XP_026599528.1
NW_020797901.1	567158	568498	XP_026599529.1
NW_020797901.1	596467	597538	XP_026599530.1
NW_020797901.1	599075	601572	XP_026599531.1
NW_020797901.1	602136	603520	XP_026599532.1
NW_020797901.1	604010	604406	XP_026599533.1
NW_020797901.1	605380	606673	XP_026599534.1
NW_020797901.1	606911	607806	XP_026599535.1
NW_020797901.1	607924	608581	XP_026599536.1
NW_020797901.1	609051	613177	XP_026599537.1
NW_020797901.1	614587	618936	XP_026599538.1
NW_020797901.1	620338	621538	XP_026599539.1
NW_020797901.1	622199	624044	XP_026599540.1
NW_020797901.1	624356	625367	XP_026599541.1
NW_020797901.1	626452	627274	XP_026599542.1
NW_020797901.1	627844	628982	XP_026599543.1
NW_020797901.1	629954	632004	XP_026599544.1
NW_020797901.1	632045	632888	XP_026599545.1
NW_020797901.1	633307	634854	XP_026599546.1
NW_020797901.1	635239	635911	XP_026599547.1
NW_020797901.1	636448	638845	XP_026599548.1
NW_020797901.1	639738	640245	XP_026599549.1
NW_020797901.1	641501	642365	XP_026599550.1
NW_020797901.1	643769	645503	XP_026599551.1
NW_020797901.1	645995	647884	XP_026599552.1
NW_020797901.1	648182	649043	XP_026599553.1
NW_020797901.1	651167	651815	XP_026599554.1
NW_020797901.1	652740	654605	XP_026599555.1
NW_020797901.1	655988	656630	XP_026599556.1
NW_020797901.1	660197	661722	XP_026599557.1
NW_020797901.1	664060	666131	XP_026599558.1
NW_020797901.1	667054	668809	XP_026599559.1
NW_020797901.1	669082	669454	XP_026599560.1
NW_020797901.1	673001	674385	XP_026599561.1
NW_020797901.1	676871	677648	XP_026599562.1
NW_020797901.1	678590	679241	XP_026599563.1
NW_020797901.1	680184	680739	XP_026599564.1
NW_020797901.1	681731	682403	XP_026599565.1
NW_020797901.1	683424	684114	XP_026599566.1
NW_020797901.1	687070	687499	XP_026599567.1
NW_020797901.1	687558	689168	XP_026599568.1
NW_020797901.1	689748	690821	XP_026599569.1
NW_020797901.1	697856	699588	XP_026599570.1
NW_020797901.1	704810	705710	XP_026599571.1
NW_020797901.1	706836	707901	XP_026599572.1
NW_020797901.1	708066	709614	XP_026599573.1
NW_020797901.1	710195	710902	XP_026599574.1
NW_020797901.1	710938	712104	XP_026599575.1
NW_020797901.1	713165	713768	XP_026599576.1
NW_020797901.1	714822	717949	XP_026599577.1
NW_020797901.1	718915	719892	XP_026599578.1
NW_020797901.1	743677	745015	XP_026599579.1
NW_020797901.1	745565	746626	XP_026599580.1
NW_020797901.1	747706	749502	XP_026599581.1
NW_020797901.1	752564	754172	XP_026599582.1
NW_020797901.1	754754	756751	XP_026599583.1
NW_020797901.1	757505	759224	XP_026599584.1
NW_020797901.1	762105	766508	XP_026599585.1
NW_020797901.1	767747	768620	XP_026599586.1
NW_020797901.1	769320	770322	XP_026599587.1
NW_020797901.1	772032	773054	XP_026599588.1
NW_020797901.1	774605	775166	XP_026599589.1
NW_020797901.1	776750	778462	XP_026599590.1
NW_020797901.1	779448	780895	XP_026599591.1
NW_020797901.1	783336	784476	XP_026599592.1
NW_020797901.1	784743	786570	XP_026599593.1
NW_020797901.1	787356	788875	XP_026599594.1
NW_020797901.1	789940	791722	XP_026599595.1
NW_020797901.1	792683	795344	XP_026599596.1
NW_020797901.1	795517	797009	XP_026599597.1
NW_020797901.1	797574	799778	XP_026599598.1
NW_020797901.1	799939	801311	XP_026599599.1
NW_020797901.1	802721	804251	XP_026599600.1
NW_020797901.1	804515	805006	XP_026599601.1
NW_020797901.1	814153	819329	XP_026599602.1
NW_020797901.1	820191	827286	XP_026599603.1
NW_020797901.1	835405	837828	XP_026599604.1
NW_020797901.1	837918	838755	XP_026599605.1
NW_020797901.1	839003	839426	XP_026599606.1
NW_020797901.1	841728	843104	XP_026599607.1
NW_020797901.1	843493	844432	XP_026599608.1
NW_020797901.1	847103	847803	XP_026599609.1
NW_020797901.1	847981	848984	XP_026599610.1
NW_020797901.1	849073	850579	XP_026599611.1
NW_020797901.1	851813	852826	XP_026599612.1
NW_020797901.1	858530	860570	XP_026599613.1
NW_020797901.1	862218	863029	XP_026599614.1
NW_020797901.1	863112	864074	XP_026599615.1
NW_020797901.1	865049	865927	XP_026599616.1
NW_020797901.1	874616	875243	XP_026599617.1
NW_020797901.1	875601	876813	XP_026599618.1
NW_020797901.1	879068	880964	XP_026599619.1
NW_020797901.1	883279	884370	XP_026599620.1
NW_020797901.1	889321	891826	XP_026599621.1
NW_020797901.1	893038	894215	XP_026599622.1
NW_020797901.1	894889	895549	XP_026599623.1
NW_020797901.1	896302	897446	XP_026599624.1
NW_020797901.1	898031	899005	XP_026599625.1
NW_020797901.1	900157	902227	XP_026599626.1
NW_020797901.1	903117	904566	XP_026599627.1
NW_020797901.1	905182	907192	XP_026599628.1
NW_020797901.1	908216	909039	XP_026599629.1
NW_020797901.1	922801	924070	XP_026599630.1
NW_020797901.1	925390	927348	XP_026599631.1
NW_020797901.1	928397	929243	XP_026599632.1
NW_020797901.1	929667	930044	XP_026599633.1
NW_020797901.1	930305	932505	XP_026599634.1
NW_020797901.1	934007	934605	XP_026599635.1
NW_020797901.1	935126	936639	XP_026599636.1
NW_020797901.1	937550	938542	XP_026599637.1
NW_020797901.1	939785	940206	XP_026599638.1
NW_020797901.1	940617	940987	XP_026599639.1
NW_020797901.1	941334	941683	XP_026599640.1
NW_020797901.1	942201	942625	XP_026599641.1
NW_020797901.1	943047	943413	XP_026599642.1
NW_020797901.1	943759	945648	XP_026599643.1
NW_020797901.1	947686	948187	XP_026599644.1
NW_020797901.1	948884	949872	XP_026599645.1
NW_020797901.1	959440	960229	XP_026599646.1
NW_020797901.1	960884	961982	XP_026599647.1
NW_020797901.1	962474	964831	XP_026599648.1
NW_020797901.1	965495	967050	XP_026599649.1
NW_020797901.1	967629	969309	XP_026599650.1
NW_020797901.1	969833	971156	XP_026599651.1
NW_020797901.1	972237	974143	XP_026599652.1
NW_020797901.1	974729	975820	XP_026599653.1
NW_020797901.1	977309	978454	XP_026599654.1
NW_020797901.1	979568	980578	XP_026599655.1
NW_020797901.1	981188	982299	XP_026599656.1
NW_020797901.1	983189	984370	XP_026599657.1
NW_020797901.1	984966	986188	XP_026599658.1
NW_020797901.1	987298	988782	XP_026599659.1
NW_020797901.1	990262	991705	XP_026599660.1
NW_020797901.1	993006	993401	XP_026599661.1
NW_020797901.1	993932	995789	XP_026599662.1
NW_020797901.1	996588	998636	XP_026599663.1
NW_020797901.1	998896	1000702	XP_026599664.1
NW_020797901.1	1014076	1014787	XP_026599665.1
NW_020797901.1	1017294	1018911	XP_026599666.1
NW_020797901.1	1019528	1021019	XP_026599667.1
NW_020797901.1	1021820	1022633	XP_026599668.1
NW_020797901.1	1026666	1028393	XP_026599669.1
NW_020797901.1	1029256	1029727	XP_026599670.1
NW_020797901.1	1037251	1038315	XP_026599671.1
NW_020797901.1	1039294	1040383	XP_026599672.1
NW_020797901.1	1041755	1043204	XP_026599673.1
NW_020797901.1	1043661	1044513	XP_026599674.1
NW_020797901.1	1045405	1049366	XP_026599675.1
NW_020797901.1	1050022	1051262	XP_026599676.1
NW_020797901.1	1052356	1053680	XP_026599677.1
NW_020797901.1	1055062	1056969	XP_026599678.1
NW_020797901.1	1058059	1058935	XP_026599679.1
NW_020797901.1	1059810	1060446	XP_026599680.1
NW_020797901.1	1060870	1062709	XP_026599681.1
NW_020797901.1	1063202	1064283	XP_026599682.1
NW_020797901.1	1065046	1069234	XP_026599683.1
NW_020797901.1	1069920	1071706	XP_026599684.1
NW_020797901.1	1073718	1082268	XP_026599685.1
NW_020797901.1	1083313	1083914	XP_026599686.1
NW_020797901.1	1087689	1089612	XP_026599687.1
NW_020797901.1	1089890	1090505	XP_026599688.1
NW_020797901.1	1090741	1094663	XP_026599689.1
NW_020797901.1	1096954	1098618	XP_026599690.1
NW_020797901.1	1101393	1103359	XP_026599691.1
NW_020797901.1	1104583	1106148	XP_026599692.1
NW_020797901.1	1107994	1111312	XP_026599693.1
NW_020797901.1	1111824	1114055	XP_026599694.1
NW_020797901.1	1114196	1115099	XP_026599695.1
NW_020797901.1	1115905	1116221	XP_026599696.1
NW_020797901.1	1116810	1118191	XP_026599697.1
NW_020797901.1	1118466	1119371	XP_026599698.1
NW_020797901.1	1119741	1122256	XP_026599699.1
NW_020797901.1	1122801	1125037	XP_026599700.1
NW_020797901.1	1127375	1130469	XP_026599701.1
NW_020797901.1	1130772	1131977	XP_026599702.1
NW_020797901.1	1133849	1136762	XP_026599703.1
NW_020797901.1	1137308	1138058	XP_026599704.1
NW_020797901.1	1138752	1139814	XP_026599705.1
NW_020797901.1	1140470	1141022	XP_026599706.1
NW_020797901.1	1141419	1141877	XP_026599707.1
NW_020797901.1	1142490	1143210	XP_026599708.1
NW_020797901.1	1144535	1145165	XP_026599709.1
NW_020797901.1	1146594	1148749	XP_026599710.1
NW_020797901.1	1150023	1152100	XP_026599711.1
NW_020797901.1	1152317	1153502	XP_026599712.1
NW_020797901.1	1153568	1155010	XP_026599713.1
NW_020797901.1	1156746	1158258	XP_026599714.1
NW_020797901.1	1159029	1162745	XP_026599715.1
NW_020797901.1	1163045	1164295	XP_026599716.1
NW_020797901.1	1164738	1165805	XP_026599717.1
NW_020797901.1	1166514	1167631	XP_026599718.1
NW_020797901.1	1168024	1168745	XP_026599719.1
NW_020797901.1	1169428	1171905	XP_026599720.1
NW_020797901.1	1172447	1172781	XP_026599721.1
NW_020797901.1	1173275	1174967	XP_026599722.1
NW_020797901.1	1175288	1176073	XP_026599723.1
NW_020797901.1	1176449	1178862	XP_026599724.1
NW_020797901.1	1179200	1180242	XP_026599725.1
NW_020797901.1	1180359	1182231	XP_026599726.1
NW_020797901.1	1182742	1183455	XP_026599727.1
NW_020797901.1	1183937	1185844	XP_026599728.1
NW_020797901.1	1186296	1187586	XP_026599729.1
NW_020797901.1	1187626	1188838	XP_026599730.1
NW_020797901.1	1189410	1191200	XP_026599731.1
NW_020797901.1	1191332	1192515	XP_026599732.1
NW_020797901.1	1192589	1200105	XP_026599733.1
NW_020797902.1	1360	4406	XP_026599064.1
NW_020797902.1	7771	8818	XP_026599065.1
NW_020797902.1	12367	13457	XP_026599066.1
NW_020797902.1	14317	15192	XP_026599067.1
NW_020797902.1	17848	18790	XP_026599068.1
NW_020797902.1	19394	20211	XP_026599069.1
NW_020797902.1	20476	21483	XP_026599070.1
NW_020797902.1	22639	23320	XP_026599071.1
NW_020797902.1	25131	26640	XP_026599072.1
NW_020797902.1	27833	29595	XP_026599073.1
NW_020797902.1	32077	32547	XP_026599074.1
NW_020797902.1	33448	34521	XP_026599075.1
NW_020797902.1	34877	36175	XP_026599076.1
NW_020797902.1	37289	38853	XP_026599077.1
NW_020797902.1	40232	42756	XP_026599078.1
NW_020797902.1	49391	50750	XP_026599079.1
NW_020797902.1	52770	53179	XP_026599080.1
NW_020797902.1	54369	56652	XP_026599081.1
NW_020797902.1	61792	62902	XP_026599082.1
NW_020797902.1	63248	68454	XP_026599083.1
NW_020797902.1	69048	70129	XP_026599084.1
NW_020797902.1	70463	71374	XP_026599085.1
NW_020797902.1	73961	75462	XP_026599086.1
NW_020797902.1	76309	78090	XP_026599087.1
NW_020797902.1	78627	79596	XP_026599088.1
NW_020797902.1	79992	83193	XP_026599089.1
NW_020797902.1	84869	85919	XP_026599090.1
NW_020797902.1	86021	87564	XP_026599091.1
NW_020797902.1	88614	90060	XP_026599092.1
NW_020797902.1	90622	92121	XP_026599093.1
NW_020797902.1	92754	94520	XP_026599094.1
NW_020797902.1	94996	95642	XP_026599095.1
NW_020797902.1	96185	100313	XP_026599096.1
NW_020797902.1	100793	102122	XP_026599097.1
NW_020797902.1	102375	103173	XP_026599098.1
NW_020797902.1	103521	104301	XP_026599099.1
NW_020797902.1	104712	105286	XP_026599100.1
NW_020797902.1	105977	107617	XP_026599101.1
NW_020797902.1	108131	108988	XP_026599102.1
NW_020797902.1	111456	113163	XP_026599103.1
NW_020797902.1	113500	115463	XP_026599104.1
NW_020797902.1	116236	118300	XP_026599105.1
NW_020797902.1	119986	124270	XP_026599106.1
NW_020797902.1	124804	125338	XP_026599107.1
NW_020797902.1	125648	126948	XP_026599108.1
NW_020797902.1	127350	128937	XP_026599109.1
NW_020797902.1	129069	130605	XP_026599110.1
NW_020797902.1	131571	133287	XP_026599111.1
NW_020797902.1	134033	135260	XP_026599112.1
NW_020797902.1	135799	139572	XP_026599113.1
NW_020797902.1	140762	142243	XP_026599114.1
NW_020797902.1	142754	145370	XP_026599115.1
NW_020797902.1	147049	149660	XP_026599116.1
NW_020797902.1	150154	152576	XP_026599117.1
NW_020797902.1	153148	155287	XP_026599118.1
NW_020797902.1	155649	156320	XP_026599119.1
NW_020797902.1	156484	157798	XP_026599120.1
NW_020797902.1	158184	159462	XP_026599121.1
NW_020797902.1	162086	164627	XP_026599122.1
NW_020797902.1	166095	167748	XP_026599123.1
NW_020797902.1	200650	201948	XP_026599124.1
NW_020797902.1	202404	203775	XP_026599125.1
NW_020797902.1	204590	206862	XP_026599126.1
NW_020797902.1	209127	212642	XP_026599127.1
NW_020797902.1	213212	214639	XP_026599128.1
NW_020797902.1	215104	217515	XP_026599129.1
NW_020797902.1	234526	236598	XP_026599130.1
NW_020797902.1	237003	239997	XP_026599131.1
NW_020797902.1	240327	242806	XP_026599132.1
NW_020797902.1	243286	246202	XP_026599133.1
NW_020797902.1	246926	248033	XP_026599134.1
NW_020797902.1	250000	255323	XP_026599135.1
NW_020797902.1	255666	257451	XP_026599136.1
NW_020797902.1	258028	258910	XP_026599137.1
NW_020797902.1	259567	272671	XP_026599138.1
NW_020797902.1	273371	274129	XP_026599139.1
NW_020797902.1	274545	275942	XP_026599140.1
NW_020797902.1	276409	276931	XP_026599141.1
NW_020797902.1	278617	281271	XP_026599142.1
NW_020797902.1	282073	283086	XP_026599143.1
NW_020797902.1	283986	287378	XP_026599144.1
NW_020797902.1	287770	289938	XP_026599145.1
NW_020797902.1	290272	294997	XP_026599146.1
NW_020797902.1	296373	301401	XP_026599147.1
NW_020797902.1	302242	304982	XP_026599148.1
NW_020797902.1	305324	306451	XP_026599149.1
NW_020797902.1	306689	313152	XP_026599150.1
NW_020797902.1	313769	315255	XP_026599151.1
NW_020797902.1	316050	319769	XP_026599152.1
NW_020797902.1	321143	321602	XP_026599153.1
NW_020797902.1	323557	323974	XP_026599154.1
NW_020797902.1	324666	326075	XP_026599155.1
NW_020797902.1	326947	329825	XP_026599156.1
NW_020797902.1	331976	333365	XP_026599157.1
NW_020797902.1	334693	338001	XP_026599158.1
NW_020797902.1	338453	340076	XP_026599159.1
NW_020797902.1	341145	344158	XP_026599160.1
NW_020797902.1	344696	345869	XP_026599161.1
NW_020797902.1	347453	350264	XP_026599162.1
NW_020797902.1	350656	353341	XP_026599163.1
NW_020797902.1	353740	356351	XP_026599164.1
NW_020797902.1	356769	358339	XP_026599165.1
NW_020797902.1	358679	359408	XP_026599166.1
NW_020797902.1	359816	360720	XP_026599167.1
NW_020797902.1	361355	362676	XP_026599168.1
NW_020797902.1	363481	364698	XP_026599169.1
NW_020797902.1	368068	369610	XP_026599170.1
NW_020797902.1	371112	373509	XP_026599171.1
NW_020797902.1	374031	375010	XP_026599172.1
NW_020797902.1	375814	377221	XP_026599173.1
NW_020797902.1	378574	379464	XP_026599174.1
NW_020797902.1	380843	382185	XP_026599175.1
NW_020797902.1	383896	384679	XP_026599176.1
NW_020797902.1	385262	386427	XP_026599177.1
NW_020797902.1	387819	389325	XP_026599178.1
NW_020797902.1	389849	391474	XP_026599179.1
NW_020797902.1	392911	394696	XP_026599180.1
NW_020797902.1	395475	396862	XP_026599181.1
NW_020797902.1	397378	400008	XP_026599182.1
NW_020797902.1	400510	401682	XP_026599183.1
NW_020797902.1	401921	402372	XP_026599184.1
NW_020797902.1	402769	404016	XP_026599185.1
NW_020797902.1	404636	406546	XP_026599186.1
NW_020797902.1	406914	408143	XP_026599187.1
NW_020797902.1	408514	412073	XP_026599188.1
NW_020797902.1	413116	413812	XP_026599189.1
NW_020797902.1	414252	417523	XP_026599190.1
NW_020797902.1	418085	418638	XP_026599191.1
NW_020797902.1	419081	420519	XP_026599192.1
NW_020797902.1	421723	422938	XP_026599193.1
NW_020797902.1	423451	424644	XP_026599194.1
NW_020797902.1	424765	426502	XP_026599195.1
NW_020797902.1	426983	428831	XP_026599196.1
NW_020797902.1	429172	430338	XP_026599197.1
NW_020797902.1	430438	431264	XP_026599198.1
NW_020797902.1	431826	434361	XP_026599199.1
NW_020797902.1	434603	435914	XP_026599200.1
NW_020797902.1	436102	437416	XP_026599201.1
NW_020797902.1	438126	439377	XP_026599202.1
NW_020797902.1	439743	441046	XP_026599203.1
NW_020797902.1	445245	446799	XP_026599204.1
NW_020797902.1	447689	449150	XP_026599205.1
NW_020797902.1	451494	453471	XP_026599206.1
NW_020797902.1	456608	457457	XP_026599207.1
NW_020797902.1	457856	458835	XP_026599208.1
NW_020797902.1	458974	460094	XP_026599209.1
NW_020797902.1	460568	461761	XP_026599210.1
NW_020797902.1	461975	463632	XP_026599211.1
NW_020797902.1	465820	466472	XP_026599212.1
NW_020797902.1	467195	469523	XP_026599213.1
NW_020797902.1	469868	470341	XP_026599214.1
NW_020797902.1	471056	473020	XP_026599215.1
NW_020797902.1	473666	475387	XP_026599216.1
NW_020797902.1	475917	477349	XP_026599217.1
NW_020797902.1	477580	481189	XP_026599218.1
NW_020797902.1	481571	482800	XP_026599219.1
NW_020797902.1	483152	485021	XP_026599220.1
NW_020797902.1	486007	486644	XP_026599221.1
NW_020797902.1	487050	490499	XP_026599222.1
NW_020797902.1	490906	492577	XP_026599223.1
NW_020797902.1	493107	502213	XP_026599224.1
NW_020797902.1	502559	507821	XP_026599225.1
NW_020797902.1	508239	511079	XP_026599226.1
NW_020797902.1	511458	512241	XP_026599227.1
NW_020797902.1	515956	517986	XP_026599228.1
NW_020797902.1	519499	521425	XP_026599229.1
NW_020797902.1	521861	524974	XP_026599230.1
NW_020797902.1	526523	527000	XP_026599231.1
NW_020797902.1	527249	527919	XP_026599232.1
NW_020797902.1	528081	530587	XP_026599233.1
NW_020797902.1	538386	539397	XP_026599234.1
NW_020797902.1	539911	541279	XP_026599235.1
NW_020797902.1	541528	541951	XP_026599236.1
NW_020797902.1	542648	543572	XP_026599237.1
NW_020797902.1	543637	546264	XP_026599238.1
NW_020797902.1	546751	548191	XP_026599239.1
NW_020797902.1	551841	552341	XP_026599240.1
NW_020797902.1	572226	572960	XP_026599241.1
NW_020797902.1	573073	575560	XP_026599242.1
NW_020797902.1	576214	577807	XP_026599243.1
NW_020797902.1	578046	578657	XP_026599244.1
NW_020797902.1	580670	581400	XP_026599245.1
NW_020797902.1	581908	583048	XP_026599246.1
NW_020797902.1	585134	585965	XP_026599247.1
NW_020797902.1	586644	588050	XP_026599248.1
NW_020797902.1	591920	595647	XP_026599249.1
NW_020797902.1	596253	596680	XP_026599250.1
NW_020797902.1	597140	598604	XP_026599251.1
NW_020797902.1	598962	599781	XP_026599252.1
NW_020797902.1	602395	604125	XP_026599253.1
NW_020797902.1	612561	613641	XP_026599254.1
NW_020797902.1	613979	615545	XP_026599255.1
NW_020797902.1	616552	617709	XP_026599256.1
NW_020797902.1	619752	621609	XP_026599257.1
NW_020797902.1	625090	625795	XP_026599258.1
NW_020797902.1	627998	629271	XP_026599259.1
NW_020797902.1	644418	645558	XP_026599260.1
NW_020797902.1	647753	649616	XP_026599261.1
NW_020797902.1	649970	651371	XP_026599262.1
NW_020797902.1	652751	653868	XP_026599263.1
NW_020797902.1	667388	667835	XP_026599264.1
NW_020797902.1	680513	682283	XP_026599265.1
NW_020797902.1	683889	687464	XP_026599266.1
NW_020797902.1	688418	690129	XP_026599267.1
NW_020797902.1	691394	692644	XP_026599268.1
NW_020797902.1	694242	698179	XP_026599269.1
NW_020797902.1	698395	699304	XP_026599270.1
NW_020797902.1	699679	700330	XP_026599271.1
NW_020797902.1	700613	702281	XP_026599272.1
NW_020797902.1	710513	711866	XP_026599273.1
NW_020797902.1	712467	713326	XP_026599274.1
NW_020797902.1	714009	715294	XP_026599275.1
NW_020797902.1	715528	717045	XP_026599276.1
NW_020797902.1	717751	719366	XP_026599277.1
NW_020797902.1	721461	722683	XP_026599278.1
NW_020797902.1	723014	724195	XP_026599279.1
NW_020797902.1	725700	727007	XP_026599280.1
NW_020797902.1	727218	728130	XP_026599281.1
NW_020797902.1	728637	730170	XP_026599282.1
NW_020797902.1	730413	734409	XP_026599283.1
NW_020797902.1	734552	736409	XP_026599284.1
NW_020797902.1	737374	738268	XP_026599285.1
NW_020797902.1	739248	741493	XP_026599286.1
NW_020797902.1	742299	743941	XP_026599287.1
NW_020797902.1	744867	746268	XP_026599288.1
NW_020797902.1	746627	747104	XP_026599289.1
NW_020797902.1	747310	748608	XP_026599290.1
NW_020797902.1	749654	751808	XP_026599291.1
NW_020797902.1	752234	752960	XP_026599292.1
NW_020797902.1	753971	754466	XP_026599293.1
NW_020797902.1	754670	756143	XP_026599294.1
NW_020797902.1	757050	759206	XP_026599295.1
NW_020797902.1	765660	766863	XP_026599296.1
NW_020797902.1	768753	769457	XP_026599297.1
NW_020797902.1	770047	770910	XP_026599298.1
NW_020797902.1	771494	774554	XP_026599299.1
NW_020797902.1	774918	776608	XP_026599300.1
NW_020797902.1	777026	778001	XP_026599301.1
NW_020797902.1	778139	779091	XP_026599302.1
NW_020797902.1	779731	780727	XP_026599303.1
NW_020797902.1	781219	783367	XP_026599304.1
NW_020797902.1	784263	786090	XP_026599305.1
NW_020797902.1	786869	788572	XP_026599306.1
NW_020797902.1	788913	789154	XP_026599307.1
NW_020797902.1	789449	791027	XP_026599308.1
NW_020797902.1	791829	793250	XP_026599309.1
NW_020797902.1	794881	795536	XP_026599310.1
NW_020797902.1	795908	797928	XP_026599311.1
NW_020797902.1	802338	803483	XP_026599312.1
NW_020797902.1	804317	806435	XP_026599313.1
NW_020797902.1	807826	808964	XP_026599314.1
NW_020797902.1	813409	818757	XP_026599315.1
NW_020797902.1	819405	820947	XP_026599316.1
NW_020797902.1	822614	824014	XP_026599317.1
NW_020797902.1	824271	825352	XP_026599318.1
NW_020797902.1	825463	826610	XP_026599319.1
NW_020797902.1	834058	835174	XP_026599320.1
NW_020797902.1	835903	837405	XP_026599321.1
NW_020797902.1	837742	839656	XP_026599322.1
NW_020797902.1	840720	842658	XP_026599323.1
NW_020797902.1	843179	845210	XP_026599324.1
NW_020797902.1	846506	847521	XP_026599325.1
NW_020797902.1	848412	850771	XP_026599326.1
NW_020797902.1	851268	853027	XP_026599327.1
NW_020797902.1	853498	854634	XP_026599328.1
NW_020797902.1	855368	856106	XP_026599329.1
NW_020797902.1	859358	863499	XP_026599330.1
NW_020797902.1	864257	866572	XP_026599331.1
NW_020797902.1	867720	868770	XP_026599332.1
NW_020797902.1	869640	870949	XP_026599333.1
NW_020797902.1	873321	876708	XP_026599334.1
NW_020797902.1	877342	879260	XP_026599335.1
NW_020797902.1	879634	880769	XP_026599336.1
NW_020797902.1	881522	883522	XP_026599337.1
NW_020797902.1	885130	887365	XP_026599338.1
NW_020797902.1	888053	889956	XP_026599339.1
NW_020797902.1	891358	893561	XP_026599340.1
NW_020797902.1	894326	894569	XP_026599341.1
NW_020797902.1	894855	897216	XP_026599342.1
NW_020797902.1	897727	900450	XP_026599343.1
NW_020797902.1	903546	906455	XP_026599344.1
NW_020797902.1	906717	907643	XP_026599345.1
NW_020797902.1	909457	911185	XP_026599346.1
NW_020797902.1	911625	912755	XP_026599347.1
NW_020797902.1	913061	914441	XP_026599348.1
NW_020797902.1	914798	915611	XP_026599349.1
NW_020797902.1	916423	917698	XP_026599350.1
NW_020797902.1	917983	918518	XP_026599351.1
NW_020797902.1	918930	919803	XP_026599352.1
NW_020797902.1	922541	923090	XP_026599353.1
NW_020797902.1	923432	926982	XP_026599354.1
NW_020797902.1	927683	928442	XP_026599355.1
NW_020797902.1	928992	931029	XP_026599356.1
NW_020797902.1	933632	935535	XP_026599357.1
NW_020797902.1	936620	937918	XP_026599358.1
NW_020797902.1	938270	939257	XP_026599359.1
NW_020797902.1	939506	942283	XP_026599360.1
NW_020797902.1	942306	942918	XP_026599361.1
NW_020797902.1	943152	945108	XP_026599362.1
NW_020797902.1	945627	946051	XP_026599363.1
NW_020797902.1	946533	948451	XP_026599364.1
NW_020797902.1	951356	952004	XP_026599365.1
NW_020797902.1	974722	975717	XP_026599366.1
NW_020797902.1	977823	978519	XP_026599367.1
NW_020797902.1	979793	981149	XP_026599368.1
NW_020797902.1	981440	983308	XP_026599369.1
NW_020797902.1	983971	984713	XP_026599370.1
NW_020797902.1	985297	986187	XP_026599371.1
NW_020797902.1	987049	988282	XP_026599372.1
NW_020797902.1	989811	993440	XP_026599373.1
NW_020797902.1	993514	994807	XP_026599374.1
NW_020797902.1	995072	996796	XP_026599375.1
NW_020797902.1	997070	997480	XP_026599376.1
NW_020797902.1	997939	1000692	XP_026599377.1
NW_020797902.1	1001226	1003053	XP_026599378.1
NW_020797902.1	1003781	1004526	XP_026599379.1
NW_020797902.1	1006060	1007770	XP_026599380.1
NW_020797902.1	1008112	1010519	XP_026599381.1
NW_020797902.1	1011622	1012298	XP_026599382.1
NW_020797902.1	1012522	1014245	XP_026599383.1
NW_020797902.1	1014689	1016829	XP_026599384.1
NW_020797902.1	1017312	1019003	XP_026599385.1
NW_020797902.1	1019202	1021753	XP_026599386.1
NW_020797902.1	1022278	1023045	XP_026599387.1
NW_020797902.1	1026328	1028009	XP_026599388.1
NW_020797902.1	1028291	1029939	XP_026599389.1
NW_020797902.1	1030954	1033423	XP_026599390.1
NW_020797902.1	1034663	1036053	XP_026599391.1
NW_020797902.1	1043335	1044711	XP_026599392.1
NW_020797902.1	1046748	1048288	XP_026599393.1
NW_020797902.1	1048451	1049749	XP_026599394.1
NW_020797902.1	1052528	1053550	XP_026599395.1
NW_020797902.1	1055059	1056043	XP_026599396.1
NW_020797902.1	1057169	1060858	XP_026599397.1
NW_020797902.1	1061235	1063029	XP_026599398.1
NW_020797902.1	1063732	1064686	XP_026599399.1
NW_020797902.1	1065111	1066707	XP_026599400.1
NW_020797902.1	1067163	1068078	XP_026599401.1
NW_020797902.1	1068102	1069845	XP_026599402.1
NW_020797902.1	1099726	1100741	XP_026599403.1
NW_020797902.1	1111335	1112647	XP_026599404.1
NW_020797902.1	1112945	1114275	XP_026599405.1
NW_020797902.1	1118112	1119773	XP_026599406.1
NW_020797902.1	1120320	1121245	XP_026599407.1
NW_020797902.1	1121547	1122274	XP_026599408.1
NW_020797902.1	1122837	1123984	XP_026599409.1
NW_020797902.1	1124426	1125868	XP_026599410.1
NW_020797902.1	1126327	1127485	XP_026599411.1
NW_020797902.1	1128378	1129602	XP_026599412.1
NW_020797902.1	1130062	1130932	XP_026599413.1
NW_020797902.1	1131258	1132170	XP_026599414.1
NW_020797902.1	1132632	1134412	XP_026599415.1
NW_020797902.1	1135275	1136433	XP_026599416.1
NW_020797902.1	1136786	1138255	XP_026599417.1
NW_020797902.1	1139003	1140466	XP_026599418.1
NW_020797902.1	1141128	1142515	XP_026599419.1
NW_020797902.1	1143232	1143817	XP_026599420.1
NW_020797902.1	1144547	1145192	XP_026599421.1
NW_020797902.1	1147370	1148519	XP_026599422.1
NW_020797902.1	1148552	1150426	XP_026599423.1
NW_020797902.1	1151027	1151837	XP_026599424.1
NW_020797902.1	1152917	1154397	XP_026599425.1
NW_020797902.1	1154754	1155424	XP_026599426.1
NW_020797902.1	1156152	1156929	XP_026599427.1
NW_020797902.1	1157865	1158438	XP_026599428.1
NW_020797902.1	1159458	1161238	XP_026599429.1
NW_020797902.1	1162262	1163466	XP_026599430.1
NW_020797902.1	1164047	1165479	XP_026599431.1
NW_020797902.1	1165943	1167440	XP_026599432.1
NW_020797902.1	1168000	1169385	XP_026599433.1
NW_020797902.1	1169729	1170585	XP_026599434.1
NW_020797902.1	1170750	1171853	XP_026599435.1
NW_020797903.1	112991	114287	XP_026598817.1
NW_020797903.1	129665	130766	XP_026598818.1
NW_020797903.1	131512	132993	XP_026598819.1
NW_020797903.1	133548	135816	XP_026598820.1
NW_020797903.1	139301	140744	XP_026598821.1
NW_020797903.1	141897	143717	XP_026598822.1
NW_020797903.1	144793	146100	XP_026598823.1
NW_020797903.1	146510	147038	XP_026598824.1
NW_020797903.1	147232	149124	XP_026598825.1
NW_020797903.1	149178	150228	XP_026598826.1
NW_020797903.1	150504	151484	XP_026598827.1
NW_020797903.1	151717	153716	XP_026598828.1
NW_020797903.1	156087	157709	XP_026598829.1
NW_020797903.1	157916	159383	XP_026598830.1
NW_020797903.1	160392	162212	XP_026598831.1
NW_020797903.1	163392	164858	XP_026598832.1
NW_020797903.1	165826	167709	XP_026598833.1
NW_020797903.1	168621	170139	XP_026598834.1
NW_020797903.1	171129	172904	XP_026598835.1
NW_020797903.1	175068	176158	XP_026598836.1
NW_020797903.1	177035	177782	XP_026598837.1
NW_020797903.1	178258	178984	XP_026598838.1
NW_020797903.1	181101	181990	XP_026598839.1
NW_020797903.1	182780	184688	XP_026598840.1
NW_020797903.1	184903	187498	XP_026598841.1
NW_020797903.1	188704	192535	XP_026598842.1
NW_020797903.1	194085	195799	XP_026598843.1
NW_020797903.1	196475	197317	XP_026598844.1
NW_020797903.1	197690	198464	XP_026598845.1
NW_020797903.1	200978	203520	XP_026598846.1
NW_020797903.1	204064	205393	XP_026598847.1
NW_020797903.1	229090	230384	XP_026598848.1
NW_020797903.1	236849	238890	XP_026598849.1
NW_020797903.1	239588	240551	XP_026598850.1
NW_020797903.1	240914	242484	XP_026598851.1
NW_020797903.1	243679	244231	XP_026598852.1
NW_020797903.1	247011	248802	XP_026598853.1
NW_020797903.1	249259	250463	XP_026598854.1
NW_020797903.1	250553	253862	XP_026598855.1
NW_020797903.1	253929	254889	XP_026598856.1
NW_020797903.1	255384	258080	XP_026598857.1
NW_020797903.1	259664	260726	XP_026598858.1
NW_020797903.1	269542	270823	XP_026598859.1
NW_020797903.1	272110	273226	XP_026598860.1
NW_020797903.1	274693	275919	XP_026598861.1
NW_020797903.1	276265	277711	XP_026598862.1
NW_020797903.1	278897	279749	XP_026598863.1
NW_020797903.1	281024	282733	XP_026598864.1
NW_020797903.1	285454	286481	XP_026598865.1
NW_020797903.1	286745	286973	XP_026598866.1
NW_020797903.1	289118	291965	XP_026598867.1
NW_020797903.1	292820	293687	XP_026598868.1
NW_020797903.1	294278	296317	XP_026598869.1
NW_020797903.1	299282	299743	XP_026598870.1
NW_020797903.1	300916	301382	XP_026598871.1
NW_020797903.1	303413	305634	XP_026598872.1
NW_020797903.1	305826	307450	XP_026598873.1
NW_020797903.1	307957	310863	XP_026598874.1
NW_020797903.1	311021	313323	XP_026598875.1
NW_020797903.1	314706	315752	XP_026598876.1
NW_020797903.1	328508	329866	XP_026598877.1
NW_020797903.1	330619	333204	XP_026598878.1
NW_020797903.1	333396	335376	XP_026598879.1
NW_020797903.1	337858	338292	XP_026598880.1
NW_020797903.1	339851	340276	XP_026598881.1
NW_020797903.1	340879	341813	XP_026598882.1
NW_020797903.1	343884	345200	XP_026598883.1
NW_020797903.1	345805	348812	XP_026598884.1
NW_020797903.1	350715	351885	XP_026598885.1
NW_020797903.1	352672	354937	XP_026598886.1
NW_020797903.1	355363	357190	XP_026598887.1
NW_020797903.1	358075	359669	XP_026598888.1
NW_020797903.1	361178	362654	XP_026598889.1
NW_020797903.1	363139	364131	XP_026598890.1
NW_020797903.1	366230	367310	XP_026598891.1
NW_020797903.1	367582	369319	XP_026598892.1
NW_020797903.1	370089	371331	XP_026598893.1
NW_020797903.1	371525	372251	XP_026598894.1
NW_020797903.1	372866	376242	XP_026598895.1
NW_020797903.1	376833	378318	XP_026598896.1
NW_020797903.1	381301	386254	XP_026598897.1
NW_020797903.1	388405	389887	XP_026598898.1
NW_020797903.1	390050	391079	XP_026598899.1
NW_020797903.1	391630	399586	XP_026598900.1
NW_020797903.1	399945	401148	XP_026598901.1
NW_020797903.1	401243	402914	XP_026598902.1
NW_020797903.1	403136	404582	XP_026598903.1
NW_020797903.1	405597	407142	XP_026598904.1
NW_020797903.1	407682	412337	XP_026598905.1
NW_020797903.1	414405	415626	XP_026598906.1
NW_020797903.1	416706	418552	XP_026598907.1
NW_020797903.1	421089	421917	XP_026598908.1
NW_020797903.1	422441	424094	XP_026598909.1
NW_020797903.1	425213	426821	XP_026598910.1
NW_020797903.1	427595	429668	XP_026598911.1
NW_020797903.1	431595	432444	XP_026598912.1
NW_020797903.1	434398	435512	XP_026598913.1
NW_020797903.1	435870	436629	XP_026598914.1
NW_020797903.1	437625	438008	XP_026598915.1
NW_020797903.1	438989	439454	XP_026598916.1
NW_020797903.1	440503	441990	XP_026598917.1
NW_020797903.1	442056	442356	XP_026598918.1
NW_020797903.1	445548	449820	XP_026598919.1
NW_020797903.1	450646	452103	XP_026598920.1
NW_020797903.1	452816	454080	XP_026598921.1
NW_020797903.1	455284	456589	XP_026598922.1
NW_020797903.1	458159	462050	XP_026598923.1
NW_020797903.1	463010	464246	XP_026598924.1
NW_020797903.1	467440	468872	XP_026598925.1
NW_020797903.1	470283	470965	XP_026598926.1
NW_020797903.1	480108	482629	XP_026598927.1
NW_020797903.1	489942	490374	XP_026598928.1
NW_020797903.1	490810	492220	XP_026598929.1
NW_020797903.1	493422	493998	XP_026598930.1
NW_020797903.1	494040	495236	XP_026598931.1
NW_020797903.1	496036	497083	XP_026598932.1
NW_020797903.1	497421	499046	XP_026598933.1
NW_020797903.1	499366	502079	XP_026598934.1
NW_020797903.1	502533	504794	XP_026598935.1
NW_020797903.1	505623	506937	XP_026598936.1
NW_020797903.1	509185	509855	XP_026598937.1
NW_020797903.1	510605	511610	XP_026598938.1
NW_020797903.1	512875	514436	XP_026598939.1
NW_020797903.1	517277	518548	XP_026598940.1
NW_020797903.1	519767	521543	XP_026598941.1
NW_020797903.1	522132	523282	XP_026598942.1
NW_020797903.1	523557	523953	XP_026598943.1
NW_020797903.1	524511	526248	XP_026598944.1
NW_020797903.1	526530	527931	XP_026598945.1
NW_020797903.1	535293	536729	XP_026598946.1
NW_020797903.1	538166	538915	XP_026598947.1
NW_020797903.1	539052	540494	XP_026598948.1
NW_020797903.1	541168	542683	XP_026598949.1
NW_020797903.1	543286	544703	XP_026598950.1
NW_020797903.1	545975	547235	XP_026598951.1
NW_020797903.1	551559	553341	XP_026598952.1
NW_020797903.1	553584	554589	XP_026598953.1
NW_020797903.1	554749	558995	XP_026598954.1
NW_020797903.1	559457	561161	XP_026598955.1
NW_020797903.1	561318	563152	XP_026598956.1
NW_020797903.1	563616	564522	XP_026598957.1
NW_020797903.1	564698	566609	XP_026598958.1
NW_020797903.1	567755	569681	XP_026598959.1
NW_020797903.1	570396	571884	XP_026598960.1
NW_020797903.1	573066	573972	XP_026598961.1
NW_020797903.1	574619	577101	XP_026598962.1
NW_020797903.1	578249	579351	XP_026598963.1
NW_020797903.1	581584	582550	XP_026598964.1
NW_020797903.1	585167	585925	XP_026598965.1
NW_020797903.1	587368	588998	XP_026598966.1
NW_020797903.1	591142	593100	XP_026598967.1
NW_020797903.1	593648	595951	XP_026598968.1
NW_020797903.1	596713	597637	XP_026598969.1
NW_020797903.1	597889	604036	XP_026598970.1
NW_020797903.1	604088	605124	XP_026598971.1
NW_020797903.1	606008	608238	XP_026598972.1
NW_020797903.1	609468	610563	XP_026598973.1
NW_020797903.1	611683	615091	XP_026598974.1
NW_020797903.1	616251	616806	XP_026598975.1
NW_020797903.1	616895	618661	XP_026598976.1
NW_020797903.1	619432	621212	XP_026598977.1
NW_020797903.1	622160	623397	XP_026598978.1
NW_020797903.1	624517	625740	XP_026598979.1
NW_020797903.1	626870	627662	XP_026598980.1
NW_020797903.1	631108	632019	XP_026598981.1
NW_020797903.1	633050	634917	XP_026598982.1
NW_020797903.1	635690	636760	XP_026598983.1
NW_020797903.1	637479	639184	XP_026598984.1
NW_020797903.1	641749	644513	XP_026598985.1
NW_020797903.1	644907	646416	XP_026598986.1
NW_020797903.1	646843	649295	XP_026598987.1
NW_020797903.1	649841	650946	XP_026598988.1
NW_020797903.1	651741	653091	XP_026598989.1
NW_020797903.1	655691	656135	XP_026598990.1
NW_020797903.1	656332	657193	XP_026598991.1
NW_020797903.1	658247	658965	XP_026598992.1
NW_020797903.1	659105	660855	XP_026598993.1
NW_020797903.1	661425	663009	XP_026598994.1
NW_020797903.1	663310	664531	XP_026598995.1
NW_020797903.1	664945	667990	XP_026598996.1
NW_020797903.1	668447	669104	XP_026598997.1
NW_020797903.1	669830	671686	XP_026598998.1
NW_020797903.1	671922	673079	XP_026598999.1
NW_020797903.1	673345	674157	XP_026599000.1
NW_020797903.1	675125	680119	XP_026599001.1
NW_020797903.1	682064	686631	XP_026599002.1
NW_020797903.1	687410	691676	XP_026599003.1
NW_020797903.1	695703	696957	XP_026599004.1
NW_020797903.1	697273	699335	XP_026599005.1
NW_020797903.1	700038	704070	XP_026599006.1
NW_020797903.1	705185	706554	XP_026599007.1
NW_020797903.1	707783	708928	XP_026599008.1
NW_020797903.1	709952	710494	XP_026599009.1
NW_020797903.1	711524	714047	XP_026599010.1
NW_020797903.1	714265	715240	XP_026599011.1
NW_020797903.1	715747	716334	XP_026599012.1
NW_020797903.1	716987	718870	XP_026599013.1
NW_020797903.1	719405	721496	XP_026599014.1
NW_020797903.1	721598	722402	XP_026599015.1
NW_020797903.1	725880	728581	XP_026599016.1
NW_020797903.1	729105	730073	XP_026599017.1
NW_020797903.1	731155	734307	XP_026599018.1
NW_020797903.1	739595	739967	XP_026599019.1
NW_020797903.1	741738	744296	XP_026599020.1
NW_020797903.1	744978	745688	XP_026599021.1
NW_020797903.1	746152	746611	XP_026599022.1
NW_020797903.1	773034	774654	XP_026599023.1
NW_020797903.1	779220	780370	XP_026599024.1
NW_020797903.1	780554	781157	XP_026599025.1
NW_020797903.1	782592	783761	XP_026599026.1
NW_020797903.1	784125	785433	XP_026599027.1
NW_020797903.1	785930	787953	XP_026599028.1
NW_020797903.1	788199	790258	XP_026599029.1
NW_020797903.1	791153	793827	XP_026599030.1
NW_020797903.1	795452	796888	XP_026599031.1
NW_020797903.1	797686	803241	XP_026599032.1
NW_020797903.1	806932	809397	XP_026599033.1
NW_020797903.1	810134	811532	XP_026599034.1
NW_020797903.1	811971	816376	XP_026599035.1
NW_020797903.1	818076	819249	XP_026599036.1
NW_020797903.1	820194	820739	XP_026599037.1
NW_020797903.1	821602	823003	XP_026599038.1
NW_020797903.1	824816	826322	XP_026599039.1
NW_020797903.1	827268	827970	XP_026599040.1
NW_020797903.1	828664	829987	XP_026599041.1
NW_020797903.1	830804	832166	XP_026599042.1
NW_020797903.1	832751	833668	XP_026599043.1
NW_020797903.1	834182	835884	XP_026599044.1
NW_020797903.1	836283	837617	XP_026599045.1
NW_020797903.1	838192	839338	XP_026599046.1
NW_020797903.1	840981	842720	XP_026599047.1
NW_020797903.1	844552	846402	XP_026599048.1
NW_020797903.1	849806	850285	XP_026599049.1
NW_020797903.1	851327	856330	XP_026599050.1
NW_020797903.1	857355	858189	XP_026599051.1
NW_020797903.1	858224	860636	XP_026599052.1
NW_020797903.1	861472	863217	XP_026599053.1
NW_020797903.1	864612	866673	XP_026599054.1
NW_020797903.1	867605	869018	XP_026599055.1
NW_020797903.1	870144	877011	XP_026599056.1
NW_020797903.1	877561	879228	XP_026599057.1
NW_020797903.1	880454	881448	XP_026599058.1
NW_020797903.1	882508	882872	XP_026599059.1
NW_020797903.1	883104	883904	XP_026599060.1
NW_020797903.1	884665	886938	XP_026599061.1
NW_020797903.1	887459	888192	XP_026599062.1
NW_020797903.1	888644	890373	XP_026599063.1
NW_020797904.1	17670	18260	XP_026598639.1
NW_020797904.1	18811	19808	XP_026598640.1
NW_020797904.1	20263	20524	XP_026598641.1
NW_020797904.1	21054	22768	XP_026598642.1
NW_020797904.1	23099	24637	XP_026598643.1
NW_020797904.1	25272	26665	XP_026598644.1
NW_020797904.1	27433	28841	XP_026598645.1
NW_020797904.1	29000	30086	XP_026598646.1
NW_020797904.1	30571	31504	XP_026598647.1
NW_020797904.1	31887	33972	XP_026598648.1
NW_020797904.1	36096	36441	XP_026598649.1
NW_020797904.1	36741	38502	XP_026598650.1
NW_020797904.1	85000	85399	XP_026598651.1
NW_020797904.1	93155	93725	XP_026598652.1
NW_020797904.1	97461	99339	XP_026598653.1
NW_020797904.1	99565	101695	XP_026598654.1
NW_020797904.1	102254	104344	XP_026598655.1
NW_020797904.1	105262	107284	XP_026598656.1
NW_020797904.1	107824	109375	XP_026598657.1
NW_020797904.1	110005	110867	XP_026598658.1
NW_020797904.1	111929	113001	XP_026598659.1
NW_020797904.1	113181	115104	XP_026598660.1
NW_020797904.1	115211	116542	XP_026598661.1
NW_020797904.1	152034	153440	XP_026598662.1
NW_020797904.1	168588	169834	XP_026598663.1
NW_020797904.1	170211	171903	XP_026598664.1
NW_020797904.1	172011	172943	XP_026598665.1
NW_020797904.1	173830	175216	XP_026598666.1
NW_020797904.1	176270	177434	XP_026598667.1
NW_020797904.1	178009	180084	XP_026598668.1
NW_020797904.1	181017	182747	XP_026598669.1
NW_020797904.1	185042	186781	XP_026598670.1
NW_020797904.1	187156	188930	XP_026598671.1
NW_020797904.1	189160	190373	XP_026598672.1
NW_020797904.1	191032	192837	XP_026598673.1
NW_020797904.1	193138	195810	XP_026598674.1
NW_020797904.1	195853	197160	XP_026598675.1
NW_020797904.1	197613	201945	XP_026598676.1
NW_020797904.1	203547	205029	XP_026598677.1
NW_020797904.1	206450	207191	XP_026598678.1
NW_020797904.1	211845	213471	XP_026598679.1
NW_020797904.1	215202	216369	XP_026598680.1
NW_020797904.1	216777	218087	XP_026598681.1
NW_020797904.1	219486	220512	XP_026598682.1
NW_020797904.1	221261	222668	XP_026598683.1
NW_020797904.1	222733	225874	XP_026598684.1
NW_020797904.1	226636	226969	XP_026598685.1
NW_020797904.1	228126	229922	XP_026598686.1
NW_020797904.1	231444	232806	XP_026598687.1
NW_020797904.1	233163	233682	XP_026598688.1
NW_020797904.1	234010	235582	XP_026598689.1
NW_020797904.1	237333	238796	XP_026598690.1
NW_020797904.1	239719	241273	XP_026598691.1
NW_020797904.1	242311	243200	XP_026598692.1
NW_020797904.1	243936	245502	XP_026598693.1
NW_020797904.1	245669	246527	XP_026598694.1
NW_020797904.1	246841	249103	XP_026598695.1
NW_020797904.1	249659	250469	XP_026598696.1
NW_020797904.1	252133	253941	XP_026598697.1
NW_020797904.1	254226	256895	XP_026598698.1
NW_020797904.1	258101	258912	XP_026598699.1
NW_020797904.1	259382	260108	XP_026598700.1
NW_020797904.1	260448	262348	XP_026598701.1
NW_020797904.1	262695	264767	XP_026598702.1
NW_020797904.1	265768	266524	XP_026598703.1
NW_020797904.1	267148	268522	XP_026598704.1
NW_020797904.1	269028	271315	XP_026598705.1
NW_020797904.1	271871	272349	XP_026598706.1
NW_020797904.1	273027	273834	XP_026598707.1
NW_020797904.1	274473	275844	XP_026598708.1
NW_020797904.1	277664	279185	XP_026598709.1
NW_020797904.1	279883	281072	XP_026598710.1
NW_020797904.1	281479	284658	XP_026598711.1
NW_020797904.1	286457	288967	XP_026598712.1
NW_020797904.1	289695	291539	XP_026598713.1
NW_020797904.1	295024	299824	XP_026598714.1
NW_020797904.1	301445	303441	XP_026598715.1
NW_020797904.1	317305	322457	XP_026598716.1
NW_020797904.1	323769	327261	XP_026598717.1
NW_020797904.1	331528	334990	XP_026598718.1
NW_020797904.1	335177	336424	XP_026598719.1
NW_020797904.1	336648	336924	XP_026598720.1
NW_020797904.1	338204	338945	XP_026598721.1
NW_020797904.1	340131	341712	XP_026598722.1
NW_020797904.1	354102	356248	XP_026598723.1
NW_020797904.1	357942	359904	XP_026598724.1
NW_020797904.1	360601	362478	XP_026598725.1
NW_020797904.1	365975	367993	XP_026598726.1
NW_020797904.1	368457	370023	XP_026598727.1
NW_020797904.1	370242	371932	XP_026598728.1
NW_020797904.1	373206	376379	XP_026598729.1
NW_020797904.1	377444	382520	XP_026598730.1
NW_020797904.1	382838	384140	XP_026598731.1
NW_020797904.1	385068	387207	XP_026598732.1
NW_020797904.1	389904	391200	XP_026598733.1
NW_020797904.1	391677	392042	XP_026598734.1
NW_020797904.1	392056	393131	XP_026598735.1
NW_020797904.1	401358	402457	XP_026598736.1
NW_020797904.1	403618	405511	XP_026598737.1
NW_020797904.1	405793	409101	XP_026598738.1
NW_020797904.1	409537	411829	XP_026598739.1
NW_020797904.1	415365	416586	XP_026598740.1
NW_020797904.1	416764	417884	XP_026598741.1
NW_020797904.1	418261	420145	XP_026598742.1
NW_020797904.1	421624	422617	XP_026598743.1
NW_020797904.1	422934	424252	XP_026598744.1
NW_020797904.1	425775	427452	XP_026598745.1
NW_020797904.1	429716	430964	XP_026598746.1
NW_020797904.1	430991	431303	XP_026598747.1
NW_020797904.1	433828	435621	XP_026598748.1
NW_020797904.1	436106	436590	XP_026598749.1
NW_020797904.1	437656	438782	XP_026598750.1
NW_020797904.1	439435	440281	XP_026598751.1
NW_020797904.1	441771	445368	XP_026598752.1
NW_020797904.1	446034	448217	XP_026598753.1
NW_020797904.1	448551	448822	XP_026598754.1
NW_020797904.1	449879	452285	XP_026598755.1
NW_020797904.1	452642	454322	XP_026598756.1
NW_020797904.1	455104	456108	XP_026598757.1
NW_020797904.1	456555	458098	XP_026598758.1
NW_020797904.1	458322	460295	XP_026598759.1
NW_020797904.1	460575	462411	XP_026598760.1
NW_020797904.1	462648	463743	XP_026598761.1
NW_020797904.1	464021	464972	XP_026598762.1
NW_020797904.1	465053	466106	XP_026598763.1
NW_020797904.1	466647	467352	XP_026598764.1
NW_020797904.1	468360	471725	XP_026598765.1
NW_020797904.1	484355	486056	XP_026598766.1
NW_020797904.1	487197	487530	XP_026598767.1
NW_020797904.1	487820	488497	XP_026598768.1
NW_020797904.1	489499	493157	XP_026598769.1
NW_020797904.1	494217	498055	XP_026598770.1
NW_020797904.1	498749	500537	XP_026598771.1
NW_020797904.1	500774	502016	XP_026598772.1
NW_020797904.1	502379	503411	XP_026598773.1
NW_020797904.1	504971	505849	XP_026598774.1
NW_020797904.1	507400	509548	XP_026598775.1
NW_020797904.1	510548	513168	XP_026598776.1
NW_020797904.1	527203	528074	XP_026598777.1
NW_020797904.1	528829	529463	XP_026598778.1
NW_020797904.1	531910	533528	XP_026598779.1
NW_020797904.1	536764	538418	XP_026598780.1
NW_020797904.1	539014	540650	XP_026598781.1
NW_020797904.1	541520	542557	XP_026598782.1
NW_020797904.1	543419	546106	XP_026598783.1
NW_020797904.1	546954	547907	XP_026598784.1
NW_020797904.1	552295	553605	XP_026598785.1
NW_020797904.1	555502	557093	XP_026598786.1
NW_020797904.1	557754	559623	XP_026598787.1
NW_020797904.1	560820	563464	XP_026598788.1
NW_020797904.1	566938	568231	XP_026598789.1
NW_020797904.1	569253	574240	XP_026598790.1
NW_020797904.1	574338	575106	XP_026598791.1
NW_020797904.1	575460	576156	XP_026598792.1
NW_020797904.1	578379	582245	XP_026598793.1
NW_020797904.1	582509	583106	XP_026598794.1
NW_020797904.1	583319	587536	XP_026598795.1
NW_020797904.1	588196	588903	XP_026598796.1
NW_020797904.1	589598	594572	XP_026598797.1
NW_020797904.1	599963	600964	XP_026598798.1
NW_020797904.1	601584	602655	XP_026598799.1
NW_020797904.1	603833	604667	XP_026598800.1
NW_020797904.1	606030	606480	XP_026598801.1
NW_020797904.1	606995	608165	XP_026598802.1
NW_020797904.1	608620	610571	XP_026598803.1
NW_020797904.1	611401	612307	XP_026598804.1
NW_020797904.1	617693	619210	XP_026598805.1
NW_020797904.1	622664	627780	XP_026598806.1
NW_020797904.1	627906	629345	XP_026598807.1
NW_020797904.1	629398	630556	XP_026598808.1
NW_020797904.1	630758	632664	XP_026598809.1
NW_020797904.1	632702	635359	XP_026598810.1
NW_020797904.1	636752	637589	XP_026598811.1
NW_020797904.1	639382	640889	XP_026598812.1
NW_020797904.1	640992	642726	XP_026598813.1
NW_020797904.1	642948	644820	XP_026598814.1
NW_020797904.1	645128	647535	XP_026598815.1
NW_020797904.1	648320	650003	XP_026598816.1
NW_020797905.1	10287	11812	XP_026598437.1
NW_020797905.1	18687	19773	XP_026598438.1
NW_020797905.1	20504	22445	XP_026598439.1
NW_020797905.1	23195	23611	XP_026598440.1
NW_020797905.1	24593	25465	XP_026598441.1
NW_020797905.1	26147	28037	XP_026598442.1
NW_020797905.1	29581	31161	XP_026598443.1
NW_020797905.1	33381	34650	XP_026598444.1
NW_020797905.1	34907	37139	XP_026598445.1
NW_020797905.1	37721	39077	XP_026598446.1
NW_020797905.1	40289	41788	XP_026598447.1
NW_020797905.1	42276	43202	XP_026598448.1
NW_020797905.1	44129	45354	XP_026598449.1
NW_020797905.1	46906	50159	XP_026598450.1
NW_020797905.1	51187	52873	XP_026598451.1
NW_020797905.1	53242	54523	XP_026598452.1
NW_020797905.1	55261	56118	XP_026598453.1
NW_020797905.1	58280	60853	XP_026598454.1
NW_020797905.1	61442	62412	XP_026598455.1
NW_020797905.1	62820	63880	XP_026598456.1
NW_020797905.1	64364	65330	XP_026598457.1
NW_020797905.1	65675	68400	XP_026598458.1
NW_020797905.1	69102	70968	XP_026598459.1
NW_020797905.1	73715	75107	XP_026598460.1
NW_020797905.1	75741	77749	XP_026598461.1
NW_020797905.1	77981	79332	XP_026598462.1
NW_020797905.1	79711	81051	XP_026598463.1
NW_020797905.1	81587	84326	XP_026598464.1
NW_020797905.1	87401	88232	XP_026598465.1
NW_020797905.1	91590	92685	XP_026598466.1
NW_020797905.1	93230	94688	XP_026598467.1
NW_020797905.1	95380	99215	XP_026598468.1
NW_020797905.1	106971	110651	XP_026598469.1
NW_020797905.1	111456	112566	XP_026598470.1
NW_020797905.1	114176	116448	XP_026598471.1
NW_020797905.1	117041	118877	XP_026598472.1
NW_020797905.1	120476	121478	XP_026598473.1
NW_020797905.1	122470	124384	XP_026598474.1
NW_020797905.1	124772	126968	XP_026598475.1
NW_020797905.1	127439	128646	XP_026598476.1
NW_020797905.1	129313	129887	XP_026598477.1
NW_020797905.1	130353	132080	XP_026598478.1
NW_020797905.1	132570	136235	XP_026598479.1
NW_020797905.1	136906	139131	XP_026598480.1
NW_020797905.1	139908	140713	XP_026598481.1
NW_020797905.1	141113	143204	XP_026598482.1
NW_020797905.1	144332	145154	XP_026598483.1
NW_020797905.1	145790	147823	XP_026598484.1
NW_020797905.1	148992	150311	XP_026598485.1
NW_020797905.1	150729	151942	XP_026598486.1
NW_020797905.1	152255	154579	XP_026598487.1
NW_020797905.1	156643	158307	XP_026598488.1
NW_020797905.1	161562	163316	XP_026598489.1
NW_020797905.1	163746	164577	XP_026598490.1
NW_020797905.1	166177	167395	XP_026598491.1
NW_020797905.1	167715	168858	XP_026598492.1
NW_020797905.1	169536	170738	XP_026598493.1
NW_020797905.1	171739	172311	XP_026598494.1
NW_020797905.1	172686	173524	XP_026598495.1
NW_020797905.1	174174	175968	XP_026598496.1
NW_020797905.1	176547	177780	XP_026598497.1
NW_020797905.1	178865	181343	XP_026598498.1
NW_020797905.1	181902	182502	XP_026598499.1
NW_020797905.1	183220	184790	XP_026598500.1
NW_020797905.1	185093	187868	XP_026598501.1
NW_020797905.1	188076	189192	XP_026598502.1
NW_020797905.1	189481	191342	XP_026598503.1
NW_020797905.1	195725	197924	XP_026598504.1
NW_020797905.1	199273	199800	XP_026598505.1
NW_020797905.1	200500	202396	XP_026598506.1
NW_020797905.1	202636	204446	XP_026598507.1
NW_020797905.1	205279	207490	XP_026598508.1
NW_020797905.1	210490	211024	XP_026598509.1
NW_020797905.1	211096	212107	XP_026598510.1
NW_020797905.1	213561	213791	XP_026598511.1
NW_020797905.1	214281	215524	XP_026598512.1
NW_020797905.1	216357	218137	XP_026598513.1
NW_020797905.1	218342	219710	XP_026598514.1
NW_020797905.1	220496	222464	XP_026598515.1
NW_020797905.1	223630	224715	XP_026598516.1
NW_020797905.1	233098	233461	XP_026598517.1
NW_020797905.1	235216	236129	XP_026598518.1
NW_020797905.1	238819	239807	XP_026598519.1
NW_020797905.1	240355	241272	XP_026598520.1
NW_020797905.1	241500	243881	XP_026598521.1
NW_020797905.1	244288	245893	XP_026598522.1
NW_020797905.1	249050	249950	XP_026598523.1
NW_020797905.1	251297	252633	XP_026598524.1
NW_020797905.1	253983	255197	XP_026598525.1
NW_020797905.1	255462	257044	XP_026598526.1
NW_020797905.1	258101	260357	XP_026598527.1
NW_020797905.1	260964	262245	XP_026598528.1
NW_020797905.1	263505	265178	XP_026598529.1
NW_020797905.1	266020	269791	XP_026598530.1
NW_020797905.1	270920	271682	XP_026598531.1
NW_020797905.1	274247	276889	XP_026598532.1
NW_020797905.1	278092	279479	XP_026598533.1
NW_020797905.1	280219	282989	XP_026598534.1
NW_020797905.1	284219	286430	XP_026598535.1
NW_020797905.1	287259	288881	XP_026598536.1
NW_020797905.1	289459	291538	XP_026598537.1
NW_020797905.1	291998	294905	XP_026598538.1
NW_020797905.1	295828	297741	XP_026598539.1
NW_020797905.1	298517	299040	XP_026598540.1
NW_020797905.1	300650	302137	XP_026598541.1
NW_020797905.1	302509	303634	XP_026598542.1
NW_020797905.1	304141	305563	XP_026598543.1
NW_020797905.1	306391	307363	XP_026598544.1
NW_020797905.1	308054	309136	XP_026598545.1
NW_020797905.1	309361	310084	XP_026598546.1
NW_020797905.1	310427	310953	XP_026598547.1
NW_020797905.1	311539	312901	XP_026598548.1
NW_020797905.1	313588	315343	XP_026598549.1
NW_020797905.1	317314	320413	XP_026598550.1
NW_020797905.1	320983	321787	XP_026598551.1
NW_020797905.1	323223	324983	XP_026598552.1
NW_020797905.1	325780	329798	XP_026598553.1
NW_020797905.1	330564	332494	XP_026598554.1
NW_020797905.1	333012	334541	XP_026598555.1
NW_020797905.1	337782	343075	XP_026598556.1
NW_020797905.1	343885	344194	XP_026598557.1
NW_020797905.1	344412	347020	XP_026598558.1
NW_020797905.1	347960	348397	XP_026598559.1
NW_020797905.1	349424	350790	XP_026598560.1
NW_020797905.1	350904	353268	XP_026598561.1
NW_020797905.1	353768	355464	XP_026598562.1
NW_020797905.1	356769	360376	XP_026598563.1
NW_020797905.1	361078	361864	XP_026598564.1
NW_020797905.1	362683	364791	XP_026598565.1
NW_020797905.1	366649	370047	XP_026598566.1
NW_020797905.1	371308	372999	XP_026598567.1
NW_020797905.1	373401	374433	XP_026598568.1
NW_020797905.1	375062	376066	XP_026598569.1
NW_020797905.1	376945	379450	XP_026598570.1
NW_020797905.1	380287	382776	XP_026598571.1
NW_020797905.1	384804	386521	XP_026598572.1
NW_020797905.1	387048	388941	XP_026598573.1
NW_020797905.1	389686	390604	XP_026598574.1
NW_020797905.1	390915	391685	XP_026598575.1
NW_020797905.1	392963	396601	XP_026598576.1
NW_020797905.1	397056	399348	XP_026598577.1
NW_020797905.1	399597	401222	XP_026598578.1
NW_020797905.1	401583	403486	XP_026598579.1
NW_020797905.1	403951	410483	XP_026598580.1
NW_020797905.1	411735	414020	XP_026598581.1
NW_020797905.1	416865	417855	XP_026598582.1
NW_020797905.1	419542	423468	XP_026598583.1
NW_020797905.1	424186	425830	XP_026598584.1
NW_020797905.1	426454	427789	XP_026598585.1
NW_020797905.1	428870	429935	XP_026598586.1
NW_020797905.1	433881	435653	XP_026598587.1
NW_020797905.1	436295	438884	XP_026598588.1
NW_020797905.1	439488	440305	XP_026598589.1
NW_020797905.1	440767	442351	XP_026598590.1
NW_020797905.1	443085	444732	XP_026598591.1
NW_020797905.1	445237	449112	XP_026598592.1
NW_020797905.1	451523	453761	XP_026598593.1
NW_020797905.1	454276	458521	XP_026598594.1
NW_020797905.1	459224	461006	XP_026598595.1
NW_020797905.1	461394	462222	XP_026598596.1
NW_020797905.1	462606	463578	XP_026598597.1
NW_020797905.1	464617	469042	XP_026598598.1
NW_020797905.1	469393	471268	XP_026598599.1
NW_020797905.1	471750	473426	XP_026598600.1
NW_020797905.1	474055	475738	XP_026598601.1
NW_020797905.1	475820	476993	XP_026598602.1
NW_020797905.1	477719	479432	XP_026598603.1
NW_020797905.1	481663	483185	XP_026598604.1
NW_020797905.1	484345	490363	XP_026598605.1
NW_020797905.1	490769	491471	XP_026598606.1
NW_020797905.1	492489	495191	XP_026598607.1
NW_020797905.1	498746	499850	XP_026598608.1
NW_020797905.1	500986	505055	XP_026598609.1
NW_020797905.1	506076	507354	XP_026598610.1
NW_020797905.1	508246	509340	XP_026598611.1
NW_020797905.1	510023	511975	XP_026598612.1
NW_020797905.1	512664	514106	XP_026598613.1
NW_020797905.1	515144	518098	XP_026598614.1
NW_020797905.1	519148	520584	XP_026598615.1
NW_020797905.1	522050	524315	XP_026598616.1
NW_020797905.1	524620	525571	XP_026598617.1
NW_020797905.1	526987	528661	XP_026598618.1
NW_020797905.1	529016	529453	XP_026598619.1
NW_020797905.1	532322	533595	XP_026598620.1
NW_020797905.1	534031	535162	XP_026598621.1
NW_020797905.1	535480	537097	XP_026598622.1
NW_020797905.1	537504	538806	XP_026598623.1
NW_020797905.1	539639	542052	XP_026598624.1
NW_020797905.1	543529	544478	XP_026598625.1
NW_020797905.1	544917	545687	XP_026598626.1
NW_020797905.1	546326	547969	XP_026598627.1
NW_020797905.1	548882	552076	XP_026598628.1
NW_020797905.1	552688	554188	XP_026598629.1
NW_020797905.1	554748	557408	XP_026598630.1
NW_020797905.1	559160	562106	XP_026598631.1
NW_020797905.1	563363	564987	XP_026598632.1
NW_020797905.1	565234	566806	XP_026598633.1
NW_020797905.1	567438	569323	XP_026598634.1
NW_020797905.1	571051	573647	XP_026598635.1
NW_020797905.1	574655	575486	XP_026598636.1
NW_020797905.1	576412	577759	XP_026598637.1
NW_020797905.1	578654	580090	XP_026598638.1
NW_020797906.1	286	3036	XP_026598324.1
NW_020797906.1	4691	5579	XP_026598325.1
NW_020797906.1	6568	9412	XP_026598326.1
NW_020797906.1	10650	14035	XP_026598327.1
NW_020797906.1	14598	16085	XP_026598328.1
NW_020797906.1	21966	23051	XP_026598329.1
NW_020797906.1	33468	35008	XP_026598330.1
NW_020797906.1	40947	42091	XP_026598331.1
NW_020797906.1	43866	45199	XP_026598332.1
NW_020797906.1	46032	46405	XP_026598333.1
NW_020797906.1	48949	50969	XP_026598334.1
NW_020797906.1	63860	65657	XP_026598335.1
NW_020797906.1	67584	69418	XP_026598336.1
NW_020797906.1	71886	72478	XP_026598337.1
NW_020797906.1	73200	74244	XP_026598338.1
NW_020797906.1	74392	75292	XP_026598339.1
NW_020797906.1	75740	76506	XP_026598340.1
NW_020797906.1	77115	77622	XP_026598341.1
NW_020797906.1	78089	79540	XP_026598342.1
NW_020797906.1	80112	83174	XP_026598343.1
NW_020797906.1	83909	86300	XP_026598344.1
NW_020797906.1	87687	90352	XP_026598345.1
NW_020797906.1	91249	92551	XP_026598346.1
NW_020797906.1	93683	95074	XP_026598347.1
NW_020797906.1	98176	99697	XP_026598348.1
NW_020797906.1	99952	101795	XP_026598349.1
NW_020797906.1	102824	104017	XP_026598350.1
NW_020797906.1	104464	105831	XP_026598351.1
NW_020797906.1	106527	108009	XP_026598352.1
NW_020797906.1	109497	110892	XP_026598353.1
NW_020797906.1	111326	112438	XP_026598354.1
NW_020797906.1	113038	113855	XP_026598355.1
NW_020797906.1	114137	115134	XP_026598356.1
NW_020797906.1	115721	116738	XP_026598357.1
NW_020797906.1	116987	118902	XP_026598358.1
NW_020797906.1	119313	121232	XP_026598359.1
NW_020797906.1	122081	123693	XP_026598360.1
NW_020797906.1	124859	125807	XP_026598361.1
NW_020797906.1	126513	127771	XP_026598362.1
NW_020797906.1	128272	129916	XP_026598363.1
NW_020797906.1	130619	131342	XP_026598364.1
NW_020797906.1	133636	137170	XP_026598365.1
NW_020797906.1	138836	144009	XP_026598366.1
NW_020797906.1	144408	145578	XP_026598367.1
NW_020797906.1	145817	148602	XP_026598368.1
NW_020797906.1	148845	150037	XP_026598369.1
NW_020797906.1	151867	153296	XP_026598370.1
NW_020797906.1	154481	155184	XP_026598371.1
NW_020797906.1	156820	158401	XP_026598372.1
NW_020797906.1	159195	159894	XP_026598373.1
NW_020797906.1	165968	166645	XP_026598374.1
NW_020797906.1	166821	168266	XP_026598375.1
NW_020797906.1	169026	170334	XP_026598376.1
NW_020797906.1	170359	172353	XP_026598377.1
NW_020797906.1	172735	174587	XP_026598378.1
NW_020797906.1	174926	177033	XP_026598379.1
NW_020797906.1	178061	178792	XP_026598380.1
NW_020797906.1	179111	180185	XP_026598381.1
NW_020797906.1	181523	185144	XP_026598382.1
NW_020797906.1	186310	187207	XP_026598383.1
NW_020797906.1	187532	189557	XP_026598384.1
NW_020797906.1	190398	191594	XP_026598385.1
NW_020797906.1	192216	192771	XP_026598386.1
NW_020797906.1	193707	196035	XP_026598387.1
NW_020797906.1	196730	198675	XP_026598388.1
NW_020797906.1	199059	200272	XP_026598389.1
NW_020797906.1	201028	202523	XP_026598390.1
NW_020797906.1	203995	204994	XP_026598391.1
NW_020797906.1	206319	207306	XP_026598392.1
NW_020797906.1	207493	209656	XP_026598393.1
NW_020797906.1	209975	210528	XP_026598394.1
NW_020797906.1	211160	211481	XP_026598395.1
NW_020797906.1	212300	214634	XP_026598396.1
NW_020797906.1	214854	215202	XP_026598397.1
NW_020797906.1	215635	216780	XP_026598398.1
NW_020797906.1	217528	220005	XP_026598399.1
NW_020797906.1	220922	222020	XP_026598400.1
NW_020797906.1	243208	244241	XP_026598401.1
NW_020797906.1	248063	249209	XP_026598402.1
NW_020797906.1	250612	251057	XP_026598403.1
NW_020797906.1	252102	253496	XP_026598404.1
NW_020797906.1	254266	257020	XP_026598405.1
NW_020797906.1	257673	262302	XP_026598406.1
NW_020797906.1	263224	265082	XP_026598407.1
NW_020797906.1	265737	266380	XP_026598408.1
NW_020797906.1	267105	268549	XP_026598409.1
NW_020797906.1	268858	270252	XP_026598410.1
NW_020797906.1	271066	274641	XP_026598411.1
NW_020797906.1	274758	277345	XP_026598412.1
NW_020797906.1	281024	284166	XP_026598413.1
NW_020797906.1	285112	287020	XP_026598414.1
NW_020797906.1	289667	291718	XP_026598415.1
NW_020797906.1	293577	294837	XP_026598416.1
NW_020797906.1	296884	300162	XP_026598417.1
NW_020797906.1	300641	301450	XP_026598418.1
NW_020797906.1	301991	302940	XP_026598419.1
NW_020797906.1	303157	303766	XP_026598420.1
NW_020797906.1	304966	307311	XP_026598421.1
NW_020797906.1	308274	309090	XP_026598422.1
NW_020797906.1	309111	309834	XP_026598423.1
NW_020797906.1	310908	312386	XP_026598424.1
NW_020797906.1	312917	313952	XP_026598425.1
NW_020797906.1	314303	314918	XP_026598426.1
NW_020797906.1	315746	316414	XP_026598427.1
NW_020797906.1	317237	318062	XP_026598428.1
NW_020797906.1	318583	320635	XP_026598429.1
NW_020797906.1	320683	321447	XP_026598430.1
NW_020797906.1	324874	325374	XP_026598431.1
NW_020797906.1	325824	326503	XP_026598432.1
NW_020797906.1	328081	328927	XP_026598433.1
NW_020797906.1	330585	334183	XP_026598434.1
NW_020797906.1	334307	334885	XP_026598435.1
NW_020797906.1	336391	337584	XP_026598436.1
NW_020797908.1	290827	292231	XP_026598304.1
NW_020797908.1	292645	293823	XP_026598305.1
NW_020797908.1	294118	295432	XP_026598306.1
NW_020797908.1	295611	296589	XP_026598307.1
NW_020797908.1	337171	338178	XP_026598308.1
NW_020797908.1	338694	341315	XP_026598309.1
NW_020797908.1	342529	345250	XP_026598310.1
NW_020797908.1	346678	347337	XP_026598311.1
NW_020797908.1	347891	350388	XP_026598312.1
NW_020797908.1	351041	351522	XP_026598313.1
NW_020797908.1	352333	353768	XP_026598314.1
NW_020797908.1	355607	357002	XP_026598315.1
NW_020797908.1	358187	358991	XP_026598316.1
NW_020797908.1	360501	361676	XP_026598317.1
NW_020797908.1	363026	364085	XP_026598318.1
NW_020797908.1	364456	366026	XP_026598319.1
NW_020797908.1	372333	374691	XP_026598320.1
NW_020797908.1	376284	376932	XP_026598321.1
NW_020797908.1	377724	380612	XP_026598322.1
NW_020797908.1	381940	383090	XP_026598323.1
NW_020797909.1	42596	43970	XP_026598209.1
NW_020797909.1	44831	45278	XP_026598210.1
NW_020797909.1	45364	51879	XP_026598211.1
NW_020797909.1	52486	53617	XP_026598212.1
NW_020797909.1	53696	55327	XP_026598213.1
NW_020797909.1	55724	56377	XP_026598214.1
NW_020797909.1	56635	57967	XP_026598215.1
NW_020797909.1	66058	67985	XP_026598216.1
NW_020797909.1	69695	70426	XP_026598217.1
NW_020797909.1	70923	71781	XP_026598218.1
NW_020797909.1	73295	75326	XP_026598219.1
NW_020797909.1	75636	76645	XP_026598220.1
NW_020797909.1	76928	78993	XP_026598221.1
NW_020797909.1	80086	81865	XP_026598222.1
NW_020797909.1	82200	83341	XP_026598223.1
NW_020797909.1	85163	88532	XP_026598224.1
NW_020797909.1	88851	91328	XP_026598225.1
NW_020797909.1	91711	93380	XP_026598226.1
NW_020797909.1	93524	95528	XP_026598227.1
NW_020797909.1	95885	98070	XP_026598228.1
NW_020797909.1	99022	101024	XP_026598229.1
NW_020797909.1	101233	103171	XP_026598230.1
NW_020797909.1	104152	106050	XP_026598231.1
NW_020797909.1	106586	108364	XP_026598232.1
NW_020797909.1	109629	110541	XP_026598233.1
NW_020797909.1	110633	111221	XP_026598234.1
NW_020797909.1	113204	114833	XP_026598235.1
NW_020797909.1	118154	119065	XP_026598236.1
NW_020797909.1	121794	123102	XP_026598237.1
NW_020797909.1	123982	125496	XP_026598238.1
NW_020797909.1	126606	127366	XP_026598239.1
NW_020797909.1	127678	128784	XP_026598240.1
NW_020797909.1	129216	130212	XP_026598241.1
NW_020797909.1	130581	132159	XP_026598242.1
NW_020797909.1	132626	134963	XP_026598243.1
NW_020797909.1	135335	138098	XP_026598244.1
NW_020797909.1	138556	139432	XP_026598245.1
NW_020797909.1	139926	140510	XP_026598246.1
NW_020797909.1	140802	144615	XP_026598247.1
NW_020797909.1	146203	147206	XP_026598248.1
NW_020797909.1	147674	148699	XP_026598249.1
NW_020797909.1	148975	149972	XP_026598250.1
NW_020797909.1	150354	151444	XP_026598251.1
NW_020797909.1	151875	155019	XP_026598252.1
NW_020797909.1	165210	166165	XP_026598253.1
NW_020797909.1	166678	167966	XP_026598254.1
NW_020797909.1	168505	170119	XP_026598255.1
NW_020797909.1	170243	172114	XP_026598256.1
NW_020797909.1	173530	175719	XP_026598257.1
NW_020797909.1	177416	178588	XP_026598258.1
NW_020797909.1	179278	180934	XP_026598259.1
NW_020797909.1	200960	201976	XP_026598260.1
NW_020797909.1	202653	203695	XP_026598261.1
NW_020797909.1	203858	206130	XP_026598262.1
NW_020797909.1	207221	208493	XP_026598263.1
NW_020797909.1	208760	209282	XP_026598264.1
NW_020797909.1	210237	211765	XP_026598265.1
NW_020797909.1	213635	214715	XP_026598266.1
NW_020797909.1	216794	217124	XP_026598267.1
NW_020797909.1	218020	218688	XP_026598268.1
NW_020797909.1	218873	220352	XP_026598269.1
NW_020797909.1	221272	222601	XP_026598270.1
NW_020797909.1	224803	226716	XP_026598271.1
NW_020797909.1	227228	229432	XP_026598272.1
NW_020797909.1	229679	231691	XP_026598273.1
NW_020797909.1	232503	234115	XP_026598274.1
NW_020797909.1	234291	235168	XP_026598275.1
NW_020797909.1	235509	236667	XP_026598276.1
NW_020797909.1	237040	239134	XP_026598277.1
NW_020797909.1	239893	241106	XP_026598278.1
NW_020797909.1	242422	243616	XP_026598279.1
NW_020797909.1	244490	247585	XP_026598280.1
NW_020797909.1	248427	249163	XP_026598281.1
NW_020797909.1	249683	252110	XP_026598282.1
NW_020797909.1	252191	253690	XP_026598283.1
NW_020797909.1	254287	256963	XP_026598284.1
NW_020797909.1	258089	259331	XP_026598285.1
NW_020797909.1	260944	261337	XP_026598286.1
NW_020797909.1	261693	262663	XP_026598287.1
NW_020797909.1	263246	263902	XP_026598288.1
NW_020797909.1	264569	265709	XP_026598289.1
NW_020797909.1	266296	268123	XP_026598290.1
NW_020797909.1	273013	273800	XP_026598291.1
NW_020797909.1	274098	274654	XP_026598292.1
NW_020797909.1	275675	276694	XP_026598293.1
NW_020797909.1	277210	279501	XP_026598294.1
NW_020797909.1	279707	280462	XP_026598295.1
NW_020797909.1	282614	282879	XP_026598296.1
NW_020797909.1	283895	284605	XP_026598297.1
NW_020797909.1	285019	286152	XP_026598298.1
NW_020797909.1	287108	288241	XP_026598299.1
NW_020797909.1	289064	290207	XP_026598300.1
NW_020797909.1	290436	292785	XP_026598301.1
NW_020797909.1	293846	294857	XP_026598302.1
NW_020797909.1	296589	297651	XP_026598303.1
NW_020797910.1	1404	1854	XP_026598148.1
NW_020797910.1	2440	3061	XP_026598149.1
NW_020797910.1	5061	5763	XP_026598150.1
NW_020797910.1	6809	10289	XP_026598151.1
NW_020797910.1	11847	12930	XP_026598152.1
NW_020797910.1	13132	14098	XP_026598153.1
NW_020797910.1	14157	17281	XP_026598154.1
NW_020797910.1	17305	18131	XP_026598155.1
NW_020797910.1	19207	20857	XP_026598156.1
NW_020797910.1	21901	22696	XP_026598157.1
NW_020797910.1	23547	24000	XP_026598158.1
NW_020797910.1	25798	27619	XP_026598159.1
NW_020797910.1	28705	30291	XP_026598160.1
NW_020797910.1	30926	31962	XP_026598161.1
NW_020797910.1	32488	33529	XP_026598162.1
NW_020797910.1	35206	36175	XP_026598163.1
NW_020797910.1	36782	42809	XP_026598164.1
NW_020797910.1	43544	44733	XP_026598165.1
NW_020797910.1	45179	48591	XP_026598166.1
NW_020797910.1	77801	78351	XP_026598167.1
NW_020797910.1	79606	80257	XP_026598168.1
NW_020797910.1	81076	82546	XP_026598169.1
NW_020797910.1	83368	85731	XP_026598170.1
NW_020797910.1	100171	101446	XP_026598171.1
NW_020797910.1	101634	104253	XP_026598172.1
NW_020797910.1	104723	106254	XP_026598173.1
NW_020797910.1	106524	107768	XP_026598174.1
NW_020797910.1	118184	119562	XP_026598175.1
NW_020797910.1	121189	124729	XP_026598176.1
NW_020797910.1	126521	127034	XP_026598177.1
NW_020797910.1	129524	129917	XP_026598178.1
NW_020797910.1	131247	134349	XP_026598179.1
NW_020797910.1	135304	136673	XP_026598180.1
NW_020797910.1	137315	138811	XP_026598181.1
NW_020797910.1	141763	142816	XP_026598182.1
NW_020797910.1	142979	144809	XP_026598183.1
NW_020797910.1	145696	147402	XP_026598184.1
NW_020797910.1	148156	150549	XP_026598185.1
NW_020797910.1	150645	152142	XP_026598186.1
NW_020797910.1	166906	168664	XP_026598187.1
NW_020797910.1	170553	172599	XP_026598188.1
NW_020797910.1	174100	175704	XP_026598189.1
NW_020797910.1	177450	178299	XP_026598190.1
NW_020797910.1	179973	182979	XP_026598191.1
NW_020797910.1	183084	183588	XP_026598192.1
NW_020797910.1	183850	184597	XP_026598193.1
NW_020797910.1	185129	186596	XP_026598194.1
NW_020797910.1	188150	189575	XP_026598195.1
NW_020797910.1	189884	191219	XP_026598196.1
NW_020797910.1	192111	193962	XP_026598197.1
NW_020797910.1	194011	194854	XP_026598198.1
NW_020797910.1	195052	196541	XP_026598199.1
NW_020797910.1	196900	198750	XP_026598200.1
NW_020797910.1	199156	200432	XP_026598201.1
NW_020797910.1	201591	203157	XP_026598202.1
NW_020797910.1	203865	205233	XP_026598203.1
NW_020797910.1	206181	208148	XP_026598204.1
NW_020797910.1	208330	209732	XP_026598205.1
NW_020797910.1	211231	212965	XP_026598206.1
NW_020797910.1	213324	213799	XP_026598207.1
NW_020797910.1	216985	217843	XP_026598208.1
NW_020797911.1	216552	217977	XP_026598146.1
NW_020797911.1	218380	225421	XP_026598147.1
NW_020797912.1	864	1351	XP_026598065.1
NW_020797912.1	4326	5348	XP_026598066.1
NW_020797912.1	7087	7742	XP_026598067.1
NW_020797912.1	8149	10162	XP_026598068.1
NW_020797912.1	10700	12523	XP_026598069.1
NW_020797912.1	13604	14669	XP_026598070.1
NW_020797912.1	14714	15397	XP_026598071.1
NW_020797912.1	15457	17555	XP_026598072.1
NW_020797912.1	19759	22968	XP_026598073.1
NW_020797912.1	23493	25194	XP_026598074.1
NW_020797912.1	25650	26427	XP_026598075.1
NW_020797912.1	27276	29499	XP_026598076.1
NW_020797912.1	30102	31351	XP_026598077.1
NW_020797912.1	31532	32447	XP_026598078.1
NW_020797912.1	33123	34837	XP_026598079.1
NW_020797912.1	35373	37725	XP_026598080.1
NW_020797912.1	38711	41736	XP_026598081.1
NW_020797912.1	42080	44422	XP_026598082.1
NW_020797912.1	45659	48091	XP_026598083.1
NW_020797912.1	48299	49712	XP_026598084.1
NW_020797912.1	49852	51388	XP_026598085.1
NW_020797912.1	52632	52980	XP_026598086.1
NW_020797912.1	53377	55969	XP_026598087.1
NW_020797912.1	57850	60009	XP_026598088.1
NW_020797912.1	61768	63807	XP_026598089.1
NW_020797912.1	66079	67671	XP_026598090.1
NW_020797912.1	68393	70832	XP_026598091.1
NW_020797912.1	72514	76504	XP_026598092.1
NW_020797912.1	78351	82184	XP_026598093.1
NW_020797912.1	83423	85693	XP_026598094.1
NW_020797912.1	86232	87023	XP_026598095.1
NW_020797912.1	87497	88454	XP_026598096.1
NW_020797912.1	88897	89618	XP_026598097.1
NW_020797912.1	90482	90942	XP_026598098.1
NW_020797912.1	92361	93950	XP_026598099.1
NW_020797912.1	94283	97932	XP_026598100.1
NW_020797912.1	99447	104858	XP_026598101.1
NW_020797912.1	106157	108290	XP_026598102.1
NW_020797912.1	109935	111045	XP_026598103.1
NW_020797912.1	112081	114640	XP_026598104.1
NW_020797912.1	116310	118446	XP_026598105.1
NW_020797912.1	120032	120989	XP_026598106.1
NW_020797912.1	121550	121869	XP_026598107.1
NW_020797912.1	122104	123615	XP_026598108.1
NW_020797912.1	123850	126481	XP_026598109.1
NW_020797912.1	127332	130604	XP_026598110.1
NW_020797912.1	131976	132525	XP_026598111.1
NW_020797912.1	132777	134404	XP_026598112.1
NW_020797912.1	135114	136794	XP_026598113.1
NW_020797912.1	137440	138980	XP_026598114.1
NW_020797912.1	139609	144316	XP_026598115.1
NW_020797912.1	146290	147868	XP_026598116.1
NW_020797912.1	148215	151248	XP_026598117.1
NW_020797912.1	152112	154393	XP_026598118.1
NW_020797912.1	154585	156494	XP_026598119.1
NW_020797912.1	156848	157642	XP_026598120.1
NW_020797912.1	158003	159914	XP_026598121.1
NW_020797912.1	160506	162102	XP_026598122.1
NW_020797912.1	164165	164666	XP_026598123.1
NW_020797912.1	167350	170671	XP_026598124.1
NW_020797912.1	171894	174369	XP_026598125.1
NW_020797912.1	175244	176537	XP_026598126.1
NW_020797912.1	177494	179123	XP_026598127.1
NW_020797912.1	179499	180300	XP_026598128.1
NW_020797912.1	181997	184860	XP_026598129.1
NW_020797912.1	185277	186839	XP_026598130.1
NW_020797912.1	189841	190690	XP_026598131.1
NW_020797912.1	190970	192867	XP_026598132.1
NW_020797912.1	193086	195465	XP_026598133.1
NW_020797912.1	196845	199233	XP_026598134.1
NW_020797912.1	199847	200543	XP_026598135.1
NW_020797912.1	201560	205032	XP_026598136.1
NW_020797912.1	205589	206768	XP_026598137.1
NW_020797912.1	207221	207686	XP_026598138.1
NW_020797912.1	207864	208725	XP_026598139.1
NW_020797912.1	210091	211924	XP_026598140.1
NW_020797912.1	212443	213514	XP_026598141.1
NW_020797912.1	214234	216091	XP_026598142.1
NW_020797912.1	220187	220882	XP_026598143.1
NW_020797912.1	222033	225170	XP_026598144.1
NW_020797912.1	226136	226944	XP_026598145.1
NW_020797913.1	7339	8146	XP_026598008.1
NW_020797913.1	8226	9524	XP_026598009.1
NW_020797913.1	11708	12515	XP_026598010.1
NW_020797913.1	13080	14400	XP_026598011.1
NW_020797913.1	14983	15886	XP_026598012.1
NW_020797913.1	17006	18995	XP_026598013.1
NW_020797913.1	19334	20052	XP_026598014.1
NW_020797913.1	23531	24636	XP_026598015.1
NW_020797913.1	25748	26426	XP_026598016.1
NW_020797913.1	26721	27730	XP_026598017.1
NW_020797913.1	28554	29742	XP_026598018.1
NW_020797913.1	46095	46533	XP_026598019.1
NW_020797913.1	46779	47744	XP_026598020.1
NW_020797913.1	48294	49213	XP_026598021.1
NW_020797913.1	50023	50668	XP_026598022.1
NW_020797913.1	51387	53019	XP_026598023.1
NW_020797913.1	54631	55952	XP_026598024.1
NW_020797913.1	89011	90511	XP_026598025.1
NW_020797913.1	91465	92506	XP_026598026.1
NW_020797913.1	99579	100625	XP_026598027.1
NW_020797913.1	102587	103457	XP_026598028.1
NW_020797913.1	103817	105038	XP_026598029.1
NW_020797913.1	105628	106081	XP_026598030.1
NW_020797913.1	106633	107077	XP_026598031.1
NW_020797913.1	107141	110912	XP_026598032.1
NW_020797913.1	112305	113139	XP_026598033.1
NW_020797913.1	114160	114907	XP_026598034.1
NW_020797913.1	115245	116076	XP_026598035.1
NW_020797913.1	117618	118203	XP_026598036.1
NW_020797913.1	119029	119785	XP_026598037.1
NW_020797913.1	120136	121641	XP_026598038.1
NW_020797913.1	122908	129904	XP_026598039.1
NW_020797913.1	130499	135068	XP_026598040.1
NW_020797913.1	135471	136773	XP_026598041.1
NW_020797913.1	138029	138733	XP_026598042.1
NW_020797913.1	139246	140284	XP_026598043.1
NW_020797913.1	140694	142508	XP_026598044.1
NW_020797913.1	143079	144926	XP_026598045.1
NW_020797913.1	145261	145671	XP_026598046.1
NW_020797913.1	145879	147619	XP_026598047.1
NW_020797913.1	148478	150626	XP_026598048.1
NW_020797913.1	152442	155529	XP_026598049.1
NW_020797913.1	155615	159913	XP_026598050.1
NW_020797913.1	159956	160802	XP_026598051.1
NW_020797913.1	161104	163324	XP_026598052.1
NW_020797913.1	163793	165911	XP_026598053.1
NW_020797913.1	166376	167779	XP_026598054.1
NW_020797913.1	168146	169915	XP_026598055.1
NW_020797913.1	170583	172216	XP_026598056.1
NW_020797913.1	172788	173848	XP_026598057.1
NW_020797913.1	175079	178057	XP_026598058.1
NW_020797913.1	178406	180856	XP_026598059.1
NW_020797913.1	209635	210670	XP_026598060.1
NW_020797913.1	211055	212509	XP_026598061.1
NW_020797913.1	213454	215143	XP_026598062.1
NW_020797913.1	215826	217323	XP_026598063.1
NW_020797913.1	218359	219512	XP_026598064.1
NW_020797914.1	520	1649	XP_026597936.1
NW_020797914.1	2071	4280	XP_026597937.1
NW_020797914.1	4872	5700	XP_026597938.1
NW_020797914.1	6227	6912	XP_026597939.1
NW_020797914.1	7314	9920	XP_026597940.1
NW_020797914.1	10128	11354	XP_026597941.1
NW_020797914.1	11597	13112	XP_026597942.1
NW_020797914.1	13350	15077	XP_026597943.1
NW_020797914.1	15551	16846	XP_026597944.1
NW_020797914.1	17097	18249	XP_026597945.1
NW_020797914.1	18998	22024	XP_026597946.1
NW_020797914.1	23527	24672	XP_026597947.1
NW_020797914.1	26545	29510	XP_026597948.1
NW_020797914.1	34067	36170	XP_026597949.1
NW_020797914.1	36713	37914	XP_026597950.1
NW_020797914.1	39205	40339	XP_026597951.1
NW_020797914.1	43745	45403	XP_026597952.1
NW_020797914.1	46610	47987	XP_026597953.1
NW_020797914.1	52444	54264	XP_026597954.1
NW_020797914.1	56444	59588	XP_026597955.1
NW_020797914.1	61513	63691	XP_026597956.1
NW_020797914.1	67050	68036	XP_026597957.1
NW_020797914.1	68541	71602	XP_026597958.1
NW_020797914.1	72007	73144	XP_026597959.1
NW_020797914.1	73458	74502	XP_026597960.1
NW_020797914.1	74928	75772	XP_026597961.1
NW_020797914.1	76215	76935	XP_026597962.1
NW_020797914.1	78615	79939	XP_026597963.1
NW_020797914.1	80939	82156	XP_026597964.1
NW_020797914.1	84969	85676	XP_026597965.1
NW_020797914.1	89021	89603	XP_026597966.1
NW_020797914.1	90515	92381	XP_026597967.1
NW_020797914.1	93285	94448	XP_026597968.1
NW_020797914.1	95062	96150	XP_026597969.1
NW_020797914.1	99416	106621	XP_026597970.1
NW_020797914.1	107096	107795	XP_026597971.1
NW_020797914.1	113231	114725	XP_026597972.1
NW_020797914.1	115980	117844	XP_026597973.1
NW_020797914.1	118164	119958	XP_026597974.1
NW_020797914.1	120301	124530	XP_026597975.1
NW_020797914.1	126664	129567	XP_026597976.1
NW_020797914.1	130166	130970	XP_026597977.1
NW_020797914.1	131192	133090	XP_026597978.1
NW_020797914.1	134277	135690	XP_026597979.1
NW_020797914.1	138190	139672	XP_026597980.1
NW_020797914.1	140994	141558	XP_026597981.1
NW_020797914.1	142136	145161	XP_026597982.1
NW_020797914.1	145920	146456	XP_026597983.1
NW_020797914.1	146864	147396	XP_026597984.1
NW_020797914.1	149033	151858	XP_026597985.1
NW_020797914.1	153074	154624	XP_026597986.1
NW_020797914.1	155016	157702	XP_026597987.1
NW_020797914.1	158306	159012	XP_026597988.1
NW_020797914.1	159357	160423	XP_026597989.1
NW_020797914.1	160726	162471	XP_026597990.1
NW_020797914.1	163538	164326	XP_026597991.1
NW_020797914.1	165461	166021	XP_026597992.1
NW_020797914.1	167084	168821	XP_026597993.1
NW_020797914.1	174858	175345	XP_026597994.1
NW_020797914.1	178320	179342	XP_026597995.1
NW_020797914.1	181081	181736	XP_026597996.1
NW_020797914.1	182143	184156	XP_026597997.1
NW_020797914.1	184694	186517	XP_026597998.1
NW_020797914.1	187598	191549	XP_026597999.1
NW_020797914.1	193753	196962	XP_026598000.1
NW_020797914.1	197487	199188	XP_026598001.1
NW_020797914.1	199644	200421	XP_026598002.1
NW_020797914.1	201270	203493	XP_026598003.1
NW_020797914.1	204096	205345	XP_026598004.1
NW_020797914.1	205526	206357	XP_026598005.1
NW_020797914.1	207117	208831	XP_026598006.1
NW_020797914.1	209367	211719	XP_026598007.1
NW_020797915.1	65450	66647	XP_026597897.1
NW_020797915.1	67982	71692	XP_026597898.1
NW_020797915.1	75431	77860	XP_026597899.1
NW_020797915.1	78379	79187	XP_026597900.1
NW_020797915.1	79343	80430	XP_026597901.1
NW_020797915.1	82817	83737	XP_026597902.1
NW_020797915.1	84833	86340	XP_026597903.1
NW_020797915.1	86939	87836	XP_026597904.1
NW_020797915.1	89405	93504	XP_026597905.1
NW_020797915.1	94558	96696	XP_026597906.1
NW_020797915.1	97123	97995	XP_026597907.1
NW_020797915.1	98196	99044	XP_026597908.1
NW_020797915.1	100834	101720	XP_026597909.1
NW_020797915.1	101935	102864	XP_026597910.1
NW_020797915.1	104999	105626	XP_026597911.1
NW_020797915.1	107348	108724	XP_026597912.1
NW_020797915.1	109419	109662	XP_026597913.1
NW_020797915.1	111387	112037	XP_026597914.1
NW_020797915.1	112309	115205	XP_026597915.1
NW_020797915.1	115697	119383	XP_026597916.1
NW_020797915.1	121335	122537	XP_026597917.1
NW_020797915.1	124635	130384	XP_026597918.1
NW_020797915.1	130809	135460	XP_026597919.1
NW_020797915.1	135787	137325	XP_026597920.1
NW_020797915.1	138579	139664	XP_026597921.1
NW_020797915.1	140058	142311	XP_026597922.1
NW_020797915.1	144098	145382	XP_026597923.1
NW_020797915.1	146148	147219	XP_026597924.1
NW_020797915.1	148150	148969	XP_026597925.1
NW_020797915.1	149199	149724	XP_026597926.1
NW_020797915.1	150920	152141	XP_026597927.1
NW_020797915.1	153964	154598	XP_026597928.1
NW_020797915.1	155230	157609	XP_026597929.1
NW_020797915.1	158137	160321	XP_026597930.1
NW_020797915.1	161888	162683	XP_026597931.1
NW_020797915.1	162966	163737	XP_026597932.1
NW_020797915.1	164432	166628	XP_026597933.1
NW_020797915.1	167304	170176	XP_026597934.1
NW_020797915.1	171149	172690	XP_026597935.1
NW_020797917.1	2988	5003	XP_026597861.1
NW_020797917.1	5951	8023	XP_026597862.1
NW_020797917.1	8432	9307	XP_026597863.1
NW_020797917.1	9604	10477	XP_026597864.1
NW_020797917.1	11649	12922	XP_026597865.1
NW_020797917.1	13207	17601	XP_026597866.1
NW_020797917.1	17951	18395	XP_026597867.1
NW_020797917.1	18751	22191	XP_026597868.1
NW_020797917.1	22789	23803	XP_026597869.1
NW_020797917.1	24778	26121	XP_026597870.1
NW_020797917.1	36785	37793	XP_026597871.1
NW_020797917.1	38352	41294	XP_026597872.1
NW_020797917.1	41886	44019	XP_026597873.1
NW_020797917.1	44379	45427	XP_026597874.1
NW_020797917.1	46704	47896	XP_026597875.1
NW_020797917.1	48703	50094	XP_026597876.1
NW_020797917.1	50432	52060	XP_026597877.1
NW_020797917.1	52665	53734	XP_026597878.1
NW_020797917.1	54089	55402	XP_026597879.1
NW_020797917.1	56117	58369	XP_026597880.1
NW_020797917.1	59527	60219	XP_026597881.1
NW_020797917.1	61680	63489	XP_026597882.1
NW_020797917.1	63938	65642	XP_026597883.1
NW_020797917.1	65775	66369	XP_026597884.1
NW_020797917.1	67302	68484	XP_026597885.1
NW_020797917.1	70226	71318	XP_026597886.1
NW_020797917.1	78815	80104	XP_026597887.1
NW_020797917.1	83487	84835	XP_026597888.1
NW_020797917.1	85143	85938	XP_026597889.1
NW_020797917.1	86862	88106	XP_026597890.1
NW_020797917.1	90996	93000	XP_026597891.1
NW_020797917.1	93558	97950	XP_026597892.1
NW_020797917.1	98906	100154	XP_026597893.1
NW_020797917.1	100741	102147	XP_026597894.1
NW_020797917.1	103084	103858	XP_026597895.1
NW_020797917.1	104679	105357	XP_026597896.1
NW_020797919.1	3659	6796	XP_026597848.1
NW_020797919.1	7762	8570	XP_026597849.1
NW_020797919.1	9023	11528	XP_026597850.1
NW_020797919.1	11941	13785	XP_026597851.1
NW_020797919.1	14223	15396	XP_026597852.1
NW_020797919.1	15587	16219	XP_026597853.1
NW_020797919.1	16813	17811	XP_026597854.1
NW_020797919.1	18568	20906	XP_026597855.1
NW_020797919.1	21698	23606	XP_026597856.1
NW_020797919.1	23955	26082	XP_026597857.1
NW_020797919.1	26655	27533	XP_026597858.1
NW_020797919.1	28450	29628	XP_026597859.1
NW_020797919.1	30702	32343	XP_026597860.1
NW_020797921.1	1416	2569	XP_026597841.1
NW_020797921.1	3543	13217	XP_026597842.1
NW_020797921.1	13761	14784	XP_026597843.1
NW_020797921.1	15514	17836	XP_026597844.1
NW_020797921.1	18086	18922	XP_026597845.1
NW_020797921.1	19433	20965	XP_026597846.1
NW_020797921.1	21762	24656	XP_026597847.1
NW_020797923.1	920	3620	XP_026597834.1
NW_020797923.1	4429	7600	XP_026597835.1
NW_020797923.1	8493	11796	XP_026597836.1
NW_020797923.1	12410	14514	XP_026597837.1
NW_020797923.1	14705	15671	XP_026597838.1
NW_020797923.1	15948	17909	XP_026597839.1
NW_020797923.1	18545	20496	XP_026597840.1
NW_020797925.1	1470	2696	XP_026597828.1
NW_020797925.1	6904	7690	XP_026597829.1
NW_020797925.1	7914	9344	XP_026597830.1
NW_020797925.1	10329	11714	XP_026597831.1
NW_020797925.1	11878	13366	XP_026597832.1
NW_020797925.1	15328	16198	XP_026597833.1
NW_020797926.1	17606	18530	XP_026597827.1
NW_020797938.1	617	2675	XP_026597823.1
NW_020797938.1	2789	3809	XP_026597824.1
NW_020797938.1	4310	6748	XP_026597825.1
NW_020797938.1	6949	8059	XP_026597826.1
NW_020797950.1	3363	3717	XP_026597822.1
NW_020797967.1	207	810	XP_026597820.1
NW_020797967.1	1139	1691	XP_026597821.1
NW_020797968.1	207	810	XP_026597818.1
NW_020797968.1	1139	1691	XP_026597819.1
```
