## Supplementary File 2. BED files and Orthogroup tables for the Eurotiomycetes dataset generated using OrthoFinder and orthoSynAssign for "orthoSynAssign: refine orthogroups using synteny information": GCF_009017415.1.bed

```
NC_092403.1	9280	9664	XP_041151767.1
NC_092403.1	10840	12730	XP_071367158.1
NC_092403.1	12890	16083	XP_071367159.1
NC_092403.1	16914	17959	XP_071367160.1
NC_092403.1	18203	19013	XP_071367161.1
NC_092403.1	20988	24615	XP_071367162.1
NC_092403.1	28336	30030	XP_071367163.1
NC_092403.1	30819	31757	XP_041151762.1
NC_092403.1	32376	33234	XP_041151761.1
NC_092403.1	33480	35187	XP_041151760.1
NC_092403.1	35778	36681	XP_041151759.1
NC_092403.1	37008	37879	XP_041151758.2
NC_092403.1	38822	39425	XP_041151757.1
NC_092403.1	39877	42311	XP_041151756.1
NC_092403.1	43290	44061	XP_041151755.1
NC_092403.1	44553	45597	XP_041151754.1
NC_092403.1	47007	47322	XP_071367164.1
NC_092403.1	51001	53150	XP_041151753.1
NC_092403.1	53647	55365	XP_071367165.1
NC_092403.1	55908	57613	XP_041151751.1
NC_092403.1	58607	58846	XP_071367166.1
NC_092403.1	59040	59879	XP_041151750.1
NC_092403.1	60259	61819	XP_071367167.1
NC_092403.1	62046	62685	XP_071367168.1
NC_092403.1	62875	63897	XP_041151748.2
NC_092403.1	63897	64396	XP_071367169.1
NC_092403.1	64997	66876	XP_071367170.1
NC_092403.1	69105	72803	XP_071367171.1
NC_092403.1	73094	73925	XP_041151744.1
NC_092403.1	76344	77655	XP_071367172.1
NC_092403.1	78488	83867	XP_041151742.2
NC_092403.1	85828	87134	XP_041151740.1
NC_092403.1	87549	88304	XP_041151739.1
NC_092403.1	88778	89735	XP_041151738.1
NC_092403.1	91000	92394	XP_041151737.2
NC_092403.1	92452	95213	XP_041151736.1
NC_092403.1	95766	97592	XP_041151735.2
NC_092403.1	97880	99407	XP_041151734.2
NC_092403.1	99768	101805	XP_041151733.1
NC_092403.1	101921	105039	XP_041151732.1
NC_092403.1	107019	107688	XP_041151731.1
NC_092403.1	108406	109692	XP_041151730.1
NC_092403.1	110663	111836	XP_041151729.1
NC_092403.1	111871	113212	XP_041151728.1
NC_092403.1	115305	116052	XP_041151727.1
NC_092403.1	116254	117260	XP_041151726.1
NC_092403.1	117864	124314	XP_041151725.1
NC_092403.1	125501	126008	XP_041151724.1
NC_092403.1	126862	128723	XP_041151723.1
NC_092403.1	129025	135799	XP_041151722.1
NC_092403.1	136613	138522	XP_041151721.1
NC_092403.1	138522	140059	XP_041151720.1
NC_092403.1	140694	142151	XP_071367173.1
NC_092403.1	142235	143852	XP_041151718.1
NC_092403.1	143950	148758	XP_041151716.2
NC_092403.1	144064	145306	XP_041151717.1
NC_092403.1	147930	148408	XP_041151715.1
NC_092403.1	148786	149702	XP_041151714.1
NC_092403.1	150516	151130	XP_071367174.1
NC_092403.1	153848	154896	XP_071367175.1
NC_092403.1	155026	156785	XP_041151712.1
NC_092403.1	157557	158751	XP_041151711.1
NC_092403.1	159504	161050	XP_041151710.2
NC_092403.1	163279	166333	XP_041151709.2
NC_092403.1	167315	167603	XP_071367176.1
NC_092403.1	168622	170063	XP_041151708.1
NC_092403.1	170644	174107	XP_041151707.1
NC_092403.1	176904	178788	XP_071367177.1
NC_092403.1	180267	181766	XP_041151705.1
NC_092403.1	182292	183109	XP_041151704.1
NC_092403.1	183345	185131	XP_041151703.1
NC_092403.1	186484	187525	XP_041151702.1
NC_092403.1	187930	189529	XP_071367178.1
NC_092403.1	189859	190641	XP_071367179.1
NC_092403.1	191713	192556	XP_041151700.1
NC_092403.1	193394	194684	XP_041151699.1
NC_092403.1	194850	195697	XP_041151698.1
NC_092403.1	196105	197800	XP_071367180.1
NC_092403.1	197840	199052	XP_071367181.1
NC_092403.1	199356	200527	XP_071367182.1
NC_092403.1	200708	202512	XP_071367183.1
NC_092403.1	204654	205652	XP_041151693.1
NC_092403.1	206520	207091	XP_041151692.1
NC_092403.1	207498	208488	XP_041151691.2
NC_092403.1	208891	209410	XP_041151690.1
NC_092403.1	209838	211206	XP_041151689.1
NC_092403.1	211973	213774	XP_041151688.1
NC_092403.1	213827	215496	XP_041151687.1
NC_092403.1	215953	218537	XP_041151686.1
NC_092403.1	223016	223446	XP_071367184.1
NC_092403.1	226605	228027	XP_041151685.2
NC_092403.1	228574	229320	XP_041151684.1
NC_092403.1	229669	231073	XP_041151683.1
NC_092403.1	231433	232356	XP_041151682.2
NC_092403.1	232890	234112	XP_071367185.1
NC_092403.1	235071	237021	XP_041151680.2
NC_092403.1	237139	240181	XP_071367186.1
NC_092403.1	242213	244661	XP_041151679.2
NC_092403.1	244951	246470	XP_041151678.1
NC_092403.1	248399	249852	XP_041151677.2
NC_092403.1	249880	251762	XP_041151676.1
NC_092403.1	251965	252736	XP_041151675.2
NC_092403.1	253954	254770	XP_041151674.1
NC_092403.1	255006	257087	XP_041151673.1
NC_092403.1	257712	259527	XP_071367187.1
NC_092403.1	259750	260881	XP_041151671.1
NC_092403.1	263288	264417	XP_041151670.2
NC_092403.1	264505	266008	XP_041151669.1
NC_092403.1	267627	277065	XP_041151668.1
NC_092403.1	276775	282805	XP_041151667.2
NC_092403.1	280257	290257	XP_071367188.1
NC_092403.1	290292	291791	XP_071367189.1
NC_092403.1	293247	294453	XP_041151664.2
NC_092403.1	294831	297049	XP_071367190.1
NC_092403.1	297708	299073	XP_041151663.1
NC_092403.1	301490	303311	XP_041151662.1
NC_092403.1	304003	311794	XP_071367191.1
NC_092403.1	312152	312865	XP_041151660.1
NC_092403.1	314426	316397	XP_071367192.1
NC_092403.1	316828	318211	XP_041151659.1
NC_092403.1	318437	320444	XP_041151658.1
NC_092403.1	320551	321125	XP_041151657.1
NC_092403.1	321269	324512	XP_041151656.1
NC_092403.1	324907	326126	XP_041151655.1
NC_092403.1	326674	326956	XP_071367193.1
NC_092403.1	328648	330096	XP_041151654.1
NC_092403.1	330376	331115	XP_071367194.1
NC_092403.1	334998	335737	XP_071367195.1
NC_092403.1	337682	338915	XP_041151652.1
NC_092403.1	342057	343757	XP_041151651.1
NC_092403.1	344156	344654	XP_041151650.1
NC_092403.1	345100	346589	XP_071367196.1
NC_092403.1	346905	348012	XP_071367197.1
NC_092403.1	350881	353077	XP_071367198.1
NC_092403.1	353900	355384	XP_041151647.1
NC_092403.1	358095	358386	XP_071367199.1
NC_092403.1	359299	360349	XP_041151646.1
NC_092403.1	361189	361828	XP_041151645.1
NC_092403.1	362308	364232	XP_041151644.2
NC_092403.1	364767	365831	XP_041151643.1
NC_092403.1	366515	368413	XP_041151642.1
NC_092403.1	368782	371653	XP_041151641.1
NC_092403.1	373192	373374	XP_071367200.1
NC_092403.1	374400	376261	XP_041151640.2
NC_092403.1	376600	378867	XP_041151639.2
NC_092403.1	378886	380213	XP_071367201.1
NC_092403.1	384022	385090	XP_041151637.1
NC_092403.1	386044	387899	XP_071367202.1
NC_092403.1	388567	388916	XP_071367203.1
NC_092403.1	390170	391295	XP_071367204.1
NC_092403.1	391295	392125	XP_071367205.1
NC_092403.1	392181	394459	XP_041151634.1
NC_092403.1	393815	396991	XP_041151633.1
NC_092403.1	398804	400321	XP_071367206.1
NC_092403.1	400602	401585	XP_071367207.1
NC_092403.1	401974	405367	XP_071367208.1
NC_092403.1	405428	406385	XP_041151630.1
NC_092403.1	407186	407594	XP_041151629.1
NC_092403.1	408946	410508	XP_041151628.1
NC_092403.1	410670	411625	XP_041151627.1
NC_092403.1	411625	413934	XP_071367209.1
NC_092403.1	414363	415911	XP_041151625.2
NC_092403.1	416394	422668	XP_041151624.1
NC_092403.1	423041	423529	XP_071367210.1
NC_092403.1	424630	426632	XP_071367211.1
NC_092403.1	427095	430142	XP_071367212.1
NC_092403.1	430142	432324	XP_041151620.1
NC_092403.1	433296	434796	XP_041151619.1
NC_092403.1	435143	436549	XP_041151618.1
NC_092403.1	437682	439668	XP_041151617.2
NC_092403.1	440634	441505	XP_041151616.1
NC_092403.1	441795	443784	XP_071367213.1
NC_092403.1	444466	445709	XP_041151614.1
NC_092403.1	446748	448341	XP_041151613.1
NC_092403.1	448924	450436	XP_071367214.1
NC_092403.1	450877	456740	XP_041151611.1
NC_092403.1	456745	458272	XP_071367215.1
NC_092403.1	458666	461163	XP_041151610.2
NC_092403.1	461644	462280	XP_071367216.1
NC_092403.1	462572	463093	XP_071367217.1
NC_092403.1	463599	465138	XP_071367218.1
NC_092403.1	465299	466390	XP_071367219.1
NC_092403.1	467675	469537	XP_041151607.1
NC_092403.1	469927	471374	XP_041151606.1
NC_092403.1	471754	472273	XP_071367220.1
NC_092403.1	472852	475642	XP_041151605.2
NC_092403.1	476460	477554	XP_041151604.2
NC_092403.1	477688	478667	XP_041151603.1
NC_092403.1	479211	482052	XP_041151602.2
NC_092403.1	482119	482565	XP_071367221.1
NC_092403.1	482832	484037	XP_071367222.1
NC_092403.1	484546	485596	XP_071367223.1
NC_092403.1	486211	488739	XP_041151599.1
NC_092403.1	489191	491043	XP_041151598.1
NC_092403.1	491719	493119	XP_071367224.1
NC_092403.1	493780	495776	XP_041151596.2
NC_092403.1	495910	500437	XP_071367225.1
NC_092403.1	496153	496626	XP_041151595.2
NC_092403.1	501152	502430	XP_041151593.1
NC_092403.1	502623	503483	XP_071367226.1
NC_092403.1	505228	506044	XP_041151591.1
NC_092403.1	507789	521585	XP_041151589.1
NC_092403.1	508982	509365	XP_071367227.1
NC_092403.1	509459	510816	XP_041151590.2
NC_092403.1	522381	524193	XP_041151588.1
NC_092403.1	526059	527836	XP_041151587.1
NC_092403.1	528391	528706	XP_071367228.1
NC_092403.1	532230	534528	XP_071367229.1
NC_092403.1	533860	537246	XP_041151585.2
NC_092403.1	537390	539258	XP_041151584.1
NC_092403.1	540109	542257	XP_041151583.2
NC_092403.1	542835	543846	XP_041151582.1
NC_092403.1	544346	546024	XP_041151581.1
NC_092403.1	546188	549085	XP_041151580.1
NC_092403.1	549284	551689	XP_041151579.1
NC_092403.1	551847	552704	XP_041151578.1
NC_092403.1	555075	556862	XP_041151577.1
NC_092403.1	557564	558974	XP_041151576.2
NC_092403.1	559535	562022	XP_071367230.1
NC_092403.1	565190	567935	XP_071367231.1
NC_092403.1	568604	569595	XP_041151573.1
NC_092403.1	569621	570686	XP_041151572.2
NC_092403.1	571497	572870	XP_041151571.2
NC_092403.1	573612	574720	XP_071367232.1
NC_092403.1	575197	575655	XP_071367233.1
NC_092403.1	575974	577072	XP_071367234.1
NC_092403.1	577315	578413	XP_041151569.1
NC_092403.1	579206	581528	XP_041151568.2
NC_092403.1	581687	585268	XP_041151567.1
NC_092403.1	585699	590635	XP_071367235.1
NC_092403.1	592424	597152	XP_041151565.1
NC_092403.1	598017	599782	XP_071367236.1
NC_092403.1	599982	601653	XP_041151563.1
NC_092403.1	601653	604108	XP_041151562.2
NC_092403.1	606048	607473	XP_071367237.1
NC_092403.1	607473	608957	XP_041151560.1
NC_092403.1	609328	610199	XP_041151559.1
NC_092403.1	611199	611576	XP_071367238.1
NC_092403.1	615850	617387	XP_071367239.1
NC_092403.1	618211	619206	XP_041151557.1
NC_092403.1	622300	624202	XP_041151556.1
NC_092403.1	626348	627511	XP_041151555.2
NC_092403.1	628602	631295	XP_041151553.2
NC_092403.1	631146	635674	XP_041151552.2
NC_092403.1	634744	635608	XP_071367240.1
NC_092403.1	636681	637515	XP_041151551.2
NC_092403.1	638577	640155	XP_041151550.1
NC_092403.1	640369	641364	XP_071367241.1
NC_092403.1	644386	645215	XP_041151548.1
NC_092403.1	648129	649123	XP_041151547.2
NC_092403.1	649900	650356	XP_041151546.2
NC_092403.1	650716	652768	XP_041151545.1
NC_092403.1	653476	654727	XP_041151544.1
NC_092403.1	654907	655855	XP_041151543.1
NC_092403.1	656339	658736	XP_041151542.2
NC_092403.1	658752	660959	XP_041151541.2
NC_092403.1	661033	662884	XP_041151540.1
NC_092403.1	663603	664474	XP_041151539.1
NC_092403.1	664544	665468	XP_041151538.1
NC_092403.1	665731	668039	XP_041151537.1
NC_092403.1	669609	671909	XP_041151536.1
NC_092403.1	671937	674721	XP_071367242.1
NC_092403.1	674776	676565	XP_071367243.1
NC_092403.1	677248	679446	XP_071367244.1
NC_092403.1	679564	680780	XP_041151532.2
NC_092403.1	680985	682520	XP_071367245.1
NC_092403.1	683094	685665	XP_041151531.1
NC_092403.1	686152	688715	XP_041151530.1
NC_092403.1	688715	691140	XP_041151529.1
NC_092403.1	691207	693131	XP_071367246.1
NC_092403.1	693268	696610	XP_071367247.1
NC_092403.1	697400	699136	XP_041151526.1
NC_092403.1	699695	701510	XP_041151525.1
NC_092403.1	701941	703405	XP_041151524.1
NC_092403.1	703787	704705	XP_041151523.1
NC_092403.1	705775	706093	XP_071367248.1
NC_092403.1	707081	707925	XP_041151521.1
NC_092403.1	708858	709992	XP_071367249.1
NC_092403.1	710136	712681	XP_071367250.1
NC_092403.1	713175	715268	XP_041151518.1
NC_092403.1	715317	716609	XP_041151517.1
NC_092403.1	717794	718693	XP_071367251.1
NC_092403.1	718926	722482	XP_071367252.1
NC_092403.1	723797	725903	XP_041151515.2
NC_092403.1	726208	727795	XP_071367253.1
NC_092403.1	728450	730815	XP_071367254.1
NC_092403.1	732595	733785	XP_041151513.1
NC_092403.1	734162	736561	XP_041151512.1
NC_092403.1	736951	737925	XP_071367255.1
NC_092403.1	739309	741275	XP_041151511.1
NC_092403.1	741746	741998	XP_041151510.1
NC_092403.1	743082	744098	XP_041151509.1
NC_092403.1	746161	748770	XP_041151508.1
NC_092403.1	748939	750391	XP_041151507.2
NC_092403.1	751959	753601	XP_041151506.1
NC_092403.1	754026	755109	XP_041151505.1
NC_092403.1	755698	756478	XP_041151504.2
NC_092403.1	757253	757631	XP_071367256.1
NC_092403.1	758024	759241	XP_041151503.1
NC_092403.1	759897	761508	XP_041151502.1
NC_092403.1	763833	765101	XP_071367257.1
NC_092403.1	767388	771341	XP_071367258.1
NC_092403.1	767783	768204	XP_041151500.1
NC_092403.1	771812	774028	XP_041151498.2
NC_092403.1	774927	776112	XP_041151497.1
NC_092403.1	776349	778505	XP_071367259.1
NC_092403.1	788533	789021	XP_071367260.1
NC_092403.1	794364	795079	XP_041151495.1
NC_092403.1	798330	798828	XP_071367261.1
NC_092403.1	799976	801769	XP_071367262.1
NC_092403.1	804128	804347	XP_071367263.1
NC_092403.1	806083	807592	XP_041151493.1
NC_092403.1	808135	808318	XP_071367264.1
NC_092403.1	808386	809634	XP_041151492.1
NC_092403.1	810048	812255	XP_041151491.2
NC_092403.1	812659	814361	XP_041151490.1
NC_092403.1	814668	815998	XP_041151489.1
NC_092403.1	816974	818431	XP_071367265.1
NC_092403.1	819142	819821	XP_041151487.1
NC_092403.1	820024	821541	XP_071367266.1
NC_092403.1	822077	823578	XP_041151485.2
NC_092403.1	824044	824789	XP_041151484.1
NC_092403.1	825712	826815	XP_041151483.1
NC_092403.1	827037	827397	XP_041151482.1
NC_092403.1	828805	830362	XP_041151481.2
NC_092403.1	831156	833265	XP_041151480.1
NC_092403.1	833439	834966	XP_071367267.1
NC_092403.1	835420	836363	XP_041151478.1
NC_092403.1	836548	836824	XP_071367268.1
NC_092403.1	836964	837680	XP_041151477.1
NC_092403.1	838072	839478	XP_041151476.1
NC_092403.1	840429	841454	XP_041151475.2
NC_092403.1	842242	843739	XP_041151474.1
NC_092403.1	844714	845586	XP_041151473.2
NC_092403.1	845892	846835	XP_071367269.1
NC_092403.1	848810	857170	XP_041151472.1
NC_092403.1	857308	858255	XP_041151471.1
NC_092403.1	858491	865253	XP_041151470.1
NC_092403.1	865975	867499	XP_041151469.1
NC_092403.1	867547	868740	XP_041151468.1
NC_092403.1	869486	871766	XP_041151467.2
NC_092403.1	873316	874812	XP_041151466.1
NC_092403.1	875251	876704	XP_071367270.1
NC_092403.1	876568	878285	XP_071367271.1
NC_092403.1	879640	881626	XP_041151464.1
NC_092403.1	882648	883089	XP_071367272.1
NC_092403.1	883671	885087	XP_041151463.1
NC_092403.1	886208	886824	XP_071367273.1
NC_092403.1	888092	888685	XP_041151462.1
NC_092403.1	891878	893302	XP_041151461.1
NC_092403.1	893811	894645	XP_041151460.1
NC_092403.1	894680	895706	XP_071367274.1
NC_092403.1	898586	899125	XP_041151458.1
NC_092403.1	900033	902976	XP_071367275.1
NC_092403.1	903099	904624	XP_041151456.2
NC_092403.1	904717	908834	XP_041151455.1
NC_092403.1	905027	905305	XP_071367276.1
NC_092403.1	909155	911001	XP_041151454.1
NC_092403.1	911001	912088	XP_041151453.1
NC_092403.1	914791	915966	XP_041151452.1
NC_092403.1	916031	917507	XP_071367277.1
NC_092403.1	917923	919573	XP_041151451.2
NC_092403.1	919746	920839	XP_041151450.1
NC_092403.1	922843	923209	XP_071367278.1
NC_092403.1	924049	924448	XP_041151448.1
NC_092403.1	928310	929327	XP_041151447.1
NC_092403.1	931717	932218	XP_071367279.1
NC_092403.1	932321	933254	XP_041151446.2
NC_092403.1	933474	934349	XP_041151445.1
NC_092403.1	934949	938545	XP_041151444.1
NC_092403.1	939212	941032	XP_071367280.1
NC_092403.1	941055	941740	XP_071367281.1
NC_092403.1	943125	947670	XP_041151442.1
NC_092403.1	948203	949659	XP_041151441.1
NC_092403.1	950000	951044	XP_071367282.1
NC_092403.1	952168	953157	XP_071367283.1
NC_092403.1	953157	956603	XP_041151440.1
NC_092403.1	956745	957769	XP_041151439.1
NC_092403.1	958027	958524	XP_071367284.1
NC_092403.1	958526	959273	XP_041151438.1
NC_092403.1	960687	961531	XP_041151437.1
NC_092403.1	961742	964087	XP_041151436.1
NC_092403.1	964662	968609	XP_071367285.1
NC_092403.1	969229	974449	XP_041151434.1
NC_092403.1	974737	978573	XP_071367286.1
NC_092403.1	980055	981546	XP_071367287.1
NC_092403.1	982659	986349	XP_041151432.1
NC_092403.1	986549	989856	XP_041151431.1
NC_092403.1	990063	992916	XP_041151430.1
NC_092403.1	993034	993811	XP_041151429.1
NC_092403.1	994081	995436	XP_041151428.1
NC_092403.1	995499	997183	XP_041151427.1
NC_092403.1	998942	1001636	XP_041151426.1
NC_092403.1	1002711	1004091	XP_041151425.1
NC_092403.1	1004500	1005437	XP_041151424.1
NC_092403.1	1005729	1006433	XP_041151423.1
NC_092403.1	1007472	1008395	XP_041151422.1
NC_092403.1	1011877	1014837	XP_071367288.1
NC_092403.1	1015106	1016918	XP_071367289.1
NC_092403.1	1018417	1019918	XP_041151420.1
NC_092403.1	1021496	1026318	XP_041151419.1
NC_092403.1	1026489	1027837	XP_041151418.2
NC_092403.1	1028045	1029067	XP_071367290.1
NC_092403.1	1029142	1032434	XP_041151417.2
NC_092403.1	1032434	1033829	XP_041151416.1
NC_092403.1	1033954	1034949	XP_041151415.1
NC_092403.1	1035884	1037417	XP_041151414.1
NC_092403.1	1038002	1038560	XP_041151413.1
NC_092403.1	1040633	1040926	XP_071367291.1
NC_092403.1	1041937	1043680	XP_041151412.1
NC_092403.1	1044887	1046659	XP_041151411.1
NC_092403.1	1046659	1047913	XP_041151410.1
NC_092403.1	1048726	1051327	XP_041151409.1
NC_092403.1	1052665	1055191	XP_041151408.2
NC_092403.1	1055572	1058122	XP_071367292.1
NC_092403.1	1058684	1059572	XP_041151407.1
NC_092403.1	1061953	1064503	XP_071367293.1
NC_092403.1	1065397	1067571	XP_041151405.2
NC_092403.1	1069466	1071123	XP_041151404.1
NC_092403.1	1071790	1073844	XP_071367294.1
NC_092403.1	1074086	1075706	XP_071367295.1
NC_092403.1	1075769	1077053	XP_041151401.2
NC_092403.1	1075937	1082026	XP_041151400.1
NC_092403.1	1081447	1081936	XP_041151399.1
NC_092403.1	1083032	1084207	XP_041151398.1
NC_092403.1	1084379	1086705	XP_071367296.1
NC_092403.1	1087009	1087403	XP_041151396.2
NC_092403.1	1089174	1090783	XP_041151395.2
NC_092403.1	1090956	1094440	XP_041151394.1
NC_092403.1	1095145	1100704	XP_071367297.1
NC_092403.1	1100704	1104126	XP_041151392.1
NC_092403.1	1104529	1107439	XP_041151391.1
NC_092403.1	1107031	1107322	XP_071367298.1
NC_092403.1	1107687	1108997	XP_041151390.1
NC_092403.1	1109832	1111031	XP_041151389.1
NC_092403.1	1113665	1115206	XP_041151388.1
NC_092403.1	1117818	1118367	XP_071367299.1
NC_092403.1	1118406	1119875	XP_071367300.1
NC_092403.1	1119947	1120735	XP_041151387.2
NC_092403.1	1120762	1122458	XP_071367301.1
NC_092403.1	1122963	1123493	XP_071367302.1
NC_092403.1	1123570	1124400	XP_041151385.1
NC_092403.1	1126079	1126607	XP_071367303.1
NC_092403.1	1127041	1129322	XP_071367304.1
NC_092403.1	1130163	1131024	XP_041151382.1
NC_092403.1	1131307	1132762	XP_041151381.1
NC_092403.1	1133131	1133962	XP_071367305.1
NC_092403.1	1134689	1140036	XP_071367306.1
NC_092403.1	1144189	1146053	XP_041151379.2
NC_092403.1	1147480	1148320	XP_041151378.1
NC_092403.1	1150393	1151893	XP_071367307.1
NC_092403.1	1152615	1155188	XP_071367308.1
NC_092403.1	1157384	1158815	XP_041151375.1
NC_092403.1	1161827	1163758	XP_041151374.1
NC_092403.1	1166576	1167401	XP_041151373.1
NC_092403.1	1168836	1169175	XP_041151372.2
NC_092403.1	1170976	1171542	XP_071367309.1
NC_092403.1	1171872	1173847	XP_071367310.1
NC_092403.1	1173847	1175529	XP_041151370.1
NC_092403.1	1175529	1177080	XP_041151369.1
NC_092403.1	1177224	1178061	XP_041151368.1
NC_092403.1	1180648	1181356	XP_041151367.1
NC_092403.1	1181486	1183294	XP_041151366.2
NC_092403.1	1183494	1184480	XP_041151365.1
NC_092403.1	1184641	1187044	XP_041151364.1
NC_092403.1	1187044	1189433	XP_071367311.1
NC_092403.1	1189679	1191075	XP_041151363.2
NC_092403.1	1192381	1193765	XP_041151362.1
NC_092403.1	1194351	1195254	XP_041151361.1
NC_092403.1	1195386	1196962	XP_041151360.1
NC_092403.1	1197015	1200154	XP_041151359.1
NC_092403.1	1200470	1201125	XP_071367312.1
NC_092403.1	1201320	1203094	XP_071367313.1
NC_092403.1	1203098	1216131	XP_071367314.1
NC_092403.1	1203577	1204371	XP_041151357.1
NC_092403.1	1205210	1206194	XP_041151356.1
NC_092403.1	1212219	1213702	XP_071367315.1
NC_092403.1	1214039	1214543	XP_071367316.1
NC_092403.1	1214616	1215970	XP_071367317.1
NC_092403.1	1216271	1218479	XP_041151352.2
NC_092403.1	1221005	1222441	XP_071367318.1
NC_092403.1	1222684	1222969	XP_071367319.1
NC_092403.1	1224406	1225866	XP_041151350.1
NC_092403.1	1225975	1228201	XP_041151349.1
NC_092403.1	1228190	1234500	XP_071367320.1
NC_092403.1	1228755	1229610	XP_041151348.1
NC_092403.1	1235385	1236582	XP_041151346.1
NC_092403.1	1240478	1242728	XP_041151345.1
NC_092403.1	1242728	1247194	XP_041151344.1
NC_092403.1	1247212	1249528	XP_071367321.1
NC_092403.1	1249685	1250498	XP_041151342.1
NC_092403.1	1251974	1254064	XP_041151341.1
NC_092403.1	1254205	1254506	XP_071367322.1
NC_092403.1	1255555	1256698	XP_041151340.1
NC_092403.1	1257121	1258297	XP_041151339.2
NC_092403.1	1258490	1261249	XP_071367323.1
NC_092403.1	1262621	1264089	XP_041151338.2
NC_092403.1	1265073	1265504	XP_071367324.1
NC_092403.1	1265772	1266962	XP_041151337.1
NC_092403.1	1267612	1268285	XP_041151336.1
NC_092403.1	1268902	1270718	XP_041151335.1
NC_092403.1	1270917	1272715	XP_071367325.1
NC_092403.1	1274248	1276056	XP_071367326.1
NC_092403.1	1276904	1278104	XP_071367327.1
NC_092403.1	1278104	1278416	XP_071367328.1
NC_092403.1	1279028	1280802	XP_041151332.1
NC_092403.1	1281003	1283026	XP_071367329.1
NC_092403.1	1283639	1284375	XP_071367330.1
NC_092403.1	1285027	1288021	XP_041151331.1
NC_092403.1	1288849	1289708	XP_071367331.1
NC_092403.1	1291242	1291486	XP_071367332.1
NC_092403.1	1291750	1292684	XP_041151330.2
NC_092403.1	1293545	1294800	XP_041151329.1
NC_092403.1	1294870	1295186	XP_071367333.1
NC_092403.1	1299136	1301664	XP_071367334.1
NC_092403.1	1301677	1303772	XP_041151327.1
NC_092403.1	1304090	1305855	XP_041151326.2
NC_092403.1	1306458	1307576	XP_071367335.1
NC_092403.1	1308146	1310244	XP_041151325.1
NC_092403.1	1310416	1311399	XP_041151324.1
NC_092403.1	1311419	1312834	XP_041151323.1
NC_092403.1	1313940	1318219	XP_041151322.1
NC_092403.1	1318282	1320838	XP_041151321.1
NC_092403.1	1321263	1323373	XP_071367336.1
NC_092403.1	1323438	1325425	XP_041151319.1
NC_092403.1	1326543	1330047	XP_071367337.1
NC_092403.1	1330968	1332754	XP_041151317.1
NC_092403.1	1332754	1334691	XP_041151316.1
NC_092403.1	1335234	1337283	XP_041151315.1
NC_092403.1	1337774	1339687	XP_041151314.1
NC_092403.1	1339860	1341850	XP_041151313.2
NC_092403.1	1342804	1343383	XP_041151312.2
NC_092403.1	1343694	1344943	XP_041151311.1
NC_092403.1	1346081	1348328	XP_041151310.1
NC_092403.1	1349886	1350374	XP_041151309.1
NC_092403.1	1351207	1352537	XP_071367338.1
NC_092403.1	1353352	1353725	XP_041151308.1
NC_092403.1	1354987	1356804	XP_041151307.1
NC_092403.1	1357486	1358959	XP_041151306.1
NC_092403.1	1359270	1359587	XP_071367339.1
NC_092403.1	1359591	1361524	XP_041151305.1
NC_092403.1	1365461	1366625	XP_041151304.1
NC_092403.1	1366751	1367830	XP_041151303.1
NC_092403.1	1368458	1370655	XP_071367340.1
NC_092403.1	1371112	1371421	XP_071367341.1
NC_092403.1	1372653	1373998	XP_041151301.2
NC_092403.1	1374476	1375445	XP_071367342.1
NC_092403.1	1376028	1376770	XP_041151299.1
NC_092403.1	1377380	1379312	XP_041151298.1
NC_092403.1	1380199	1381502	XP_041151297.1
NC_092403.1	1382962	1384467	XP_071367343.1
NC_092403.1	1384477	1385038	XP_041151296.1
NC_092403.1	1385170	1386659	XP_071367344.1
NC_092403.1	1386671	1388366	XP_041151294.1
NC_092403.1	1388594	1389773	XP_041151293.1
NC_092403.1	1389912	1392290	XP_041151292.1
NC_092403.1	1392764	1394026	XP_041151291.2
NC_092403.1	1394840	1395237	XP_041151290.1
NC_092403.1	1396558	1398532	XP_071367345.1
NC_092403.1	1402387	1402840	XP_041151288.1
NC_092403.1	1404844	1409725	XP_041151287.1
NC_092403.1	1409725	1411625	XP_041151286.2
NC_092403.1	1412168	1413548	XP_041151285.1
NC_092403.1	1413548	1415496	XP_041151284.2
NC_092403.1	1416544	1418617	XP_041151283.1
NC_092403.1	1418801	1419521	XP_041151282.1
NC_092403.1	1420921	1422067	XP_071367346.1
NC_092403.1	1423096	1424458	XP_041151280.1
NC_092403.1	1425346	1426985	XP_041151279.1
NC_092403.1	1427095	1430452	XP_041151278.2
NC_092403.1	1430452	1432810	XP_041151277.2
NC_092403.1	1432811	1435814	XP_041151276.1
NC_092403.1	1435814	1438522	XP_041151275.1
NC_092403.1	1439377	1442805	XP_041151274.1
NC_092403.1	1443461	1445700	XP_041151273.1
NC_092403.1	1446916	1447754	XP_071367347.1
NC_092403.1	1448238	1449223	XP_071367348.1
NC_092403.1	1449223	1450857	XP_041151271.2
NC_092403.1	1451578	1452585	XP_071367349.1
NC_092403.1	1452880	1454151	XP_041151269.2
NC_092403.1	1454259	1454880	XP_041151268.1
NC_092403.1	1455282	1457851	XP_041151267.1
NC_092403.1	1458517	1460746	XP_071367350.1
NC_092403.1	1462471	1464021	XP_071367351.1
NC_092403.1	1465428	1466945	XP_071367352.1
NC_092403.1	1469449	1469858	XP_041151263.1
NC_092403.1	1470573	1472403	XP_041151262.1
NC_092403.1	1472709	1472957	XP_071367353.1
NC_092403.1	1475203	1477835	XP_071367354.1
NC_092403.1	1478268	1480861	XP_041151260.1
NC_092403.1	1478428	1478666	XP_071367355.1
NC_092403.1	1480974	1481969	XP_041151259.1
NC_092403.1	1482264	1483497	XP_071367356.1
NC_092403.1	1484033	1487665	XP_071367357.1
NC_092403.1	1487854	1489376	XP_041151257.2
NC_092403.1	1489625	1490599	XP_071367358.1
NC_092403.1	1490803	1491993	XP_041151256.1
NC_092403.1	1492442	1494167	XP_041151255.1
NC_092403.1	1494313	1496178	XP_041151254.2
NC_092403.1	1496603	1500427	XP_041151253.2
NC_092403.1	1500931	1502062	XP_041151252.1
NC_092403.1	1502313	1506270	XP_041151251.1
NC_092403.1	1506700	1507859	XP_071367359.1
NC_092403.1	1508773	1511368	XP_041151250.2
NC_092403.1	1513770	1514381	XP_041151249.1
NC_092403.1	1514619	1515838	XP_071367360.1
NC_092403.1	1517752	1519332	XP_041151247.1
NC_092403.1	1519361	1520185	XP_041151246.1
NC_092403.1	1520367	1522358	XP_041151245.1
NC_092403.1	1523136	1524174	XP_041151244.1
NC_092403.1	1524269	1525146	XP_041151243.2
NC_092403.1	1525794	1526535	XP_071367361.1
NC_092403.1	1526750	1528718	XP_041151242.2
NC_092403.1	1529212	1530676	XP_041151241.1
NC_092403.1	1531284	1531644	XP_071367362.1
NC_092403.1	1532364	1536919	XP_041151240.1
NC_092403.1	1539641	1540322	XP_041151239.1
NC_092403.1	1540904	1542346	XP_041151238.1
NC_092403.1	1542564	1543803	XP_071367363.1
NC_092403.1	1544310	1545672	XP_041151236.2
NC_092403.1	1545778	1550503	XP_041151235.1
NC_092403.1	1552097	1552448	XP_041151234.1
NC_092403.1	1553646	1555097	XP_041151233.2
NC_092403.1	1555097	1556579	XP_071367364.1
NC_092403.1	1556611	1559423	XP_071367365.1
NC_092403.1	1559423	1564590	XP_071367366.1
NC_092403.1	1567198	1573333	XP_041151229.2
NC_092403.1	1574126	1575922	XP_041151227.1
NC_092403.1	1576697	1579033	XP_041151226.1
NC_092403.1	1579398	1579635	XP_071367367.1
NC_092403.1	1581080	1582956	XP_071367368.1
NC_092403.1	1583277	1584605	XP_041151224.1
NC_092403.1	1586106	1587094	XP_041151223.1
NC_092403.1	1588632	1591540	XP_041151222.1
NC_092403.1	1591744	1594606	XP_041151221.1
NC_092403.1	1594995	1597631	XP_041151220.1
NC_092403.1	1597640	1599524	XP_041151219.1
NC_092403.1	1599726	1601807	XP_071367369.1
NC_092403.1	1602145	1603138	XP_071367370.1
NC_092403.1	1603723	1604358	XP_071367371.1
NC_092403.1	1605257	1606087	XP_041151216.1
NC_092403.1	1608139	1609505	XP_041151215.2
NC_092403.1	1611849	1612695	XP_041151214.1
NC_092403.1	1613661	1614426	XP_041151213.1
NC_092403.1	1614940	1615828	XP_041151212.1
NC_092403.1	1617525	1618857	XP_041151211.2
NC_092403.1	1619107	1620358	XP_041151210.1
NC_092403.1	1620666	1622373	XP_041151209.1
NC_092403.1	1623051	1624292	XP_071367372.1
NC_092403.1	1626344	1627688	XP_041151207.1
NC_092403.1	1629131	1631075	XP_041151206.1
NC_092403.1	1631284	1632141	XP_041151205.1
NC_092403.1	1632881	1635399	XP_071367373.1
NC_092403.1	1635741	1637328	XP_071367374.1
NC_092403.1	1637703	1638769	XP_071367375.1
NC_092403.1	1639109	1640864	XP_041151203.1
NC_092403.1	1642186	1644442	XP_041151202.1
NC_092403.1	1645086	1647135	XP_071367376.1
NC_092403.1	1647302	1648906	XP_041151200.1
NC_092403.1	1650266	1650960	XP_041151199.2
NC_092403.1	1651431	1652766	XP_041151198.1
NC_092403.1	1652782	1654964	XP_071367377.1
NC_092403.1	1655172	1656397	XP_071367378.1
NC_092403.1	1658433	1660783	XP_071367379.1
NC_092403.1	1661803	1663372	XP_041151195.1
NC_092403.1	1664405	1665053	XP_041151194.1
NC_092403.1	1667142	1669279	XP_041151192.2
NC_092403.1	1671642	1673196	XP_041151191.2
NC_092403.1	1674216	1677361	XP_041151189.1
NC_092403.1	1674353	1674917	XP_041151190.1
NC_092403.1	1677342	1681138	XP_071367380.1
NC_092403.1	1681212	1682601	XP_071367381.1
NC_092403.1	1686192	1686749	XP_071367382.1
NC_092403.1	1687312	1687769	XP_071367383.1
NC_092403.1	1689061	1689676	XP_041151186.2
NC_092403.1	1690011	1691621	XP_041151185.1
NC_092403.1	1691621	1693018	XP_041151184.1
NC_092403.1	1693535	1694689	XP_041151183.1
NC_092403.1	1694910	1696920	XP_041151182.2
NC_092403.1	1697237	1698739	XP_071367384.1
NC_092403.1	1698760	1700899	XP_071367385.1
NC_092403.1	1704721	1706863	XP_041151179.1
NC_092403.1	1707149	1710229	XP_041151178.1
NC_092403.1	1710659	1712366	XP_041151177.2
NC_092403.1	1715722	1717761	XP_071367386.1
NC_092403.1	1718325	1719207	XP_041151175.1
NC_092403.1	1719810	1720197	XP_071367387.1
NC_092403.1	1720690	1722270	XP_041151174.2
NC_092403.1	1722303	1723872	XP_071367388.1
NC_092403.1	1724228	1725399	XP_041151172.2
NC_092403.1	1726305	1728106	XP_041151171.1
NC_092403.1	1728205	1730154	XP_041151170.1
NC_092403.1	1730787	1732317	XP_041151169.1
NC_092403.1	1733343	1733964	XP_071367389.1
NC_092403.1	1734140	1736713	XP_071367390.1
NC_092403.1	1736915	1742538	XP_041151168.2
NC_092403.1	1744578	1746166	XP_041151167.2
NC_092403.1	1746304	1746928	XP_071367391.1
NC_092403.1	1747237	1748450	XP_041151166.2
NC_092403.1	1748815	1750107	XP_041151165.1
NC_092403.1	1750417	1752938	XP_041151164.1
NC_092403.1	1754182	1758920	XP_041151163.1
NC_092403.1	1758920	1762058	XP_041151162.1
NC_092403.1	1766001	1767080	XP_041151161.1
NC_092403.1	1767159	1768626	XP_041151160.1
NC_092403.1	1768894	1769893	XP_071367392.1
NC_092403.1	1770048	1771576	XP_071367393.1
NC_092403.1	1771925	1772967	XP_041151157.2
NC_092403.1	1773641	1778171	XP_041151156.2
NC_092403.1	1778777	1780944	XP_071367394.1
NC_092403.1	1782428	1785170	XP_041151155.1
NC_092403.1	1785756	1787653	XP_041151154.1
NC_092403.1	1787653	1789541	XP_071367395.1
NC_092403.1	1790275	1792523	XP_041151153.1
NC_092403.1	1792797	1796148	XP_071367396.1
NC_092403.1	1796216	1797706	XP_071367397.1
NC_092403.1	1797917	1800821	XP_041151151.1
NC_092403.1	1800990	1804878	XP_041151150.1
NC_092403.1	1805674	1808837	XP_041151149.2
NC_092403.1	1809045	1811988	XP_041151148.1
NC_092403.1	1902969	1904575	XP_041151147.2
NC_092403.1	1907898	1911261	XP_041151146.2
NC_092403.1	1911482	1912317	XP_041151145.1
NC_092403.1	1912634	1914657	XP_041151144.1
NC_092403.1	1915290	1916847	XP_041151143.1
NC_092403.1	1916983	1919168	XP_041151142.2
NC_092403.1	1919234	1920247	XP_071367398.1
NC_092403.1	1920438	1920960	XP_041151140.1
NC_092403.1	1922471	1927495	XP_041151139.2
NC_092403.1	1927679	1934516	XP_041151136.1
NC_092403.1	1934516	1938790	XP_041151134.1
NC_092403.1	1934638	1935307	XP_041151135.1
NC_092403.1	1938790	1940828	XP_041151133.1
NC_092403.1	1940994	1943187	XP_041151132.1
NC_092403.1	1943458	1945096	XP_071367399.1
NC_092403.1	1945227	1954341	XP_071367401.1
NC_092403.1	1945678	1946263	XP_071367400.1
NC_092403.1	1946477	1948380	XP_041151131.1
NC_092403.1	1954515	1956360	XP_041151129.1
NC_092403.1	1962198	1966302	XP_071367402.1
NC_092403.1	1967275	1969118	XP_041151127.2
NC_092403.1	1969287	1970874	XP_041151126.2
NC_092403.1	1972052	1973810	XP_041151125.1
NC_092403.1	1974579	1975976	XP_041151124.1
NC_092403.1	1976401	1976741	XP_071367403.1
NC_092403.1	1977983	1980986	XP_041151123.1
NC_092403.1	1980986	1983642	XP_041151122.1
NC_092403.1	1985100	1987896	XP_041151121.1
NC_092403.1	1988099	1988401	XP_071367404.1
NC_092403.1	1991009	1996136	XP_041151120.2
NC_092403.1	1996386	1998246	XP_041151119.1
NC_092403.1	1999981	2000563	XP_071367405.1
NC_092403.1	2000798	2002881	XP_041151118.1
NC_092403.1	2003069	2007152	XP_071367406.1
NC_092403.1	2008344	2009169	XP_071367407.1
NC_092403.1	2009467	2011044	XP_041151115.1
NC_092403.1	2011044	2016355	XP_041151113.1
NC_092403.1	2011537	2013257	XP_041151114.1
NC_092403.1	2016485	2017730	XP_041151112.1
NC_092403.1	2017780	2020376	XP_071367408.1
NC_092403.1	2020562	2023142	XP_041151110.1
NC_092403.1	2023640	2024105	XP_041151109.1
NC_092403.1	2025015	2026279	XP_071367409.1
NC_092403.1	2026489	2031128	XP_071367410.1
NC_092403.1	2033820	2034586	XP_071367411.1
NC_092403.1	2035562	2036521	XP_041151106.1
NC_092403.1	2037378	2042421	XP_041151105.2
NC_092403.1	2042522	2043581	XP_071367412.1
NC_092403.1	2043671	2049832	XP_071367413.1
NC_092403.1	2043759	2044303	XP_041151104.1
NC_092403.1	2050801	2054428	XP_041151102.1
NC_092403.1	2057013	2063083	XP_041151101.1
NC_092403.1	2063083	2065945	XP_041151099.1
NC_092403.1	2063109	2064098	XP_041151100.1
NC_092403.1	2066076	2067493	XP_041151098.1
NC_092403.1	2068192	2069589	XP_041151097.2
NC_092403.1	2069812	2071980	XP_041151096.1
NC_092403.1	2072223	2074869	XP_071367414.1
NC_092403.1	2075974	2077558	XP_041151094.1
NC_092403.1	2079643	2081498	XP_071367415.1
NC_092403.1	2081694	2083187	XP_041151092.2
NC_092403.1	2083657	2085009	XP_071367416.1
NC_092403.1	2086333	2088800	XP_041151091.2
NC_092403.1	2088800	2090566	XP_041151090.1
NC_092403.1	2090784	2092425	XP_041151089.1
NC_092403.1	2093738	2096769	XP_041151088.1
NC_092403.1	2097074	2099786	XP_071367417.1
NC_092403.1	2101528	2105608	XP_041151085.1
NC_092403.1	2101650	2102063	XP_041151086.1
NC_092403.1	2105645	2106765	XP_071367418.1
NC_092403.1	2107042	2107493	XP_041151083.1
NC_092403.1	2107748	2111519	XP_071367419.1
NC_092403.1	2111519	2113437	XP_041151081.1
NC_092403.1	2114420	2116187	XP_041151080.1
NC_092403.1	2116582	2118468	XP_041151079.2
NC_092403.1	2120209	2121158	XP_041151078.1
NC_092403.1	2124934	2128330	XP_071367420.1
NC_092403.1	2129215	2129456	XP_071367421.1
NC_092403.1	2129549	2129828	XP_071367422.1
NC_092403.1	2130098	2132013	XP_041151076.1
NC_092403.1	2132044	2134417	XP_041151075.1
NC_092403.1	2135439	2136932	XP_041151074.1
NC_092403.1	2138786	2140815	XP_071367423.1
NC_092403.1	2141056	2141623	XP_071367424.1
NC_092403.1	2142276	2143263	XP_071367425.1
NC_092403.1	2144847	2146552	XP_041151070.2
NC_092403.1	2146877	2147453	XP_071367426.1
NC_092403.1	2147535	2148105	XP_041151069.1
NC_092403.1	2148919	2150833	XP_071367427.1
NC_092403.1	2151394	2152175	XP_041151067.1
NC_092403.1	2153489	2154019	XP_041151066.1
NC_092403.1	2158483	2159267	XP_041151065.1
NC_092403.1	2159691	2161353	XP_041151064.1
NC_092403.1	2161401	2161818	XP_041151063.1
NC_092403.1	2162110	2163735	XP_041151062.1
NC_092403.1	2165921	2171106	XP_041151060.1
NC_092403.1	2165945	2167041	XP_041151061.2
NC_092403.1	2171021	2171813	XP_041151059.2
NC_092403.1	2172135	2174476	XP_041151058.1
NC_092403.1	2175705	2177140	XP_041151057.1
NC_092403.1	2179289	2179524	XP_041151056.2
NC_092403.1	2179865	2182420	XP_041151055.1
NC_092403.1	2183226	2184483	XP_071367428.1
NC_092403.1	2185141	2186352	XP_041151053.1
NC_092403.1	2186614	2188192	XP_041151052.1
NC_092403.1	2189939	2190690	XP_041151051.1
NC_092403.1	2192297	2194330	XP_071367429.1
NC_092403.1	2194974	2197790	XP_041151050.2
NC_092403.1	2197790	2202048	XP_071367430.1
NC_092403.1	2202048	2204177	XP_041151049.1
NC_092403.1	2204315	2204791	XP_071367431.1
NC_092403.1	2204898	2206445	XP_071367432.1
NC_092403.1	2206905	2209023	XP_041151048.2
NC_092403.1	2209311	2211497	XP_041151047.1
NC_092403.1	2211527	2213219	XP_041151046.1
NC_092403.1	2216125	2218421	XP_041151045.1
NC_092403.1	2218421	2221863	XP_041151044.1
NC_092403.1	2222356	2224144	XP_041151043.1
NC_092403.1	2224366	2226352	XP_071367433.1
NC_092403.1	2227418	2231622	XP_041151041.2
NC_092403.1	2231772	2234281	XP_071367434.1
NC_092403.1	2234912	2239167	XP_071367435.1
NC_092403.1	2239176	2241048	XP_041151039.1
NC_092403.1	2241431	2242598	XP_041151038.1
NC_092403.1	2243194	2243563	XP_071367436.1
NC_092403.1	2244680	2245161	XP_041151037.2
NC_092403.1	2245855	2248221	XP_041151036.2
NC_092403.1	2249318	2251905	XP_041151035.1
NC_092403.1	2252028	2254640	XP_041151034.1
NC_092403.1	2256441	2258430	XP_041151033.1
NC_092403.1	2258762	2260358	XP_071367437.1
NC_092403.1	2260507	2262991	XP_071367438.1
NC_092403.1	2263414	2266244	XP_041151031.1
NC_092403.1	2266244	2267520	XP_041151030.1
NC_092403.1	2267520	2268735	XP_041151029.1
NC_092403.1	2269741	2270025	XP_071367439.1
NC_092403.1	2271533	2272191	XP_041151028.1
NC_092403.1	2273160	2276310	XP_041151027.2
NC_092403.1	2277028	2278136	XP_041151026.1
NC_092403.1	2278141	2280159	XP_041151025.1
NC_092403.1	2281687	2282499	XP_041151024.1
NC_092403.1	2283453	2285120	XP_041151023.1
NC_092403.1	2286598	2287051	XP_071367440.1
NC_092403.1	2287058	2290341	XP_041151022.1
NC_092403.1	2290521	2292956	XP_041151021.2
NC_092403.1	2297396	2299242	XP_071367441.1
NC_092403.1	2300222	2301951	XP_041151018.1
NC_092403.1	2303187	2305192	XP_041151017.2
NC_092403.1	2305281	2306343	XP_041151016.1
NC_092403.1	2307678	2309556	XP_041151015.1
NC_092403.1	2309722	2310250	XP_041151014.2
NC_092403.1	2311748	2313223	XP_041151013.1
NC_092403.1	2313909	2316077	XP_041151012.1
NC_092403.1	2316177	2317476	XP_041151011.1
NC_092403.1	2318022	2319415	XP_041151010.1
NC_092403.1	2320701	2322287	XP_041151009.2
NC_092403.1	2322436	2324326	XP_041151008.1
NC_092403.1	2324601	2326333	XP_041151007.1
NC_092403.1	2327021	2327605	XP_071367442.1
NC_092403.1	2329797	2331195	XP_071367443.1
NC_092403.1	2331662	2332984	XP_041151004.2
NC_092403.1	2334204	2334717	XP_071367444.1
NC_092403.1	2337184	2339128	XP_041151003.1
NC_092403.1	2340135	2344119	XP_041151002.1
NC_092403.1	2345614	2351802	XP_071367445.1
NC_092403.1	2352669	2353554	XP_041151000.1
NC_092403.1	2353870	2355346	XP_041150999.1
NC_092403.1	2357380	2359557	XP_041150998.1
NC_092403.1	2361658	2385004	XP_071367446.1
NC_092403.1	2385497	2385909	XP_071367447.1
NC_092403.1	2388563	2389588	XP_041150996.2
NC_092403.1	2390829	2392399	XP_041150995.1
NC_092403.1	2394103	2395964	XP_071367448.1
NC_092403.1	2397940	2398543	XP_071367449.1
NC_092403.1	2398573	2398879	XP_071367450.1
NC_092403.1	2399400	2401965	XP_041150991.2
NC_092403.1	2402037	2403139	XP_041150989.2
NC_092403.1	2403590	2406103	XP_041150988.2
NC_092403.1	2406253	2412918	XP_041150987.1
NC_092403.1	2411510	2412772	XP_041150986.2
NC_092403.1	2415039	2416119	XP_041150985.1
NC_092403.1	2417097	2420163	XP_071367451.1
NC_092403.1	2420169	2421184	XP_071367452.1
NC_092403.1	2421662	2423045	XP_041150983.1
NC_092403.1	2423082	2425222	XP_041150981.2
NC_092403.1	2423206	2423561	XP_071367453.1
NC_092403.1	2427123	2428694	XP_041150980.1
NC_092403.1	2429446	2430907	XP_071367454.1
NC_092403.1	2431344	2432809	XP_041150978.2
NC_092403.1	2433022	2433901	XP_071367455.1
NC_092403.1	2434870	2436438	XP_071367456.1
NC_092403.1	2437382	2438534	XP_041150975.1
NC_092403.1	2439845	2441648	XP_071367457.1
NC_092403.1	2441998	2442724	XP_041150973.1
NC_092403.1	2443047	2447982	XP_071367458.1
NC_092403.1	2443132	2444316	XP_041150972.1
NC_092403.1	2446726	2448152	XP_041150970.2
NC_092403.1	2448516	2449588	XP_041150969.1
NC_092403.1	2450019	2451947	XP_071367459.1
NC_092403.1	2452466	2454098	XP_041150967.1
NC_092403.1	2455435	2456179	XP_041150966.1
NC_092403.1	2456237	2457388	XP_041150965.2
NC_092403.1	2459202	2460708	XP_041150964.1
NC_092403.1	2461184	2461866	XP_071367460.1
NC_092403.1	2463002	2464438	XP_041150963.2
NC_092403.1	2464862	2465091	XP_071367461.1
NC_092403.1	2466286	2468474	XP_041150961.2
NC_092403.1	2468474	2470116	XP_071367462.1
NC_092403.1	2470116	2473202	XP_041150960.2
NC_092403.1	2473737	2474799	XP_071367463.1
NC_092403.1	2476252	2478883	XP_041150959.1
NC_092403.1	2480171	2481175	XP_041150958.2
NC_092403.1	2481973	2482579	XP_071367464.1
NC_092403.1	2482583	2484034	XP_041150957.1
NC_092403.1	2484551	2486267	XP_041150956.1
NC_092403.1	2486091	2487944	XP_071367466.1
NC_092403.1	2486202	2486616	XP_071367465.1
NC_092403.1	2487944	2489215	XP_041150954.1
NC_092403.1	2490803	2492369	XP_071367467.1
NC_092403.1	2493262	2499754	XP_041150951.1
NC_092403.1	2493588	2494724	XP_071367468.1
NC_092403.1	2500036	2512052	XP_041150950.1
NC_092403.1	2513197	2514440	XP_071367469.1
NC_092403.1	2514826	2519047	XP_041150948.1
NC_092403.1	2519773	2521133	XP_041150947.2
NC_092403.1	2522959	2528618	XP_071367472.1
NC_092403.1	2523064	2524116	XP_071367470.1
NC_092403.1	2524766	2525446	XP_071367471.1
NC_092403.1	2529586	2532051	XP_041150943.1
NC_092403.1	2533079	2534266	XP_071367473.1
NC_092403.1	2535305	2536142	XP_071367474.1
NC_092403.1	2536576	2538233	XP_041150942.1
NC_092403.1	2538233	2541263	XP_041150941.1
NC_092403.1	2541405	2542488	XP_071367475.1
NC_092403.1	2543437	2544874	XP_041150940.1
NC_092403.1	2545589	2546361	XP_041150939.1
NC_092403.1	2547359	2549347	XP_071367476.1
NC_092403.1	2549642	2551932	XP_041150937.1
NC_092403.1	2552009	2553935	XP_041150936.1
NC_092403.1	2554323	2556119	XP_041150935.1
NC_092403.1	2557009	2557743	XP_041150934.2
NC_092403.1	2558294	2560835	XP_041150933.1
NC_092403.1	2561301	2563153	XP_041150932.1
NC_092403.1	2568632	2569515	XP_041150931.2
NC_092403.1	2571286	2571514	XP_071367477.1
NC_092403.1	2571650	2572036	XP_071367478.1
NC_092403.1	2572706	2574881	XP_041150930.1
NC_092403.1	2574881	2575605	XP_071367479.1
NC_092403.1	2584309	2587510	XP_071367480.1
NC_092403.1	2587733	2588334	XP_071367481.1
NC_092403.1	2590928	2591749	XP_041150927.1
NC_092403.1	2595893	2597353	XP_071367482.1
NC_092403.1	2597850	2599130	XP_041150925.1
NC_092403.1	2599787	2602019	XP_041150924.1
NC_092403.1	2602778	2604118	XP_041150923.1
NC_092403.1	2605004	2605357	XP_071367483.1
NC_092403.1	2607537	2608035	XP_041150922.1
NC_092403.1	2608782	2610187	XP_041150921.2
NC_092403.1	2610512	2610796	XP_071367484.1
NC_092403.1	2611938	2615893	XP_041150920.1
NC_092403.1	2615980	2616934	XP_071367485.1
NC_092403.1	2619953	2621627	XP_071367486.1
NC_092403.1	2621796	2624099	XP_041150918.2
NC_092403.1	2624372	2626007	XP_041150917.1
NC_092403.1	2626007	2628700	XP_041150916.2
NC_092403.1	2628945	2630798	XP_041150915.1
NC_092403.1	2631505	2634013	XP_041150914.2
NC_092403.1	2634324	2637198	XP_041150913.1
NC_092403.1	2638874	2640298	XP_071367487.1
NC_092403.1	2642159	2648028	XP_041150911.1
NC_092403.1	2649384	2650242	XP_041150910.1
NC_092403.1	2651688	2653787	XP_041150909.2
NC_092403.1	2654062	2654545	XP_071367488.1
NC_092403.1	2654605	2656219	XP_071367489.1
NC_092403.1	2656447	2657734	XP_041150908.1
NC_092403.1	2659457	2660225	XP_041150907.1
NC_092403.1	2660576	2661119	XP_041150906.1
NC_092403.1	2662240	2662651	XP_071367490.1
NC_092403.1	2662777	2663699	XP_041150905.1
NC_092403.1	2663940	2664524	XP_041150904.1
NC_092403.1	2667074	2668213	XP_071367491.1
NC_092403.1	2668699	2671314	XP_041150902.2
NC_092403.1	2671659	2673347	XP_071367492.1
NC_092403.1	2673745	2674194	XP_041150900.1
NC_092403.1	2674273	2676226	XP_041150899.2
NC_092403.1	2677181	2677779	XP_071367493.1
NC_092403.1	2677769	2678840	XP_071367494.1
NC_092403.1	2679508	2680671	XP_071367495.1
NC_092403.1	2680680	2681427	XP_071367496.1
NC_092403.1	2682227	2683214	XP_041150896.1
NC_092403.1	2684046	2685032	XP_041150895.2
NC_092403.1	2685258	2687521	XP_071367497.1
NC_092403.1	2687957	2690631	XP_041150893.2
NC_092403.1	2691299	2692995	XP_071367498.1
NC_092403.1	2693163	2696618	XP_041150891.1
NC_092403.1	2696742	2699415	XP_071367499.1
NC_092403.1	2698962	2700505	XP_071367500.1
NC_092403.1	2701054	2703153	XP_071367501.1
NC_092403.1	2704739	2708877	XP_071367502.1
NC_092403.1	2710209	2711292	XP_041150886.1
NC_092403.1	2714843	2716798	XP_071367503.1
NC_092403.1	2719865	2721572	XP_041150884.1
NC_092403.1	2722221	2725482	XP_041150883.1
NC_092403.1	2727227	2727504	XP_041150882.1
NC_092403.1	2728118	2729712	XP_041150881.2
NC_092403.1	2731147	2731522	XP_071367504.1
NC_092403.1	2731702	2732736	XP_071367505.1
NC_092403.1	2733591	2734849	XP_071367506.1
NC_092403.1	2734849	2737261	XP_041150880.2
NC_092403.1	2737901	2739322	XP_071367507.1
NC_092403.1	2740038	2743348	XP_041150879.1
NC_092403.1	2743544	2744877	XP_071367508.1
NC_092403.1	2745280	2746743	XP_071367509.1
NC_092403.1	2747982	2749001	XP_071367510.1
NC_092403.1	2749022	2751073	XP_071367511.1
NC_092403.1	2752240	2754227	XP_041150876.1
NC_092403.1	2754735	2761383	XP_041150875.1
NC_092403.1	2761490	2765706	XP_041150874.1
NC_092403.1	2766046	2768020	XP_041150873.2
NC_092403.1	2772171	2773930	XP_071367512.1
NC_092403.1	2775513	2777197	XP_041150871.2
NC_092403.1	2778178	2779612	XP_041150870.1
NC_092403.1	2780167	2781434	XP_041150869.1
NC_092403.1	2781828	2782338	XP_041150868.1
NC_092403.1	2783363	2784404	XP_041150867.1
NC_092403.1	2785071	2788107	XP_041150866.1
NC_092403.1	2789135	2790337	XP_041150865.1
NC_092403.1	2790337	2792875	XP_041150864.1
NC_092403.1	2792875	2794615	XP_041150863.1
NC_092403.1	2795462	2797069	XP_041150862.1
NC_092403.1	2798492	2800226	XP_041150861.1
NC_092403.1	2800750	2802476	XP_041150860.1
NC_092403.1	2803051	2804883	XP_041150859.1
NC_092403.1	2806234	2808588	XP_041150858.2
NC_092403.1	2811131	2811830	XP_041150857.1
NC_092403.1	2815581	2817624	XP_041150856.1
NC_092403.1	2818349	2820406	XP_071367513.1
NC_092403.1	2821333	2823369	XP_041150854.1
NC_092403.1	2825498	2826679	XP_041150853.1
NC_092403.1	2827428	2827953	XP_071367514.1
NC_092403.1	2829577	2831029	XP_041150852.1
NC_092403.1	2831275	2833120	XP_041150851.1
NC_092403.1	2833465	2839141	XP_071367515.1
NC_092403.1	2839141	2844151	XP_071367516.1
NC_092403.1	2844718	2845285	XP_071367517.1
NC_092403.1	2849686	2850070	XP_071367518.1
NC_092403.1	2850301	2850733	XP_071367519.1
NC_092403.1	2851579	2852384	XP_071367520.1
NC_092403.1	2852430	2854777	XP_041150846.1
NC_092403.1	2856462	2873084	XP_071367521.1
NC_092403.1	2873255	2877497	XP_071367522.1
NC_092403.1	2878098	2878687	XP_071367523.1
NC_092403.1	2880381	2881395	XP_041150843.1
NC_092403.1	2881792	2882170	XP_071367524.1
NC_092403.1	2882382	2883510	XP_041150842.1
NC_092403.1	2885049	2887380	XP_071367525.1
NC_092403.1	2888251	2888706	XP_071367526.1
NC_092403.1	2888854	2890503	XP_071367527.1
NC_092403.1	2890928	2892405	XP_041150838.1
NC_092403.1	2892708	2895128	XP_041150837.1
NC_092403.1	2895279	2897467	XP_041150836.1
NC_092403.1	2897444	2901559	XP_041150835.1
NC_092403.1	2901123	2901432	XP_071367528.1
NC_092403.1	2901559	2903178	XP_071367529.1
NC_092403.1	2903249	2904867	XP_041150833.1
NC_092403.1	2904998	2909291	XP_071367530.1
NC_092403.1	2905329	2906295	XP_041150832.1
NC_092403.1	2911299	2913575	XP_041150830.1
NC_092403.1	2922499	2923099	XP_041150829.1
NC_092403.1	2923252	2924492	XP_041150828.2
NC_092403.1	2925026	2928665	XP_071367531.1
NC_092403.1	2929127	2930127	XP_071367532.1
NC_092403.1	2930202	2933110	XP_041150825.1
NC_092403.1	2934712	2936725	XP_041150824.1
NC_092403.1	2937508	2939076	XP_071367533.1
NC_092403.1	2939396	2941017	XP_071367534.1
NC_092403.1	2941911	2942904	XP_041150822.1
NC_092403.1	2943564	2945353	XP_041150821.1
NC_092403.1	2945911	2946838	XP_041150820.1
NC_092403.1	2947832	2948435	XP_071367535.1
NC_092403.1	2948705	2949116	XP_071367536.1
NC_092403.1	2950736	2951765	XP_041150819.1
NC_092403.1	2951806	2953938	XP_071367537.1
NC_092403.1	2956465	2958200	XP_041150817.2
NC_092403.1	2958237	2958993	XP_071367538.1
NC_092403.1	2959834	2960609	XP_071367539.1
NC_092403.1	2960899	2962391	XP_041150816.2
NC_092403.1	2963588	2965580	XP_071367540.1
NC_092403.1	2967549	2969397	XP_041150814.1
NC_092403.1	2970063	2971344	XP_071367541.1
NC_092403.1	2972983	2974719	XP_041150812.1
NC_092403.1	2975069	2975740	XP_041150811.1
NC_092403.1	2976134	2977101	XP_071367542.1
NC_092403.1	2977972	2979344	XP_041150809.1
NC_092403.1	2980173	2982849	XP_041150808.1
NC_092403.1	2982848	2985980	XP_041150807.1
NC_092403.1	2986568	2988075	XP_041150806.1
NC_092403.1	2988104	2990759	XP_071367543.1
NC_092403.1	2990969	2992378	XP_071367544.1
NC_092403.1	2994087	2999513	XP_071367545.1
NC_092403.1	2994277	2995023	XP_041150804.1
NC_092403.1	2999360	2999776	XP_071367546.1
NC_092403.1	2999912	3001055	XP_041150802.1
NC_092403.1	3001096	3004097	XP_041150801.1
NC_092403.1	3001188	3001397	XP_071367547.1
NC_092403.1	3004097	3010296	XP_071367550.1
NC_092403.1	3004526	3005376	XP_071367548.1
NC_092403.1	3006395	3007024	XP_071367549.1
NC_092403.1	3011543	3016005	XP_071367551.1
NC_092403.1	3017239	3018168	XP_041150798.2
NC_092403.1	3018802	3021130	XP_071367552.1
NC_092403.1	3021351	3023580	XP_041150796.2
NC_092403.1	3023871	3027855	XP_041150795.1
NC_092403.1	3028662	3029111	XP_041150794.1
NC_092403.1	3030169	3031773	XP_041150793.1
NC_092403.1	3032711	3034445	XP_041150792.1
NC_092403.1	3034812	3036872	XP_071367553.1
NC_092403.1	3037080	3037974	XP_041150790.1
NC_092403.1	3038076	3038508	XP_071367554.1
NC_092403.1	3039783	3040809	XP_041150788.2
NC_092403.1	3041008	3041752	XP_041150787.1
NC_092403.1	3042038	3042947	XP_041150786.1
NC_092403.1	3043165	3044170	XP_041150785.1
NC_092403.1	3045871	3048891	XP_041150783.2
NC_092403.1	3049083	3049719	XP_041150782.1
NC_092403.1	3050089	3051495	XP_041150781.1
NC_092403.1	3052083	3055202	XP_041150780.1
NC_092403.1	3057225	3058868	XP_041150779.2
NC_092403.1	3059450	3060131	XP_041150778.1
NC_092403.1	3060770	3061799	XP_041150777.1
NC_092403.1	3062538	3063640	XP_041150776.1
NC_092403.1	3064302	3064684	XP_071367555.1
NC_092403.1	3066414	3067116	XP_041150775.1
NC_092403.1	3067701	3071663	XP_071367556.1
NC_092403.1	3071974	3074376	XP_071367557.1
NC_092403.1	3074806	3076814	XP_041150771.2
NC_092403.1	3077308	3081207	XP_041150770.1
NC_092403.1	3081641	3083841	XP_041150769.2
NC_092403.1	3083920	3084848	XP_071367558.1
NC_092403.1	3085429	3085846	XP_071367559.1
NC_092403.1	3086812	3088255	XP_041150768.1
NC_092403.1	3088872	3091323	XP_041150767.1
NC_092403.1	3091970	3093566	XP_041150766.1
NC_092403.1	3094221	3096578	XP_041150765.2
NC_092403.1	3096643	3097800	XP_041150763.1
NC_092403.1	3098815	3099869	XP_041150762.1
NC_092403.1	3100421	3102425	XP_041150761.1
NC_092403.1	3103930	3105566	XP_041150760.2
NC_092403.1	3105778	3107338	XP_071367560.1
NC_092403.1	3107539	3109634	XP_071367561.1
NC_092403.1	3110588	3112599	XP_041150758.1
NC_092403.1	3115448	3115903	XP_071367562.1
NC_092403.1	3115900	3116927	XP_071367563.1
NC_092403.1	3116904	3117774	XP_071367564.1
NC_092403.1	3118878	3119559	XP_041150756.2
NC_092403.1	3120262	3121160	XP_071367565.1
NC_092403.1	3120590	3123438	XP_071367566.1
NC_092403.1	3125923	3127818	XP_041150754.1
NC_092403.1	3128711	3129182	XP_071367567.1
NC_092403.1	3129276	3129977	XP_041150753.1
NC_092403.1	3130553	3130868	XP_071367568.1
NC_092403.1	3132073	3133252	XP_071367569.1
NC_092403.1	3134780	3137053	XP_041150752.1
NC_092403.1	3137361	3138866	XP_071367570.1
NC_092403.1	3139220	3141268	XP_071367571.1
NC_092403.1	3141436	3143681	XP_071367572.1
NC_092403.1	3145246	3148953	XP_071367573.1
NC_092403.1	3149598	3150369	XP_041150749.1
NC_092403.1	3151601	3152855	XP_071367574.1
NC_092403.1	3153362	3155306	XP_041150748.2
NC_092403.1	3155649	3158726	XP_041150747.1
NC_092403.1	3158724	3164367	XP_041150746.1
NC_092403.1	3159416	3159740	XP_071367575.1
NC_092403.1	3167281	3168611	XP_041150745.1
NC_092403.1	3170447	3171986	XP_041150744.1
NC_092403.1	3172380	3172718	XP_071367576.1
NC_092403.1	3172820	3173849	XP_041150743.1
NC_092403.1	3174709	3176116	XP_071367577.1
NC_092403.1	3177260	3177992	XP_041150741.1
NC_092403.1	3179494	3181020	XP_041150740.2
NC_092403.1	3182121	3183888	XP_041150739.1
NC_092403.1	3184395	3185096	XP_041150738.2
NC_092403.1	3184825	3186229	XP_071367578.1
NC_092403.1	3186490	3187486	XP_041150736.1
NC_092403.1	3188938	3190450	XP_041150735.1
NC_092403.1	3190679	3192514	XP_041150734.1
NC_092403.1	3192829	3195481	XP_041150733.1
NC_092403.1	3196508	3198419	XP_041150732.1
NC_092403.1	3200086	3201340	XP_071367579.1
NC_092403.1	3201745	3203917	XP_041150730.1
NC_092403.1	3205400	3206234	XP_071367580.1
NC_092403.1	3206835	3207358	XP_071367581.1
NC_092403.1	3207614	3208931	XP_041150727.2
NC_092403.1	3208966	3211109	XP_041150726.2
NC_092403.1	3211550	3213822	XP_041150725.2
NC_092403.1	3214271	3217579	XP_041150724.2
NC_092403.1	3218354	3218987	XP_041150723.1
NC_092403.1	3221053	3221260	XP_071367582.1
NC_092403.1	3244759	3245951	XP_071367583.1
NC_092404.1	4384	5567	XP_041149781.1
NC_092404.1	7646	8165	XP_041149782.2
NC_092404.1	10846	12296	XP_041149783.2
NC_092404.1	13236	14426	XP_071366780.1
NC_092404.1	18136	18621	XP_041149784.1
NC_092404.1	19485	20857	XP_071366781.1
NC_092404.1	20992	23034	XP_071366782.1
NC_092404.1	23699	24122	XP_041149786.1
NC_092404.1	24970	26905	XP_071366783.1
NC_092404.1	27208	28005	XP_071366784.1
NC_092404.1	28432	29882	XP_041149788.1
NC_092404.1	31489	32732	XP_041149789.1
NC_092404.1	34366	37958	XP_071366785.1
NC_092404.1	37965	43035	XP_041149791.1
NC_092404.1	43015	59871	XP_071366787.1
NC_092404.1	44460	46209	XP_071366786.1
NC_092404.1	54453	59657	XP_041149794.1
NC_092404.1	62391	64956	XP_071366788.1
NC_092404.1	66496	68824	XP_041149796.1
NC_092404.1	69509	70351	XP_041149797.1
NC_092404.1	73156	74284	XP_041149798.1
NC_092404.1	74746	77544	XP_041149799.2
NC_092404.1	77582	79102	XP_041149800.1
NC_092404.1	80417	82663	XP_041149801.2
NC_092404.1	82931	83708	XP_041149802.2
NC_092404.1	85290	86138	XP_041149803.1
NC_092404.1	86398	89869	XP_071366789.1
NC_092404.1	90366	90945	XP_071366790.1
NC_092404.1	91658	95454	XP_041149805.1
NC_092404.1	95844	97424	XP_041149806.1
NC_092404.1	98145	101719	XP_071366791.1
NC_092404.1	102087	103590	XP_041149808.1
NC_092404.1	104038	105160	XP_041149809.2
NC_092404.1	105727	108207	XP_041149810.1
NC_092404.1	109254	110628	XP_041149811.1
NC_092404.1	111536	113669	XP_041149812.2
NC_092404.1	114815	120460	XP_071366792.1
NC_092404.1	120563	121968	XP_041149814.2
NC_092404.1	122122	128755	XP_071366793.1
NC_092404.1	129225	130881	XP_071366794.1
NC_092404.1	131028	132227	XP_071366795.1
NC_092404.1	134609	157775	XP_041149818.1
NC_092404.1	159092	159975	XP_041149819.1
NC_092404.1	160709	162058	XP_071366796.1
NC_092404.1	162716	164573	XP_071366797.1
NC_092404.1	165280	170950	XP_041149822.2
NC_092404.1	171459	172695	XP_041149823.1
NC_092404.1	173376	173671	XP_071366798.1
NC_092404.1	174076	176059	XP_041149824.1
NC_092404.1	176137	177268	XP_041149825.2
NC_092404.1	177589	179251	XP_041149826.1
NC_092404.1	179396	181410	XP_041149827.1
NC_092404.1	181837	182477	XP_041149828.1
NC_092404.1	183349	186687	XP_071366799.1
NC_092404.1	186903	187929	XP_041149830.1
NC_092404.1	188110	188798	XP_071366800.1
NC_092404.1	189443	190198	XP_071366801.1
NC_092404.1	191471	192587	XP_041149831.1
NC_092404.1	193234	194975	XP_041149832.1
NC_092404.1	195205	197355	XP_041149833.1
NC_092404.1	201551	203512	XP_041149834.1
NC_092404.1	206333	208759	XP_041149835.1
NC_092404.1	209095	211659	XP_041149836.1
NC_092404.1	212008	212934	XP_041149837.1
NC_092404.1	213061	214615	XP_041149838.1
NC_092404.1	214697	215328	XP_071366802.1
NC_092404.1	215228	216213	XP_041149839.1
NC_092404.1	216245	218655	XP_041149840.2
NC_092404.1	218904	219782	XP_041149841.1
NC_092404.1	221074	222784	XP_041149842.2
NC_092404.1	222844	225811	XP_041149843.1
NC_092404.1	225811	228446	XP_041149844.2
NC_092404.1	228737	230808	XP_041149845.1
NC_092404.1	232832	233143	XP_041149846.1
NC_092404.1	233934	234692	XP_071366803.1
NC_092404.1	235027	236551	XP_071366804.1
NC_092404.1	236783	238361	XP_071366805.1
NC_092404.1	238695	241051	XP_071366806.1
NC_092404.1	241379	242030	XP_041149850.1
NC_092404.1	244013	245610	XP_041149851.1
NC_092404.1	246050	247588	XP_041149852.1
NC_092404.1	247849	250458	XP_071366807.1
NC_092404.1	250458	252487	XP_071366808.1
NC_092404.1	252487	254736	XP_041149855.1
NC_092404.1	254736	256500	XP_041149856.2
NC_092404.1	256752	259714	XP_071366809.1
NC_092404.1	260312	262671	XP_071366810.1
NC_092404.1	265340	268013	XP_071366811.1
NC_092404.1	268043	268622	XP_071366812.1
NC_092404.1	270957	272116	XP_041149859.2
NC_092404.1	273043	276968	XP_071366813.1
NC_092404.1	278069	278729	XP_071366814.1
NC_092404.1	280473	284067	XP_041149862.1
NC_092404.1	284598	286430	XP_071366815.1
NC_092404.1	287035	288043	XP_041149864.1
NC_092404.1	291767	292573	XP_041149865.1
NC_092404.1	293167	294292	XP_041149866.2
NC_092404.1	295885	298234	XP_041149867.1
NC_092404.1	299200	299549	XP_071366816.1
NC_092404.1	300580	302432	XP_071366817.1
NC_092404.1	302873	304664	XP_071366818.1
NC_092404.1	304966	307055	XP_071366819.1
NC_092404.1	307421	308452	XP_071366820.1
NC_092404.1	308528	310303	XP_041149873.1
NC_092404.1	310655	312060	XP_041149874.1
NC_092404.1	312622	313881	XP_041149875.2
NC_092404.1	314443	317220	XP_041149876.2
NC_092404.1	318811	319846	XP_041149877.1
NC_092404.1	321340	321943	XP_041149878.1
NC_092404.1	322803	324281	XP_041149879.1
NC_092404.1	324764	326093	XP_041149880.2
NC_092404.1	326482	328924	XP_041149881.1
NC_092404.1	330129	331648	XP_041149882.1
NC_092404.1	333637	334859	XP_041149883.1
NC_092404.1	334933	339729	XP_041149884.1
NC_092404.1	340908	342766	XP_041149885.1
NC_092404.1	342993	344103	XP_071366821.1
NC_092404.1	345143	347112	XP_041149886.2
NC_092404.1	347375	348927	XP_071366822.1
NC_092404.1	349681	350059	XP_041149888.2
NC_092404.1	354090	355313	XP_041149889.1
NC_092404.1	357332	357862	XP_071366823.1
NC_092404.1	358960	360679	XP_071366824.1
NC_092404.1	360939	361222	XP_071366825.1
NC_092404.1	361529	363255	XP_041149890.2
NC_092404.1	363455	366774	XP_071366826.1
NC_092404.1	368373	371853	XP_041149892.2
NC_092404.1	371853	372472	XP_071366827.1
NC_092404.1	372482	374148	XP_071366828.1
NC_092404.1	374553	375483	XP_041149894.1
NC_092404.1	375983	376521	XP_071366829.1
NC_092404.1	378460	379042	XP_041149895.2
NC_092404.1	379852	380944	XP_041149896.2
NC_092404.1	382609	383950	XP_041149897.1
NC_092404.1	385351	386678	XP_071366830.1
NC_092404.1	387982	391329	XP_071366831.1
NC_092404.1	391396	392460	XP_041149900.1
NC_092404.1	394344	397180	XP_071366832.1
NC_092404.1	398054	399272	XP_041149902.1
NC_092404.1	399686	401250	XP_071366833.1
NC_092404.1	402047	402890	XP_071366834.1
NC_092404.1	403028	404613	XP_041149905.1
NC_092404.1	404195	405778	XP_041149906.1
NC_092404.1	405786	407653	XP_041149907.1
NC_092404.1	409312	411874	XP_071366835.1
NC_092404.1	411891	413676	XP_071366836.1
NC_092404.1	413870	414895	XP_041149909.1
NC_092404.1	416176	418088	XP_041149910.1
NC_092404.1	420001	421735	XP_041149911.2
NC_092404.1	422316	423799	XP_041149912.1
NC_092404.1	423998	424898	XP_041149913.1
NC_092404.1	425192	427232	XP_041149914.1
NC_092404.1	427559	428648	XP_041149915.1
NC_092404.1	429153	430530	XP_041149916.1
NC_092404.1	431348	433241	XP_041149917.1
NC_092404.1	433568	436209	XP_041149918.1
NC_092404.1	436833	439818	XP_041149919.2
NC_092404.1	439818	440924	XP_041149920.1
NC_092404.1	440924	441391	XP_071366837.1
NC_092404.1	441823	443860	XP_071366838.1
NC_092404.1	446474	449254	XP_071366839.1
NC_092404.1	449356	452216	XP_041149923.1
NC_092404.1	452747	454408	XP_071366840.1
NC_092404.1	454608	457050	XP_041149924.1
NC_092404.1	458636	460215	XP_041149925.1
NC_092404.1	460307	461345	XP_071366841.1
NC_092404.1	461854	464197	XP_041149927.2
NC_092404.1	464360	465317	XP_041149928.1
NC_092404.1	465589	468452	XP_041149929.1
NC_092404.1	468815	469610	XP_071366842.1
NC_092404.1	470294	471878	XP_041149930.1
NC_092404.1	472137	474172	XP_041149931.2
NC_092404.1	475766	477742	XP_071366843.1
NC_092404.1	478608	480023	XP_041149933.1
NC_092404.1	480102	481479	XP_041149934.1
NC_092404.1	481808	483552	XP_041149935.1
NC_092404.1	483939	485026	XP_041149936.1
NC_092404.1	485375	489194	XP_041149938.1
NC_092404.1	485520	486234	XP_041149937.1
NC_092404.1	489412	492396	XP_041149940.2
NC_092404.1	492715	493765	XP_071366844.1
NC_092404.1	493935	494308	XP_071366845.1
NC_092404.1	494395	496865	XP_041149941.2
NC_092404.1	497685	497948	XP_041149942.1
NC_092404.1	499067	500479	XP_071366846.1
NC_092404.1	501470	504756	XP_071366847.1
NC_092404.1	505292	505670	XP_071366848.1
NC_092404.1	506550	508533	XP_041149947.1
NC_092404.1	509997	510558	XP_041149948.1
NC_092404.1	510979	512124	XP_071366849.1
NC_092404.1	512256	512547	XP_041149949.1
NC_092404.1	513915	515372	XP_041149950.2
NC_092404.1	515372	518939	XP_041149951.1
NC_092404.1	519110	523780	XP_041149952.1
NC_092404.1	524684	525254	XP_041149953.1
NC_092404.1	527511	528101	XP_071366850.1
NC_092404.1	528537	529061	XP_071366851.1
NC_092404.1	529848	530430	XP_041149954.1
NC_092404.1	531627	533146	XP_041149955.1
NC_092404.1	534207	534483	XP_071366852.1
NC_092404.1	534507	535593	XP_071366853.1
NC_092404.1	536945	539332	XP_071366854.1
NC_092404.1	539351	540758	XP_041149958.1
NC_092404.1	542082	542412	XP_041149959.2
NC_092404.1	547776	549390	XP_041149960.1
NC_092404.1	549395	550786	XP_041149961.2
NC_092404.1	550786	552371	XP_041149962.2
NC_092404.1	552946	553814	XP_071366855.1
NC_092404.1	554948	557104	XP_071366856.1
NC_092404.1	558088	560409	XP_041149964.1
NC_092404.1	561532	562555	XP_041149965.1
NC_092404.1	565621	567074	XP_041149966.1
NC_092404.1	567074	567677	XP_071366857.1
NC_092404.1	568382	568748	XP_071366858.1
NC_092404.1	569321	569796	XP_071366859.1
NC_092404.1	569968	572453	XP_071366860.1
NC_092404.1	573233	578017	XP_041149968.2
NC_092404.1	578591	580238	XP_071366861.1
NC_092404.1	581485	582236	XP_041149970.1
NC_092404.1	582665	583110	XP_071366862.1
NC_092404.1	583652	583853	XP_071366863.1
NC_092404.1	585434	586714	XP_071366864.1
NC_092404.1	587655	589882	XP_071366865.1
NC_092404.1	590377	594772	XP_041149972.1
NC_092404.1	595576	597085	XP_041149973.1
NC_092404.1	598553	600808	XP_071366866.1
NC_092404.1	601389	602981	XP_071366867.1
NC_092404.1	603263	604764	XP_071366868.1
NC_092404.1	606138	607002	XP_071366869.1
NC_092404.1	609864	611940	XP_041149976.1
NC_092404.1	611940	613429	XP_071366870.1
NC_092404.1	614604	616271	XP_041149978.2
NC_092404.1	620101	620882	XP_071366871.1
NC_092404.1	620882	624140	XP_041149979.1
NC_092404.1	624176	626394	XP_071366872.1
NC_092404.1	628921	631244	XP_041149981.1
NC_092404.1	631335	632787	XP_041149982.2
NC_092404.1	634074	635690	XP_071366873.1
NC_092404.1	636593	636863	XP_071366874.1
NC_092404.1	637161	637488	XP_071366875.1
NC_092404.1	637984	639931	XP_071366876.1
NC_092404.1	640801	641428	XP_071366877.1
NC_092404.1	642100	644293	XP_071366878.1
NC_092404.1	644406	644809	XP_071366879.1
NC_092404.1	654924	655293	XP_071366880.1
NC_092404.1	655552	657289	XP_041149986.1
NC_092404.1	657930	660607	XP_071366881.1
NC_092404.1	664363	666545	XP_071366882.1
NC_092404.1	666717	667904	XP_041149989.1
NC_092404.1	668164	671268	XP_041149990.1
NC_092404.1	672332	674026	XP_041149991.2
NC_092404.1	674507	676308	XP_041149992.1
NC_092404.1	676568	678510	XP_041149993.1
NC_092404.1	679220	680255	XP_041149994.1
NC_092404.1	680636	682274	XP_071366883.1
NC_092404.1	682677	683682	XP_041149995.2
NC_092404.1	684404	687187	XP_041149996.1
NC_092404.1	693663	695538	XP_071366884.1
NC_092404.1	696009	696944	XP_071366885.1
NC_092404.1	697793	698972	XP_071366886.1
NC_092404.1	699080	701035	XP_071366887.1
NC_092404.1	701168	702823	XP_041150000.1
NC_092404.1	702892	704548	XP_041150001.2
NC_092404.1	705499	706365	XP_071366888.1
NC_092404.1	706366	708249	XP_071366889.1
NC_092404.1	708893	709778	XP_041150003.2
NC_092404.1	710240	711635	XP_071366890.1
NC_092404.1	711635	712678	XP_071366891.1
NC_092404.1	713379	714046	XP_071366892.1
NC_092404.1	714946	716197	XP_041150005.1
NC_092404.1	716824	717871	XP_041150006.1
NC_092404.1	719466	721397	XP_041150007.1
NC_092404.1	721617	724551	XP_071366893.1
NC_092404.1	725815	729956	XP_071366894.1
NC_092404.1	730864	731643	XP_071366895.1
NC_092404.1	732144	734227	XP_071366896.1
NC_092404.1	735026	735876	XP_071366897.1
NC_092404.1	737531	739156	XP_041150012.2
NC_092404.1	739398	740555	XP_071366898.1
NC_092404.1	742203	743432	XP_041150014.1
NC_092404.1	743716	744711	XP_041150015.2
NC_092404.1	745144	746945	XP_071366899.1
NC_092404.1	746014	748315	XP_041150018.2
NC_092404.1	748739	750131	XP_071366900.1
NC_092404.1	750487	750973	XP_071366901.1
NC_092404.1	751362	752128	XP_071366902.1
NC_092404.1	752208	752580	XP_071366903.1
NC_092404.1	753153	757138	XP_071366904.1
NC_092404.1	758769	759725	XP_071366905.1
NC_092404.1	760064	761363	XP_071366906.1
NC_092404.1	762831	763735	XP_071366907.1
NC_092404.1	764303	765317	XP_041150025.1
NC_092404.1	766060	767615	XP_041150026.2
NC_092404.1	767615	770120	XP_041150027.2
NC_092404.1	770790	771836	XP_041150028.1
NC_092404.1	771925	773038	XP_071366908.1
NC_092404.1	773888	777975	XP_041150029.1
NC_092404.1	778686	780402	XP_041150030.1
NC_092404.1	780668	781906	XP_071366909.1
NC_092404.1	783526	784829	XP_041150031.2
NC_092404.1	786232	787966	XP_041150032.1
NC_092404.1	788794	789272	XP_071366910.1
NC_092404.1	789605	789918	XP_071366911.1
NC_092404.1	803575	804544	XP_041150034.1
NC_092404.1	806119	806896	XP_041150035.1
NC_092404.1	807375	808331	XP_041150036.1
NC_092404.1	808334	810083	XP_071366912.1
NC_092404.1	810104	810918	XP_071366913.1
NC_092404.1	811969	813283	XP_041150038.1
NC_092404.1	815109	815349	XP_071366914.1
NC_092404.1	815686	817271	XP_041150039.1
NC_092404.1	818890	820868	XP_041150040.1
NC_092404.1	821344	822568	XP_041150041.1
NC_092404.1	822805	823284	XP_041150042.1
NC_092404.1	823700	825572	XP_041150043.1
NC_092404.1	825683	827773	XP_041150044.1
NC_092404.1	827773	829811	XP_041150045.1
NC_092404.1	829989	831418	XP_041150046.1
NC_092404.1	831525	833669	XP_041150047.1
NC_092404.1	833760	834576	XP_041150048.1
NC_092404.1	835529	835934	XP_071366915.1
NC_092404.1	836887	838799	XP_041150049.1
NC_092404.1	838799	841831	XP_041150050.1
NC_092404.1	840802	841741	XP_041150051.1
NC_092404.1	842177	847612	XP_071366916.1
NC_092404.1	848042	848988	XP_071366917.1
NC_092404.1	849178	850737	XP_041150054.1
NC_092404.1	851080	852723	XP_041150055.1
NC_092404.1	853354	854451	XP_041150056.1
NC_092404.1	856889	858471	XP_041150057.1
NC_092404.1	858845	859682	XP_041150058.1
NC_092404.1	860125	861761	XP_041150059.1
NC_092404.1	862002	863634	XP_041150060.1
NC_092404.1	864346	867298	XP_041150061.2
NC_092404.1	868296	869022	XP_041150062.1
NC_092404.1	870573	871146	XP_071366918.1
NC_092404.1	871584	872615	XP_041150063.1
NC_092404.1	873175	874985	XP_041150064.1
NC_092404.1	876835	877864	XP_041150065.1
NC_092404.1	878122	878494	XP_071366919.1
NC_092404.1	879296	881195	XP_041150066.1
NC_092404.1	882365	883671	XP_041150067.1
NC_092404.1	884048	885712	XP_041150068.1
NC_092404.1	886281	889694	XP_071366920.1
NC_092404.1	891999	896427	XP_071366922.1
NC_092404.1	892128	892440	XP_071366921.1
NC_092404.1	896421	898269	XP_041150071.1
NC_092404.1	898789	899786	XP_041150072.1
NC_092404.1	900226	901510	XP_041150073.1
NC_092404.1	902229	905556	XP_041150074.1
NC_092404.1	906143	908291	XP_041150075.1
NC_092404.1	908785	912166	XP_071366923.1
NC_092404.1	913706	914889	XP_041150077.1
NC_092404.1	916684	917569	XP_041150078.1
NC_092404.1	917603	918428	XP_071366924.1
NC_092404.1	919286	920392	XP_071366925.1
NC_092404.1	921527	923144	XP_041150079.1
NC_092404.1	924668	926576	XP_041150080.1
NC_092404.1	927351	929423	XP_041150081.1
NC_092404.1	930143	931573	XP_041150082.1
NC_092404.1	931557	936051	XP_041150084.1
NC_092404.1	931793	933232	XP_041150083.1
NC_092404.1	936051	938014	XP_041150085.1
NC_092404.1	938378	941529	XP_071366926.1
NC_092404.1	941529	943461	XP_041150087.1
NC_092404.1	943461	947975	XP_041150089.1
NC_092404.1	943640	944489	XP_041150088.1
NC_092404.1	947975	953098	XP_041150090.1
NC_092404.1	953098	959415	XP_041150091.1
NC_092404.1	959610	960261	XP_041150092.1
NC_092404.1	961001	962674	XP_041150093.1
NC_092404.1	963513	964722	XP_041150094.1
NC_092404.1	965399	967108	XP_041150095.1
NC_092404.1	967451	969339	XP_041150096.1
NC_092404.1	970505	974695	XP_041150097.2
NC_092404.1	970925	971233	XP_071366927.1
NC_092404.1	974737	978025	XP_041150098.1
NC_092404.1	978025	981876	XP_041150099.1
NC_092404.1	982611	984167	XP_071366928.1
NC_092404.1	985754	988682	XP_071366929.1
NC_092404.1	991142	992454	XP_041150102.1
NC_092404.1	992771	995453	XP_041150103.1
NC_092404.1	995374	1002373	XP_071366930.1
NC_092404.1	995619	997299	XP_041150104.2
NC_092404.1	1002398	1006649	XP_041150105.1
NC_092404.1	1008528	1010006	XP_041150106.1
NC_092404.1	1012541	1015443	XP_041150107.1
NC_092404.1	1015942	1017379	XP_041150108.1
NC_092404.1	1018454	1019324	XP_041150109.1
NC_092404.1	1020659	1022488	XP_041150110.1
NC_092404.1	1023575	1024753	XP_071366931.1
NC_092404.1	1024776	1026935	XP_071366932.1
NC_092404.1	1026935	1028523	XP_041150112.1
NC_092404.1	1028523	1032747	XP_041150114.1
NC_092404.1	1028635	1029516	XP_041150113.1
NC_092404.1	1033379	1035129	XP_041150115.1
NC_092404.1	1036906	1038790	XP_041150116.1
NC_092404.1	1039508	1044303	XP_041150117.1
NC_092404.1	1047566	1049533	XP_071366933.1
NC_092404.1	1049533	1053050	XP_071366934.1
NC_092404.1	1053050	1054887	XP_041150120.1
NC_092404.1	1055509	1056047	XP_041150121.1
NC_092404.1	1056574	1057322	XP_071366935.1
NC_092404.1	1058316	1060299	XP_041150122.1
NC_092404.1	1061056	1061816	XP_041150123.2
NC_092404.1	1062365	1063970	XP_071366936.1
NC_092404.1	1065412	1071142	XP_041150126.1
NC_092404.1	1066099	1067240	XP_041150125.1
NC_092404.1	1071831	1074768	XP_041150127.1
NC_092404.1	1075390	1077132	XP_071366937.1
NC_092404.1	1077168	1080256	XP_071366938.1
NC_092404.1	1081046	1082112	XP_041150130.1
NC_092404.1	1082112	1086985	XP_071366939.1
NC_092404.1	1087790	1088630	XP_071366940.1
NC_092404.1	1089090	1092201	XP_041150132.1
NC_092404.1	1092313	1096901	XP_041150133.2
NC_092404.1	1097755	1100590	XP_041150134.1
NC_092404.1	1101572	1103422	XP_041150135.1
NC_092404.1	1104403	1106646	XP_071366941.1
NC_092404.1	1108269	1108632	XP_071366942.1
NC_092404.1	1109272	1111929	XP_041150137.1
NC_092404.1	1112824	1114125	XP_041150138.2
NC_092404.1	1114351	1115568	XP_041150139.2
NC_092404.1	1116165	1118028	XP_041150140.1
NC_092404.1	1118184	1119891	XP_041150141.1
NC_092404.1	1119921	1123170	XP_071366943.1
NC_092404.1	1122160	1123855	XP_041150142.2
NC_092404.1	1124574	1126679	XP_041150143.1
NC_092404.1	1131249	1132649	XP_041150144.1
NC_092404.1	1132649	1137203	XP_041150145.1
NC_092404.1	1137268	1141206	XP_041150147.2
NC_092404.1	1137382	1138114	XP_041150146.1
NC_092404.1	1138234	1138501	XP_071366944.1
NC_092404.1	1142225	1142650	XP_071366945.1
NC_092404.1	1142985	1143572	XP_071366946.1
NC_092404.1	1143640	1144588	XP_041150149.2
NC_092404.1	1144918	1146768	XP_041150150.1
NC_092404.1	1146809	1148412	XP_041150151.1
NC_092404.1	1148709	1150452	XP_041150152.1
NC_092404.1	1150860	1152493	XP_041150153.1
NC_092404.1	1152814	1155578	XP_071366947.1
NC_092404.1	1155848	1156304	XP_041150155.1
NC_092404.1	1156799	1158116	XP_041150156.1
NC_092404.1	1158903	1159188	XP_041150157.1
NC_092404.1	1160242	1161868	XP_041150158.1
NC_092404.1	1162058	1163027	XP_041150159.1
NC_092404.1	1163705	1165401	XP_041150160.1
NC_092404.1	1166488	1167770	XP_071366948.1
NC_092404.1	1168532	1170168	XP_041150162.2
NC_092404.1	1170711	1173384	XP_071366949.1
NC_092404.1	1174004	1175665	XP_071366950.1
NC_092404.1	1177398	1179341	XP_041150165.2
NC_092404.1	1180122	1181909	XP_041150166.1
NC_092404.1	1182493	1185023	XP_041150167.2
NC_092404.1	1186965	1189792	XP_041150168.1
NC_092404.1	1190452	1191265	XP_041150169.1
NC_092404.1	1191337	1193035	XP_071366951.1
NC_092404.1	1193962	1197955	XP_041150171.1
NC_092404.1	1199717	1200844	XP_041150172.1
NC_092404.1	1201271	1202561	XP_071366952.1
NC_092404.1	1202969	1204763	XP_071366953.1
NC_092404.1	1205041	1205286	XP_071366954.1
NC_092404.1	1205382	1207843	XP_041150174.1
NC_092404.1	1209363	1211450	XP_041150175.2
NC_092404.1	1211582	1213720	XP_071366955.1
NC_092404.1	1213925	1220197	XP_071366956.1
NC_092404.1	1221722	1222232	XP_071366957.1
NC_092404.1	1223102	1225151	XP_041150178.1
NC_092404.1	1226092	1226774	XP_041150179.1
NC_092404.1	1227202	1228696	XP_041150180.1
NC_092404.1	1229562	1230885	XP_071366958.1
NC_092404.1	1231104	1232170	XP_071366959.1
NC_092404.1	1232188	1233245	XP_041150182.1
NC_092404.1	1233281	1241968	XP_041150184.1
NC_092404.1	1233692	1235739	XP_041150183.1
NC_092404.1	1240304	1241949	XP_041150185.2
NC_092404.1	1244329	1245902	XP_071366960.1
NC_092404.1	1246825	1248612	XP_041150186.2
NC_092404.1	1248612	1250370	XP_041150187.2
NC_092404.1	1250849	1253159	XP_041150188.1
NC_092404.1	1253264	1253740	XP_071366961.1
NC_092404.1	1253782	1254850	XP_041150189.1
NC_092404.1	1255161	1256086	XP_071366962.1
NC_092404.1	1256923	1258395	XP_041150190.1
NC_092404.1	1258526	1261543	XP_041150191.1
NC_092404.1	1261624	1262086	XP_041150192.1
NC_092404.1	1262726	1264376	XP_041150193.1
NC_092404.1	1264854	1266368	XP_041150194.1
NC_092404.1	1266812	1268288	XP_041150195.1
NC_092404.1	1268641	1270031	XP_041150196.1
NC_092404.1	1271029	1273005	XP_071366963.1
NC_092404.1	1273482	1274881	XP_041150198.1
NC_092404.1	1275012	1276796	XP_041150199.1
NC_092404.1	1276955	1279023	XP_041150200.2
NC_092404.1	1282101	1282809	XP_041150201.2
NC_092404.1	1284377	1284944	XP_041150202.1
NC_092404.1	1285447	1287407	XP_071366964.1
NC_092404.1	1287510	1288454	XP_071366965.1
NC_092404.1	1288633	1289230	XP_041150204.1
NC_092404.1	1290613	1292382	XP_041150205.1
NC_092404.1	1292737	1294689	XP_071366966.1
NC_092404.1	1295399	1297157	XP_071366967.1
NC_092404.1	1297606	1299673	XP_041150208.1
NC_092404.1	1299921	1300850	XP_041150209.1
NC_092404.1	1301107	1303236	XP_041150210.1
NC_092404.1	1303593	1304995	XP_041150211.2
NC_092404.1	1304995	1310534	XP_071366968.1
NC_092404.1	1310562	1313990	XP_071366969.1
NC_092404.1	1316629	1317182	XP_071366970.1
NC_092404.1	1318341	1321003	XP_041150214.1
NC_092404.1	1321424	1322404	XP_041150215.2
NC_092404.1	1323914	1328170	XP_041150216.2
NC_092404.1	1328783	1329643	XP_041150217.1
NC_092404.1	1329752	1330719	XP_041150218.2
NC_092404.1	1332536	1335030	XP_071366971.1
NC_092404.1	1335111	1335561	XP_041150220.2
NC_092404.1	1336018	1339273	XP_041150221.1
NC_092404.1	1339273	1340624	XP_041150222.1
NC_092404.1	1340889	1342453	XP_041150223.1
NC_092404.1	1345032	1346403	XP_041150224.1
NC_092404.1	1347400	1347898	XP_041150225.1
NC_092404.1	1350027	1350884	XP_071366972.1
NC_092404.1	1351117	1351680	XP_041150226.1
NC_092404.1	1352189	1354982	XP_041150227.2
NC_092404.1	1355124	1356545	XP_041150228.1
NC_092404.1	1357185	1357626	XP_041150229.1
NC_092404.1	1357778	1358926	XP_071366973.1
NC_092404.1	1360650	1362320	XP_041150230.1
NC_092404.1	1362320	1364830	XP_041150231.1
NC_092404.1	1364830	1374039	XP_041150234.1
NC_092404.1	1365210	1366029	XP_041150232.1
NC_092404.1	1366266	1368797	XP_041150233.2
NC_092404.1	1374288	1376587	XP_041150235.2
NC_092404.1	1376992	1378395	XP_041150236.1
NC_092404.1	1380430	1380660	XP_071366974.1
NC_092404.1	1385347	1389626	XP_041150237.2
NC_092404.1	1391365	1392928	XP_041150238.1
NC_092404.1	1394176	1394907	XP_071366975.1
NC_092404.1	1397410	1400977	XP_071366976.1
NC_092404.1	1400982	1405223	XP_041150241.1
NC_092404.1	1405223	1406977	XP_071366977.1
NC_092404.1	1407372	1407726	XP_041150243.2
NC_092404.1	1408173	1408449	XP_071366978.1
NC_092404.1	1410037	1410568	XP_041150244.1
NC_092404.1	1411339	1412085	XP_041150245.1
NC_092404.1	1413500	1415803	XP_041150246.1
NC_092404.1	1416603	1417711	XP_041150247.1
NC_092404.1	1418699	1420169	XP_041150248.1
NC_092404.1	1420266	1421643	XP_071366979.1
NC_092404.1	1421643	1424174	XP_041150250.1
NC_092404.1	1425243	1425625	XP_071366980.1
NC_092404.1	1428044	1429036	XP_071366981.1
NC_092404.1	1430630	1433041	XP_041150252.1
NC_092404.1	1433406	1435247	XP_041150253.1
NC_092404.1	1435926	1438175	XP_041150254.1
NC_092404.1	1438621	1440133	XP_041150255.1
NC_092404.1	1440612	1441923	XP_041150256.1
NC_092404.1	1442986	1446320	XP_041150257.1
NC_092404.1	1447130	1447909	XP_041150258.2
NC_092404.1	1449924	1450488	XP_071366982.1
NC_092404.1	1452776	1455983	XP_041150259.1
NC_092404.1	1455983	1460313	XP_041150260.1
NC_092404.1	1461605	1463640	XP_041150261.1
NC_092404.1	1464303	1465432	XP_041150262.1
NC_092404.1	1467052	1469478	XP_041150263.1
NC_092404.1	1471518	1473446	XP_071366983.1
NC_092404.1	1475721	1476988	XP_071366984.1
NC_092404.1	1477522	1478358	XP_071366985.1
NC_092404.1	1482136	1483337	XP_041150265.2
NC_092404.1	1483736	1484400	XP_071366986.1
NC_092404.1	1485043	1486356	XP_071366987.1
NC_092404.1	1486399	1488772	XP_041150266.2
NC_092404.1	1488963	1493565	XP_041150267.1
NC_092404.1	1493864	1496073	XP_041150268.1
NC_092404.1	1496421	1499465	XP_041150269.1
NC_092404.1	1500252	1501965	XP_041150270.1
NC_092404.1	1502379	1502802	XP_041150271.1
NC_092404.1	1503878	1504729	XP_041150272.1
NC_092404.1	1505183	1506325	XP_041150273.1
NC_092404.1	1506504	1508470	XP_041150274.2
NC_092404.1	1509292	1511092	XP_071366988.1
NC_092404.1	1511488	1513160	XP_041150276.1
NC_092404.1	1513164	1514657	XP_041150277.1
NC_092404.1	1514920	1517052	XP_041150278.1
NC_092404.1	1520822	1523991	XP_071366989.1
NC_092404.1	1524230	1526717	XP_041150279.1
NC_092404.1	1527295	1530842	XP_041150280.1
NC_092404.1	1529789	1530756	XP_041150281.1
NC_092404.1	1530842	1532618	XP_041150282.1
NC_092404.1	1533804	1535527	XP_041150283.1
NC_092404.1	1536801	1539372	XP_041150284.2
NC_092404.1	1539975	1541447	XP_041150285.1
NC_092404.1	1541447	1544745	XP_041150286.1
NC_092404.1	1545379	1545968	XP_071366990.1
NC_092404.1	1546840	1550215	XP_041150288.1
NC_092404.1	1556612	1560851	XP_041150289.2
NC_092404.1	1561801	1562404	XP_041150290.1
NC_092404.1	1563821	1566528	XP_041150291.1
NC_092404.1	1566724	1567758	XP_041150292.1
NC_092404.1	1567853	1569063	XP_041150293.1
NC_092404.1	1569063	1570431	XP_041150294.1
NC_092404.1	1570681	1572840	XP_071366991.1
NC_092404.1	1574104	1576107	XP_041150295.2
NC_092404.1	1577027	1581642	XP_071366992.1
NC_092404.1	1582010	1583350	XP_041150297.1
NC_092404.1	1587040	1589430	XP_071366993.1
NC_092404.1	1589764	1590455	XP_041150299.1
NC_092404.1	1590603	1595604	XP_071366994.1
NC_092404.1	1591186	1592557	XP_041150300.1
NC_092404.1	1595904	1596544	XP_071366995.1
NC_092404.1	1597076	1597779	XP_041150303.2
NC_092404.1	1598991	1600557	XP_071366996.1
NC_092404.1	1601655	1604675	XP_041150305.1
NC_092404.1	1608356	1609990	XP_041150306.1
NC_092404.1	1610445	1616741	XP_041150308.1
NC_092404.1	1610539	1611246	XP_041150307.2
NC_092404.1	1615211	1616608	XP_041150309.1
NC_092404.1	1617342	1621111	XP_041150310.1
NC_092404.1	1621927	1622905	XP_071366997.1
NC_092404.1	1623642	1625193	XP_041150312.1
NC_092404.1	1625193	1636410	XP_041150314.1
NC_092404.1	1625696	1627091	XP_041150313.1
NC_092404.1	1636519	1638179	XP_041150315.1
NC_092404.1	1638731	1641541	XP_071366998.1
NC_092404.1	1641819	1644108	XP_071366999.1
NC_092404.1	1644190	1646114	XP_041150317.1
NC_092404.1	1646481	1647883	XP_041150318.1
NC_092404.1	1648795	1650689	XP_041150319.1
NC_092404.1	1650943	1653387	XP_041150320.2
NC_092404.1	1654185	1659037	XP_041150321.2
NC_092404.1	1660726	1661309	XP_071367000.1
NC_092404.1	1664481	1668253	XP_041150323.1
NC_092404.1	1664506	1665621	XP_071367001.1
NC_092404.1	1676312	1680596	XP_041150324.1
NC_092404.1	1680970	1683567	XP_041150325.1
NC_092404.1	1683997	1684354	XP_041150326.2
NC_092404.1	1685391	1686864	XP_071367002.1
NC_092404.1	1687438	1688509	XP_041150328.2
NC_092404.1	1689195	1689585	XP_041150329.1
NC_092404.1	1690244	1691217	XP_041150330.1
NC_092404.1	1691797	1693116	XP_041150331.2
NC_092404.1	1693988	1697808	XP_041150332.1
NC_092404.1	1698902	1700501	XP_041150333.1
NC_092404.1	1700972	1702829	XP_041150334.1
NC_092404.1	1702952	1704937	XP_041150335.1
NC_092404.1	1704474	1705361	XP_041150336.2
NC_092404.1	1705768	1709342	XP_041150337.2
NC_092404.1	1709914	1713998	XP_071367003.1
NC_092404.1	1715470	1718732	XP_071367004.1
NC_092404.1	1720645	1723446	XP_041150339.1
NC_092404.1	1727586	1729252	XP_041150340.2
NC_092404.1	1729343	1729808	XP_071367005.1
NC_092404.1	1729792	1731601	XP_041150341.1
NC_092404.1	1732474	1735567	XP_041150342.1
NC_092404.1	1738339	1738812	XP_071367006.1
NC_092404.1	1741759	1742467	XP_071367007.1
NC_092404.1	1743763	1744034	XP_041150343.2
NC_092404.1	1745048	1752092	XP_071367008.1
NC_092404.1	1755681	1756131	XP_071367009.1
NC_092404.1	1758402	1759683	XP_041150346.1
NC_092404.1	1759769	1763728	XP_041150347.1
NC_092404.1	1764497	1766786	XP_041150348.1
NC_092404.1	1767111	1769160	XP_071367010.1
NC_092404.1	1769453	1771607	XP_041150350.1
NC_092404.1	1772039	1773515	XP_071367011.1
NC_092404.1	1773515	1775454	XP_041150352.1
NC_092404.1	1775454	1778794	XP_041150353.1
NC_092404.1	1779521	1779895	XP_041150354.1
NC_092404.1	1780466	1781315	XP_041150355.1
NC_092404.1	1783351	1783861	XP_071367012.1
NC_092404.1	1784019	1785736	XP_041150356.1
NC_092404.1	1785931	1787596	XP_041150357.1
NC_092404.1	1787718	1788315	XP_041150358.1
NC_092404.1	1788683	1789170	XP_041150359.2
NC_092404.1	1790058	1791650	XP_041150360.1
NC_092404.1	1792358	1793466	XP_041150361.2
NC_092404.1	1794284	1797583	XP_041150362.2
NC_092404.1	1798444	1800336	XP_041150364.1
NC_092404.1	1800683	1802304	XP_071367013.1
NC_092404.1	1802472	1803796	XP_041150366.1
NC_092404.1	1804915	1807552	XP_041150367.2
NC_092404.1	1808152	1808957	XP_041150368.2
NC_092404.1	1809259	1811202	XP_041150369.1
NC_092404.1	1812014	1812456	XP_071367014.1
NC_092404.1	1813215	1814012	XP_071367015.1
NC_092404.1	1814778	1815401	XP_041150372.2
NC_092404.1	1816255	1818829	XP_041150373.1
NC_092404.1	1816921	1817284	XP_071367016.1
NC_092404.1	1819595	1821553	XP_041150374.1
NC_092404.1	1821716	1823279	XP_041150375.1
NC_092404.1	1823290	1823782	XP_071367017.1
NC_092404.1	1824476	1829324	XP_041150376.1
NC_092404.1	1829324	1832802	XP_071367018.1
NC_092404.1	1832672	1833322	XP_071367019.1
NC_092404.1	1834230	1834542	XP_071367020.1
NC_092404.1	1835091	1835636	XP_071367021.1
NC_092404.1	1837388	1840185	XP_041150379.1
NC_092404.1	1840989	1844192	XP_041150380.1
NC_092404.1	1847993	1852374	XP_041150381.1
NC_092404.1	1852374	1854391	XP_041150382.1
NC_092404.1	1854391	1855490	XP_041150383.1
NC_092404.1	1855548	1857461	XP_041150384.1
NC_092404.1	1858031	1859164	XP_071367022.1
NC_092404.1	1859296	1859960	XP_041150386.2
NC_092404.1	1860838	1861888	XP_071367023.1
NC_092404.1	1861905	1863458	XP_041150387.2
NC_092404.1	1863891	1865180	XP_041150388.1
NC_092404.1	1866350	1867315	XP_071367024.1
NC_092404.1	1868234	1868847	XP_041150390.2
NC_092404.1	1869011	1869536	XP_071367025.1
NC_092404.1	1869695	1871092	XP_041150391.1
NC_092404.1	1871187	1872262	XP_041150392.2
NC_092404.1	1872778	1873558	XP_041150393.1
NC_092404.1	1877165	1880074	XP_041150394.1
NC_092404.1	1880243	1881477	XP_041150395.1
NC_092404.1	1881548	1882092	XP_041150396.1
NC_092404.1	1882179	1884425	XP_041150397.1
NC_092404.1	1884984	1885441	XP_071367026.1
NC_092404.1	1889303	1890948	XP_041150399.1
NC_092404.1	1891342	1893408	XP_041150400.2
NC_092404.1	1895464	1897151	XP_041150401.1
NC_092404.1	1898722	1899746	XP_041150402.1
NC_092404.1	1900897	1901987	XP_041150403.1
NC_092404.1	1902427	1902983	XP_041150404.1
NC_092404.1	1904354	1911321	XP_071367027.1
NC_092404.1	1911868	1913340	XP_041150406.1
NC_092404.1	1913917	1914857	XP_071367028.1
NC_092404.1	1914758	1916669	XP_041150407.2
NC_092404.1	1921092	1922392	XP_071367029.1
NC_092404.1	1922467	1922905	XP_041150408.1
NC_092404.1	1924940	1928071	XP_041150409.1
NC_092404.1	1928071	1929426	XP_041150410.1
NC_092404.1	1929426	1930421	XP_071367030.1
NC_092404.1	1931310	1933020	XP_041150412.1
NC_092404.1	1933917	1936267	XP_041150413.1
NC_092404.1	1936883	1937330	XP_041150414.1
NC_092404.1	1940179	1940530	XP_041150415.1
NC_092404.1	1941045	1942896	XP_041150416.1
NC_092404.1	1945238	1948987	XP_071367031.1
NC_092404.1	1949492	1952049	XP_041150419.1
NC_092404.1	1952041	1953991	XP_071367032.1
NC_092404.1	1954799	1958071	XP_041150422.2
NC_092404.1	1955080	1955671	XP_041150421.1
NC_092404.1	1958063	1960949	XP_071367033.1
NC_092404.1	1961100	1961893	XP_041150424.1
NC_092404.1	1962074	1963674	XP_071367034.1
NC_092404.1	1963901	1965740	XP_041150425.2
NC_092404.1	1965844	1969999	XP_041150426.2
NC_092404.1	1967268	1967589	XP_071367035.1
NC_092404.1	1969999	1971406	XP_041150427.1
NC_092404.1	1972798	1975246	XP_071367036.1
NC_092404.1	1976303	1978528	XP_041150428.1
NC_092404.1	1978753	1980394	XP_041150429.1
NC_092404.1	1981909	1985120	XP_071367037.1
NC_092404.1	1985426	1986805	XP_041150431.1
NC_092404.1	1987803	1988961	XP_041150432.2
NC_092404.1	1990819	1992080	XP_041150433.1
NC_092404.1	1993423	1994318	XP_041150434.1
NC_092404.1	1994973	1998501	XP_071367038.1
NC_092404.1	1998891	1999464	XP_071367039.1
NC_092404.1	1999647	2000370	XP_041150436.1
NC_092404.1	2000593	2002476	XP_041150437.1
NC_092404.1	2005174	2008746	XP_041150438.1
NC_092404.1	2009430	2012168	XP_041150439.2
NC_092404.1	2012432	2013049	XP_041150440.1
NC_092404.1	2013049	2015463	XP_041150441.1
NC_092404.1	2015463	2017941	XP_071367040.1
NC_092404.1	2019136	2023520	XP_041150443.2
NC_092404.1	2024057	2025527	XP_041150444.1
NC_092404.1	2025794	2027895	XP_041150445.1
NC_092404.1	2027895	2031480	XP_041150446.1
NC_092404.1	2031634	2032402	XP_071367041.1
NC_092404.1	2032909	2034733	XP_041150447.1
NC_092404.1	2035839	2036820	XP_041150448.1
NC_092404.1	2036974	2038032	XP_041150449.1
NC_092404.1	2038032	2041897	XP_041150450.1
NC_092404.1	2042088	2043036	XP_041150451.1
NC_092404.1	2043418	2046906	XP_071367042.1
NC_092404.1	2047520	2048825	XP_041150453.1
NC_092404.1	2049548	2050604	XP_041150454.2
NC_092404.1	2051021	2051549	XP_071367043.1
NC_092404.1	2051983	2053004	XP_071367044.1
NC_092404.1	2054074	2055466	XP_041150456.2
NC_092404.1	2055876	2062840	XP_071367045.1
NC_092404.1	2064128	2066413	XP_041150458.1
NC_092404.1	2067291	2068761	XP_041150459.1
NC_092404.1	2068761	2070286	XP_041150460.1
NC_092404.1	2070286	2071873	XP_041150461.1
NC_092404.1	2071077	2076501	XP_041150462.1
NC_092404.1	2072392	2072935	XP_071367046.1
NC_092404.1	2077066	2082247	XP_041150463.1
NC_092404.1	2086873	2089476	XP_041150464.2
NC_092404.1	2089811	2092672	XP_041150465.2
NC_092404.1	2093380	2096466	XP_071367047.1
NC_092404.1	2096599	2100926	XP_041150467.2
NC_092404.1	2100926	2103186	XP_041150468.1
NC_092404.1	2104107	2106488	XP_041150469.1
NC_092404.1	2106655	2110521	XP_041150471.1
NC_092404.1	2106896	2107611	XP_071367048.1
NC_092404.1	2110521	2111969	XP_041150472.1
NC_092404.1	2112488	2114992	XP_041150473.2
NC_092404.1	2115276	2116302	XP_071367049.1
NC_092404.1	2117866	2120708	XP_041150474.1
NC_092404.1	2121161	2121908	XP_041150475.1
NC_092404.1	2123015	2123627	XP_041150476.1
NC_092404.1	2124963	2125364	XP_041150477.1
NC_092404.1	2125584	2127319	XP_041150478.2
NC_092404.1	2127319	2128707	XP_041150479.1
NC_092404.1	2128712	2134689	XP_041150480.1
NC_092404.1	2135739	2141035	XP_071367050.1
NC_092404.1	2141541	2143519	XP_041150483.1
NC_092404.1	2143647	2143914	XP_071367051.1
NC_092404.1	2144417	2145371	XP_041150484.1
NC_092404.1	2152816	2153211	XP_071367052.1
NC_092404.1	2153678	2155607	XP_041150485.1
NC_092404.1	2156088	2157967	XP_041150486.1
NC_092404.1	2160011	2165758	XP_041150487.1
NC_092404.1	2166315	2168106	XP_041150488.1
NC_092404.1	2168618	2169897	XP_041150489.1
NC_092404.1	2170173	2171181	XP_041150490.1
NC_092404.1	2174309	2175989	XP_041150491.1
NC_092404.1	2179469	2180006	XP_071367053.1
NC_092404.1	2180796	2182404	XP_041150492.1
NC_092404.1	2183512	2184898	XP_041150493.1
NC_092404.1	2186812	2187461	XP_041150494.1
NC_092404.1	2188560	2189850	XP_041150495.2
NC_092404.1	2190487	2192817	XP_041150496.1
NC_092404.1	2192817	2210334	XP_041150498.1
NC_092404.1	2193415	2195383	XP_071367054.1
NC_092404.1	2205875	2210596	XP_041150499.1
NC_092404.1	2211069	2216009	XP_041150500.1
NC_092404.1	2216310	2219972	XP_041150501.2
NC_092404.1	2220050	2220637	XP_071367055.1
NC_092404.1	2220919	2224589	XP_041150502.1
NC_092404.1	2225058	2226003	XP_041150503.1
NC_092404.1	2226527	2227559	XP_071367056.1
NC_092404.1	2227959	2229497	XP_041150505.2
NC_092404.1	2229945	2234765	XP_071367057.1
NC_092404.1	2236203	2237180	XP_041150508.2
NC_092404.1	2237304	2237939	XP_041150509.2
NC_092404.1	2238175	2238759	XP_041150510.2
NC_092404.1	2239282	2243576	XP_041150511.2
NC_092404.1	2243612	2245815	XP_041150513.1
NC_092404.1	2245815	2246249	XP_071367058.1
NC_092404.1	2246573	2250854	XP_041150514.1
NC_092404.1	2251559	2253778	XP_041150515.1
NC_092404.1	2253778	2265553	XP_041150517.1
NC_092404.1	2254182	2255655	XP_041150516.1
NC_092404.1	2265585	2267165	XP_041150518.2
NC_092404.1	2267165	2268356	XP_071367059.1
NC_092404.1	2268490	2270735	XP_041150520.1
NC_092404.1	2271097	2271568	XP_041150521.1
NC_092404.1	2271838	2273929	XP_041150522.2
NC_092404.1	2274916	2277364	XP_071367060.1
NC_092404.1	2277549	2281223	XP_071367061.1
NC_092404.1	2281223	2285347	XP_041150526.1
NC_092404.1	2285318	2286596	XP_041150527.1
NC_092404.1	2286764	2287889	XP_041150528.2
NC_092404.1	2289170	2291214	XP_041150529.1
NC_092404.1	2291567	2291864	XP_041150530.1
NC_092404.1	2293800	2294834	XP_071367062.1
NC_092404.1	2294936	2295785	XP_071367063.1
NC_092404.1	2298111	2299299	XP_041150532.1
NC_092404.1	2299732	2300680	XP_071367064.1
NC_092404.1	2300871	2302923	XP_071367065.1
NC_092404.1	2302922	2304859	XP_041150534.1
NC_092404.1	2305215	2307466	XP_041150535.1
NC_092404.1	2311388	2313761	XP_041150536.2
NC_092404.1	2314633	2316682	XP_041150537.1
NC_092404.1	2316705	2318054	XP_041150538.1
NC_092404.1	2318618	2323155	XP_071367066.1
NC_092404.1	2324286	2325183	XP_041150541.2
NC_092404.1	2326100	2327178	XP_041150542.1
NC_092404.1	2327377	2327849	XP_041150543.1
NC_092404.1	2328921	2330667	XP_071367067.1
NC_092404.1	2331281	2332552	XP_041150545.1
NC_092404.1	2332928	2334067	XP_071367068.1
NC_092404.1	2334376	2335495	XP_071367069.1
NC_092404.1	2336277	2336726	XP_041150547.2
NC_092404.1	2336917	2337433	XP_071367070.1
NC_092404.1	2338010	2340833	XP_041150548.1
NC_092404.1	2340967	2343139	XP_041150549.1
NC_092404.1	2346224	2349717	XP_071367071.1
NC_092404.1	2350196	2352953	XP_041150551.1
NC_092404.1	2354407	2358503	XP_041150552.1
NC_092404.1	2354407	2372505	XP_041150553.2
NC_092404.1	2374491	2375297	XP_071367072.1
NC_092404.1	2375628	2376041	XP_071367073.1
NC_092404.1	2377637	2382847	XP_071367074.1
NC_092404.1	2386374	2386768	XP_071367075.1
NC_092404.1	2394529	2396627	XP_071367076.1
NC_092404.1	2398771	2400109	XP_071367077.1
NC_092404.1	2400978	2418704	XP_071367078.1
NC_092404.1	2401499	2402919	XP_041150556.2
NC_092404.1	2411915	2416813	XP_071367079.1
NC_092404.1	2417461	2418568	XP_041150558.1
NC_092404.1	2418665	2423648	XP_071367080.1
NC_092404.1	2434958	2438648	XP_071367082.1
NC_092404.1	2435643	2436222	XP_071367081.1
NC_092404.1	2438958	2440608	XP_041150561.1
NC_092404.1	2441237	2444013	XP_041150562.1
NC_092404.1	2444013	2445157	XP_041150563.1
NC_092404.1	2445227	2447299	XP_071367083.1
NC_092404.1	2448278	2450268	XP_071367084.1
NC_092404.1	2451041	2451743	XP_071367085.1
NC_092404.1	2452005	2453510	XP_071367086.1
NC_092404.1	2453555	2455725	XP_041150567.1
NC_092404.1	2457475	2458209	XP_041150568.1
NC_092404.1	2458611	2462345	XP_041150569.1
NC_092404.1	2462622	2463434	XP_041150570.1
NC_092404.1	2465125	2465701	XP_071367087.1
NC_092404.1	2469696	2471964	XP_041150572.2
NC_092404.1	2475864	2479729	XP_041150573.1
NC_092404.1	2480126	2480582	XP_041150574.1
NC_092404.1	2480779	2484940	XP_041150575.1
NC_092404.1	2484940	2490253	XP_041150576.2
NC_092404.1	2495780	2498593	XP_041150578.1
NC_092404.1	2501943	2504470	XP_041150579.1
NC_092404.1	2505155	2505926	XP_041150580.1
NC_092404.1	2506433	2508426	XP_071367088.1
NC_092404.1	2509387	2511126	XP_071367089.1
NC_092404.1	2511441	2512960	XP_041150582.1
NC_092404.1	2514709	2516969	XP_041150583.1
NC_092404.1	2516969	2519856	XP_071367090.1
NC_092404.1	2518642	2519703	XP_041150585.1
NC_092404.1	2520322	2521284	XP_041150586.1
NC_092404.1	2521689	2523182	XP_041150587.1
NC_092404.1	2523354	2524417	XP_071367091.1
NC_092404.1	2524417	2526121	XP_041150589.1
NC_092404.1	2526121	2527773	XP_041150590.1
NC_092404.1	2527773	2531785	XP_071367093.1
NC_092404.1	2527777	2529036	XP_071367092.1
NC_092404.1	2532482	2533512	XP_041150593.1
NC_092404.1	2533681	2535495	XP_071367094.1
NC_092404.1	2535690	2537160	XP_041150595.1
NC_092404.1	2538521	2540967	XP_041150596.1
NC_092404.1	2538988	2545658	XP_041150597.2
NC_092404.1	2547910	2553098	XP_071367095.1
NC_092404.1	2553684	2556690	XP_071367096.1
NC_092404.1	2557725	2560716	XP_041150601.1
NC_092404.1	2561523	2562884	XP_071367097.1
NC_092404.1	2562884	2565811	XP_041150603.1
NC_092404.1	2565811	2566975	XP_071367098.1
NC_092404.1	2566975	2568741	XP_041150605.1
NC_092404.1	2568741	2570993	XP_071367099.1
NC_092404.1	2666408	2668111	XP_041150607.2
NC_092404.1	2669318	2672820	XP_071367100.1
NC_092404.1	2673431	2674383	XP_071367101.1
NC_092404.1	2674857	2688326	XP_071367103.1
NC_092404.1	2675209	2677519	XP_041150610.1
NC_092404.1	2677387	2679227	XP_071367102.1
NC_092404.1	2688678	2689822	XP_071367104.1
NC_092404.1	2689862	2690657	XP_041150613.1
NC_092404.1	2691103	2694445	XP_041150615.1
NC_092404.1	2691266	2692228	XP_041150614.1
NC_092404.1	2694812	2698418	XP_041150616.2
NC_092404.1	2698418	2702388	XP_041150617.1
NC_092404.1	2702537	2703001	XP_041150618.1
NC_092404.1	2705332	2709943	XP_041150620.2
NC_092404.1	2710745	2711424	XP_041150621.1
NC_092404.1	2711536	2715947	XP_041150622.1
NC_092404.1	2711536	2719533	XP_071367105.1
NC_092404.1	2719533	2722146	XP_041150624.1
NC_092404.1	2723323	2726115	XP_071367106.1
NC_092404.1	2726580	2730418	XP_041150626.1
NC_092404.1	2730613	2733779	XP_041150628.2
NC_092404.1	2733944	2735022	XP_041150629.1
NC_092404.1	2736335	2740430	XP_041150630.2
NC_092404.1	2740548	2741645	XP_041150631.1
NC_092404.1	2742555	2744799	XP_041150632.1
NC_092404.1	2745357	2746763	XP_071367107.1
NC_092404.1	2746863	2749211	XP_041150634.1
NC_092404.1	2749853	2750500	XP_041150635.1
NC_092404.1	2750870	2752207	XP_041150636.1
NC_092404.1	2752735	2754353	XP_041150637.1
NC_092404.1	2757147	2758364	XP_071367108.1
NC_092404.1	2758889	2760913	XP_071367109.1
NC_092404.1	2761440	2763136	XP_041150640.1
NC_092404.1	2763805	2766967	XP_071367110.1
NC_092404.1	2767078	2767908	XP_041150642.1
NC_092404.1	2768237	2769892	XP_041150643.2
NC_092404.1	2770634	2771588	XP_071367111.1
NC_092404.1	2772443	2773259	XP_071367112.1
NC_092404.1	2773302	2775626	XP_071367113.1
NC_092404.1	2775626	2777209	XP_041150645.1
NC_092404.1	2777539	2780078	XP_041150646.2
NC_092404.1	2781725	2784671	XP_041150647.2
NC_092404.1	2784939	2786076	XP_041150648.1
NC_092404.1	2786896	2788488	XP_041150649.1
NC_092404.1	2789529	2790978	XP_071367114.1
NC_092404.1	2791062	2792177	XP_041150651.1
NC_092404.1	2792503	2796164	XP_041150652.1
NC_092404.1	2797608	2799276	XP_041150653.1
NC_092404.1	2799822	2801392	XP_041150654.2
NC_092404.1	2801573	2807873	XP_071367116.1
NC_092404.1	2801652	2802824	XP_071367115.1
NC_092404.1	2807985	2811747	XP_071367117.1
NC_092404.1	2817087	2819007	XP_071367118.1
NC_092404.1	2820283	2820739	XP_071367119.1
NC_092404.1	2821865	2824918	XP_041150659.1
NC_092404.1	2825009	2826446	XP_041150660.1
NC_092404.1	2829215	2830288	XP_071367120.1
NC_092404.1	2830905	2834777	XP_041150661.1
NC_092404.1	2834777	2836057	XP_041150662.1
NC_092404.1	2836147	2837149	XP_041150663.1
NC_092404.1	2837409	2839234	XP_041150664.2
NC_092404.1	2839963	2841890	XP_071367121.1
NC_092404.1	2843288	2843856	XP_071367122.1
NC_092404.1	2846418	2847696	XP_041150666.1
NC_092404.1	2848574	2848820	XP_071367123.1
NC_092404.1	2853167	2854498	XP_041150667.1
NC_092404.1	2855330	2857980	XP_041150668.1
NC_092404.1	2857980	2864253	XP_071367124.1
NC_092404.1	2865690	2867514	XP_071367125.1
NC_092404.1	2867645	2868024	XP_071367126.1
NC_092404.1	2868162	2869221	XP_041150671.1
NC_092404.1	2869471	2876008	XP_041150673.1
NC_092404.1	2869884	2871479	XP_041150672.1
NC_092404.1	2876048	2878410	XP_041150674.1
NC_092404.1	2878619	2880507	XP_041150675.1
NC_092404.1	2880762	2882825	XP_041150676.1
NC_092404.1	2885354	2889930	XP_071367127.1
NC_092404.1	2891233	2893490	XP_041150678.1
NC_092404.1	2893618	2896158	XP_041150679.1
NC_092404.1	2896864	2897585	XP_041150680.2
NC_092404.1	2898493	2899984	XP_071367128.1
NC_092404.1	2901631	2904057	XP_071367129.1
NC_092404.1	2904623	2907012	XP_071367130.1
NC_092404.1	2907369	2909341	XP_071367131.1
NC_092404.1	2911052	2912332	XP_041150685.2
NC_092404.1	2912680	2914506	XP_041150686.1
NC_092404.1	2920729	2925317	XP_041150687.2
NC_092404.1	2925317	2927110	XP_041150688.1
NC_092404.1	2927959	2929523	XP_071367132.1
NC_092404.1	2932656	2933236	XP_071367133.1
NC_092404.1	2934894	2936885	XP_071367134.1
NC_092404.1	2937310	2937855	XP_071367135.1
NC_092404.1	2938330	2939413	XP_071367136.1
NC_092404.1	2939548	2941633	XP_071367137.1
NC_092404.1	2942240	2942767	XP_071367138.1
NC_092404.1	2943198	2944226	XP_041150693.1
NC_092404.1	2944976	2945501	XP_071367139.1
NC_092404.1	2945705	2946719	XP_071367140.1
NC_092404.1	2947313	2948578	XP_041150695.1
NC_092404.1	2949453	2953799	XP_041150696.2
NC_092404.1	2956118	2956668	XP_041150697.1
NC_092404.1	2956796	2959214	XP_071367141.1
NC_092404.1	2959402	2961439	XP_071367142.1
NC_092404.1	2961526	2963672	XP_071367143.1
NC_092404.1	2964443	2966247	XP_041150700.1
NC_092404.1	2967200	2967672	XP_071367144.1
NC_092404.1	2968946	2970116	XP_071367145.1
NC_092404.1	2971030	2972089	XP_071367146.1
NC_092404.1	2972390	2973770	XP_071367147.1
NC_092404.1	2974467	2977347	XP_071367148.1
NC_092404.1	2977421	2977676	XP_071367149.1
NC_092404.1	2979167	2980337	XP_041150701.1
NC_092404.1	2981251	2986010	XP_041150702.2
NC_092404.1	2987671	2987908	XP_071367150.1
NC_092404.1	2988203	2988896	XP_071367151.1
NC_092404.1	2988956	2989246	XP_071367152.1
NC_092404.1	2989568	2989979	XP_071367153.1
NC_092404.1	2990015	2991764	XP_071367154.1
NC_092404.1	2992200	2994667	XP_041150706.2
NC_092404.1	2994960	2995906	XP_041150707.1
NC_092404.1	2996416	2997253	XP_041150708.2
NC_092404.1	3002665	3003025	XP_071367155.1
NC_092404.1	3003291	3004257	XP_071367156.1
NC_092404.1	3010366	3011578	XP_041150710.2
NC_092404.1	3014996	3018229	XP_071367157.1
NC_092404.1	3024037	3024409	XP_041150712.1
NC_092404.1	3024556	3024886	XP_041150713.2
NC_092405.1	18174	18663	XP_041145501.1
NC_092405.1	18985	19378	XP_041145502.1
NC_092405.1	24689	25587	XP_071366182.1
NC_092405.1	27835	32027	XP_071366183.1
NC_092405.1	32027	32940	XP_071366184.1
NC_092405.1	33357	35018	XP_041145505.1
NC_092405.1	35530	38082	XP_071366185.1
NC_092405.1	38869	40615	XP_071366186.1
NC_092405.1	40800	43797	XP_041145509.1
NC_092405.1	46391	48362	XP_071366187.1
NC_092405.1	49153	53316	XP_071366188.1
NC_092405.1	54029	57544	XP_041145513.2
NC_092405.1	59109	60783	XP_071366189.1
NC_092405.1	61252	61954	XP_041145515.1
NC_092405.1	62293	64174	XP_041145516.1
NC_092405.1	64403	65861	XP_041145517.2
NC_092405.1	66265	68050	XP_071366190.1
NC_092405.1	68601	69854	XP_071366191.1
NC_092405.1	71408	72464	XP_071366192.1
NC_092405.1	72818	73424	XP_041145519.1
NC_092405.1	73951	76667	XP_071366193.1
NC_092405.1	76856	78541	XP_041145521.1
NC_092405.1	79376	81978	XP_071366194.1
NC_092405.1	82765	83813	XP_071366195.1
NC_092405.1	84065	85616	XP_071366196.1
NC_092405.1	85873	87379	XP_071366197.1
NC_092405.1	87459	88474	XP_071366198.1
NC_092405.1	89156	91785	XP_041145525.2
NC_092405.1	92260	94256	XP_041145526.1
NC_092405.1	94352	95427	XP_041145527.1
NC_092405.1	96322	96655	XP_071366199.1
NC_092405.1	97825	98476	XP_041145528.1
NC_092405.1	101228	101780	XP_071366200.1
NC_092405.1	101791	103227	XP_071366201.1
NC_092405.1	103945	104779	XP_071366202.1
NC_092405.1	105942	108055	XP_041145530.2
NC_092405.1	108055	110118	XP_041145531.1
NC_092405.1	110118	112962	XP_041145532.1
NC_092405.1	114037	116867	XP_041145533.1
NC_092405.1	117855	120451	XP_041145534.1
NC_092405.1	120451	121235	XP_041145535.1
NC_092405.1	121235	124582	XP_041145536.1
NC_092405.1	124836	125496	XP_041145537.1
NC_092405.1	125525	126719	XP_041145538.1
NC_092405.1	126720	128966	XP_041145539.1
NC_092405.1	130430	132041	XP_041145540.1
NC_092405.1	132512	135039	XP_071366203.1
NC_092405.1	135159	136342	XP_071366204.1
NC_092405.1	136820	139060	XP_071366205.1
NC_092405.1	139176	141370	XP_071366206.1
NC_092405.1	142607	143019	XP_041145544.2
NC_092405.1	143866	145003	XP_041145545.1
NC_092405.1	147497	149618	XP_071366207.1
NC_092405.1	150252	151319	XP_071366208.1
NC_092405.1	153328	154042	XP_071366209.1
NC_092405.1	157546	158072	XP_071366210.1
NC_092405.1	158176	160897	XP_041145548.1
NC_092405.1	162109	162724	XP_041145549.1
NC_092405.1	162769	164731	XP_071366211.1
NC_092405.1	164855	168334	XP_041145550.1
NC_092405.1	165086	165339	XP_071366212.1
NC_092405.1	168850	169238	XP_041145551.2
NC_092405.1	169414	169876	XP_071366213.1
NC_092405.1	171000	172690	XP_041145552.2
NC_092405.1	173781	174507	XP_041145553.2
NC_092405.1	175078	176313	XP_041145554.2
NC_092405.1	176870	178944	XP_041145555.1
NC_092405.1	179409	181486	XP_071366214.1
NC_092405.1	181550	183377	XP_041145556.1
NC_092405.1	184245	186747	XP_041145557.1
NC_092405.1	188341	189424	XP_071366215.1
NC_092405.1	190731	192806	XP_071366216.1
NC_092405.1	193725	194087	XP_071366217.1
NC_092405.1	194262	195812	XP_041145560.2
NC_092405.1	196272	197237	XP_071366218.1
NC_092405.1	197201	197630	XP_071366219.1
NC_092405.1	199720	201181	XP_071366220.1
NC_092405.1	201995	203514	XP_071366221.1
NC_092405.1	204160	205902	XP_041145561.2
NC_092405.1	206847	208321	XP_071366222.1
NC_092405.1	208498	211186	XP_041145562.2
NC_092405.1	212620	213597	XP_071366223.1
NC_092405.1	216999	219408	XP_041145564.1
NC_092405.1	219608	220569	XP_041145565.1
NC_092405.1	220693	225798	XP_071366224.1
NC_092405.1	226203	228396	XP_041145567.2
NC_092405.1	228777	230160	XP_041145568.2
NC_092405.1	230161	231647	XP_041145569.1
NC_092405.1	231647	233112	XP_071366225.1
NC_092405.1	233214	237425	XP_041145571.2
NC_092405.1	233753	234805	XP_071366226.1
NC_092405.1	237890	239386	XP_041145572.1
NC_092405.1	239889	241663	XP_041145573.1
NC_092405.1	242217	243175	XP_041145574.1
NC_092405.1	243249	245461	XP_041145575.1
NC_092405.1	246794	250445	XP_071366227.1
NC_092405.1	252935	253882	XP_071366228.1
NC_092405.1	254249	258320	XP_071366229.1
NC_092405.1	258320	259137	XP_041145578.1
NC_092405.1	259137	260642	XP_041145579.1
NC_092405.1	260816	267027	XP_071366230.1
NC_092405.1	268830	270351	XP_071366231.1
NC_092405.1	270795	271566	XP_041145582.1
NC_092405.1	272382	273321	XP_041145583.1
NC_092405.1	276559	277285	XP_041145584.1
NC_092405.1	278647	279076	XP_041145585.1
NC_092405.1	280149	280776	XP_041145586.1
NC_092405.1	282307	283561	XP_041145587.2
NC_092405.1	285274	287805	XP_041145588.2
NC_092405.1	288017	290618	XP_071366232.1
NC_092405.1	290881	293647	XP_071366233.1
NC_092405.1	293823	296696	XP_041145591.2
NC_092405.1	297669	298809	XP_041145592.1
NC_092405.1	299053	299912	XP_041145593.2
NC_092405.1	301832	304680	XP_041145594.1
NC_092405.1	304943	307313	XP_071366234.1
NC_092405.1	307450	309515	XP_041145595.1
NC_092405.1	309800	311305	XP_041145596.2
NC_092405.1	311518	312798	XP_071366235.1
NC_092405.1	312885	314463	XP_041145597.1
NC_092405.1	315482	316607	XP_071366236.1
NC_092405.1	317049	318429	XP_071366237.1
NC_092405.1	318891	319303	XP_071366238.1
NC_092405.1	319425	321356	XP_071366239.1
NC_092405.1	322254	322671	XP_071366240.1
NC_092405.1	323286	325398	XP_041145601.1
NC_092405.1	326082	327881	XP_041145602.2
NC_092405.1	327881	329257	XP_071366241.1
NC_092405.1	331269	332933	XP_041145604.2
NC_092405.1	332956	333915	XP_041145605.1
NC_092405.1	335796	336273	XP_041145606.2
NC_092405.1	337686	338553	XP_041145607.1
NC_092405.1	340694	341237	XP_041145608.2
NC_092405.1	342821	343154	XP_071366242.1
NC_092405.1	343219	343587	XP_071366243.1
NC_092405.1	343759	345023	XP_041145609.1
NC_092405.1	345907	348368	XP_041145610.2
NC_092405.1	349134	350375	XP_041145611.1
NC_092405.1	350401	352391	XP_041145612.1
NC_092405.1	353156	354196	XP_071366244.1
NC_092405.1	354169	354920	XP_041145613.1
NC_092405.1	355640	356461	XP_071366245.1
NC_092405.1	356802	363287	XP_041145615.2
NC_092405.1	363660	364875	XP_041145617.1
NC_092405.1	364906	366403	XP_041145618.1
NC_092405.1	367072	367986	XP_071366246.1
NC_092405.1	368591	369294	XP_041145619.1
NC_092405.1	370580	372302	XP_041145620.1
NC_092405.1	372563	374416	XP_041145621.1
NC_092405.1	376318	377474	XP_071366247.1
NC_092405.1	377842	378387	XP_071366248.1
NC_092405.1	378928	381565	XP_041145624.1
NC_092405.1	381627	385440	XP_041145625.1
NC_092405.1	385440	387329	XP_071366249.1
NC_092405.1	387755	388094	XP_071366250.1
NC_092405.1	389415	390527	XP_041145627.1
NC_092405.1	390548	391211	XP_071366251.1
NC_092405.1	392475	395469	XP_041145629.1
NC_092405.1	398888	400035	XP_041145630.1
NC_092405.1	400036	402842	XP_041145631.2
NC_092405.1	402965	404612	XP_071366252.1
NC_092405.1	406321	408416	XP_041145633.1
NC_092405.1	408855	410090	XP_041145634.1
NC_092405.1	410694	411432	XP_071366253.1
NC_092405.1	413345	415236	XP_041145636.1
NC_092405.1	415444	416228	XP_041145637.1
NC_092405.1	416774	417173	XP_041145638.2
NC_092405.1	417486	420325	XP_071366254.1
NC_092405.1	420325	421916	XP_041145640.1
NC_092405.1	422206	423524	XP_041145641.1
NC_092405.1	424605	426438	XP_041145642.1
NC_092405.1	426748	429657	XP_041145643.1
NC_092405.1	429749	431792	XP_071366255.1
NC_092405.1	432734	433316	XP_071366256.1
NC_092405.1	434321	435291	XP_041145645.1
NC_092405.1	435943	436840	XP_041145646.1
NC_092405.1	437189	438164	XP_041145647.1
NC_092405.1	438870	440143	XP_071366257.1
NC_092405.1	440290	442988	XP_071366258.1
NC_092405.1	444287	445895	XP_041145650.1
NC_092405.1	446499	447567	XP_041145651.1
NC_092405.1	447596	449348	XP_041145652.1
NC_092405.1	449682	452369	XP_041145653.2
NC_092405.1	454150	455259	XP_041145654.1
NC_092405.1	457120	458787	XP_041145655.1
NC_092405.1	459370	460681	XP_041145656.1
NC_092405.1	462616	467814	XP_071366259.1
NC_092405.1	462683	463317	XP_041145657.1
NC_092405.1	467837	474240	XP_041145659.1
NC_092405.1	474727	475624	XP_041145660.2
NC_092405.1	475624	476810	XP_041145661.1
NC_092405.1	479431	482658	XP_041145662.1
NC_092405.1	483830	484397	XP_041145664.1
NC_092405.1	485122	486628	XP_071366260.1
NC_092405.1	487728	489166	XP_071366261.1
NC_092405.1	490391	491326	XP_041145667.1
NC_092405.1	491059	491608	XP_071366262.1
NC_092405.1	492423	492867	XP_041145668.1
NC_092405.1	494348	496169	XP_041145669.1
NC_092405.1	497986	500109	XP_071366263.1
NC_092405.1	503510	506805	XP_041145671.2
NC_092405.1	508890	512772	XP_041145672.2
NC_092405.1	513421	514324	XP_041145673.1
NC_092405.1	514555	515474	XP_041145674.1
NC_092405.1	515820	518067	XP_071366264.1
NC_092405.1	518094	520091	XP_071366265.1
NC_092405.1	520347	523225	XP_041145677.1
NC_092405.1	524495	528192	XP_041145678.1
NC_092405.1	529179	530268	XP_041145679.2
NC_092405.1	530702	532258	XP_041145680.1
NC_092405.1	534076	541252	XP_041145682.1
NC_092405.1	534169	535207	XP_041145681.1
NC_092405.1	541252	544112	XP_041145683.1
NC_092405.1	544112	547053	XP_041145684.1
NC_092405.1	547053	549502	XP_041145685.1
NC_092405.1	549955	552094	XP_041145686.1
NC_092405.1	555292	555742	XP_041145687.1
NC_092405.1	556913	558174	XP_041145688.1
NC_092405.1	558174	563511	XP_041145689.1
NC_092405.1	565281	567227	XP_071366266.1
NC_092405.1	567909	568486	XP_041145691.2
NC_092405.1	568615	570273	XP_071366267.1
NC_092405.1	573043	573469	XP_041145693.2
NC_092405.1	574268	575307	XP_041145694.1
NC_092405.1	577080	578471	XP_041145695.1
NC_092405.1	579166	580489	XP_041145696.1
NC_092405.1	580733	582566	XP_071366268.1
NC_092405.1	584587	585679	XP_041145698.1
NC_092405.1	585950	588735	XP_071366269.1
NC_092405.1	588735	589769	XP_041145700.1
NC_092405.1	590667	592070	XP_041145701.1
NC_092405.1	592187	593372	XP_041145702.1
NC_092405.1	594847	597179	XP_041145703.1
NC_092405.1	597543	599636	XP_041145704.2
NC_092405.1	600018	600996	XP_041145705.2
NC_092405.1	601923	603402	XP_071366271.1
NC_092405.1	602019	602340	XP_071366270.1
NC_092405.1	605616	606498	XP_041145707.1
NC_092405.1	607800	615063	XP_041145708.1
NC_092405.1	615293	616801	XP_041145709.1
NC_092405.1	616964	617909	XP_041145710.1
NC_092405.1	618800	619508	XP_041145711.1
NC_092405.1	619698	620019	XP_071366272.1
NC_092405.1	620641	623863	XP_041145712.1
NC_092405.1	623863	625491	XP_041145713.1
NC_092405.1	626217	629946	XP_071366273.1
NC_092405.1	630046	631480	XP_041145715.2
NC_092405.1	632063	634408	XP_071366274.1
NC_092405.1	637945	638992	XP_041145717.1
NC_092405.1	639045	641536	XP_041145718.1
NC_092405.1	641536	642997	XP_041145719.1
NC_092405.1	643099	643597	XP_041145720.1
NC_092405.1	646418	648363	XP_041145721.1
NC_092405.1	651930	652950	XP_041145722.1
NC_092405.1	653375	656304	XP_041145723.1
NC_092405.1	656304	657963	XP_071366275.1
NC_092405.1	657963	662143	XP_041145725.2
NC_092405.1	662597	665009	XP_041145726.1
NC_092405.1	667096	667347	XP_071366276.1
NC_092405.1	667885	668901	XP_041145727.1
NC_092405.1	669136	671504	XP_041145728.1
NC_092405.1	671504	672832	XP_041145729.1
NC_092405.1	673108	674411	XP_041145730.2
NC_092405.1	675650	677554	XP_071366277.1
NC_092405.1	677625	681158	XP_071366278.1
NC_092405.1	685216	687194	XP_041145734.1
NC_092405.1	687785	688225	XP_071366279.1
NC_092405.1	688357	689182	XP_041145735.1
NC_092405.1	689182	691535	XP_041145736.2
NC_092405.1	690797	691202	XP_041145737.1
NC_092405.1	694686	696243	XP_041145738.1
NC_092405.1	696570	699487	XP_041145739.1
NC_092405.1	701546	704563	XP_071366280.1
NC_092405.1	706412	709444	XP_041145741.1
NC_092405.1	711761	717772	XP_041145743.2
NC_092405.1	718480	723222	XP_041145744.2
NC_092405.1	724065	725960	XP_071366281.1
NC_092405.1	726455	728033	XP_041145746.1
NC_092405.1	728299	729132	XP_041145747.1
NC_092405.1	730068	731941	XP_041145748.2
NC_092405.1	732039	733398	XP_041145749.1
NC_092405.1	733820	738852	XP_041145751.2
NC_092405.1	740908	745335	XP_041145754.2
NC_092405.1	745969	747652	XP_041145755.1
NC_092405.1	750235	752011	XP_041145756.2
NC_092405.1	752775	754655	XP_041145757.1
NC_092405.1	758800	760406	XP_041145758.1
NC_092405.1	760716	761662	XP_041145759.1
NC_092405.1	761696	762737	XP_041145760.1
NC_092405.1	762737	765298	XP_041145761.1
NC_092405.1	765382	769002	XP_041145762.2
NC_092405.1	770373	771230	XP_041145764.1
NC_092405.1	773536	775174	XP_071366282.1
NC_092405.1	775705	776364	XP_071366283.1
NC_092405.1	776364	781196	XP_041145766.1
NC_092405.1	781346	783262	XP_071366284.1
NC_092405.1	784068	785886	XP_041145768.1
NC_092405.1	787493	788017	XP_041145769.2
NC_092405.1	789909	792235	XP_041145770.1
NC_092405.1	792844	797065	XP_041145771.1
NC_092405.1	803896	804942	XP_041145772.1
NC_092405.1	806376	807439	XP_041145773.1
NC_092405.1	806376	812239	XP_041145774.1
NC_092405.1	812334	813163	XP_041145775.2
NC_092405.1	813555	816135	XP_041145776.1
NC_092405.1	817216	818966	XP_041145777.1
NC_092405.1	819808	821323	XP_041145778.2
NC_092405.1	821730	827334	XP_071366285.1
NC_092405.1	827654	830047	XP_041145780.2
NC_092405.1	832378	834730	XP_071366286.1
NC_092405.1	835762	837086	XP_071366287.1
NC_092405.1	838919	839497	XP_041145782.1
NC_092405.1	840115	841550	XP_071366288.1
NC_092405.1	841790	843293	XP_071366289.1
NC_092405.1	843714	844801	XP_071366290.1
NC_092405.1	845207	848158	XP_041145784.2
NC_092405.1	848319	849323	XP_071366291.1
NC_092405.1	849512	858949	XP_041145786.2
NC_092405.1	849537	852393	XP_071366292.1
NC_092405.1	861450	862836	XP_041145787.1
NC_092405.1	863404	864554	XP_071366293.1
NC_092405.1	864745	866843	XP_041145789.2
NC_092405.1	867112	869349	XP_041145790.2
NC_092405.1	869960	870976	XP_041145791.2
NC_092405.1	873086	874121	XP_041145792.1
NC_092405.1	874155	874798	XP_071366294.1
NC_092405.1	875822	876212	XP_041145793.1
NC_092405.1	876711	878290	XP_041145794.1
NC_092405.1	878580	879370	XP_041145795.1
NC_092405.1	881986	883017	XP_041145796.1
NC_092405.1	884833	886516	XP_041145797.2
NC_092405.1	886756	888077	XP_041145798.1
NC_092405.1	888147	889128	XP_041145799.1
NC_092405.1	889244	890754	XP_071366295.1
NC_092405.1	891350	892692	XP_071366296.1
NC_092405.1	893652	894978	XP_041145801.1
NC_092405.1	895468	897630	XP_071366297.1
NC_092405.1	897816	899124	XP_041145803.1
NC_092405.1	899710	900128	XP_071366298.1
NC_092405.1	903517	904486	XP_041145804.2
NC_092405.1	909332	911161	XP_071366299.1
NC_092405.1	911841	914080	XP_041145806.1
NC_092405.1	914325	915767	XP_041145807.1
NC_092405.1	916615	917077	XP_041145808.1
NC_092405.1	917307	919561	XP_041145809.1
NC_092405.1	921945	923358	XP_041145810.2
NC_092405.1	924139	929343	XP_071366300.1
NC_092405.1	927601	929111	XP_041145812.2
NC_092405.1	929343	931133	XP_071366301.1
NC_092405.1	931657	932810	XP_041145814.1
NC_092405.1	932961	934291	XP_041145815.1
NC_092405.1	934355	937590	XP_071366302.1
NC_092405.1	938153	939751	XP_071366303.1
NC_092405.1	940044	943186	XP_071366304.1
NC_092405.1	943300	946518	XP_041145818.2
NC_092405.1	950438	950891	XP_041145820.2
NC_092405.1	952268	953972	XP_041145821.1
NC_092405.1	954504	955706	XP_041145822.2
NC_092405.1	955777	957495	XP_071366305.1
NC_092405.1	959122	960146	XP_041145824.1
NC_092405.1	960170	962055	XP_041145825.1
NC_092405.1	962535	963366	XP_041145826.1
NC_092405.1	966918	968534	XP_071366306.1
NC_092405.1	971991	973207	XP_041145827.1
NC_092405.1	973207	974502	XP_041145828.2
NC_092405.1	977205	980693	XP_041145829.2
NC_092405.1	980937	982226	XP_041145831.1
NC_092405.1	982384	985396	XP_041145832.1
NC_092405.1	985396	986265	XP_041145833.1
NC_092405.1	986725	987086	XP_071366307.1
NC_092405.1	987926	988676	XP_071366308.1
NC_092405.1	990888	992153	XP_071366309.1
NC_092405.1	994127	994801	XP_071366310.1
NC_092405.1	994964	996612	XP_041145835.1
NC_092405.1	997668	998289	XP_041145836.1
NC_092405.1	998488	998974	XP_041145837.1
NC_092405.1	999364	1000115	XP_041145838.1
NC_092405.1	999683	1000229	XP_071366311.1
NC_092405.1	1000345	1001010	XP_071366312.1
NC_092405.1	1004977	1006583	XP_041145840.1
NC_092405.1	1006807	1008164	XP_071366313.1
NC_092405.1	1008155	1009038	XP_071366314.1
NC_092405.1	1009216	1009729	XP_071366315.1
NC_092405.1	1010232	1014911	XP_041145842.2
NC_092405.1	1015274	1019523	XP_041145843.1
NC_092405.1	1019548	1020373	XP_041145844.1
NC_092405.1	1021880	1024736	XP_071366316.1
NC_092405.1	1026300	1028916	XP_041145846.1
NC_092405.1	1029179	1031330	XP_041145847.1
NC_092405.1	1032719	1033338	XP_041145848.1
NC_092405.1	1033641	1035952	XP_041145849.1
NC_092405.1	1036058	1036658	XP_041145850.1
NC_092405.1	1036852	1038228	XP_041145851.1
NC_092405.1	1038548	1039997	XP_041145852.1
NC_092405.1	1040200	1041392	XP_041145853.1
NC_092405.1	1041733	1043281	XP_041145854.1
NC_092405.1	1043668	1044189	XP_041145855.1
NC_092405.1	1044374	1047122	XP_041145856.1
NC_092405.1	1047322	1047842	XP_071366317.1
NC_092405.1	1047322	1053575	XP_071366319.1
NC_092405.1	1047854	1048202	XP_071366318.1
NC_092405.1	1052862	1053562	XP_071366320.1
NC_092405.1	1053776	1054987	XP_071366321.1
NC_092405.1	1055110	1056026	XP_071366322.1
NC_092405.1	1056213	1058443	XP_071366323.1
NC_092405.1	1058469	1060260	XP_041145860.1
NC_092405.1	1060557	1063011	XP_041145861.1
NC_092405.1	1063592	1064549	XP_041145862.1
NC_092405.1	1065212	1066285	XP_071366324.1
NC_092405.1	1067630	1069043	XP_071366325.1
NC_092405.1	1069596	1073973	XP_041145865.1
NC_092405.1	1074290	1075673	XP_071366326.1
NC_092405.1	1075673	1077332	XP_041145867.1
NC_092405.1	1078927	1081061	XP_041145868.1
NC_092405.1	1080651	1084346	XP_041145869.1
NC_092405.1	1086983	1091187	XP_041145870.1
NC_092405.1	1092435	1100295	XP_041145871.1
NC_092405.1	1103890	1106031	XP_041145872.1
NC_092405.1	1106678	1108175	XP_041145873.2
NC_092405.1	1108315	1110993	XP_071366327.1
NC_092405.1	1113054	1117006	XP_041145875.1
NC_092405.1	1117611	1119587	XP_041145876.1
NC_092405.1	1119700	1122910	XP_071366328.1
NC_092405.1	1119896	1120921	XP_041145877.1
NC_092405.1	1125295	1126130	XP_041145879.1
NC_092405.1	1127008	1128699	XP_071366329.1
NC_092405.1	1128699	1130153	XP_041145881.1
NC_092405.1	1131174	1134027	XP_041145882.1
NC_092405.1	1135106	1137739	XP_041145883.1
NC_092405.1	1139685	1140495	XP_041145884.1
NC_092405.1	1140748	1142527	XP_041145885.1
NC_092405.1	1142527	1144426	XP_041145886.1
NC_092405.1	1144484	1146359	XP_041145887.1
NC_092405.1	1146846	1147447	XP_041145888.1
NC_092405.1	1150606	1153212	XP_041145889.2
NC_092405.1	1153159	1154913	XP_041145890.1
NC_092405.1	1155023	1158051	XP_041145891.1
NC_092405.1	1158392	1159085	XP_041145892.1
NC_092405.1	1159510	1162777	XP_071366330.1
NC_092405.1	1163333	1165937	XP_041145894.1
NC_092405.1	1165937	1169002	XP_041145895.1
NC_092405.1	1168867	1170158	XP_071366331.1
NC_092405.1	1170631	1174089	XP_041145896.1
NC_092405.1	1175384	1175822	XP_041145897.1
NC_092405.1	1176327	1176719	XP_041145898.1
NC_092405.1	1177022	1179515	XP_071366332.1
NC_092405.1	1179686	1181564	XP_041145900.1
NC_092405.1	1181618	1183328	XP_041145901.1
NC_092405.1	1186350	1187727	XP_071366333.1
NC_092405.1	1188325	1189505	XP_041145904.1
NC_092405.1	1190070	1192506	XP_041145905.2
NC_092405.1	1192746	1195476	XP_041145906.1
NC_092405.1	1195768	1196407	XP_041145907.1
NC_092405.1	1196795	1200125	XP_041145908.1
NC_092405.1	1201594	1202576	XP_041145909.1
NC_092405.1	1202595	1204318	XP_041145910.1
NC_092405.1	1204569	1206739	XP_041145911.1
NC_092405.1	1206833	1208222	XP_041145912.1
NC_092405.1	1209614	1210386	XP_071366334.1
NC_092405.1	1211127	1212047	XP_071366335.1
NC_092405.1	1212098	1215223	XP_041145913.1
NC_092405.1	1215797	1218256	XP_041145914.1
NC_092405.1	1218357	1219694	XP_041145915.2
NC_092405.1	1220274	1221058	XP_071366336.1
NC_092405.1	1222541	1224034	XP_071366337.1
NC_092405.1	1224426	1229982	XP_041145916.2
NC_092405.1	1232470	1233445	XP_041145918.1
NC_092405.1	1236481	1237209	XP_041145919.1
NC_092405.1	1237781	1238444	XP_041145920.1
NC_092405.1	1238592	1239581	XP_041145921.1
NC_092405.1	1239884	1241381	XP_041145922.2
NC_092405.1	1241783	1242548	XP_041145923.2
NC_092405.1	1242651	1244379	XP_041145924.1
NC_092405.1	1245311	1245950	XP_041145925.1
NC_092405.1	1248522	1248983	XP_071366338.1
NC_092405.1	1249103	1249431	XP_071366339.1
NC_092405.1	1249921	1251139	XP_041145927.1
NC_092405.1	1251784	1252309	XP_071366340.1
NC_092405.1	1253386	1253835	XP_071366341.1
NC_092405.1	1256340	1257871	XP_041145928.1
NC_092405.1	1258504	1258906	XP_071366342.1
NC_092405.1	1258968	1260231	XP_071366343.1
NC_092405.1	1260723	1265956	XP_041145930.1
NC_092405.1	1266334	1268831	XP_041145931.1
NC_092405.1	1269809	1275428	XP_041145932.1
NC_092405.1	1275629	1277399	XP_041145933.1
NC_092405.1	1277726	1279730	XP_041145934.1
NC_092405.1	1279989	1281955	XP_041145935.1
NC_092405.1	1282426	1283879	XP_071366344.1
NC_092405.1	1284065	1286354	XP_041145937.1
NC_092405.1	1286520	1287526	XP_071366345.1
NC_092405.1	1287871	1291933	XP_041145938.1
NC_092405.1	1293726	1294381	XP_041145939.1
NC_092405.1	1295130	1295573	XP_041145940.1
NC_092405.1	1303723	1304583	XP_071366346.1
NC_092405.1	1307310	1311080	XP_041145941.1
NC_092405.1	1316221	1317998	XP_071366347.1
NC_092405.1	1320443	1320820	XP_071366348.1
NC_092405.1	1321366	1323107	XP_041145943.1
NC_092405.1	1323645	1329583	XP_041145944.1
NC_092405.1	1329639	1332966	XP_041145945.1
NC_092405.1	1333530	1337481	XP_041145946.1
NC_092405.1	1337580	1341182	XP_071366349.1
NC_092405.1	1341316	1341796	XP_071366350.1
NC_092405.1	1341796	1345805	XP_041145948.1
NC_092405.1	1345999	1350427	XP_071366351.1
NC_092405.1	1350797	1351496	XP_041145950.1
NC_092405.1	1352481	1353187	XP_041145951.1
NC_092405.1	1355037	1357267	XP_041145952.1
NC_092405.1	1357680	1361583	XP_071366352.1
NC_092405.1	1361881	1362198	XP_071366353.1
NC_092405.1	1362407	1364486	XP_041145954.1
NC_092405.1	1366495	1367944	XP_071366354.1
NC_092405.1	1368466	1371537	XP_071366355.1
NC_092405.1	1372334	1375873	XP_071366356.1
NC_092405.1	1376317	1381149	XP_071366357.1
NC_092405.1	1381280	1382086	XP_041145960.1
NC_092405.1	1383286	1383771	XP_041145961.1
NC_092405.1	1386329	1389151	XP_071366358.1
NC_092405.1	1388267	1389151	XP_041145963.1
NC_092405.1	1389400	1391115	XP_041145964.1
NC_092405.1	1393805	1398990	XP_071366359.1
NC_092405.1	1398990	1402016	XP_041145966.1
NC_092405.1	1402371	1403883	XP_071366360.1
NC_092405.1	1405177	1406241	XP_041145968.1
NC_092405.1	1406737	1408009	XP_071366361.1
NC_092405.1	1408923	1409664	XP_041145970.1
NC_092405.1	1409910	1410813	XP_041145971.1
NC_092405.1	1410942	1413054	XP_041145972.1
NC_092405.1	1413437	1416085	XP_041145973.2
NC_092405.1	1422363	1423684	XP_041145974.1
NC_092405.1	1423880	1426500	XP_071366362.1
NC_092405.1	1425369	1426517	XP_041145976.1
NC_092405.1	1430237	1432189	XP_071366363.1
NC_092405.1	1432877	1433756	XP_041145979.1
NC_092405.1	1434705	1435297	XP_071366364.1
NC_092405.1	1435539	1437236	XP_041145980.1
NC_092405.1	1437377	1437798	XP_071366365.1
NC_092405.1	1438208	1440354	XP_041145981.1
NC_092405.1	1441982	1442387	XP_071366366.1
NC_092405.1	1442612	1443741	XP_041145982.1
NC_092405.1	1445184	1447568	XP_041145983.1
NC_092405.1	1447993	1450539	XP_071366367.1
NC_092405.1	1450759	1452319	XP_041145985.1
NC_092405.1	1452940	1454211	XP_041145986.1
NC_092405.1	1454906	1456606	XP_041145987.1
NC_092405.1	1457049	1459103	XP_071366368.1
NC_092405.1	1459857	1461524	XP_041145989.1
NC_092405.1	1461841	1463475	XP_041145990.2
NC_092405.1	1463818	1465315	XP_071366369.1
NC_092405.1	1465520	1466702	XP_041145991.1
NC_092405.1	1467800	1471238	XP_041145992.1
NC_092405.1	1476121	1476517	XP_071366370.1
NC_092405.1	1483485	1485069	XP_041145993.1
NC_092405.1	1488066	1490414	XP_041145995.1
NC_092405.1	1491186	1492395	XP_041145996.1
NC_092405.1	1492937	1494072	XP_041145997.1
NC_092405.1	1494295	1502414	XP_071366371.1
NC_092405.1	1494388	1496400	XP_041145998.1
NC_092405.1	1502414	1503428	XP_041146000.1
NC_092405.1	1503428	1505976	XP_071366372.1
NC_092405.1	1506254	1507274	XP_041146002.1
NC_092405.1	1507380	1508297	XP_041146003.1
NC_092405.1	1509148	1510105	XP_071366373.1
NC_092405.1	1511148	1512383	XP_041146005.1
NC_092405.1	1512802	1513762	XP_041146006.1
NC_092405.1	1513995	1514425	XP_071366374.1
NC_092405.1	1515725	1518678	XP_041146007.1
NC_092405.1	1518336	1519018	XP_071366375.1
NC_092405.1	1519034	1520286	XP_041146008.2
NC_092405.1	1520914	1521634	XP_071366376.1
NC_092405.1	1523421	1525364	XP_041146009.1
NC_092405.1	1525774	1532024	XP_041146010.1
NC_092405.1	1536541	1537435	XP_041146013.2
NC_092405.1	1538162	1541444	XP_041146014.1
NC_092405.1	1544431	1545271	XP_041146015.2
NC_092405.1	1546845	1547793	XP_041146016.1
NC_092405.1	1548349	1550418	XP_041146017.1
NC_092405.1	1551172	1554032	XP_041146018.2
NC_092405.1	1554259	1555703	XP_041146019.1
NC_092405.1	1557663	1559268	XP_071366377.1
NC_092405.1	1559600	1561038	XP_041146021.1
NC_092405.1	1561483	1562459	XP_041146022.1
NC_092405.1	1562822	1564833	XP_041146023.1
NC_092405.1	1564833	1571648	XP_041146025.1
NC_092405.1	1564854	1565385	XP_041146024.1
NC_092405.1	1569851	1572049	XP_041146026.2
NC_092405.1	1573420	1575836	XP_041146027.1
NC_092405.1	1579476	1580853	XP_041146028.1
NC_092405.1	1582727	1586070	XP_041146029.1
NC_092405.1	1586473	1588803	XP_071366378.1
NC_092405.1	1589415	1591093	XP_041146031.1
NC_092405.1	1591833	1593527	XP_041146032.1
NC_092405.1	1594867	1596496	XP_041146033.1
NC_092405.1	1597332	1598436	XP_041146034.1
NC_092405.1	1599247	1601081	XP_041146035.2
NC_092405.1	1601081	1603614	XP_071366379.1
NC_092405.1	1604593	1608351	XP_071366380.1
NC_092405.1	1607243	1608347	XP_041146038.1
NC_092405.1	1608351	1609481	XP_041146039.2
NC_092405.1	1611380	1612379	XP_071366381.1
NC_092405.1	1612764	1617128	XP_041146040.2
NC_092405.1	1619746	1621460	XP_041146041.1
NC_092405.1	1622152	1622614	XP_041146042.1
NC_092405.1	1623838	1624992	XP_041146043.2
NC_092405.1	1625198	1628485	XP_071366382.1
NC_092405.1	1628989	1633627	XP_041146045.2
NC_092405.1	1634303	1635166	XP_071366383.1
NC_092405.1	1635639	1636801	XP_041146047.1
NC_092405.1	1637392	1641481	XP_071366384.1
NC_092405.1	1644076	1644864	XP_071366385.1
NC_092405.1	1645844	1647375	XP_071366386.1
NC_092405.1	1647431	1648809	XP_041146049.2
NC_092405.1	1649215	1649635	XP_041146050.1
NC_092405.1	1650197	1651938	XP_041146051.1
NC_092405.1	1653243	1656767	XP_071366387.1
NC_092405.1	1658812	1661788	XP_041146053.1
NC_092405.1	1662019	1664958	XP_041146054.1
NC_092405.1	1665120	1666494	XP_041146055.2
NC_092405.1	1666565	1668355	XP_041146056.1
NC_092405.1	1668714	1671875	XP_041146057.1
NC_092405.1	1672010	1672758	XP_041146058.1
NC_092405.1	1673654	1676092	XP_041146059.1
NC_092405.1	1677444	1683045	XP_071366388.1
NC_092405.1	1683829	1686073	XP_071366389.1
NC_092405.1	1687809	1688535	XP_041146062.1
NC_092405.1	1690398	1690683	XP_041146063.2
NC_092405.1	1692696	1694507	XP_041146064.1
NC_092405.1	1694928	1696257	XP_071366390.1
NC_092405.1	1696368	1696762	XP_041146066.1
NC_092405.1	1697114	1698326	XP_041146067.1
NC_092405.1	1698771	1699680	XP_041146068.1
NC_092405.1	1700910	1705321	XP_041146069.1
NC_092405.1	1705364	1706226	XP_041146070.2
NC_092405.1	1710759	1714737	XP_041146071.1
NC_092405.1	1715288	1716665	XP_041146072.1
NC_092405.1	1720413	1720961	XP_071366391.1
NC_092405.1	1721026	1721614	XP_041146073.2
NC_092405.1	1723742	1724147	XP_041146074.1
NC_092405.1	1725164	1726587	XP_041146075.1
NC_092405.1	1728962	1733789	XP_071366392.1
NC_092405.1	1734125	1734374	XP_071366393.1
NC_092405.1	1735278	1736707	XP_071366394.1
NC_092405.1	1736882	1738858	XP_041146078.1
NC_092405.1	1740203	1740759	XP_071366395.1
NC_092405.1	1741601	1742057	XP_071366396.1
NC_092405.1	1742423	1744637	XP_041146079.1
NC_092405.1	1748622	1750095	XP_071366397.1
NC_092405.1	1750498	1752034	XP_041146081.1
NC_092405.1	1752147	1752599	XP_041146082.1
NC_092405.1	1753685	1754867	XP_041146083.2
NC_092405.1	1756777	1757557	XP_041146084.1
NC_092405.1	1762944	1764332	XP_071366398.1
NC_092405.1	1765869	1766487	XP_041146086.1
NC_092405.1	1767019	1769039	XP_071366399.1
NC_092405.1	1769133	1770000	XP_041146088.1
NC_092405.1	1771930	1773088	XP_041146089.1
NC_092405.1	1774810	1776177	XP_041146090.1
NC_092405.1	1776547	1778344	XP_071366400.1
NC_092405.1	1778631	1779951	XP_041146091.1
NC_092405.1	1780131	1781532	XP_041146092.1
NC_092405.1	1782563	1782941	XP_041146093.2
NC_092405.1	1783140	1784534	XP_041146094.1
NC_092405.1	1787774	1789634	XP_041146095.1
NC_092405.1	1789914	1792733	XP_041146096.2
NC_092405.1	1792734	1795122	XP_041146097.1
NC_092405.1	1795596	1796692	XP_041146098.1
NC_092405.1	1797023	1799115	XP_041146099.1
NC_092405.1	1800324	1801825	XP_071366401.1
NC_092405.1	1802945	1803692	XP_041146100.1
NC_092405.1	1804134	1805884	XP_041146101.2
NC_092405.1	1806195	1808024	XP_071366402.1
NC_092405.1	1809403	1810994	XP_071366403.1
NC_092405.1	1811263	1813682	XP_071366404.1
NC_092405.1	1814064	1815701	XP_041146105.2
NC_092405.1	1816699	1818192	XP_041146106.2
NC_092405.1	1818400	1819972	XP_041146107.1
NC_092405.1	1820942	1822353	XP_041146108.1
NC_092405.1	1822954	1823785	XP_041146109.2
NC_092405.1	1824198	1826201	XP_041146110.1
NC_092405.1	1826201	1827164	XP_041146111.2
NC_092405.1	1826888	1827725	XP_071366405.1
NC_092405.1	1827164	1829217	XP_041146112.2
NC_092405.1	1829061	1830732	XP_041146113.1
NC_092405.1	1831260	1832260	XP_041146114.1
NC_092405.1	1832996	1834814	XP_071366406.1
NC_092405.1	1836831	1839527	XP_041146116.2
NC_092405.1	1840215	1842700	XP_041146118.1
NC_092405.1	1842839	1844452	XP_041146119.1
NC_092405.1	1845631	1847376	XP_041146120.1
NC_092405.1	1847376	1848966	XP_041146121.2
NC_092405.1	1849123	1850473	XP_071366407.1
NC_092405.1	1850708	1853253	XP_041146123.2
NC_092405.1	1854616	1857949	XP_041146124.1
NC_092405.1	1858033	1861048	XP_041146125.1
NC_092405.1	1861796	1862122	XP_071366408.1
NC_092405.1	1864546	1865086	XP_071366409.1
NC_092405.1	1867526	1868047	XP_041146126.1
NC_092405.1	1868203	1869710	XP_041146127.2
NC_092405.1	1873288	1875124	XP_041146128.1
NC_092405.1	1876179	1878612	XP_041146129.1
NC_092405.1	1879931	1880950	XP_041146130.1
NC_092405.1	1881341	1883056	XP_071366410.1
NC_092405.1	1883862	1885149	XP_041146132.1
NC_092405.1	1885231	1886632	XP_041146133.1
NC_092405.1	1887227	1888341	XP_041146134.2
NC_092405.1	1888407	1890286	XP_041146135.1
NC_092405.1	1890567	1893277	XP_041146136.2
NC_092405.1	1893340	1894134	XP_071366411.1
NC_092405.1	1895545	1899732	XP_041146137.1
NC_092405.1	1900586	1900971	XP_071366412.1
NC_092405.1	1903350	1904334	XP_041146138.1
NC_092405.1	1905200	1908750	XP_041146139.1
NC_092405.1	1910091	1910586	XP_041146140.1
NC_092405.1	1911638	1911970	XP_071366413.1
NC_092405.1	1912146	1914250	XP_071366414.1
NC_092405.1	1916476	1918284	XP_041146142.1
NC_092405.1	1919052	1921714	XP_041146143.2
NC_092405.1	1922738	1924482	XP_041146144.2
NC_092405.1	1924661	1927002	XP_071366415.1
NC_092405.1	1927248	1928283	XP_041146146.1
NC_092405.1	1929164	1930696	XP_041146147.1
NC_092405.1	1932267	1936822	XP_071366416.1
NC_092405.1	1936822	1939714	XP_041146149.1
NC_092405.1	1940651	1941579	XP_041146150.1
NC_092405.1	1941928	1944532	XP_041146151.2
NC_092405.1	1945509	1947186	XP_071366417.1
NC_092405.1	1947579	1948619	XP_071366418.1
NC_092405.1	1949859	1951808	XP_041146154.1
NC_092405.1	1952395	1953171	XP_041146155.1
NC_092405.1	1953648	1954587	XP_041146156.1
NC_092405.1	1957037	1958127	XP_041146157.2
NC_092405.1	1958860	1962894	XP_041146158.1
NC_092405.1	1964427	1966671	XP_071366419.1
NC_092405.1	1967819	1969189	XP_041146160.1
NC_092405.1	1970476	1971139	XP_041146161.1
NC_092405.1	1971139	1971773	XP_041146162.1
NC_092405.1	1972074	1973121	XP_041146163.1
NC_092405.1	1974104	1975884	XP_041146164.1
NC_092405.1	1976292	1977505	XP_041146165.1
NC_092405.1	1977568	1979587	XP_041146166.2
NC_092405.1	1981405	1982057	XP_071366420.1
NC_092405.1	1989219	1991823	XP_041146167.1
NC_092405.1	1992536	1995021	XP_071366421.1
NC_092405.1	1996679	1998969	XP_071366422.1
NC_092405.1	1999022	1999788	XP_071366423.1
NC_092405.1	2000028	2001741	XP_041146170.1
NC_092405.1	2002744	2003263	XP_071366424.1
NC_092405.1	2003604	2003943	XP_071366425.1
NC_092405.1	2004269	2007239	XP_071366426.1
NC_092405.1	2007278	2008023	XP_041146172.1
NC_092405.1	2008784	2011401	XP_041146173.1
NC_092405.1	2011592	2012024	XP_041146174.1
NC_092405.1	2013567	2015426	XP_041146175.2
NC_092405.1	2019453	2020456	XP_071366427.1
NC_092405.1	2024098	2024514	XP_071366428.1
NC_092405.1	2029212	2031548	XP_071366429.1
NC_092405.1	2031409	2032148	XP_071366430.1
NC_092405.1	2040931	2042394	XP_041146177.1
NC_092405.1	2042796	2044772	XP_041146178.2
NC_092405.1	2045163	2046276	XP_071366431.1
NC_092405.1	2048036	2050639	XP_041146179.1
NC_092405.1	2050723	2055258	XP_071366432.1
NC_092405.1	2055405	2056775	XP_071366433.1
NC_092405.1	2060711	2061561	XP_041146181.1
NC_092405.1	2061988	2065268	XP_041146182.2
NC_092405.1	2065470	2066391	XP_041146183.1
NC_092405.1	2068709	2070438	XP_041146184.1
NC_092405.1	2072245	2072965	XP_041146185.2
NC_092405.1	2073874	2074933	XP_041146186.1
NC_092405.1	2075253	2078289	XP_041146187.1
NC_092405.1	2078289	2080141	XP_071366434.1
NC_092405.1	2080308	2083567	XP_041146189.1
NC_092405.1	2084352	2086663	XP_041146190.1
NC_092405.1	2091262	2093105	XP_041146191.1
NC_092405.1	2093348	2094380	XP_041146192.1
NC_092405.1	2095146	2097010	XP_041146193.1
NC_092405.1	2097270	2099015	XP_071366435.1
NC_092405.1	2099308	2101420	XP_071366436.1
NC_092405.1	2101878	2102919	XP_071366437.1
NC_092405.1	2104640	2106054	XP_041146195.1
NC_092405.1	2106187	2106999	XP_041146196.1
NC_092405.1	2107183	2109093	XP_041146197.1
NC_092405.1	2109519	2110698	XP_041146198.2
NC_092405.1	2111650	2113059	XP_041146199.1
NC_092405.1	2114103	2114871	XP_041146200.2
NC_092405.1	2115037	2115908	XP_071366438.1
NC_092405.1	2115967	2117938	XP_041146201.2
NC_092405.1	2118291	2119408	XP_071366439.1
NC_092405.1	2120070	2121038	XP_041146203.1
NC_092405.1	2121383	2122350	XP_041146204.1
NC_092405.1	2123276	2124384	XP_041146205.1
NC_092405.1	2124687	2126711	XP_041146206.1
NC_092405.1	2127569	2128115	XP_071366440.1
NC_092405.1	2128264	2130683	XP_041146207.1
NC_092405.1	2130958	2132107	XP_041146208.1
NC_092405.1	2132763	2135510	XP_041146209.1
NC_092405.1	2135905	2137612	XP_041146210.1
NC_092405.1	2137809	2139911	XP_041146211.2
NC_092405.1	2140501	2143993	XP_041146212.1
NC_092405.1	2145145	2145852	XP_041146213.1
NC_092405.1	2147725	2149819	XP_041146214.1
NC_092405.1	2151117	2152606	XP_041146215.1
NC_092405.1	2154403	2155376	XP_041146216.1
NC_092405.1	2155681	2156152	XP_041146217.1
NC_092405.1	2159009	2162472	XP_041146218.1
NC_092405.1	2159385	2159874	XP_071366441.1
NC_092405.1	2162338	2165734	XP_041146219.1
NC_092405.1	2166194	2168633	XP_041146220.1
NC_092405.1	2171293	2173296	XP_041146221.1
NC_092405.1	2176191	2178768	XP_041146222.1
NC_092405.1	2180533	2181301	XP_041146223.1
NC_092405.1	2183347	2185272	XP_041146224.1
NC_092405.1	2185272	2187201	XP_071366442.1
NC_092405.1	2187683	2191270	XP_071366443.1
NC_092405.1	2192032	2192623	XP_041146227.1
NC_092405.1	2192699	2194848	XP_041146228.1
NC_092405.1	2194848	2196552	XP_041146229.1
NC_092405.1	2196539	2198539	XP_041146230.1
NC_092405.1	2198606	2200197	XP_041146231.1
NC_092405.1	2200924	2201671	XP_041146232.1
NC_092405.1	2202071	2205474	XP_071366444.1
NC_092405.1	2205947	2207486	XP_041146234.2
NC_092405.1	2207071	2209902	XP_041146235.1
NC_092405.1	2210514	2213774	XP_041146236.2
NC_092405.1	2216792	2218778	XP_041146237.2
NC_092405.1	2219075	2220830	XP_071366445.1
NC_092405.1	2221513	2224250	XP_041146240.1
NC_092405.1	2224418	2231234	XP_071366446.1
NC_092405.1	2231234	2234209	XP_041146242.1
NC_092405.1	2234209	2235155	XP_071366447.1
NC_092405.1	2236392	2238607	XP_041146244.1
NC_092405.1	2239621	2240572	XP_041146245.1
NC_092405.1	2240796	2243093	XP_041146246.1
NC_092405.1	2243613	2245522	XP_071366448.1
NC_092405.1	2245924	2249689	XP_041146248.1
NC_092405.1	2251250	2257721	XP_071366449.1
NC_092405.1	2257721	2259877	XP_041146251.2
NC_092405.1	2260280	2262835	XP_041146252.1
NC_092405.1	2266191	2268448	XP_041146253.1
NC_092405.1	2270152	2270737	XP_041146254.1
NC_092405.1	2271968	2273078	XP_041146255.2
NC_092405.1	2273043	2274447	XP_071366450.1
NC_092405.1	2274461	2278973	XP_041146256.1
NC_092405.1	2279058	2281008	XP_041146257.1
NC_092405.1	2281123	2282287	XP_041146258.2
NC_092405.1	2282356	2282963	XP_071366451.1
NC_092405.1	2283189	2283339	XP_071366452.1
NC_092405.1	2283605	2284009	XP_071366453.1
NC_092405.1	2286352	2288045	XP_041146260.1
NC_092405.1	2288828	2294296	XP_041146261.2
NC_092405.1	2296500	2300044	XP_071366454.1
NC_092405.1	2300351	2302252	XP_041146263.1
NC_092405.1	2304396	2306616	XP_041146264.1
NC_092405.1	2310433	2312948	XP_041146265.1
NC_092405.1	2313283	2313852	XP_041146266.1
NC_092405.1	2316415	2317518	XP_041146267.1
NC_092405.1	2317562	2318432	XP_071366455.1
NC_092405.1	2318585	2320155	XP_041146268.2
NC_092405.1	2321238	2321791	XP_041146269.1
NC_092405.1	2322414	2324391	XP_071366456.1
NC_092405.1	2324522	2325330	XP_041146271.1
NC_092405.1	2325703	2329668	XP_041146273.2
NC_092405.1	2330446	2333002	XP_071366457.1
NC_092405.1	2337629	2340638	XP_041146275.1
NC_092405.1	2340859	2342673	XP_041146276.1
NC_092405.1	2342617	2345221	XP_071366458.1
NC_092405.1	2344293	2344562	XP_071366459.1
NC_092405.1	2344586	2346024	XP_071366460.1
NC_092405.1	2345955	2351466	XP_071366461.1
NC_092405.1	2346364	2347490	XP_041146279.1
NC_092405.1	2351657	2353244	XP_071366462.1
NC_092405.1	2353326	2354560	XP_041146282.1
NC_092405.1	2354931	2356853	XP_041146283.2
NC_092405.1	2357520	2360090	XP_041146284.1
NC_092405.1	2360237	2362010	XP_041146285.1
NC_092405.1	2362441	2363505	XP_041146286.1
NC_092405.1	2364233	2365243	XP_041146287.1
NC_092405.1	2365850	2366152	XP_071366463.1
NC_092405.1	2367499	2369724	XP_041146288.2
NC_092405.1	2370633	2372304	XP_041146289.1
NC_092405.1	2373843	2374614	XP_071366464.1
NC_092405.1	2375439	2376651	XP_071366465.1
NC_092405.1	2375968	2377411	XP_071366466.1
NC_092405.1	2378030	2380318	XP_041146290.2
NC_092405.1	2382083	2383407	XP_041146291.1
NC_092405.1	2385165	2386485	XP_041146292.1
NC_092405.1	2386687	2388217	XP_041146293.1
NC_092405.1	2388464	2388943	XP_071366467.1
NC_092405.1	2390510	2392741	XP_041146294.1
NC_092405.1	2393694	2394303	XP_071366468.1
NC_092405.1	2395004	2396207	XP_041146295.2
NC_092405.1	2396532	2400961	XP_041146296.2
NC_092405.1	2403253	2406941	XP_071366469.1
NC_092405.1	2409000	2411996	XP_041146298.1
NC_092405.1	2412576	2414691	XP_041146299.1
NC_092405.1	2415120	2416001	XP_041146300.1
NC_092405.1	2416173	2418395	XP_041146301.1
NC_092405.1	2419176	2420193	XP_041146302.1
NC_092405.1	2421613	2422021	XP_071366470.1
NC_092405.1	2422672	2424541	XP_041146303.1
NC_092405.1	2425436	2426846	XP_071366471.1
NC_092405.1	2427074	2428387	XP_071366472.1
NC_092405.1	2428671	2429794	XP_041146306.1
NC_092405.1	2429850	2431029	XP_041146307.1
NC_092405.1	2431031	2431367	XP_071366473.1
NC_092405.1	2433009	2433675	XP_071366474.1
NC_092405.1	2434246	2436415	XP_041146308.1
NC_092405.1	2437072	2438303	XP_071366475.1
NC_092405.1	2438885	2440783	XP_041146309.2
NC_092405.1	2441059	2441746	XP_041146310.1
NC_092405.1	2442493	2446460	XP_041146311.1
NC_092405.1	2447512	2448988	XP_041146312.1
NC_092405.1	2449371	2450166	XP_071366476.1
NC_092405.1	2451806	2453026	XP_041146314.1
NC_092405.1	2453786	2455377	XP_041146315.2
NC_092405.1	2455714	2458087	XP_041146316.1
NC_092405.1	2458266	2458880	XP_041146317.1
NC_092405.1	2459409	2460174	XP_041146318.1
NC_092405.1	2460632	2461066	XP_041146319.1
NC_092405.1	2461432	2462629	XP_041146320.1
NC_092405.1	2464153	2465420	XP_041146321.1
NC_092405.1	2466163	2467795	XP_041146322.1
NC_092405.1	2467883	2470123	XP_041146323.1
NC_092405.1	2470123	2471321	XP_041146324.1
NC_092405.1	2471321	2473878	XP_041146325.1
NC_092405.1	2474062	2474788	XP_041146326.1
NC_092405.1	2475528	2478093	XP_071366477.1
NC_092405.1	2478694	2480416	XP_041146328.1
NC_092405.1	2480842	2481979	XP_071366478.1
NC_092405.1	2482654	2483999	XP_041146330.1
NC_092405.1	2484540	2486026	XP_041146331.1
NC_092405.1	2488226	2489547	XP_041146332.1
NC_092405.1	2494187	2494463	XP_071366479.1
NC_092405.1	2496370	2505801	XP_071366480.1
NC_092405.1	2496711	2497864	XP_041146333.1
NC_092405.1	2503754	2505731	XP_041146335.2
NC_092405.1	2510195	2513413	XP_041146336.2
NC_092405.1	2517655	2518300	XP_041146337.1
NC_092405.1	2519866	2524796	XP_071366481.1
NC_092405.1	2531297	2533001	XP_041146339.1
NC_092405.1	2533142	2534759	XP_041146340.1
NC_092405.1	2535463	2536980	XP_041146341.1
NC_092405.1	2537359	2540176	XP_041146342.1
NC_092405.1	2540655	2542199	XP_041146343.1
NC_092405.1	2542915	2544714	XP_041146344.1
NC_092405.1	2544714	2546161	XP_041146345.2
NC_092405.1	2546391	2547330	XP_071366482.1
NC_092405.1	2547495	2550979	XP_041146346.2
NC_092405.1	2552447	2553730	XP_041146347.2
NC_092405.1	2554128	2556279	XP_041146348.1
NC_092405.1	2556397	2557189	XP_041146349.1
NC_092405.1	2557915	2562523	XP_041146350.1
NC_092405.1	2563166	2563719	XP_041146351.1
NC_092405.1	2564611	2565912	XP_071366483.1
NC_092405.1	2568269	2572111	XP_071366484.1
NC_092405.1	2573120	2575390	XP_041146354.1
NC_092405.1	2575514	2579028	XP_071366485.1
NC_092405.1	2579412	2582906	XP_041146356.2
NC_092405.1	2583393	2584746	XP_071366486.1
NC_092405.1	2586896	2587654	XP_041146358.1
NC_092405.1	2587992	2590325	XP_041146359.1
NC_092405.1	2590746	2592519	XP_071366487.1
NC_092405.1	2593220	2594317	XP_041146361.1
NC_092405.1	2595514	2597907	XP_071366488.1
NC_092405.1	2598561	2599364	XP_041146363.2
NC_092405.1	2600040	2601347	XP_071366489.1
NC_092405.1	2601456	2604261	XP_041146365.1
NC_092405.1	2604723	2606583	XP_041146366.1
NC_092405.1	2606583	2607601	XP_041146367.2
NC_092405.1	2607862	2609405	XP_041146368.1
NC_092405.1	2610354	2611759	XP_041146369.1
NC_092405.1	2611986	2613468	XP_041146370.1
NC_092405.1	2613633	2616543	XP_071366490.1
NC_092405.1	2616892	2619667	XP_071366491.1
NC_092405.1	2623023	2623644	XP_041146373.1
NC_092405.1	2623826	2624751	XP_071366492.1
NC_092405.1	2625016	2631589	XP_041146374.1
NC_092405.1	2637519	2638482	XP_041146375.2
NC_092405.1	2639566	2640253	XP_041146376.1
NC_092405.1	2641166	2641951	XP_071366493.1
NC_092405.1	2643771	2645815	XP_041146378.1
NC_092405.1	2647063	2648549	XP_041146380.1
NC_092405.1	2649205	2649740	XP_041146381.1
NC_092405.1	2650714	2652095	XP_041146382.1
NC_092405.1	2652198	2655241	XP_071366494.1
NC_092405.1	2655325	2655649	XP_071366495.1
NC_092405.1	2656155	2656789	XP_071366496.1
NC_092405.1	2657506	2659824	XP_071366497.1
NC_092405.1	2660348	2661955	XP_041146385.1
NC_092405.1	2662243	2663249	XP_041146386.1
NC_092405.1	2663926	2665158	XP_041146387.1
NC_092405.1	2665823	2666597	XP_041146388.1
NC_092405.1	2674953	2676474	XP_071366498.1
NC_092405.1	2678141	2679065	XP_041146389.2
NC_092405.1	2679418	2680469	XP_041146390.1
NC_092405.1	2681115	2684947	XP_041146392.1
NC_092405.1	2681258	2682219	XP_041146391.1
NC_092405.1	2685403	2686309	XP_041146393.1
NC_092405.1	2686464	2688120	XP_071366499.1
NC_092405.1	2688315	2690496	XP_071366500.1
NC_092405.1	2690947	2692540	XP_041146395.2
NC_092405.1	2694191	2694809	XP_071366501.1
NC_092405.1	2695234	2697999	XP_041146397.1
NC_092405.1	2698235	2698662	XP_071366502.1
NC_092405.1	2698965	2703064	XP_041146398.1
NC_092405.1	2703480	2705847	XP_041146399.2
NC_092405.1	2706953	2707847	XP_041146400.1
NC_092405.1	2708231	2710711	XP_071366503.1
NC_092405.1	2712948	2714982	XP_071366504.1
NC_092405.1	2716952	2718379	XP_071366505.1
NC_092405.1	2718975	2722384	XP_041146404.1
NC_092405.1	2722515	2724472	XP_071366506.1
NC_092405.1	2724652	2726167	XP_041146405.2
NC_092405.1	2727257	2728439	XP_041146406.2
NC_092405.1	2830263	2831375	XP_071366507.1
NC_092405.1	2831531	2832034	XP_071366508.1
NC_092405.1	2832630	2834708	XP_071366509.1
NC_092405.1	2834838	2837134	XP_071366510.1
NC_092405.1	2837595	2838530	XP_071366511.1
NC_092405.1	2838643	2840790	XP_071366512.1
NC_092405.1	2845889	2848893	XP_071366513.1
NC_092405.1	2850180	2852039	XP_071366514.1
NC_092405.1	2852196	2854757	XP_071366515.1
NC_092405.1	2855019	2858673	XP_071366516.1
NC_092405.1	2869956	2872945	XP_071366517.1
NC_092405.1	2873581	2874317	XP_071366518.1
NC_092405.1	2874619	2876574	XP_071366519.1
NC_092405.1	2876889	2881061	XP_071366520.1
NC_092405.1	2881061	2882765	XP_071366521.1
NC_092405.1	2883360	2890155	XP_071366522.1
NC_092405.1	2883968	2885057	XP_041146407.1
NC_092405.1	2890644	2891783	XP_071366523.1
NC_092405.1	2891950	2892934	XP_071366524.1
NC_092405.1	2893311	2895606	XP_041146411.1
NC_092405.1	2897384	2899204	XP_041146412.1
NC_092405.1	2900810	2901413	XP_071366525.1
NC_092405.1	2903031	2904667	XP_041146414.1
NC_092405.1	2904913	2908980	XP_071366526.1
NC_092405.1	2910226	2912472	XP_041146416.1
NC_092405.1	2913423	2915162	XP_041146417.2
NC_092405.1	2916008	2917615	XP_041146418.2
NC_092405.1	2918154	2920297	XP_071366527.1
NC_092405.1	2920986	2923301	XP_041146420.2
NC_092405.1	2924546	2928982	XP_041146421.1
NC_092405.1	2928786	2932502	XP_041146422.1
NC_092405.1	2933424	2935170	XP_041146423.1
NC_092405.1	2936382	2937147	XP_041146424.1
NC_092405.1	2938497	2940263	XP_041146425.1
NC_092405.1	2940351	2943191	XP_071366528.1
NC_092405.1	2943535	2943823	XP_071366529.1
NC_092405.1	2945125	2946475	XP_041146428.1
NC_092405.1	2946892	2949760	XP_041146429.2
NC_092405.1	2950342	2951841	XP_041146431.1
NC_092405.1	2952206	2954611	XP_041146432.1
NC_092405.1	2954889	2956423	XP_071366530.1
NC_092405.1	2956723	2957311	XP_041146434.1
NC_092405.1	2957714	2959583	XP_041146435.1
NC_092405.1	2959809	2960622	XP_041146436.1
NC_092405.1	2960783	2961608	XP_041146437.1
NC_092405.1	2961971	2966312	XP_071366531.1
NC_092405.1	2966711	2968157	XP_041146439.1
NC_092405.1	2968866	2969280	XP_041146440.1
NC_092405.1	2969646	2970965	XP_041146441.1
NC_092405.1	2975465	2977372	XP_041146442.1
NC_092405.1	2977778	2981649	XP_071366532.1
NC_092405.1	2981932	2984275	XP_071366533.1
NC_092405.1	2986119	2987595	XP_041146446.1
NC_092405.1	2988144	2990594	XP_041146447.1
NC_092405.1	2990693	2991455	XP_041146448.1
NC_092405.1	2991735	2992626	XP_041146449.1
NC_092405.1	2992942	2994587	XP_041146450.1
NC_092405.1	2994912	2997027	XP_071366534.1
NC_092405.1	2996667	3001791	XP_041146452.1
NC_092405.1	2997426	2998338	XP_071366535.1
NC_092405.1	3001791	3004747	XP_041146453.1
NC_092405.1	3004747	3007057	XP_041146454.1
NC_092405.1	3007525	3009268	XP_071366536.1
NC_092405.1	3009934	3011018	XP_041146456.2
NC_092405.1	3011711	3019953	XP_041146457.1
NC_092405.1	3012995	3013475	XP_071366537.1
NC_092405.1	3017655	3019550	XP_041146458.2
NC_092405.1	3019579	3020810	XP_041146459.1
NC_092405.1	3022705	3024438	XP_041146460.2
NC_092405.1	3025076	3027608	XP_071366538.1
NC_092405.1	3030328	3035077	XP_041146462.2
NC_092405.1	3036283	3037220	XP_041146463.1
NC_092405.1	3038756	3040177	XP_041146464.1
NC_092405.1	3040421	3042371	XP_041146465.1
NC_092405.1	3042419	3042736	XP_071366539.1
NC_092405.1	3043851	3045389	XP_041146466.1
NC_092405.1	3046056	3047848	XP_071366540.1
NC_092405.1	3047848	3049065	XP_041146468.1
NC_092405.1	3050247	3051357	XP_041146469.2
NC_092405.1	3051714	3053172	XP_041146470.1
NC_092405.1	3053810	3054285	XP_071366541.1
NC_092405.1	3055028	3056817	XP_041146472.1
NC_092405.1	3056894	3058215	XP_041146473.2
NC_092405.1	3058553	3059840	XP_041146474.1
NC_092405.1	3060786	3061754	XP_041146475.2
NC_092405.1	3061811	3063014	XP_041146476.2
NC_092405.1	3063068	3065499	XP_041146477.2
NC_092405.1	3066947	3070191	XP_041146478.1
NC_092405.1	3070546	3071848	XP_041146479.1
NC_092405.1	3072808	3073878	XP_041146480.2
NC_092405.1	3074853	3076965	XP_041146481.1
NC_092405.1	3077165	3078176	XP_041146482.1
NC_092405.1	3078696	3081712	XP_041146483.1
NC_092405.1	3082025	3083221	XP_041146484.1
NC_092405.1	3083221	3084107	XP_041146485.1
NC_092405.1	3084231	3086517	XP_041146486.2
NC_092405.1	3086867	3088443	XP_041146487.1
NC_092405.1	3088751	3089489	XP_041146488.1
NC_092405.1	3089528	3090850	XP_041146489.1
NC_092405.1	3093447	3098952	XP_071366542.1
NC_092405.1	3099739	3100945	XP_041146491.1
NC_092405.1	3101050	3107657	XP_041146493.1
NC_092405.1	3101402	3102791	XP_041146492.1
NC_092405.1	3107657	3108169	XP_071366543.1
NC_092405.1	3108836	3111525	XP_041146494.1
NC_092405.1	3112803	3119454	XP_041146495.1
NC_092405.1	3119550	3119976	XP_071366544.1
NC_092405.1	3120060	3122379	XP_041146496.2
NC_092405.1	3123791	3125967	XP_041146497.1
NC_092405.1	3123791	3129802	XP_071366545.1
NC_092405.1	3130837	3132192	XP_041146499.1
NC_092405.1	3132310	3135577	XP_041146500.1
NC_092405.1	3135971	3137450	XP_071366546.1
NC_092405.1	3137831	3139610	XP_071366547.1
NC_092405.1	3140525	3141615	XP_071366548.1
NC_092405.1	3142434	3142794	XP_071366549.1
NC_092405.1	3143203	3145784	XP_041146503.1
NC_092405.1	3146193	3147082	XP_041146504.1
NC_092405.1	3147649	3147943	XP_041146505.1
NC_092405.1	3150837	3152127	XP_071366550.1
NC_092405.1	3154359	3156042	XP_041146507.1
NC_092405.1	3156142	3157708	XP_041146508.1
NC_092405.1	3157806	3158229	XP_071366551.1
NC_092405.1	3158412	3158793	XP_041146509.1
NC_092405.1	3161587	3162702	XP_041146510.2
NC_092405.1	3162702	3167531	XP_041146511.1
NC_092405.1	3168418	3170102	XP_041146512.1
NC_092405.1	3170424	3171512	XP_041146513.1
NC_092405.1	3171588	3172579	XP_041146514.1
NC_092405.1	3172941	3173715	XP_041146515.1
NC_092405.1	3174100	3178057	XP_041146516.2
NC_092405.1	3178089	3180837	XP_041146517.1
NC_092405.1	3181624	3185051	XP_071366552.1
NC_092405.1	3185181	3185489	XP_071366553.1
NC_092405.1	3187760	3189704	XP_071366554.1
NC_092405.1	3190731	3191896	XP_041146519.1
NC_092405.1	3193462	3195589	XP_041146520.1
NC_092405.1	3195888	3200166	XP_041146521.2
NC_092405.1	3200640	3201814	XP_041146522.2
NC_092405.1	3202025	3203858	XP_071366555.1
NC_092405.1	3204505	3207460	XP_041146524.1
NC_092405.1	3207968	3209483	XP_071366556.1
NC_092405.1	3209999	3211981	XP_071366557.1
NC_092405.1	3212265	3213890	XP_041146527.1
NC_092405.1	3216980	3217901	XP_041146528.2
NC_092405.1	3218045	3219933	XP_041146529.1
NC_092405.1	3220089	3224241	XP_041146531.2
NC_092405.1	3220730	3221570	XP_041146530.1
NC_092405.1	3224241	3230408	XP_041146532.1
NC_092405.1	3238220	3239815	XP_041146533.1
NC_092405.1	3239815	3242829	XP_041146534.1
NC_092405.1	3245595	3247761	XP_041146535.1
NC_092405.1	3248157	3250088	XP_041146536.1
NC_092405.1	3251255	3254182	XP_071366558.1
NC_092405.1	3255997	3256197	XP_071366559.1
NC_092405.1	3256241	3256845	XP_071366560.1
NC_092405.1	3263041	3265460	XP_071366561.1
NC_092405.1	3269080	3271260	XP_071366562.1
NC_092405.1	3271806	3276011	XP_041146540.1
NC_092405.1	3274831	3275076	XP_071366563.1
NC_092405.1	3277367	3278486	XP_041146541.1
NC_092405.1	3280337	3281488	XP_041146542.1
NC_092405.1	3281559	3283743	XP_071366564.1
NC_092405.1	3284860	3287531	XP_071366565.1
NC_092405.1	3287668	3290227	XP_071366566.1
NC_092405.1	3290393	3291349	XP_071366567.1
NC_092405.1	3293241	3294594	XP_071366568.1
NC_092405.1	3295384	3297595	XP_041146548.1
NC_092405.1	3299077	3301081	XP_071366569.1
NC_092405.1	3301326	3303204	XP_071366570.1
NC_092405.1	3309133	3311015	XP_041146550.1
NC_092405.1	3311664	3313451	XP_071366571.1
NC_092405.1	3313456	3313925	XP_071366572.1
NC_092405.1	3316083	3320451	XP_071366573.1
NC_092405.1	3320760	3322521	XP_071366574.1
NC_092405.1	3323139	3323748	XP_071366575.1
NC_092405.1	3323773	3325601	XP_041146554.1
NC_092405.1	3325731	3327668	XP_041146555.1
NC_092405.1	3328011	3328772	XP_071366576.1
NC_092405.1	3332171	3334489	XP_071366577.1
NC_092405.1	3335967	3338121	XP_071366578.1
NC_092405.1	3338077	3347023	XP_041146559.2
NC_092405.1	3347591	3349295	XP_071366579.1
NC_092405.1	3350025	3350896	XP_071366580.1
NC_092405.1	3351102	3351648	XP_041146560.2
NC_092405.1	3352511	3356055	XP_041146561.2
NC_092405.1	3356188	3356783	XP_071366581.1
NC_092405.1	3359044	3360447	XP_041146562.1
NC_092405.1	3360648	3362299	XP_071366582.1
NC_092405.1	3364046	3364871	XP_041146564.1
NC_092405.1	3364956	3366669	XP_041146565.1
NC_092405.1	3368565	3369889	XP_071366583.1
NC_092405.1	3370865	3372372	XP_041146567.1
NC_092405.1	3372906	3383381	XP_071366585.1
NC_092405.1	3373393	3374485	XP_071366584.1
NC_092405.1	3384038	3385256	XP_041146570.2
NC_092405.1	3385721	3391592	XP_071366586.1
NC_092405.1	3392216	3394552	XP_041146572.2
NC_092405.1	3394744	3395812	XP_071366587.1
NC_092405.1	3395845	3396528	XP_071366588.1
NC_092405.1	3397359	3399942	XP_071366589.1
NC_092405.1	3400417	3402004	XP_071366590.1
NC_092405.1	3402045	3405425	XP_071366591.1
NC_092405.1	3405985	3407062	XP_071366592.1
NC_092405.1	3407210	3411585	XP_041146577.2
NC_092405.1	3412477	3413533	XP_041146578.2
NC_092405.1	3414209	3414502	XP_041146579.2
NC_092405.1	3414777	3415344	XP_041146580.1
NC_092405.1	3415532	3420792	XP_041146582.2
NC_092405.1	3421299	3422072	XP_071366593.1
NC_092405.1	3423571	3424259	XP_041146584.2
NC_092405.1	3424248	3424996	XP_071366594.1
NC_092405.1	3425141	3427597	XP_041146585.2
NC_092405.1	3428559	3429688	XP_071366595.1
NC_092405.1	3429688	3432374	XP_041146586.1
NC_092405.1	3432364	3434033	XP_071366596.1
NC_092405.1	3434417	3435877	XP_071366597.1
NC_092405.1	3436347	3436641	XP_071366598.1
NC_092405.1	3436910	3437662	XP_071366599.1
NC_092405.1	3439023	3439635	XP_041146588.1
NC_092405.1	3440148	3441087	XP_041146589.2
NC_092405.1	3441212	3442292	XP_071366600.1
NC_092405.1	3442313	3444567	XP_041146590.2
NC_092405.1	3445230	3448338	XP_071366602.1
NC_092405.1	3445415	3446321	XP_071366601.1
NC_092405.1	3448505	3454896	XP_071366603.1
NC_092405.1	3448678	3449909	XP_041146592.1
NC_092405.1	3453113	3454534	XP_041146594.1
NC_092405.1	3455242	3456599	XP_041146595.1
NC_092405.1	3456815	3460144	XP_071366604.1
NC_092405.1	3461086	3462953	XP_041146597.1
NC_092405.1	3467397	3468041	XP_071366605.1
NC_092405.1	3468576	3470672	XP_071366606.1
NC_092405.1	3472716	3475825	XP_041146600.1
NC_092405.1	3475825	3478361	XP_071366607.1
NC_092405.1	3478688	3480540	XP_071366608.1
NC_092405.1	3480654	3482894	XP_041146602.1
NC_092405.1	3483093	3483332	XP_071366609.1
NC_092405.1	3483540	3484296	XP_071366610.1
NC_092405.1	3490392	3491063	XP_071366611.1
NC_092405.1	3492601	3494074	XP_041146603.1
NC_092405.1	3499607	3500083	XP_041146604.2
NC_092405.1	3501845	3504535	XP_041146605.1
NC_092405.1	3505614	3506124	XP_041146606.1
NC_092405.1	3507289	3508633	XP_041146607.1
NC_092405.1	3508633	3510727	XP_041146608.1
NC_092405.1	3510727	3513716	XP_041146609.1
NC_092405.1	3513717	3518263	XP_041146610.2
NC_092405.1	3519773	3522209	XP_041146611.1
NC_092405.1	3522209	3526413	XP_041146612.1
NC_092405.1	3526546	3527601	XP_071366612.1
NC_092405.1	3529713	3530665	XP_071366613.1
NC_092405.1	3536361	3537979	XP_041146614.1
NC_092405.1	3538697	3540160	XP_041146615.1
NC_092405.1	3541692	3543459	XP_071366614.1
NC_092405.1	3543803	3544718	XP_071366615.1
NC_092405.1	3544743	3545129	XP_071366616.1
NC_092405.1	3545476	3547320	XP_041146617.2
NC_092405.1	3548810	3550417	XP_071366617.1
NC_092405.1	3550948	3552484	XP_041146619.1
NC_092405.1	3554221	3555946	XP_041146620.1
NC_092405.1	3556435	3558959	XP_041146621.1
NC_092405.1	3560480	3561705	XP_041146622.1
NC_092405.1	3561705	3574258	XP_071366618.1
NC_092405.1	3574490	3576886	XP_041146624.2
NC_092405.1	3579249	3581352	XP_071366619.1
NC_092405.1	3581606	3582971	XP_071366620.1
NC_092405.1	3585376	3586522	XP_041146627.1
NC_092405.1	3587389	3588380	XP_071366621.1
NC_092405.1	3588573	3589704	XP_041146628.2
NC_092405.1	3590013	3592348	XP_041146629.1
NC_092405.1	3592880	3596247	XP_041146630.1
NC_092405.1	3596493	3597237	XP_041146631.1
NC_092405.1	3597237	3597797	XP_071366622.1
NC_092405.1	3597858	3598845	XP_041146632.1
NC_092405.1	3600593	3603767	XP_071366623.1
NC_092405.1	3603767	3605669	XP_041146634.1
NC_092405.1	3606184	3608129	XP_041146635.1
NC_092405.1	3609235	3610560	XP_041146636.1
NC_092405.1	3610989	3613205	XP_041146637.1
NC_092405.1	3613868	3618766	XP_041146639.2
NC_092405.1	3618835	3620800	XP_041146640.1
NC_092405.1	3621036	3624083	XP_071366624.1
NC_092405.1	3626511	3627980	XP_041146642.1
NC_092405.1	3628178	3630420	XP_041146643.1
NC_092405.1	3631133	3633256	XP_041146644.2
NC_092405.1	3633530	3638067	XP_041146645.1
NC_092405.1	3636252	3638108	XP_071366625.1
NC_092405.1	3638006	3639042	XP_041146647.2
NC_092405.1	3640899	3642431	XP_041146648.1
NC_092405.1	3645149	3648561	XP_071366626.1
NC_092405.1	3650119	3650461	XP_041146651.1
NC_092405.1	3650698	3653304	XP_041146652.2
NC_092405.1	3653858	3656060	XP_071366627.1
NC_092405.1	3656240	3656683	XP_041146654.1
NC_092405.1	3656691	3659603	XP_041146655.1
NC_092405.1	3659603	3677373	XP_041146656.1
NC_092405.1	3677759	3682610	XP_071366628.1
NC_092405.1	3683322	3685437	XP_041146658.2
NC_092405.1	3685535	3686142	XP_071366629.1
NC_092405.1	3688830	3689700	XP_071366630.1
NC_092405.1	3692065	3692431	XP_041146659.1
NC_092405.1	3693256	3693652	XP_071366631.1
NC_092405.1	3694530	3696333	XP_041146660.1
NC_092405.1	3696950	3699195	XP_071366632.1
NC_092405.1	3701751	3704201	XP_041146663.1
NC_092405.1	3704683	3705848	XP_041146664.2
NC_092405.1	3706518	3707973	XP_041146665.2
NC_092405.1	3710702	3711206	XP_041146666.2
NC_092405.1	3711510	3711822	XP_071366633.1
NC_092405.1	3716464	3717798	XP_041146667.2
NC_092405.1	3718023	3719372	XP_071366634.1
NC_092405.1	3723423	3725668	XP_041146668.1
NC_092405.1	3725909	3729008	XP_041146669.1
NC_092405.1	3732276	3733615	XP_071366635.1
NC_092405.1	3733898	3737079	XP_041146671.1
NC_092405.1	3737310	3739466	XP_041146672.1
NC_092405.1	3740976	3743572	XP_071366636.1
NC_092405.1	3744940	3748324	XP_071366637.1
NC_092405.1	3749747	3752182	XP_041146675.1
NC_092405.1	3752261	3756773	XP_071366638.1
NC_092405.1	3757462	3758620	XP_041146678.2
NC_092405.1	3760407	3760647	XP_071366639.1
NC_092405.1	3760896	3761984	XP_041146679.2
NC_092405.1	3762498	3764842	XP_071366640.1
NC_092405.1	3765220	3766333	XP_041146680.2
NC_092405.1	3766333	3771207	XP_071366641.1
NC_092405.1	3771608	3772634	XP_071366642.1
NC_092405.1	3773660	3774880	XP_041146683.1
NC_092405.1	3775757	3776526	XP_071366643.1
NC_092405.1	3776833	3777818	XP_071366644.1
NC_092405.1	3777961	3778373	XP_071366645.1
NC_092405.1	3778862	3780142	XP_041146686.1
NC_092405.1	3780361	3780805	XP_041146687.1
NC_092405.1	3781103	3782465	XP_071366646.1
NC_092405.1	3784303	3784681	XP_041146689.1
NC_092405.1	3785179	3786529	XP_041146690.1
NC_092405.1	3787760	3788466	XP_041146691.1
NC_092405.1	3788687	3791319	XP_041146692.1
NC_092405.1	3791319	3794698	XP_041146693.1
NC_092405.1	3795784	3797468	XP_041146694.1
NC_092405.1	3798033	3800018	XP_041146695.1
NC_092405.1	3801229	3803746	XP_041146696.1
NC_092405.1	3803946	3805511	XP_041146697.1
NC_092405.1	3806138	3809902	XP_071366647.1
NC_092405.1	3810674	3812302	XP_041146699.2
NC_092405.1	3812704	3813722	XP_041146700.1
NC_092405.1	3814202	3817195	XP_071366648.1
NC_092405.1	3818403	3818819	XP_071366649.1
NC_092405.1	3818844	3820578	XP_071366650.1
NC_092405.1	3821634	3822666	XP_041146702.1
NC_092405.1	3823334	3825233	XP_041146703.1
NC_092405.1	3827434	3828027	XP_071366651.1
NC_092405.1	3828658	3836648	XP_071366653.1
NC_092405.1	3828797	3830056	XP_071366652.1
NC_092405.1	3830134	3831317	XP_041146705.1
NC_092405.1	3837424	3841375	XP_041146707.1
NC_092405.1	3841375	3842707	XP_041146708.1
NC_092405.1	3842707	3849677	XP_041146709.1
NC_092405.1	3842800	3843672	XP_071366654.1
NC_092405.1	3850919	3852131	XP_041146710.2
NC_092405.1	3852876	3854358	XP_041146711.2
NC_092405.1	3857013	3858241	XP_071366655.1
NC_092405.1	3858778	3862226	XP_071366656.1
NC_092405.1	3863443	3866831	XP_041146713.1
NC_092405.1	3868564	3870098	XP_041146714.1
NC_092405.1	3870439	3872404	XP_041146715.1
NC_092405.1	3875367	3876238	XP_041146716.1
NC_092405.1	3877182	3879679	XP_041146717.2
NC_092405.1	3880100	3880883	XP_071366657.1
NC_092405.1	3880269	3881106	XP_071366658.1
NC_092405.1	3883519	3885048	XP_041146718.1
NC_092405.1	3885048	3890776	XP_041146720.1
NC_092405.1	3885136	3886273	XP_041146719.1
NC_092405.1	3889591	3890540	XP_071366659.1
NC_092405.1	3891064	3898162	XP_041146721.1
NC_092405.1	3899746	3900076	XP_071366660.1
NC_092405.1	3901180	3902223	XP_041146722.1
NC_092405.1	3905335	3906273	XP_041146723.1
NC_092405.1	3910101	3912943	XP_041146724.1
NC_092405.1	3913085	3913818	XP_071366661.1
NC_092405.1	3917488	3919095	XP_071366662.1
NC_092405.1	3919350	3920756	XP_041146726.1
NC_092405.1	3920756	3922285	XP_041146727.2
NC_092405.1	3922703	3928697	XP_071366663.1
NC_092405.1	3929254	3931120	XP_071366664.1
NC_092405.1	3933272	3934368	XP_041146729.1
NC_092405.1	3934659	3935943	XP_041146730.1
NC_092405.1	3937116	3939761	XP_041146731.1
NC_092405.1	3941490	3942200	XP_071366665.1
NC_092405.1	3943234	3943834	XP_071366666.1
NC_092405.1	3949227	3950085	XP_071366667.1
NC_092405.1	3952801	3953086	XP_071366668.1
NC_092405.1	3953570	3957451	XP_071366669.1
NC_092405.1	3958228	3960545	XP_041146733.1
NC_092405.1	3960261	3963879	XP_041146734.1
NC_092405.1	3965646	3965833	XP_071366670.1
NC_092405.1	3966451	3966863	XP_071366671.1
NC_092405.1	3971636	3973826	XP_041146735.1
NC_092405.1	3974388	3975757	XP_071366672.1
NC_092405.1	3977644	3979711	XP_041146737.1
NC_092405.1	3980530	3980899	XP_071366673.1
NC_092405.1	3982027	3982522	XP_041146738.1
NC_092405.1	3983485	3984088	XP_041146739.1
NC_092405.1	3985818	3988211	XP_041146740.1
NC_092405.1	3988461	3991036	XP_071366674.1
NC_092405.1	3991732	3992571	XP_041146742.1
NC_092405.1	3993738	3995613	XP_071366675.1
NC_092405.1	3996658	3999049	XP_041146744.1
NC_092405.1	3999747	4011357	XP_041146746.1
NC_092405.1	3999843	4000731	XP_071366676.1
NC_092405.1	4011557	4013199	XP_041146747.1
NC_092405.1	4013429	4014188	XP_041146748.1
NC_092405.1	4014809	4016128	XP_071366677.1
NC_092405.1	4016440	4023974	XP_041146750.1
NC_092405.1	4024477	4025230	XP_041146751.1
NC_092405.1	4027008	4028068	XP_071366678.1
NC_092405.1	4029426	4029915	XP_071366679.1
NC_092405.1	4030712	4031937	XP_041146753.2
NC_092405.1	4032720	4034039	XP_071366680.1
NC_092405.1	4034349	4037240	XP_041146754.1
NC_092405.1	4040069	4040402	XP_071366681.1
NC_092405.1	4041214	4041963	XP_071366682.1
NC_092405.1	4043607	4044051	XP_071366683.1
NC_092405.1	4044501	4044804	XP_071366684.1
NC_092405.1	4045797	4047581	XP_041146755.1
NC_092405.1	4048302	4049223	XP_041146756.1
NC_092405.1	4049574	4051787	XP_041146757.1
NC_092405.1	4052276	4053942	XP_041146758.1
NC_092405.1	4055348	4055822	XP_041146759.1
NC_092405.1	4056090	4056309	XP_071366685.1
NC_092405.1	4056357	4059964	XP_041146760.2
NC_092405.1	4061628	4066037	XP_041146761.1
NC_092405.1	4066528	4069146	XP_071366686.1
NC_092405.1	4070410	4070905	XP_041146763.1
NC_092405.1	4071662	4072522	XP_071366687.1
NC_092405.1	4073023	4074881	XP_041146764.1
NC_092405.1	4077544	4077898	XP_071366688.1
NC_092405.1	4079619	4080270	XP_041146765.1
NC_092405.1	4080321	4082839	XP_041146766.1
NC_092405.1	4082984	4085106	XP_041146767.1
NC_092405.1	4085648	4088929	XP_041146768.1
NC_092405.1	4088930	4091022	XP_041146769.1
NC_092405.1	4091338	4093822	XP_041146770.2
NC_092405.1	4093861	4095103	XP_071366689.1
NC_092405.1	4095379	4096220	XP_041146772.1
NC_092405.1	4096583	4098267	XP_041146773.1
NC_092405.1	4098585	4098946	XP_071366690.1
NC_092405.1	4099069	4102469	XP_041146775.1
NC_092405.1	4102813	4104827	XP_041146776.1
NC_092405.1	4105067	4106228	XP_041146777.2
NC_092405.1	4107404	4109103	XP_041146778.1
NC_092405.1	4109233	4110401	XP_041146779.1
NC_092405.1	4112819	4113642	XP_041146780.1
NC_092405.1	4114525	4115700	XP_071366691.1
NC_092405.1	4117184	4118264	XP_041146782.1
NC_092405.1	4118408	4120336	XP_071366692.1
NC_092405.1	4123989	4125064	XP_071366693.1
NC_092405.1	4125637	4129074	XP_041146784.1
NC_092405.1	4129737	4131122	XP_041146785.2
NC_092405.1	4132060	4134283	XP_071366694.1
NC_092405.1	4134664	4136151	XP_041146787.1
NC_092405.1	4136392	4137526	XP_071366695.1
NC_092405.1	4139111	4140655	XP_041146789.1
NC_092405.1	4141667	4143083	XP_071366696.1
NC_092405.1	4143999	4146850	XP_071366697.1
NC_092405.1	4146943	4148903	XP_071366698.1
NC_092405.1	4149629	4150352	XP_071366699.1
NC_092405.1	4150897	4158217	XP_071366700.1
NC_092405.1	4158669	4160462	XP_041146792.1
NC_092405.1	4161601	4164622	XP_041146793.1
NC_092405.1	4164795	4168569	XP_041146794.1
NC_092405.1	4168953	4170040	XP_071366701.1
NC_092405.1	4170479	4171158	XP_041146796.2
NC_092405.1	4172750	4174864	XP_071366702.1
NC_092405.1	4175004	4176207	XP_071366703.1
NC_092405.1	4176587	4178759	XP_071366704.1
NC_092405.1	4179172	4181463	XP_041146800.1
NC_092405.1	4182097	4183780	XP_041146801.1
NC_092405.1	4183865	4185201	XP_041146802.1
NC_092405.1	4185435	4187213	XP_041146803.1
NC_092405.1	4186993	4193935	XP_041146805.2
NC_092405.1	4187940	4189682	XP_041146804.1
NC_092405.1	4193935	4195896	XP_041146807.1
NC_092405.1	4195896	4197107	XP_041146808.1
NC_092405.1	4197235	4203945	XP_071366705.1
NC_092405.1	4197575	4198934	XP_041146809.1
NC_092405.1	4205878	4207705	XP_041146811.2
NC_092405.1	4207893	4209825	XP_041146812.1
NC_092405.1	4210605	4213289	XP_041146813.1
NC_092405.1	4215632	4218740	XP_041146814.1
NC_092405.1	4219356	4220392	XP_041146815.2
NC_092405.1	4220747	4221248	XP_071366706.1
NC_092405.1	4221802	4223374	XP_071366707.1
NC_092405.1	4224670	4226047	XP_071366708.1
NC_092405.1	4226822	4227844	XP_041146817.1
NC_092405.1	4228886	4229858	XP_041146818.1
NC_092405.1	4230390	4242581	XP_041146820.1
NC_092405.1	4231204	4233729	XP_041146819.1
NC_092405.1	4240123	4241844	XP_041146821.1
NC_092405.1	4243225	4243810	XP_071366709.1
NC_092405.1	4244397	4246806	XP_041146822.1
NC_092405.1	4247766	4248368	XP_041146823.1
NC_092405.1	4249187	4250653	XP_071366710.1
NC_092405.1	4250835	4252799	XP_071366711.1
NC_092405.1	4253053	4254171	XP_041146826.1
NC_092405.1	4254628	4254955	XP_071366712.1
NC_092405.1	4255167	4256465	XP_041146827.1
NC_092405.1	4256962	4258191	XP_071366713.1
NC_092405.1	4261588	4262959	XP_041146829.1
NC_092405.1	4263146	4265939	XP_041146830.2
NC_092405.1	4265939	4267332	XP_071366714.1
NC_092405.1	4267332	4268205	XP_041146831.2
NC_092405.1	4270089	4270360	XP_071366715.1
NC_092405.1	4272121	4272907	XP_041146832.1
NC_092405.1	4274195	4280472	XP_041146833.1
NC_092405.1	4281089	4284077	XP_041146834.1
NC_092405.1	4284556	4286611	XP_041146835.1
NC_092405.1	4286768	4288017	XP_041146836.1
NC_092405.1	4288106	4290188	XP_041146837.1
NC_092405.1	4290650	4292600	XP_071366716.1
NC_092405.1	4293231	4294437	XP_041146839.1
NC_092405.1	4295124	4296166	XP_041146840.1
NC_092405.1	4296502	4297099	XP_041146841.1
NC_092405.1	4297837	4301324	XP_041146842.1
NC_092405.1	4301604	4302207	XP_041146843.1
NC_092405.1	4303588	4304641	XP_071366717.1
NC_092405.1	4305024	4308695	XP_041146844.1
NC_092405.1	4308725	4311869	XP_041146845.1
NC_092405.1	4314147	4316594	XP_071366718.1
NC_092405.1	4317077	4321199	XP_041146847.2
NC_092405.1	4321269	4324052	XP_041146848.1
NC_092405.1	4325758	4329436	XP_041146849.1
NC_092405.1	4330036	4330408	XP_071366719.1
NC_092405.1	4337490	4339831	XP_041146850.1
NC_092405.1	4341510	4341933	XP_041146851.1
NC_092405.1	4343846	4344176	XP_041146852.2
NC_092405.1	4344343	4345520	XP_041146853.1
NC_092405.1	4345538	4346701	XP_041146854.1
NC_092405.1	4346701	4348396	XP_041146855.2
NC_092405.1	4349149	4351060	XP_041146856.2
NC_092405.1	4351876	4352939	XP_041146857.1
NC_092405.1	4352939	4354850	XP_041146858.2
NC_092405.1	4354949	4356200	XP_041146859.1
NC_092405.1	4356699	4357697	XP_041146860.2
NC_092405.1	4359362	4361220	XP_041146861.1
NC_092405.1	4363661	4365211	XP_041146862.1
NC_092405.1	4365456	4367142	XP_041146863.1
NC_092405.1	4367248	4368571	XP_041146864.1
NC_092405.1	4369363	4370461	XP_071366720.1
NC_092405.1	4370729	4371924	XP_041146866.2
NC_092405.1	4372378	4374452	XP_041146867.1
NC_092405.1	4375342	4377064	XP_041146868.1
NC_092405.1	4377960	4378809	XP_041146869.2
NC_092405.1	4381304	4382027	XP_071366721.1
NC_092405.1	4382676	4383790	XP_041146870.1
NC_092405.1	4384272	4384556	XP_071366722.1
NC_092405.1	4385405	4386466	XP_071366723.1
NC_092405.1	4386772	4389473	XP_041146871.1
NC_092405.1	4389611	4391429	XP_071366724.1
NC_092405.1	4392182	4393607	XP_071366725.1
NC_092405.1	4394156	4394540	XP_041146873.2
NC_092405.1	4394958	4396340	XP_041146874.1
NC_092405.1	4397471	4398563	XP_041146875.1
NC_092405.1	4401072	4402522	XP_041146876.1
NC_092405.1	4403998	4405684	XP_041146877.1
NC_092405.1	4407027	4410313	XP_041146878.1
NC_092405.1	4411027	4413428	XP_041146879.1
NC_092405.1	4414690	4416084	XP_041146880.1
NC_092405.1	4416382	4417690	XP_041146881.1
NC_092405.1	4417690	4419678	XP_041146882.1
NC_092405.1	4419790	4420796	XP_041146883.1
NC_092405.1	4423413	4425609	XP_041146884.1
NC_092405.1	4425888	4427662	XP_041146885.1
NC_092405.1	4428084	4430093	XP_041146886.1
NC_092405.1	4434492	4437055	XP_041146887.2
NC_092405.1	4437985	4441016	XP_071366726.1
NC_092405.1	4441854	4443737	XP_041146889.1
NC_092405.1	4444053	4445811	XP_071366727.1
NC_092405.1	4446079	4446691	XP_041146891.1
NC_092405.1	4447647	4448402	XP_071366728.1
NC_092405.1	4449160	4451030	XP_041146892.2
NC_092405.1	4452675	4453540	XP_041146893.1
NC_092405.1	4454192	4457303	XP_071366729.1
NC_092405.1	4458297	4461476	XP_041146896.1
NC_092405.1	4461814	4464500	XP_041146897.2
NC_092405.1	4465296	4466506	XP_041146898.1
NC_092405.1	4466797	4469567	XP_071366730.1
NC_092405.1	4470384	4470783	XP_071366731.1
NC_092405.1	4474697	4475843	XP_041146900.1
NC_092405.1	4476275	4478114	XP_041146901.1
NC_092405.1	4479974	4481453	XP_041146902.2
NC_092405.1	4482656	4483144	XP_071366732.1
NC_092405.1	4483423	4484492	XP_041146903.1
NC_092405.1	4485484	4485772	XP_071366733.1
NC_092405.1	4485871	4487856	XP_041146904.2
NC_092405.1	4488280	4489146	XP_041146905.1
NC_092405.1	4489260	4490032	XP_071366734.1
NC_092405.1	4491475	4491955	XP_071366735.1
NC_092405.1	4492944	4495453	XP_071366736.1
NC_092405.1	4497035	4498287	XP_041146908.1
NC_092405.1	4498658	4499063	XP_041146909.2
NC_092405.1	4500185	4502055	XP_041146910.2
NC_092405.1	4502169	4504066	XP_071366737.1
NC_092405.1	4505065	4506322	XP_041146912.1
NC_092405.1	4506554	4508201	XP_041146913.2
NC_092405.1	4509199	4510166	XP_041146914.2
NC_092405.1	4511183	4513343	XP_071366738.1
NC_092405.1	4513535	4514564	XP_041146915.1
NC_092405.1	4514903	4519639	XP_071366739.1
NC_092405.1	4520249	4521831	XP_071366740.1
NC_092405.1	4523044	4524583	XP_041146918.1
NC_092405.1	4525472	4526735	XP_071366741.1
NC_092405.1	4527444	4529446	XP_041146920.1
NC_092405.1	4529958	4530608	XP_041146921.1
NC_092405.1	4531046	4532067	XP_041146922.1
NC_092405.1	4533515	4534865	XP_071366742.1
NC_092405.1	4535989	4538503	XP_041146923.1
NC_092405.1	4538503	4541680	XP_041146925.2
NC_092405.1	4542381	4548795	XP_071366743.1
NC_092405.1	4542463	4544392	XP_041146926.2
NC_092405.1	4549562	4550787	XP_041146928.1
NC_092405.1	4551198	4552473	XP_041146929.1
NC_092405.1	4553096	4554209	XP_041146930.1
NC_092405.1	4554925	4556318	XP_041146931.2
NC_092405.1	4557036	4558056	XP_041146932.1
NC_092405.1	4558929	4560663	XP_041146933.1
NC_092405.1	4561023	4561891	XP_041146934.2
NC_092405.1	4564212	4564937	XP_041146935.1
NC_092405.1	4565290	4567265	XP_041146936.1
NC_092405.1	4567337	4568966	XP_041146937.2
NC_092405.1	4570807	4571389	XP_041146938.2
NC_092405.1	4572898	4576301	XP_071366744.1
NC_092405.1	4576300	4577988	XP_041146940.2
NC_092405.1	4578470	4580609	XP_041146941.2
NC_092405.1	4581123	4582087	XP_041146942.1
NC_092405.1	4583634	4584018	XP_071366745.1
NC_092405.1	4584948	4586754	XP_041146944.1
NC_092405.1	4587364	4598671	XP_041146947.2
NC_092405.1	4587617	4589153	XP_041146945.2
NC_092405.1	4594962	4596943	XP_071366746.1
NC_092405.1	4597877	4598477	XP_041146949.1
NC_092405.1	4598671	4600470	XP_071366747.1
NC_092405.1	4600704	4601556	XP_041146950.1
NC_092405.1	4602176	4603678	XP_041146951.1
NC_092405.1	4604298	4606296	XP_041146952.1
NC_092405.1	4606938	4607298	XP_071366748.1
NC_092405.1	4608037	4609599	XP_071366749.1
NC_092405.1	4610183	4611238	XP_071366750.1
NC_092405.1	4614127	4618110	XP_071366751.1
NC_092405.1	4619522	4619828	XP_071366752.1
NC_092405.1	4620466	4621381	XP_041146955.1
NC_092405.1	4621943	4625492	XP_041146956.1
NC_092405.1	4626788	4628471	XP_041146957.1
NC_092405.1	4630032	4633005	XP_071366753.1
NC_092405.1	4634185	4638109	XP_041146959.1
NC_092405.1	4638320	4641269	XP_041146960.1
NC_092405.1	4641269	4642145	XP_041146961.1
NC_092405.1	4643015	4644569	XP_071366754.1
NC_092405.1	4645509	4647627	XP_041146963.2
NC_092405.1	4647774	4650734	XP_041146964.1
NC_092405.1	4651448	4653156	XP_041146965.2
NC_092405.1	4654461	4656108	XP_071366755.1
NC_092405.1	4657243	4659348	XP_041146967.1
NC_092405.1	4661075	4661767	XP_071366756.1
NC_092405.1	4663394	4665527	XP_041146969.1
NC_092405.1	4666486	4666768	XP_071366757.1
NC_092405.1	4667444	4667792	XP_071366758.1
NC_092405.1	4668559	4670964	XP_071366759.1
NC_092405.1	4671223	4674596	XP_041146972.1
NC_092405.1	4674596	4678615	XP_071366760.1
NC_092405.1	4674654	4675911	XP_041146973.1
NC_092405.1	4679762	4681219	XP_071366761.1
NC_092405.1	4681140	4683154	XP_041146975.1
NC_092405.1	4684169	4685810	XP_041146976.2
NC_092405.1	4687184	4689994	XP_041146977.1
NC_092405.1	4690099	4691947	XP_041146978.1
NC_092405.1	4692841	4693117	XP_041146979.2
NC_092405.1	4693976	4694304	XP_041146980.1
NC_092405.1	4694735	4696805	XP_041146981.1
NC_092405.1	4698604	4700133	XP_041146982.1
NC_092405.1	4701921	4704095	XP_041146983.1
NC_092405.1	4704095	4705953	XP_041146984.1
NC_092405.1	4705953	4713223	XP_071366763.1
NC_092405.1	4706105	4708487	XP_071366762.1
NC_092405.1	4715831	4719018	XP_071366764.1
NC_092405.1	4719789	4721413	XP_041146990.2
NC_092405.1	4722202	4723257	XP_041146991.1
NC_092405.1	4723858	4724971	XP_041146992.1
NC_092405.1	4725183	4726883	XP_041146993.1
NC_092405.1	4727466	4729175	XP_071366765.1
NC_092405.1	4729422	4729662	XP_071366766.1
NC_092405.1	4730385	4731944	XP_041146995.1
NC_092405.1	4732164	4734630	XP_041146996.2
NC_092405.1	4735040	4736766	XP_071366767.1
NC_092405.1	4737087	4739493	XP_071366768.1
NC_092405.1	4739660	4741318	XP_041146999.1
NC_092405.1	4741557	4741812	XP_071366769.1
NC_092405.1	4741896	4742552	XP_071366770.1
NC_092405.1	4742552	4744016	XP_071366771.1
NC_092405.1	4744777	4746464	XP_041147001.1
NC_092405.1	4748405	4749353	XP_041147002.1
NC_092405.1	4749906	4750153	XP_071366772.1
NC_092405.1	4751808	4753184	XP_041147003.1
NC_092405.1	4755717	4757423	XP_041147004.1
NC_092405.1	4759105	4759692	XP_071366773.1
NC_092405.1	4760847	4763182	XP_041147005.2
NC_092405.1	4764153	4764839	XP_071366774.1
NC_092405.1	4765106	4766929	XP_071366775.1
NC_092405.1	4767797	4768643	XP_041147007.1
NC_092405.1	4769482	4769920	XP_041147008.1
NC_092405.1	4770312	4771065	XP_071366776.1
NC_092405.1	4771354	4772683	XP_041147009.2
NC_092405.1	4775032	4776523	XP_041147010.1
NC_092405.1	4777071	4780656	XP_071366777.1
NC_092405.1	4781677	4783730	XP_041147013.2
NC_092405.1	4782621	4795333	XP_041147015.1
NC_092405.1	4784215	4785374	XP_041147014.1
NC_092405.1	4799588	4801061	XP_041147016.1
NC_092405.1	4802802	4804188	XP_071366778.1
NC_092405.1	4805084	4806671	XP_071366779.1
NC_092406.1	3095	4091	XP_041141832.1
NC_092406.1	4846	5491	XP_071365365.1
NC_092406.1	7175	8433	XP_071365366.1
NC_092406.1	14496	17687	XP_041141831.2
NC_092406.1	18156	20653	XP_041141830.2
NC_092406.1	20653	22047	XP_041141829.1
NC_092406.1	22281	24413	XP_041141828.2
NC_092406.1	24710	26581	XP_041141827.2
NC_092406.1	27841	29297	XP_071365367.1
NC_092406.1	41206	42126	XP_041141825.1
NC_092406.1	44556	44795	XP_071365368.1
NC_092406.1	46924	48031	XP_071365369.1
NC_092406.1	48571	49651	XP_071365370.1
NC_092406.1	49769	51372	XP_041141822.1
NC_092406.1	51661	53695	XP_071365371.1
NC_092406.1	53040	53396	XP_071365372.1
NC_092406.1	53951	54389	XP_041141821.2
NC_092406.1	54677	55187	XP_041141820.1
NC_092406.1	55220	56111	XP_041141819.1
NC_092406.1	60234	62062	XP_071365373.1
NC_092406.1	62335	63974	XP_041141817.1
NC_092406.1	64145	66259	XP_041141816.1
NC_092406.1	70852	72294	XP_041141815.1
NC_092406.1	78192	79687	XP_071365374.1
NC_092406.1	80218	82060	XP_071365375.1
NC_092406.1	82898	84459	XP_071365376.1
NC_092406.1	85277	86510	XP_041141811.1
NC_092406.1	86883	88825	XP_071365377.1
NC_092406.1	88972	89509	XP_071365378.1
NC_092406.1	89732	90631	XP_041141809.2
NC_092406.1	90976	98483	XP_071365379.1
NC_092406.1	101944	105642	XP_071365380.1
NC_092406.1	105715	106334	XP_041141806.1
NC_092406.1	107989	108904	XP_041141805.1
NC_092406.1	109223	113313	XP_071365381.1
NC_092406.1	114041	115460	XP_071365382.1
NC_092406.1	116314	117468	XP_041141803.1
NC_092406.1	117713	120641	XP_071365383.1
NC_092406.1	117725	117980	XP_041141802.1
NC_092406.1	120474	121487	XP_071365384.1
NC_092406.1	122486	124971	XP_071365385.1
NC_092406.1	125139	126286	XP_041141800.2
NC_092406.1	127352	128966	XP_041141799.1
NC_092406.1	129792	131121	XP_071365386.1
NC_092406.1	132020	134137	XP_071365387.1
NC_092406.1	134567	138882	XP_071365388.1
NC_092406.1	139200	140496	XP_041141795.1
NC_092406.1	141127	144008	XP_041141793.2
NC_092406.1	141905	142331	XP_041141794.1
NC_092406.1	144509	147153	XP_071365389.1
NC_092406.1	147192	148303	XP_041141791.2
NC_092406.1	148781	150588	XP_071365390.1
NC_092406.1	150893	152970	XP_041141789.1
NC_092406.1	153187	154075	XP_041141788.1
NC_092406.1	154448	155997	XP_041141787.1
NC_092406.1	156258	156906	XP_041141786.1
NC_092406.1	158238	159294	XP_041141785.1
NC_092406.1	161067	161922	XP_071365391.1
NC_092406.1	163719	164930	XP_041141784.1
NC_092406.1	165323	167334	XP_041141783.1
NC_092406.1	168942	170560	XP_041141782.2
NC_092406.1	171803	174052	XP_041141781.2
NC_092406.1	174129	175290	XP_041141780.1
NC_092406.1	175290	176390	XP_041141779.2
NC_092406.1	176390	178301	XP_041141778.2
NC_092406.1	178550	185498	XP_071365392.1
NC_092406.1	179139	180485	XP_041141777.1
NC_092406.1	184962	185271	XP_071365393.1
NC_092406.1	187029	187821	XP_041141774.1
NC_092406.1	188249	189409	XP_041141773.1
NC_092406.1	189580	191970	XP_041141772.1
NC_092406.1	192170	195063	XP_041141771.1
NC_092406.1	195129	195888	XP_041141770.1
NC_092406.1	195929	198799	XP_071365394.1
NC_092406.1	199290	200230	XP_041141768.2
NC_092406.1	200682	201748	XP_041141767.1
NC_092406.1	202218	203488	XP_041141766.1
NC_092406.1	204537	206143	XP_041141765.1
NC_092406.1	206404	207669	XP_071365395.1
NC_092406.1	208191	209442	XP_041141763.1
NC_092406.1	209805	211240	XP_071365397.1
NC_092406.1	209952	210498	XP_071365396.1
NC_092406.1	212056	214789	XP_071365398.1
NC_092406.1	215373	218125	XP_071365399.1
NC_092406.1	218125	220847	XP_041141760.1
NC_092406.1	221397	223150	XP_071365400.1
NC_092406.1	223297	223918	XP_041141758.1
NC_092406.1	224714	226229	XP_041141757.2
NC_092406.1	227046	228162	XP_041141756.1
NC_092406.1	229760	231122	XP_041141755.1
NC_092406.1	231312	231717	XP_041141754.1
NC_092406.1	233084	235091	XP_071365401.1
NC_092406.1	235611	237684	XP_041141752.1
NC_092406.1	238212	239721	XP_041141751.1
NC_092406.1	240865	244034	XP_071365402.1
NC_092406.1	244056	245635	XP_041141749.2
NC_092406.1	247421	248549	XP_041141747.1
NC_092406.1	249398	252666	XP_041141746.1
NC_092406.1	252674	253595	XP_071365403.1
NC_092406.1	255807	256214	XP_071365404.1
NC_092406.1	259318	259696	XP_071365405.1
NC_092406.1	260945	262846	XP_071365406.1
NC_092406.1	263741	264119	XP_071365407.1
NC_092406.1	264807	266948	XP_041141744.2
NC_092406.1	267113	268870	XP_071365408.1
NC_092406.1	270182	271945	XP_041141742.1
NC_092406.1	272574	274614	XP_041141741.1
NC_092406.1	276518	278042	XP_041141740.2
NC_092406.1	278815	280744	XP_071365409.1
NC_092406.1	280974	283523	XP_071365410.1
NC_092406.1	283806	285601	XP_071365411.1
NC_092406.1	287890	290088	XP_071365412.1
NC_092406.1	291166	292020	XP_041141736.1
NC_092406.1	292262	293715	XP_041141735.2
NC_092406.1	294681	294978	XP_071365413.1
NC_092406.1	298397	300041	XP_041141734.1
NC_092406.1	300489	301494	XP_041141733.1
NC_092406.1	301869	302776	XP_041141732.1
NC_092406.1	303403	304693	XP_041141731.1
NC_092406.1	306059	306324	XP_071365414.1
NC_092406.1	306384	307346	XP_041141730.1
NC_092406.1	308118	309360	XP_041141729.1
NC_092406.1	309537	311158	XP_041141728.2
NC_092406.1	311228	312216	XP_041141727.1
NC_092406.1	312270	314394	XP_041141726.2
NC_092406.1	315661	316039	XP_041141725.2
NC_092406.1	316925	318353	XP_071365415.1
NC_092406.1	318816	320113	XP_041141723.1
NC_092406.1	321949	323603	XP_041141722.1
NC_092406.1	327321	328766	XP_041141721.1
NC_092406.1	329022	332007	XP_071365416.1
NC_092406.1	332197	333616	XP_041141719.1
NC_092406.1	334835	335331	XP_071365417.1
NC_092406.1	335814	338754	XP_041141717.2
NC_092406.1	337876	340971	XP_071365418.1
NC_092406.1	341458	343699	XP_071365419.1
NC_092406.1	343895	346061	XP_041141714.1
NC_092406.1	346839	348819	XP_071365420.1
NC_092406.1	349025	349787	XP_041141712.1
NC_092406.1	350077	350793	XP_041141711.1
NC_092406.1	351083	352235	XP_041141710.1
NC_092406.1	353060	354074	XP_041141709.1
NC_092406.1	354428	356515	XP_041141708.1
NC_092406.1	356791	357913	XP_041141707.1
NC_092406.1	358127	360092	XP_041141706.1
NC_092406.1	360431	360988	XP_041141705.1
NC_092406.1	366200	368662	XP_041141704.1
NC_092406.1	368662	372920	XP_041141703.1
NC_092406.1	372920	375463	XP_041141702.1
NC_092406.1	375872	377521	XP_041141701.1
NC_092406.1	378883	379450	XP_071365421.1
NC_092406.1	380135	381917	XP_041141700.1
NC_092406.1	382686	383550	XP_041141699.1
NC_092406.1	384066	384635	XP_041141698.1
NC_092406.1	387299	389512	XP_041141697.1
NC_092406.1	390489	393322	XP_071365422.1
NC_092406.1	393942	395369	XP_041141695.1
NC_092406.1	395715	397011	XP_071365423.1
NC_092406.1	397063	398240	XP_041141693.1
NC_092406.1	398958	400379	XP_041141692.2
NC_092406.1	402905	404339	XP_041141691.2
NC_092406.1	404429	405084	XP_071365424.1
NC_092406.1	406070	409953	XP_041141690.2
NC_092406.1	410415	411977	XP_041141689.1
NC_092406.1	412107	413414	XP_041141688.1
NC_092406.1	413414	417425	XP_041141687.2
NC_092406.1	418508	419117	XP_071365425.1
NC_092406.1	420007	421156	XP_071365426.1
NC_092406.1	421913	423725	XP_071365427.1
NC_092406.1	424689	430200	XP_041141684.2
NC_092406.1	430261	434379	XP_041141683.1
NC_092406.1	434379	436128	XP_041141682.1
NC_092406.1	436128	438281	XP_041141681.2
NC_092406.1	438689	439640	XP_071365428.1
NC_092406.1	439724	441921	XP_041141680.2
NC_092406.1	441542	446989	XP_041141679.1
NC_092406.1	441593	441921	XP_071365429.1
NC_092406.1	442469	442772	XP_071365430.1
NC_092406.1	446989	450168	XP_041141678.1
NC_092406.1	450715	453152	XP_071365431.1
NC_092406.1	453522	455482	XP_071365432.1
NC_092406.1	456146	458888	XP_041141676.2
NC_092406.1	459009	459959	XP_041141675.1
NC_092406.1	460236	460785	XP_041141674.1
NC_092406.1	460939	462862	XP_041141673.1
NC_092406.1	462970	465787	XP_041141672.2
NC_092406.1	465837	467497	XP_041141671.1
NC_092406.1	467789	470999	XP_041141670.2
NC_092406.1	471210	481174	XP_071365433.1
NC_092406.1	472005	473296	XP_041141668.1
NC_092406.1	489135	490290	XP_071365434.1
NC_092406.1	491182	492346	XP_041141665.1
NC_092406.1	495038	496679	XP_041141664.1
NC_092406.1	498280	499220	XP_041141663.1
NC_092406.1	499739	500872	XP_071365435.1
NC_092406.1	501799	502889	XP_041141661.1
NC_092406.1	503971	505814	XP_041141660.2
NC_092406.1	505814	508004	XP_071365436.1
NC_092406.1	509000	509981	XP_071365437.1
NC_092406.1	510592	513942	XP_071365438.1
NC_092406.1	513942	520882	XP_071365439.1
NC_092406.1	521621	523570	XP_041141655.1
NC_092406.1	524301	526765	XP_041141654.1
NC_092406.1	527425	531731	XP_071365440.1
NC_092406.1	532666	534424	XP_041141652.2
NC_092406.1	534555	535614	XP_071365441.1
NC_092406.1	536663	539237	XP_041141651.1
NC_092406.1	541238	541710	XP_071365442.1
NC_092406.1	545800	547188	XP_041141650.1
NC_092406.1	548821	549988	XP_071365443.1
NC_092406.1	550882	552457	XP_041141648.1
NC_092406.1	552685	555849	XP_071365444.1
NC_092406.1	557498	558191	XP_041141646.1
NC_092406.1	560577	562052	XP_071365445.1
NC_092406.1	562914	565225	XP_041141644.1
NC_092406.1	566043	569422	XP_041141643.2
NC_092406.1	570647	572549	XP_071365446.1
NC_092406.1	573116	573453	XP_041141641.1
NC_092406.1	575342	576983	XP_041141640.1
NC_092406.1	577121	578174	XP_071365447.1
NC_092406.1	578349	580210	XP_041141638.2
NC_092406.1	581194	582637	XP_041141637.1
NC_092406.1	584471	585277	XP_071365448.1
NC_092406.1	586914	587257	XP_071365449.1
NC_092406.1	588152	588563	XP_041141636.1
NC_092406.1	589204	595993	XP_071365451.1
NC_092406.1	589339	590833	XP_071365450.1
NC_092406.1	595028	595793	XP_041141633.1
NC_092406.1	596112	597014	XP_041141632.2
NC_092406.1	597094	598699	XP_041141631.2
NC_092406.1	599235	600163	XP_071365452.1
NC_092406.1	600471	601222	XP_071365453.1
NC_092406.1	601644	604159	XP_071365454.1
NC_092406.1	604284	605341	XP_041141628.1
NC_092406.1	605482	606914	XP_041141627.1
NC_092406.1	607020	609277	XP_041141626.1
NC_092406.1	609424	610350	XP_071365455.1
NC_092406.1	611325	612793	XP_041141625.1
NC_092406.1	613183	614056	XP_041141624.2
NC_092406.1	616900	617809	XP_041141623.1
NC_092406.1	619609	620008	XP_071365456.1
NC_092406.1	620084	620591	XP_041141622.2
NC_092406.1	623762	624741	XP_041141621.2
NC_092406.1	625551	629379	XP_071365457.1
NC_092406.1	630315	631196	XP_041141618.1
NC_092406.1	631196	633204	XP_041141617.2
NC_092406.1	635622	637206	XP_041141616.1
NC_092406.1	639432	641237	XP_041141615.1
NC_092406.1	641563	643457	XP_041141614.1
NC_092406.1	644137	646773	XP_041141613.2
NC_092406.1	647575	649024	XP_071365458.1
NC_092406.1	649082	650257	XP_041141612.1
NC_092406.1	651289	651781	XP_041141611.1
NC_092406.1	652180	653403	XP_041141610.1
NC_092406.1	654511	656178	XP_041141609.2
NC_092406.1	657672	660555	XP_041141608.1
NC_092406.1	663649	666722	XP_071365459.1
NC_092406.1	669944	670677	XP_071365460.1
NC_092406.1	672195	673069	XP_041141606.2
NC_092406.1	675693	677663	XP_041141605.2
NC_092406.1	678162	678573	XP_071365461.1
NC_092406.1	678599	678990	XP_071365462.1
NC_092406.1	679304	680577	XP_071365463.1
NC_092406.1	682170	685559	XP_071365464.1
NC_092406.1	685988	686861	XP_041141601.1
NC_092406.1	687187	688104	XP_041141600.1
NC_092406.1	688301	690129	XP_041141599.2
NC_092406.1	690350	692725	XP_071365465.1
NC_092406.1	694053	694905	XP_041141598.2
NC_092406.1	696336	698348	XP_071365466.1
NC_092406.1	699500	700002	XP_041141596.1
NC_092406.1	700444	701648	XP_071365467.1
NC_092406.1	704153	706187	XP_041141595.2
NC_092406.1	707028	708295	XP_071365468.1
NC_092406.1	708789	710829	XP_071365469.1
NC_092406.1	711654	712456	XP_041141592.1
NC_092406.1	713634	717626	XP_041141591.1
NC_092406.1	717626	719387	XP_041141590.1
NC_092406.1	719530	722464	XP_071365470.1
NC_092406.1	723865	724305	XP_071365471.1
NC_092406.1	724596	725763	XP_041141587.1
NC_092406.1	725954	727161	XP_041141586.1
NC_092406.1	729750	732809	XP_041141585.1
NC_092406.1	732891	733492	XP_041141584.1
NC_092406.1	733930	734746	XP_041141583.1
NC_092406.1	735478	736540	XP_041141582.1
NC_092406.1	736702	737239	XP_071365472.1
NC_092406.1	737239	742552	XP_041141581.1
NC_092406.1	740132	740817	XP_071365473.1
NC_092406.1	741152	741793	XP_071365474.1
NC_092406.1	743530	744278	XP_071365475.1
NC_092406.1	745273	748718	XP_071365476.1
NC_092406.1	749068	751054	XP_071365477.1
NC_092406.1	751393	752816	XP_071365478.1
NC_092406.1	756428	758137	XP_041141577.1
NC_092406.1	761823	762171	XP_071365479.1
NC_092406.1	763034	763645	XP_071365480.1
NC_092406.1	763906	764652	XP_041141576.1
NC_092406.1	765026	767583	XP_041141575.1
NC_092406.1	767662	768762	XP_071365481.1
NC_092406.1	769233	769549	XP_071365482.1
NC_092406.1	771722	773485	XP_071365483.1
NC_092406.1	773845	778275	XP_041141572.1
NC_092406.1	778275	779396	XP_071365484.1
NC_092406.1	779396	781066	XP_041141570.2
NC_092406.1	781604	781988	XP_071365485.1
NC_092406.1	784077	784698	XP_041141569.1
NC_092406.1	787869	790818	XP_041141568.1
NC_092406.1	791240	791935	XP_041141567.1
NC_092406.1	791998	798797	XP_041141566.2
NC_092406.1	798971	799998	XP_041141565.1
NC_092406.1	800580	800784	XP_071365486.1
NC_092406.1	801781	805145	XP_041141564.2
NC_092406.1	805587	807477	XP_041141563.1
NC_092406.1	807902	809019	XP_041141562.1
NC_092406.1	809795	810885	XP_041141561.1
NC_092406.1	811299	813403	XP_071365487.1
NC_092406.1	816347	818070	XP_071365488.1
NC_092406.1	818250	819835	XP_041141559.1
NC_092406.1	819835	820971	XP_041141558.1
NC_092406.1	821956	823504	XP_041141557.1
NC_092406.1	823750	825390	XP_041141556.1
NC_092406.1	826079	827173	XP_041141555.1
NC_092406.1	827281	829273	XP_041141554.1
NC_092406.1	829938	831758	XP_071365489.1
NC_092406.1	832413	834538	XP_041141552.1
NC_092406.1	834578	835690	XP_041141551.1
NC_092406.1	835837	838755	XP_071365490.1
NC_092406.1	839967	841886	XP_041141549.1
NC_092406.1	842171	842561	XP_071365491.1
NC_092406.1	843951	844719	XP_071365492.1
NC_092406.1	845986	849029	XP_041141548.1
NC_092406.1	849360	851008	XP_071365493.1
NC_092406.1	851022	852657	XP_071365494.1
NC_092406.1	852991	854212	XP_071365495.1
NC_092406.1	855078	856607	XP_071365496.1
NC_092406.1	856981	859434	XP_041141543.2
NC_092406.1	859853	862602	XP_041141542.2
NC_092406.1	864824	866345	XP_071365497.1
NC_092406.1	866999	868529	XP_071365498.1
NC_092406.1	869028	871444	XP_041141539.1
NC_092406.1	871482	874950	XP_041141538.1
NC_092406.1	875151	876305	XP_041141537.2
NC_092406.1	877390	880097	XP_071365499.1
NC_092406.1	881449	882829	XP_041141535.2
NC_092406.1	883061	884966	XP_071365500.1
NC_092406.1	885068	885488	XP_071365501.1
NC_092406.1	885516	886229	XP_071365502.1
NC_092406.1	886503	887844	XP_041141534.1
NC_092406.1	888170	890128	XP_041141533.1
NC_092406.1	890157	891324	XP_041141532.1
NC_092406.1	892346	892877	XP_071365503.1
NC_092406.1	893157	894774	XP_041141530.1
NC_092406.1	895317	897767	XP_041141529.1
NC_092406.1	897795	900841	XP_071365504.1
NC_092406.1	902973	904679	XP_041141526.2
NC_092406.1	904858	906325	XP_041141525.1
NC_092406.1	906709	907114	XP_041141524.1
NC_092406.1	908534	908879	XP_071365505.1
NC_092406.1	908821	909502	XP_071365506.1
NC_092406.1	909602	909995	XP_071365507.1
NC_092406.1	910167	911454	XP_041141523.2
NC_092406.1	911585	912360	XP_041141522.2
NC_092406.1	913799	915762	XP_041141521.2
NC_092406.1	917229	917655	XP_041141520.1
NC_092406.1	917803	920582	XP_041141519.1
NC_092406.1	922348	924388	XP_071365508.1
NC_092406.1	924470	926349	XP_071365509.1
NC_092406.1	924470	928764	XP_071365510.1
NC_092406.1	929870	931334	XP_071365511.1
NC_092406.1	932174	932996	XP_041141515.1
NC_092406.1	933562	934324	XP_071365512.1
NC_092406.1	934470	935837	XP_041141514.1
NC_092406.1	936082	938599	XP_041141513.1
NC_092406.1	938769	940249	XP_071365513.1
NC_092406.1	941512	942268	XP_041141511.1
NC_092406.1	943469	945940	XP_071365514.1
NC_092406.1	946730	948632	XP_041141509.1
NC_092406.1	948641	949453	XP_071365515.1
NC_092406.1	949458	949845	XP_071365516.1
NC_092406.1	952430	953754	XP_041141508.1
NC_092406.1	954171	955866	XP_041141507.2
NC_092406.1	956023	956728	XP_041141506.1
NC_092406.1	957235	958678	XP_041141505.1
NC_092406.1	960211	962040	XP_041141504.1
NC_092406.1	962966	964505	XP_041141503.1
NC_092406.1	965877	968647	XP_041141502.2
NC_092406.1	969280	969904	XP_071365517.1
NC_092406.1	970806	972196	XP_071365518.1
NC_092406.1	972448	973210	XP_041141500.1
NC_092406.1	974150	975362	XP_041141499.1
NC_092406.1	975585	977575	XP_041141498.2
NC_092406.1	978286	981028	XP_071365519.1
NC_092406.1	980619	982650	XP_041141497.2
NC_092406.1	982650	983734	XP_071365520.1
NC_092406.1	983846	984827	XP_041141496.2
NC_092406.1	986450	989169	XP_041141495.1
NC_092406.1	989429	990774	XP_041141494.1
NC_092406.1	991434	993454	XP_071365521.1
NC_092406.1	997712	999309	XP_041141492.1
NC_092406.1	999648	1000734	XP_041141491.1
NC_092406.1	1001934	1006330	XP_071365522.1
NC_092406.1	1007276	1008178	XP_041141489.2
NC_092406.1	1009814	1011058	XP_071365523.1
NC_092406.1	1010031	1015848	XP_071365524.1
NC_092406.1	1015787	1016778	XP_071365525.1
NC_092406.1	1017183	1020948	XP_041141487.1
NC_092406.1	1023693	1026171	XP_041141486.2
NC_092406.1	1028467	1030485	XP_041141485.2
NC_092406.1	1030485	1032831	XP_071365526.1
NC_092406.1	1033779	1035671	XP_071365527.1
NC_092406.1	1035725	1037512	XP_041141482.1
NC_092406.1	1037512	1038861	XP_071365528.1
NC_092406.1	1039197	1041182	XP_071365529.1
NC_092406.1	1043279	1046871	XP_041141480.1
NC_092406.1	1046931	1048992	XP_041141479.1
NC_092406.1	1049671	1051274	XP_041141478.1
NC_092406.1	1055823	1057736	XP_041141477.2
NC_092406.1	1058962	1059925	XP_041141476.1
NC_092406.1	1060774	1062349	XP_041141475.1
NC_092406.1	1062919	1063933	XP_041141474.2
NC_092406.1	1064693	1065819	XP_071365530.1
NC_092406.1	1066746	1067485	XP_071365531.1
NC_092406.1	1067648	1067966	XP_071365532.1
NC_092406.1	1069601	1069796	XP_071365533.1
NC_092406.1	1070178	1072839	XP_071365534.1
NC_092406.1	1073052	1074496	XP_041141471.1
NC_092406.1	1075308	1076083	XP_071365535.1
NC_092406.1	1077716	1078990	XP_041141470.1
NC_092406.1	1080324	1081626	XP_071365536.1
NC_092406.1	1081695	1082548	XP_071365537.1
NC_092406.1	1083520	1086629	XP_041141468.1
NC_092406.1	1087033	1087856	XP_041141467.1
NC_092406.1	1088798	1089680	XP_041141466.2
NC_092406.1	1090240	1092589	XP_071365538.1
NC_092406.1	1093533	1094586	XP_071365539.1
NC_092406.1	1095119	1097663	XP_071365540.1
NC_092406.1	1096899	1097824	XP_041141463.1
NC_092406.1	1098286	1100831	XP_071365541.1
NC_092406.1	1102487	1103435	XP_071365542.1
NC_092406.1	1104109	1106458	XP_041141461.1
NC_092406.1	1106458	1108193	XP_041141460.1
NC_092406.1	1108193	1113058	XP_071365543.1
NC_092406.1	1114505	1117206	XP_041141458.1
NC_092406.1	1118131	1120393	XP_041141457.2
NC_092406.1	1121689	1123061	XP_041141456.1
NC_092406.1	1128162	1129742	XP_041141455.1
NC_092406.1	1129742	1135234	XP_041141453.1
NC_092406.1	1129986	1131174	XP_041141454.1
NC_092406.1	1135234	1136195	XP_071365544.1
NC_092406.1	1138292	1141849	XP_071365545.1
NC_092406.1	1142336	1144490	XP_041141450.1
NC_092406.1	1144771	1146819	XP_041141449.1
NC_092406.1	1147082	1151762	XP_041141448.1
NC_092406.1	1151680	1155898	XP_041141447.1
NC_092406.1	1156485	1158338	XP_041141446.1
NC_092406.1	1161481	1165067	XP_041141444.2
NC_092406.1	1165633	1166896	XP_041141443.1
NC_092406.1	1167322	1168975	XP_041141442.2
NC_092406.1	1169518	1170411	XP_041141441.1
NC_092406.1	1173635	1177414	XP_041141440.1
NC_092406.1	1179420	1182324	XP_041141439.1
NC_092406.1	1182726	1183560	XP_041141438.1
NC_092406.1	1183803	1185444	XP_071365546.1
NC_092406.1	1192719	1195655	XP_041141436.1
NC_092406.1	1196161	1197940	XP_071365547.1
NC_092406.1	1198685	1199977	XP_071365548.1
NC_092406.1	1200322	1206463	XP_041141433.1
NC_092406.1	1206933	1208961	XP_041141432.2
NC_092406.1	1208961	1210295	XP_071365549.1
NC_092406.1	1210295	1211636	XP_071365550.1
NC_092406.1	1211892	1213417	XP_041141429.2
NC_092406.1	1214235	1217209	XP_041141428.2
NC_092406.1	1219158	1219904	XP_041141427.1
NC_092406.1	1220744	1223273	XP_041141426.1
NC_092406.1	1223617	1224259	XP_041141425.2
NC_092406.1	1224444	1227770	XP_041141424.1
NC_092406.1	1228200	1231175	XP_041141423.2
NC_092406.1	1231839	1233498	XP_071365551.1
NC_092406.1	1234235	1236339	XP_071365552.1
NC_092406.1	1239411	1240768	XP_041141420.1
NC_092406.1	1241022	1243329	XP_041141419.1
NC_092406.1	1246414	1248355	XP_041141418.1
NC_092406.1	1248849	1250470	XP_041141417.1
NC_092406.1	1250511	1251580	XP_041141416.1
NC_092406.1	1253556	1254564	XP_041141415.1
NC_092406.1	1254650	1256280	XP_041141414.1
NC_092406.1	1256489	1257952	XP_041141413.2
NC_092406.1	1258100	1260469	XP_041141412.1
NC_092406.1	1263118	1264557	XP_041141411.1
NC_092406.1	1265325	1267532	XP_041141410.1
NC_092406.1	1267881	1268451	XP_041141409.1
NC_092406.1	1270058	1270522	XP_071365553.1
NC_092406.1	1270505	1277410	XP_071365554.1
NC_092406.1	1271095	1271737	XP_041141408.1
NC_092406.1	1280165	1283618	XP_071365555.1
NC_092406.1	1284071	1284476	XP_041141405.1
NC_092406.1	1284657	1285492	XP_041141404.2
NC_092406.1	1285605	1295823	XP_041141401.1
NC_092406.1	1285741	1286758	XP_041141403.1
NC_092406.1	1287162	1287778	XP_041141402.1
NC_092406.1	1293283	1294561	XP_041141400.1
NC_092406.1	1295819	1296050	XP_071365556.1
NC_092406.1	1298048	1298918	XP_071365557.1
NC_092406.1	1306151	1309129	XP_041141397.1
NC_092406.1	1311855	1312636	XP_041141396.1
NC_092406.1	1313008	1315301	XP_041141395.1
NC_092406.1	1315301	1317214	XP_041141394.1
NC_092406.1	1317361	1320522	XP_071365558.1
NC_092406.1	1321940	1323704	XP_071365559.1
NC_092406.1	1324725	1325208	XP_071365560.1
NC_092406.1	1326606	1329950	XP_071365561.1
NC_092406.1	1331801	1336136	XP_071365562.1
NC_092406.1	1336688	1338398	XP_041141389.1
NC_092406.1	1338624	1340896	XP_071365563.1
NC_092406.1	1341759	1343356	XP_041141387.1
NC_092406.1	1343677	1345985	XP_071365564.1
NC_092406.1	1346000	1346909	XP_041141385.1
NC_092406.1	1347939	1349561	XP_041141384.1
NC_092406.1	1350477	1351845	XP_041141383.1
NC_092406.1	1353372	1357487	XP_041141382.1
NC_092406.1	1357684	1358535	XP_071365565.1
NC_092406.1	1359430	1360205	XP_041141381.1
NC_092406.1	1362141	1362865	XP_041141380.2
NC_092406.1	1364471	1366742	XP_041141379.1
NC_092406.1	1367291	1368599	XP_041141378.1
NC_092406.1	1369814	1371129	XP_041141377.1
NC_092406.1	1372117	1374193	XP_041141376.1
NC_092406.1	1375640	1376750	XP_071365566.1
NC_092406.1	1378657	1380535	XP_071365567.1
NC_092406.1	1381376	1382117	XP_071365568.1
NC_092406.1	1383248	1384816	XP_041141373.1
NC_092406.1	1385175	1385702	XP_041141372.2
NC_092406.1	1385744	1386498	XP_041141371.1
NC_092406.1	1386565	1387093	XP_041141370.2
NC_092406.1	1386565	1389950	XP_071365569.1
NC_092406.1	1390906	1391534	XP_041141368.1
NC_092406.1	1391539	1394223	XP_041141367.2
NC_092406.1	1394423	1396189	XP_041141366.1
NC_092406.1	1396208	1397808	XP_071365570.1
NC_092406.1	1399307	1400608	XP_041141365.1
NC_092406.1	1400856	1402254	XP_041141364.1
NC_092406.1	1402521	1403778	XP_041141363.1
NC_092406.1	1403959	1406413	XP_041141362.1
NC_092406.1	1407678	1408550	XP_071365571.1
NC_092406.1	1408655	1409729	XP_041141361.1
NC_092406.1	1409880	1411909	XP_041141360.2
NC_092406.1	1411996	1415803	XP_071365572.1
NC_092406.1	1415953	1419449	XP_041141358.2
NC_092406.1	1421107	1421875	XP_041141357.1
NC_092406.1	1422721	1425347	XP_071365573.1
NC_092406.1	1425597	1427040	XP_041141355.1
NC_092406.1	1428494	1430803	XP_041141354.1
NC_092406.1	1431019	1431295	XP_071365574.1
NC_092406.1	1431604	1433287	XP_071365575.1
NC_092406.1	1433410	1433683	XP_071365576.1
NC_092406.1	1434342	1436896	XP_041141352.1
NC_092406.1	1436896	1438609	XP_071365577.1
NC_092406.1	1439370	1440618	XP_041141351.2
NC_092406.1	1441048	1442476	XP_041141350.1
NC_092406.1	1444186	1448223	XP_041141348.1
NC_092406.1	1444335	1445070	XP_041141349.1
NC_092406.1	1448909	1449587	XP_071365578.1
NC_092406.1	1450327	1450783	XP_041141346.1
NC_092406.1	1450846	1452813	XP_041141345.2
NC_092406.1	1455743	1458593	XP_041141344.2
NC_092406.1	1458626	1461693	XP_071365579.1
NC_092406.1	1464350	1465061	XP_071365580.1
NC_092406.1	1465141	1465597	XP_041141341.2
NC_092406.1	1465717	1469152	XP_071365581.1
NC_092406.1	1469437	1469977	XP_041141340.1
NC_092406.1	1470450	1471354	XP_041141339.1
NC_092406.1	1474166	1476363	XP_071365582.1
NC_092406.1	1476363	1479025	XP_041141336.1
NC_092406.1	1479625	1481689	XP_071365583.1
NC_092406.1	1481949	1483461	XP_071365584.1
NC_092406.1	1483929	1485964	XP_041141335.1
NC_092406.1	1486242	1488120	XP_071365585.1
NC_092406.1	1490891	1491850	XP_071365586.1
NC_092406.1	1492060	1494078	XP_041141332.1
NC_092406.1	1495966	1497070	XP_041141331.1
NC_092406.1	1498697	1502131	XP_041141330.1
NC_092406.1	1502795	1504266	XP_041141329.1
NC_092406.1	1507403	1511784	XP_041141327.2
NC_092406.1	1512623	1514554	XP_071365587.1
NC_092406.1	1515818	1516894	XP_041141325.1
NC_092406.1	1518011	1520210	XP_041141324.2
NC_092406.1	1521062	1523342	XP_041141323.1
NC_092406.1	1524252	1525851	XP_041141322.2
NC_092406.1	1526640	1528359	XP_041141321.1
NC_092406.1	1530751	1531471	XP_041141320.1
NC_092406.1	1534262	1535586	XP_041141319.2
NC_092406.1	1535835	1537753	XP_041141318.1
NC_092406.1	1539254	1540301	XP_041141317.1
NC_092406.1	1541258	1542186	XP_071365588.1
NC_092406.1	1542915	1544465	XP_041141316.2
NC_092406.1	1544885	1546839	XP_041141314.2
NC_092406.1	1547186	1550514	XP_041141313.1
NC_092406.1	1549070	1550514	XP_041141312.1
NC_092406.1	1550867	1552108	XP_041141311.2
NC_092406.1	1556629	1558206	XP_041141310.2
NC_092406.1	1559306	1560997	XP_041141309.1
NC_092406.1	1561245	1561864	XP_041141308.1
NC_092406.1	1563698	1565506	XP_041141307.1
NC_092406.1	1565549	1569134	XP_041141306.1
NC_092406.1	1569734	1571077	XP_041141305.2
NC_092406.1	1571774	1572926	XP_041141304.1
NC_092406.1	1574719	1576510	XP_041141303.1
NC_092406.1	1576551	1577274	XP_041141302.1
NC_092406.1	1578442	1579953	XP_071365589.1
NC_092406.1	1580311	1581204	XP_071365590.1
NC_092406.1	1581477	1582541	XP_041141301.2
NC_092406.1	1582667	1584192	XP_041141300.1
NC_092406.1	1584266	1587491	XP_041141299.1
NC_092406.1	1587659	1588764	XP_041141298.1
NC_092406.1	1588948	1590327	XP_041141297.1
NC_092406.1	1590772	1591624	XP_071365591.1
NC_092406.1	1592119	1592950	XP_041141295.1
NC_092406.1	1594166	1597735	XP_041141294.2
NC_092406.1	1598351	1604722	XP_041141292.2
NC_092406.1	1598489	1599387	XP_041141293.1
NC_092406.1	1599495	1601189	XP_071365592.1
NC_092406.1	1605902	1607729	XP_071365593.1
NC_092406.1	1607847	1610321	XP_041141290.1
NC_092406.1	1611600	1617096	XP_041141289.1
NC_092406.1	1619686	1623642	XP_041141288.2
NC_092406.1	1624255	1624615	XP_041141287.2
NC_092406.1	1627766	1630129	XP_041141286.1
NC_092406.1	1633096	1633843	XP_041141285.1
NC_092406.1	1635118	1635899	XP_071365594.1
NC_092406.1	1636283	1637386	XP_071365595.1
NC_092406.1	1638454	1639180	XP_071365596.1
NC_092406.1	1639336	1640182	XP_041141282.1
NC_092406.1	1640477	1642632	XP_041141281.1
NC_092406.1	1642632	1649733	XP_041141280.2
NC_092406.1	1650648	1653101	XP_071365597.1
NC_092406.1	1654500	1655511	XP_041141278.1
NC_092406.1	1655900	1658163	XP_041141277.1
NC_092406.1	1659858	1661501	XP_041141276.1
NC_092406.1	1664549	1665719	XP_041141275.1
NC_092406.1	1665899	1667786	XP_041141274.1
NC_092406.1	1667971	1669677	XP_041141273.1
NC_092406.1	1669914	1671525	XP_071365598.1
NC_092406.1	1671894	1674435	XP_041141271.1
NC_092406.1	1674172	1675545	XP_071365599.1
NC_092406.1	1677844	1678067	XP_071365600.1
NC_092406.1	1680002	1681959	XP_041141270.1
NC_092406.1	1683457	1685786	XP_071365601.1
NC_092406.1	1686521	1687849	XP_041141268.1
NC_092406.1	1688061	1689824	XP_041141267.1
NC_092406.1	1689928	1691300	XP_071365602.1
NC_092406.1	1691916	1693796	XP_071365603.1
NC_092406.1	1693959	1694376	XP_071365604.1
NC_092406.1	1695166	1699164	XP_041141265.2
NC_092406.1	1700235	1701407	XP_071365605.1
NC_092406.1	1703316	1704282	XP_041141263.1
NC_092406.1	1704944	1708444	XP_041141262.2
NC_092406.1	1708654	1709666	XP_041141261.1
NC_092406.1	1709761	1710704	XP_041141260.2
NC_092406.1	1711087	1711815	XP_041141259.1
NC_092406.1	1712298	1713556	XP_041141258.1
NC_092406.1	1714080	1716673	XP_041141257.1
NC_092406.1	1717564	1718321	XP_071365606.1
NC_092406.1	1718589	1720129	XP_041141255.2
NC_092406.1	1721479	1723089	XP_041141254.1
NC_092406.1	1723383	1726985	XP_041141253.1
NC_092406.1	1728166	1732324	XP_041141252.2
NC_092406.1	1732324	1733715	XP_071365607.1
NC_092406.1	1733930	1735988	XP_041141250.1
NC_092406.1	1737037	1737970	XP_071365608.1
NC_092406.1	1738410	1740274	XP_071365609.1
NC_092406.1	1740439	1742093	XP_041141248.1
NC_092406.1	1742196	1743877	XP_041141247.2
NC_092406.1	1744267	1745965	XP_041141246.1
NC_092406.1	1746246	1749527	XP_041141245.2
NC_092406.1	1754332	1755661	XP_071365610.1
NC_092406.1	1758258	1760723	XP_041141244.1
NC_092406.1	1760723	1764097	XP_041141243.1
NC_092406.1	1765257	1766061	XP_041141242.1
NC_092406.1	1766927	1769283	XP_071365611.1
NC_092406.1	1769426	1770045	XP_041141240.1
NC_092406.1	1770823	1772356	XP_071365612.1
NC_092406.1	1775090	1776884	XP_071365613.1
NC_092406.1	1777402	1777800	XP_071365614.1
NC_092406.1	1777992	1778473	XP_071365615.1
NC_092406.1	1778923	1782935	XP_041141237.2
NC_092406.1	1781872	1782823	XP_041141236.1
NC_092406.1	1787768	1789571	XP_041141235.1
NC_092406.1	1789917	1790270	XP_071365616.1
NC_092406.1	1803538	1805449	XP_071365617.1
NC_092406.1	1805657	1807344	XP_041141233.1
NC_092406.1	1807461	1809121	XP_071365618.1
NC_092406.1	1811762	1812126	XP_071365619.1
NC_092406.1	1812233	1814193	XP_041141231.1
NC_092406.1	1814406	1815444	XP_041141230.1
NC_092406.1	1815901	1816833	XP_041141229.1
NC_092406.1	1816939	1820916	XP_071365620.1
NC_092406.1	1821275	1823467	XP_041141227.1
NC_092406.1	1824750	1827076	XP_071365621.1
NC_092406.1	1827470	1828405	XP_071365622.1
NC_092406.1	1830094	1831407	XP_071365623.1
NC_092406.1	1832073	1833030	XP_041141223.2
NC_092406.1	1833304	1835762	XP_041141222.1
NC_092406.1	1835782	1837610	XP_041141221.2
NC_092406.1	1838277	1839152	XP_041141220.2
NC_092406.1	1839516	1842610	XP_041141219.1
NC_092406.1	1842610	1843461	XP_071365624.1
NC_092406.1	1844541	1846232	XP_071365625.1
NC_092406.1	1847728	1849047	XP_071365626.1
NC_092406.1	1851901	1854166	XP_071365627.1
NC_092406.1	1854738	1857238	XP_071365628.1
NC_092406.1	1857226	1859555	XP_071365629.1
NC_092406.1	1861108	1862118	XP_041141214.1
NC_092406.1	1862362	1864612	XP_041141213.1
NC_092406.1	1864612	1868535	XP_041141212.1
NC_092406.1	1868840	1869947	XP_041141211.1
NC_092406.1	1870231	1871694	XP_041141210.1
NC_092406.1	1871912	1876517	XP_071365630.1
NC_092406.1	1877579	1879870	XP_041141208.1
NC_092406.1	1880035	1882098	XP_041141207.1
NC_092406.1	1884598	1886009	XP_041141206.2
NC_092406.1	1887152	1889272	XP_071365631.1
NC_092406.1	1888671	1890307	XP_071365632.1
NC_092406.1	1891937	1893435	XP_041141203.2
NC_092406.1	1893584	1895097	XP_071365633.1
NC_092406.1	1896557	1898059	XP_041141202.1
NC_092406.1	1898186	1899611	XP_041141201.1
NC_092406.1	1900248	1900731	XP_041141200.1
NC_092406.1	1900925	1902537	XP_041141199.1
NC_092406.1	1902929	1904262	XP_041141198.2
NC_092406.1	1904420	1905452	XP_041141197.1
NC_092406.1	1905567	1907864	XP_071365634.1
NC_092406.1	1908506	1910641	XP_041141195.1
NC_092406.1	1911025	1912681	XP_041141194.1
NC_092406.1	1915077	1917385	XP_071365635.1
NC_092406.1	1917385	1918191	XP_071365636.1
NC_092406.1	1919273	1923029	XP_071365638.1
NC_092406.1	1919396	1919585	XP_071365637.1
NC_092406.1	1923698	1924206	XP_071365639.1
NC_092406.1	1925919	1930569	XP_041141190.1
NC_092406.1	1930569	1932730	XP_041141189.1
NC_092406.1	1932730	1933623	XP_041141188.1
NC_092406.1	1934107	1936703	XP_041141187.1
NC_092406.1	1937222	1938641	XP_041141186.1
NC_092406.1	1938904	1939642	XP_041141185.1
NC_092406.1	1939731	1943233	XP_041141184.1
NC_092406.1	1943466	1950099	XP_041141183.1
NC_092406.1	1950624	1952888	XP_041141182.1
NC_092406.1	1953357	1953909	XP_041141181.2
NC_092406.1	1954793	1955792	XP_041141180.1
NC_092406.1	1955846	1958486	XP_071365640.1
NC_092406.1	1959243	1960831	XP_041141178.1
NC_092406.1	1961402	1962038	XP_041141177.2
NC_092406.1	1962221	1967899	XP_041141176.2
NC_092406.1	1968287	1970067	XP_041141175.1
NC_092406.1	1971067	1973133	XP_041141174.1
NC_092406.1	1973333	1974881	XP_041141173.1
NC_092406.1	1975259	1976166	XP_041141172.1
NC_092406.1	1976498	1976909	XP_071365641.1
NC_092406.1	1977285	1978495	XP_041141171.1
NC_092406.1	1980434	1981006	XP_041141170.2
NC_092406.1	1985952	1986426	XP_071365642.1
NC_092406.1	1986943	1987507	XP_041141169.2
NC_092406.1	1987674	1988889	XP_071365643.1
NC_092406.1	1988501	1988951	XP_071365644.1
NC_092406.1	1989947	1997296	XP_071365645.1
NC_092406.1	2001123	2011123	XP_041141167.1
NC_092406.1	2012339	2013774	XP_041141166.1
NC_092406.1	2013774	2019029	XP_071365646.1
NC_092406.1	2015348	2015759	XP_041141165.1
NC_092406.1	2019029	2022430	XP_041141162.1
NC_092406.1	2019215	2020413	XP_071365647.1
NC_092406.1	2022988	2024435	XP_071365648.1
NC_092406.1	2025948	2028432	XP_041141160.2
NC_092406.1	2030002	2031559	XP_041141159.1
NC_092406.1	2033139	2036655	XP_041141158.1
NC_092406.1	2037035	2042137	XP_041141157.1
NC_092406.1	2043397	2043574	XP_071365649.1
NC_092406.1	2044422	2050786	XP_041141156.2
NC_092406.1	2054452	2055776	XP_041141155.1
NC_092406.1	2056303	2058443	XP_041141154.1
NC_092406.1	2058958	2060128	XP_071365650.1
NC_092406.1	2060279	2061983	XP_071365651.1
NC_092406.1	2063994	2064370	XP_071365652.1
NC_092406.1	2066877	2068926	XP_041141151.1
NC_092406.1	2070782	2072981	XP_041141150.1
NC_092406.1	2073671	2075182	XP_041141149.1
NC_092406.1	2075683	2078679	XP_041141148.1
NC_092406.1	2078801	2079454	XP_041141147.1
NC_092406.1	2080253	2081058	XP_041141146.1
NC_092406.1	2081848	2083324	XP_071365653.1
NC_092406.1	2083389	2084243	XP_041141144.1
NC_092406.1	2085281	2090229	XP_041141143.2
NC_092406.1	2086571	2087068	XP_071365654.1
NC_092406.1	2089922	2090193	XP_071365655.1
NC_092406.1	2090580	2092246	XP_071365656.1
NC_092406.1	2092744	2094699	XP_071365657.1
NC_092406.1	2094864	2096086	XP_041141140.1
NC_092406.1	2096756	2097257	XP_071365658.1
NC_092406.1	2098199	2098649	XP_071365659.1
NC_092406.1	2099047	2099545	XP_071365660.1
NC_092406.1	2100066	2101707	XP_041141139.2
NC_092406.1	2102325	2103736	XP_071365661.1
NC_092406.1	2104368	2107443	XP_041141137.2
NC_092406.1	2109289	2110576	XP_041141136.1
NC_092406.1	2112164	2114334	XP_071365662.1
NC_092406.1	2114334	2116293	XP_041141134.1
NC_092406.1	2116499	2119296	XP_041141133.1
NC_092406.1	2119595	2121587	XP_041141132.1
NC_092406.1	2121886	2122782	XP_041141131.1
NC_092406.1	2123174	2123938	XP_041141130.1
NC_092406.1	2124646	2126252	XP_041141129.1
NC_092406.1	2126665	2129865	XP_041141128.1
NC_092406.1	2129978	2130694	XP_041141127.1
NC_092406.1	2130757	2131056	XP_071365663.1
NC_092406.1	2135118	2140185	XP_041141126.1
NC_092406.1	2152688	2154779	XP_041141125.1
NC_092406.1	2157232	2157775	XP_071365664.1
NC_092406.1	2164274	2164571	XP_071365665.1
NC_092406.1	2165622	2167651	XP_041141124.1
NC_092406.1	2168769	2170469	XP_071365666.1
NC_092406.1	2170691	2172495	XP_041141122.1
NC_092406.1	2172912	2174445	XP_071365667.1
NC_092406.1	2174809	2175452	XP_071365668.1
NC_092406.1	2176295	2177309	XP_041141119.1
NC_092406.1	2178177	2181477	XP_041141118.1
NC_092406.1	2181757	2182868	XP_071365669.1
NC_092406.1	2184938	2185882	XP_041141116.1
NC_092406.1	2186270	2188495	XP_071365670.1
NC_092406.1	2193089	2195075	XP_041141114.1
NC_092406.1	2195302	2196240	XP_041141113.1
NC_092406.1	2196524	2197972	XP_041141112.1
NC_092406.1	2200100	2202318	XP_041141111.1
NC_092406.1	2202680	2205138	XP_041141110.1
NC_092406.1	2205628	2207307	XP_041141109.1
NC_092406.1	2207620	2209216	XP_041141108.2
NC_092406.1	2210021	2211469	XP_071365671.1
NC_092406.1	2216635	2216973	XP_071365672.1
NC_092406.1	2216974	2218170	XP_071365673.1
NC_092406.1	2221553	2222354	XP_041141106.1
NC_092406.1	2222838	2225032	XP_041141105.1
NC_092406.1	2226679	2231060	XP_041141104.2
NC_092406.1	2231592	2231919	XP_071365674.1
NC_092406.1	2233937	2234761	XP_041141103.1
NC_092406.1	2235814	2237500	XP_041141102.1
NC_092406.1	2238278	2240509	XP_071365675.1
NC_092406.1	2240735	2241535	XP_041141100.1
NC_092406.1	2242859	2246192	XP_041141099.1
NC_092406.1	2246601	2247369	XP_041141098.2
NC_092406.1	2247478	2258789	XP_071365676.1
NC_092406.1	2262971	2265131	XP_041141095.1
NC_092406.1	2265134	2266393	XP_071365677.1
NC_092406.1	2266864	2268080	XP_041141093.1
NC_092406.1	2269081	2272471	XP_041141092.1
NC_092406.1	2273004	2274428	XP_041141091.2
NC_092406.1	2275544	2277903	XP_041141090.1
NC_092406.1	2278293	2280316	XP_041141089.1
NC_092406.1	2280628	2281241	XP_041141088.1
NC_092406.1	2281546	2284242	XP_041141087.1
NC_092406.1	2284489	2286988	XP_041141086.1
NC_092406.1	2287346	2289021	XP_041141085.1
NC_092406.1	2289665	2291824	XP_041141084.1
NC_092406.1	2292687	2293473	XP_041141083.1
NC_092406.1	2294364	2295132	XP_041141082.1
NC_092406.1	2298155	2299943	XP_041141081.2
NC_092406.1	2299988	2300270	XP_071365678.1
NC_092406.1	2300389	2301687	XP_041141080.1
NC_092406.1	2303685	2304883	XP_041141079.1
NC_092406.1	2305392	2305890	XP_071365679.1
NC_092406.1	2305864	2306138	XP_071365680.1
NC_092406.1	2307465	2309778	XP_041141078.1
NC_092406.1	2312129	2313638	XP_041141077.2
NC_092406.1	2313765	2315357	XP_041141076.1
NC_092406.1	2315834	2317597	XP_041141075.1
NC_092406.1	2317597	2321561	XP_041141074.1
NC_092406.1	2321763	2322953	XP_041141073.1
NC_092406.1	2323294	2325028	XP_041141072.1
NC_092406.1	2326943	2328773	XP_041141071.1
NC_092406.1	2328786	2331820	XP_041141070.1
NC_092406.1	2332124	2333858	XP_041141069.1
NC_092406.1	2334513	2340200	XP_041141067.2
NC_092406.1	2340796	2342110	XP_071365681.1
NC_092406.1	2342771	2343860	XP_041141066.1
NC_092406.1	2344176	2344699	XP_041141065.1
NC_092406.1	2344699	2347099	XP_041141064.1
NC_092406.1	2349428	2350181	XP_041141063.1
NC_092406.1	2351118	2353956	XP_041141062.2
NC_092406.1	2355605	2356538	XP_041141061.1
NC_092406.1	2356767	2357781	XP_041141060.1
NC_092406.1	2358624	2361489	XP_041141059.1
NC_092406.1	2361863	2362658	XP_041141058.1
NC_092406.1	2362941	2365706	XP_041141057.1
NC_092406.1	2366065	2370495	XP_071365682.1
NC_092406.1	2370990	2374009	XP_041141055.2
NC_092406.1	2374835	2377325	XP_041141054.2
NC_092406.1	2377325	2383664	XP_071365683.1
NC_092406.1	2377371	2379137	XP_041141053.1
NC_092406.1	2390479	2392320	XP_071365684.1
NC_092406.1	2392750	2395019	XP_041141050.2
NC_092406.1	2395136	2398925	XP_041141049.1
NC_092406.1	2400108	2401002	XP_041141048.1
NC_092406.1	2401357	2403042	XP_041141047.1
NC_092406.1	2403308	2404673	XP_041141046.1
NC_092406.1	2404745	2406681	XP_041141045.1
NC_092406.1	2407035	2409582	XP_041141044.1
NC_092406.1	2409797	2411657	XP_071365685.1
NC_092406.1	2412762	2413258	XP_041141042.1
NC_092406.1	2413335	2413653	XP_071365686.1
NC_092406.1	2413755	2414901	XP_041141041.1
NC_092406.1	2416116	2416671	XP_041141040.1
NC_092406.1	2418016	2419916	XP_041141039.1
NC_092406.1	2420960	2424566	XP_071365687.1
NC_092406.1	2424724	2426011	XP_041141037.1
NC_092406.1	2427386	2428215	XP_041141036.2
NC_092406.1	2428680	2429485	XP_071365688.1
NC_092406.1	2430391	2431171	XP_041141034.1
NC_092406.1	2431586	2432061	XP_041141033.1
NC_092406.1	2435551	2436175	XP_041141032.1
NC_092406.1	2436175	2439063	XP_041141031.1
NC_092406.1	2439607	2441997	XP_071365689.1
NC_092406.1	2442425	2443606	XP_071365690.1
NC_092406.1	2443823	2444518	XP_041141028.1
NC_092406.1	2445310	2446085	XP_041141027.1
NC_092406.1	2447122	2448926	XP_041141026.1
NC_092406.1	2448982	2450144	XP_041141025.1
NC_092406.1	2450512	2452826	XP_071365691.1
NC_092406.1	2453455	2454665	XP_041141024.1
NC_092406.1	2455138	2458297	XP_071365692.1
NC_092406.1	2458678	2461804	XP_071365693.1
NC_092406.1	2462086	2464502	XP_041141020.2
NC_092406.1	2464773	2469518	XP_041141019.2
NC_092406.1	2469640	2473158	XP_041141018.1
NC_092406.1	2474336	2474717	XP_071365694.1
NC_092406.1	2475498	2476027	XP_071365695.1
NC_092406.1	2476244	2477491	XP_071365696.1
NC_092406.1	2478272	2480411	XP_071365697.1
NC_092406.1	2482189	2483389	XP_041141016.1
NC_092406.1	2483427	2485314	XP_071365698.1
NC_092406.1	2485399	2487811	XP_071365699.1
NC_092406.1	2488539	2491332	XP_041141014.1
NC_092406.1	2492035	2492976	XP_041141013.1
NC_092406.1	2493350	2495776	XP_041141012.1
NC_092406.1	2496418	2497889	XP_041141011.1
NC_092406.1	2498518	2500983	XP_041141010.1
NC_092406.1	2501272	2504216	XP_071365700.1
NC_092406.1	2504462	2506124	XP_041141008.1
NC_092406.1	2506335	2506981	XP_041141007.1
NC_092406.1	2507593	2510670	XP_041141006.1
NC_092406.1	2515696	2518291	XP_041141005.2
NC_092406.1	2518744	2519263	XP_041141004.1
NC_092406.1	2520028	2521622	XP_041141003.1
NC_092406.1	2522135	2523464	XP_041141002.1
NC_092406.1	2525350	2527218	XP_071365701.1
NC_092406.1	2527218	2528369	XP_041141000.1
NC_092406.1	2528819	2530604	XP_071365702.1
NC_092406.1	2530962	2532122	XP_041140998.2
NC_092406.1	2532212	2532458	XP_071365703.1
NC_092406.1	2532387	2536854	XP_071365704.1
NC_092406.1	2536742	2539133	XP_071365705.1
NC_092406.1	2539581	2543597	XP_041140994.1
NC_092406.1	2539681	2540383	XP_041140995.2
NC_092406.1	2543597	2544758	XP_041140993.1
NC_092406.1	2545086	2546056	XP_041140992.1
NC_092406.1	2547311	2550513	XP_041140991.1
NC_092406.1	2551057	2552458	XP_041140990.1
NC_092406.1	2552458	2554107	XP_071365706.1
NC_092406.1	2554107	2555251	XP_071365707.1
NC_092406.1	2555309	2556084	XP_071365708.1
NC_092406.1	2557035	2559308	XP_071365709.1
NC_092406.1	2561228	2562159	XP_041140985.1
NC_092406.1	2562832	2564848	XP_041140984.1
NC_092406.1	2565102	2566945	XP_041140983.1
NC_092406.1	2566968	2567365	XP_071365710.1
NC_092406.1	2569927	2572281	XP_041140982.1
NC_092406.1	2573274	2573679	XP_041140981.1
NC_092406.1	2574459	2578567	XP_041140980.2
NC_092406.1	2574604	2574862	XP_071365711.1
NC_092406.1	2580898	2581570	XP_041140979.1
NC_092406.1	2583550	2584839	XP_071365712.1
NC_092406.1	2585851	2586790	XP_071365713.1
NC_092406.1	2587038	2589193	XP_041140977.1
NC_092406.1	2592916	2593295	XP_041140976.1
NC_092406.1	2595305	2597202	XP_071365714.1
NC_092406.1	2597398	2600977	XP_071365715.1
NC_092406.1	2603173	2606659	XP_041140973.1
NC_092406.1	2607056	2612152	XP_071365716.1
NC_092406.1	2610841	2612054	XP_041140971.1
NC_092406.1	2613204	2614475	XP_071365717.1
NC_092406.1	2615151	2615514	XP_041140969.1
NC_092406.1	2617197	2618539	XP_041140968.1
NC_092406.1	2619287	2620930	XP_041140967.1
NC_092406.1	2621298	2622095	XP_041140966.1
NC_092406.1	2622630	2623478	XP_041140965.1
NC_092406.1	2623846	2625972	XP_041140964.2
NC_092406.1	2627740	2629893	XP_071365718.1
NC_092406.1	2630651	2632032	XP_041140962.1
NC_092406.1	2632882	2633657	XP_041140961.1
NC_092406.1	2633934	2634524	XP_071365719.1
NC_092406.1	2636346	2638761	XP_041140960.2
NC_092406.1	2638855	2640269	XP_071365720.1
NC_092406.1	2641202	2642526	XP_041140959.1
NC_092406.1	2642555	2645642	XP_071365721.1
NC_092406.1	2646236	2647781	XP_041140957.1
NC_092406.1	2648072	2649403	XP_041140956.1
NC_092406.1	2649446	2651502	XP_041140955.2
NC_092406.1	2651980	2655977	XP_071365722.1
NC_092406.1	2656095	2660664	XP_041140954.2
NC_092406.1	2660664	2664267	XP_041140953.1
NC_092406.1	2665583	2665977	XP_071365723.1
NC_092406.1	2666647	2666950	XP_071365724.1
NC_092406.1	2668874	2670733	XP_071365725.1
NC_092406.1	2674146	2680971	XP_041140951.1
NC_092406.1	2681024	2683505	XP_041140950.1
NC_092406.1	2684808	2686080	XP_071365726.1
NC_092406.1	2686129	2686399	XP_041140949.2
NC_092406.1	2687167	2690663	XP_041140947.2
NC_092406.1	2687255	2688083	XP_041140948.1
NC_092406.1	2691416	2692490	XP_071365727.1
NC_092406.1	2692772	2694527	XP_041140946.1
NC_092406.1	2694645	2696329	XP_041140945.1
NC_092406.1	2696888	2697561	XP_071365728.1
NC_092406.1	2698378	2698722	XP_041140944.1
NC_092406.1	2700280	2702291	XP_041140943.2
NC_092406.1	2702988	2704434	XP_071365729.1
NC_092406.1	2704975	2707137	XP_041140942.1
NC_092406.1	2707181	2708793	XP_041140941.1
NC_092406.1	2708432	2709664	XP_041140940.1
NC_092406.1	2709834	2710632	XP_041140939.1
NC_092406.1	2711039	2712200	XP_041140938.1
NC_092406.1	2712421	2714149	XP_071365730.1
NC_092406.1	2714816	2716467	XP_041140936.1
NC_092406.1	2716467	2719271	XP_041140934.1
NC_092406.1	2716598	2717267	XP_041140935.1
NC_092406.1	2719415	2722028	XP_071365731.1
NC_092406.1	2723364	2723805	XP_041140932.1
NC_092406.1	2724312	2724917	XP_071365732.1
NC_092406.1	2725806	2727277	XP_071365733.1
NC_092406.1	2729491	2730088	XP_041140930.1
NC_092406.1	2730998	2732209	XP_041140929.1
NC_092406.1	2735264	2735690	XP_071365734.1
NC_092406.1	2737045	2740113	XP_041140928.1
NC_092406.1	2740255	2744970	XP_041140927.1
NC_092406.1	2745495	2746909	XP_041140926.2
NC_092406.1	2747159	2747549	XP_071365735.1
NC_092406.1	2749635	2752176	XP_071365736.1
NC_092406.1	2752440	2754358	XP_071365737.1
NC_092406.1	2754783	2756378	XP_071365738.1
NC_092406.1	2756529	2758594	XP_041140921.1
NC_092406.1	2756970	2766970	XP_071365739.1
NC_092406.1	2758999	2760251	XP_041140920.2
NC_092406.1	2765346	2766780	XP_071365740.1
NC_092406.1	2767301	2768642	XP_041140919.1
NC_092406.1	2769515	2770955	XP_041140918.1
NC_092406.1	2771134	2774959	XP_041140917.1
NC_092406.1	2775481	2776389	XP_041140916.1
NC_092406.1	2777513	2779078	XP_041140915.1
NC_092406.1	2779294	2782401	XP_041140914.1
NC_092406.1	2783054	2784797	XP_041140913.1
NC_092406.1	2787602	2789880	XP_041140912.1
NC_092406.1	2790058	2792513	XP_071365741.1
NC_092406.1	2792561	2793656	XP_041140910.1
NC_092406.1	2794122	2795837	XP_041140909.1
NC_092406.1	2795892	2800220	XP_071365742.1
NC_092406.1	2800352	2800744	XP_071365743.1
NC_092406.1	2805348	2806342	XP_071365744.1
NC_092406.1	2806731	2808532	XP_071365745.1
NC_092406.1	2808899	2810029	XP_041140905.1
NC_092406.1	2810834	2813376	XP_041140904.1
NC_092406.1	2814256	2814955	XP_041140903.1
NC_092406.1	2815589	2817809	XP_041140902.1
NC_092406.1	2818372	2821438	XP_041140901.1
NC_092406.1	2821654	2822791	XP_041140900.1
NC_092406.1	2823774	2825546	XP_041140899.1
NC_092406.1	2826397	2828810	XP_041140898.1
NC_092406.1	2829229	2831999	XP_071365746.1
NC_092406.1	2832255	2834930	XP_071365747.1
NC_092406.1	2835030	2837080	XP_071365748.1
NC_092406.1	2837055	2839542	XP_041140894.2
NC_092406.1	2841491	2841964	XP_041140893.1
NC_092406.1	2843412	2843907	XP_041140892.1
NC_092406.1	2845441	2849219	XP_071365749.1
NC_092406.1	2856007	2858499	XP_041140890.1
NC_092406.1	2860688	2860947	XP_071365750.1
NC_092406.1	2860830	2867510	XP_041140888.1
NC_092406.1	2861026	2862352	XP_041140889.1
NC_092406.1	2867935	2869695	XP_071365751.1
NC_092406.1	2873403	2873730	XP_071365752.1
NC_092406.1	2876115	2878989	XP_041140887.2
NC_092406.1	2879100	2879668	XP_071365753.1
NC_092406.1	2882555	2883095	XP_041140886.1
NC_092406.1	2883734	2884587	XP_071365754.1
NC_092406.1	2884903	2886502	XP_041140885.1
NC_092406.1	2886827	2887957	XP_041140884.1
NC_092406.1	2888227	2890072	XP_041140883.1
NC_092406.1	2890996	2892163	XP_041140882.1
NC_092406.1	2893063	2893465	XP_071365755.1
NC_092406.1	2893063	2895080	XP_071365756.1
NC_092406.1	2895231	2896038	XP_041140880.1
NC_092406.1	2898093	2899448	XP_041140878.1
NC_092406.1	2900929	2902194	XP_071365757.1
NC_092406.1	2902282	2903454	XP_041140876.1
NC_092406.1	2903576	2905787	XP_071365759.1
NC_092406.1	2904026	2904609	XP_071365758.1
NC_092406.1	2906174	2906890	XP_041140875.2
NC_092406.1	2907213	2907906	XP_041140874.1
NC_092406.1	2907771	2909954	XP_041140873.1
NC_092406.1	2910294	2912134	XP_071365760.1
NC_092406.1	2912393	2912964	XP_071365761.1
NC_092406.1	2913337	2914190	XP_041140871.1
NC_092406.1	2915119	2916971	XP_041140870.2
NC_092406.1	2917991	2920679	XP_071365762.1
NC_092406.1	2920843	2926235	XP_041140868.2
NC_092406.1	2931637	2931944	XP_041140866.1
NC_092406.1	2933170	2933570	XP_041140865.1
NC_092406.1	2935084	2937295	XP_041140864.2
NC_092406.1	2937571	2939866	XP_071365763.1
NC_092406.1	2940692	2941492	XP_071365764.1
NC_092406.1	2942294	2945080	XP_071365765.1
NC_092406.1	2945785	2948069	XP_041140861.1
NC_092406.1	2948532	2950887	XP_041140860.1
NC_092406.1	2951147	2951994	XP_041140859.1
NC_092406.1	2952399	2953568	XP_041140858.1
NC_092406.1	2953945	2958766	XP_071365766.1
NC_092406.1	2954124	2954883	XP_041140857.1
NC_092406.1	2957693	2958756	XP_071365767.1
NC_092406.1	2961698	2962906	XP_041140854.1
NC_092406.1	2963937	2965297	XP_041140853.1
NC_092406.1	2968831	2971734	XP_071365768.1
NC_092406.1	2972189	2973479	XP_041140851.1
NC_092406.1	2974361	2977051	XP_071365769.1
NC_092406.1	2978266	2981240	XP_041140849.1
NC_092406.1	2982795	2983791	XP_041140848.1
NC_092406.1	2984994	2986777	XP_041140847.1
NC_092406.1	2987143	2989913	XP_071365770.1
NC_092406.1	2990488	2992069	XP_041140845.1
NC_092406.1	2992229	2994018	XP_041140844.1
NC_092406.1	2994278	2995747	XP_041140843.1
NC_092406.1	2999964	3002261	XP_041140842.1
NC_092406.1	3002695	3004697	XP_041140841.1
NC_092406.1	3006866	3008466	XP_071365771.1
NC_092406.1	3008724	3010627	XP_041140840.2
NC_092406.1	3010845	3013150	XP_041140839.1
NC_092406.1	3014129	3016315	XP_041140838.1
NC_092406.1	3017889	3020588	XP_041140837.1
NC_092406.1	3020852	3021924	XP_041140836.1
NC_092406.1	3022278	3023490	XP_041140835.1
NC_092406.1	3027877	3029764	XP_041140834.1
NC_092406.1	3038645	3039002	XP_041140833.1
NC_092406.1	3039375	3044699	XP_071365772.1
NC_092406.1	3044798	3045957	XP_041140831.1
NC_092406.1	3046035	3048399	XP_041140830.1
NC_092406.1	3048642	3050910	XP_041140829.1
NC_092406.1	3051250	3053095	XP_041140828.1
NC_092406.1	3053411	3056404	XP_041140827.1
NC_092406.1	3056886	3059415	XP_041140826.2
NC_092406.1	3059426	3064211	XP_041140825.1
NC_092406.1	3064426	3066150	XP_041140824.1
NC_092406.1	3068774	3071175	XP_041140823.1
NC_092406.1	3071807	3074424	XP_071365773.1
NC_092406.1	3074750	3076115	XP_041140821.1
NC_092406.1	3079177	3080842	XP_071365774.1
NC_092406.1	3081149	3083024	XP_041140819.1
NC_092406.1	3083524	3084522	XP_041140818.1
NC_092406.1	3084989	3088873	XP_071365775.1
NC_092406.1	3090460	3091483	XP_041140816.1
NC_092406.1	3092250	3093682	XP_041140815.1
NC_092406.1	3094052	3095468	XP_041140814.1
NC_092406.1	3095893	3097522	XP_041140813.1
NC_092406.1	3097658	3097967	XP_071365776.1
NC_092406.1	3098153	3100110	XP_041140812.1
NC_092406.1	3100256	3101693	XP_071365777.1
NC_092406.1	3101693	3103039	XP_071365778.1
NC_092406.1	3103446	3104436	XP_071365779.1
NC_092406.1	3104645	3106608	XP_071365780.1
NC_092406.1	3107351	3108806	XP_041140810.2
NC_092406.1	3109654	3110321	XP_041140809.1
NC_092406.1	3110716	3115574	XP_041140808.1
NC_092406.1	3116139	3119533	XP_041140807.1
NC_092406.1	3119990	3121980	XP_041140806.1
NC_092406.1	3122929	3123544	XP_071365781.1
NC_092406.1	3124432	3125359	XP_041140805.2
NC_092406.1	3127169	3128207	XP_041140804.1
NC_092406.1	3128931	3134857	XP_071365782.1
NC_092406.1	3135176	3137503	XP_041140802.1
NC_092406.1	3138403	3138922	XP_041140801.1
NC_092406.1	3140123	3142600	XP_041140800.1
NC_092406.1	3144314	3145171	XP_041140799.1
NC_092406.1	3145864	3146287	XP_041140798.1
NC_092406.1	3147614	3148445	XP_041140797.1
NC_092406.1	3148735	3149562	XP_041140796.1
NC_092406.1	3149695	3151175	XP_041140795.1
NC_092406.1	3151175	3154983	XP_041140794.1
NC_092406.1	3154983	3156476	XP_041140793.2
NC_092406.1	3156476	3158849	XP_041140792.1
NC_092406.1	3159387	3162222	XP_041140791.1
NC_092406.1	3163574	3166787	XP_041140790.1
NC_092406.1	3168448	3170997	XP_071365783.1
NC_092406.1	3176198	3176834	XP_071365784.1
NC_092406.1	3183021	3184674	XP_041140788.1
NC_092406.1	3185082	3186744	XP_041140787.1
NC_092406.1	3186978	3191415	XP_041140786.1
NC_092406.1	3191643	3192472	XP_041140785.1
NC_092406.1	3194682	3197259	XP_041140784.1
NC_092406.1	3198093	3199252	XP_071365785.1
NC_092406.1	3199602	3201423	XP_071365786.1
NC_092406.1	3201927	3203206	XP_041140782.1
NC_092406.1	3203410	3203677	XP_071365787.1
NC_092406.1	3204229	3205659	XP_041140781.2
NC_092406.1	3205689	3207894	XP_071365788.1
NC_092406.1	3207318	3207660	XP_071365789.1
NC_092406.1	3208085	3210396	XP_071365790.1
NC_092406.1	3210478	3213746	XP_041140779.2
NC_092406.1	3210485	3211099	XP_071365791.1
NC_092406.1	3214337	3215868	XP_041140778.1
NC_092406.1	3216729	3217854	XP_041140777.1
NC_092406.1	3218017	3219307	XP_041140776.1
NC_092406.1	3220135	3222018	XP_041140775.1
NC_092406.1	3222459	3223015	XP_071365792.1
NC_092406.1	3223765	3229643	XP_071365793.1
NC_092406.1	3230119	3232543	XP_071365794.1
NC_092406.1	3232885	3234263	XP_041140771.1
NC_092406.1	3234731	3237009	XP_041140770.2
NC_092406.1	3237758	3239346	XP_041140769.1
NC_092406.1	3239480	3239960	XP_071365795.1
NC_092406.1	3240045	3242681	XP_071365796.1
NC_092406.1	3243522	3244734	XP_041140767.1
NC_092406.1	3245285	3247259	XP_071365797.1
NC_092406.1	3248800	3250350	XP_041140765.1
NC_092406.1	3253523	3255397	XP_041140764.2
NC_092406.1	3255905	3256997	XP_041140763.1
NC_092406.1	3257266	3261112	XP_071365798.1
NC_092406.1	3262050	3264087	XP_041140761.2
NC_092406.1	3264945	3265795	XP_041140760.1
NC_092406.1	3266542	3267854	XP_041140759.1
NC_092406.1	3268134	3269720	XP_041140758.1
NC_092406.1	3271604	3276098	XP_041140756.1
NC_092406.1	3277129	3278597	XP_071365799.1
NC_092406.1	3278316	3280295	XP_041140754.2
NC_092406.1	3286162	3291401	XP_041140753.1
NC_092406.1	3289619	3290317	XP_041140752.1
NC_092406.1	3291172	3291484	XP_071365800.1
NC_092406.1	3291401	3292084	XP_041140751.1
NC_092406.1	3293258	3294413	XP_041140750.1
NC_092406.1	3295101	3296704	XP_041140749.1
NC_092406.1	3299365	3302152	XP_041140748.1
NC_092406.1	3302317	3305116	XP_041140747.1
NC_092406.1	3307950	3309332	XP_041140746.2
NC_092406.1	3312523	3314331	XP_041140745.1
NC_092406.1	3314574	3318016	XP_041140744.1
NC_092406.1	3314592	3326220	XP_071365801.1
NC_092406.1	3324960	3325836	XP_041140742.1
NC_092406.1	3326402	3328565	XP_041140741.1
NC_092406.1	3328663	3328876	XP_071365802.1
NC_092406.1	3329495	3330601	XP_041140740.2
NC_092406.1	3331640	3333536	XP_041140739.1
NC_092406.1	3333892	3335859	XP_041140738.1
NC_092406.1	3335859	3339608	XP_041140737.1
NC_092406.1	3339608	3341003	XP_041140736.1
NC_092406.1	3341278	3344167	XP_041140735.1
NC_092406.1	3344167	3345527	XP_041140734.1
NC_092406.1	3346119	3353314	XP_041140733.1
NC_092406.1	3353314	3356255	XP_041140732.2
NC_092406.1	3356255	3357817	XP_041140731.2
NC_092406.1	3359590	3362447	XP_041140730.2
NC_092406.1	3363138	3367474	XP_041140729.2
NC_092406.1	3369480	3370901	XP_041140727.1
NC_092406.1	3372606	3378054	XP_071365803.1
NC_092406.1	3378929	3380678	XP_041140725.1
NC_092406.1	3384105	3385300	XP_071365804.1
NC_092406.1	3387227	3389646	XP_071365805.1
NC_092406.1	3390860	3391301	XP_071365806.1
NC_092406.1	3392950	3395546	XP_041140721.2
NC_092406.1	3395964	3397641	XP_041140720.1
NC_092406.1	3399986	3401949	XP_041140719.2
NC_092406.1	3402519	3404533	XP_071365807.1
NC_092406.1	3404797	3406359	XP_041140717.1
NC_092406.1	3407243	3407517	XP_071365808.1
NC_092406.1	3409124	3410769	XP_041140716.1
NC_092406.1	3411436	3412919	XP_071365809.1
NC_092406.1	3412970	3413696	XP_071365810.1
NC_092406.1	3414736	3416297	XP_041140714.1
NC_092406.1	3421287	3424708	XP_071365811.1
NC_092406.1	3428434	3428650	XP_071365812.1
NC_092406.1	3433201	3433479	XP_071365813.1
NC_092406.1	3433481	3433913	XP_071365814.1
NC_092406.1	3434644	3435943	XP_041140712.1
NC_092406.1	3436592	3438155	XP_041140711.1
NC_092406.1	3439361	3441898	XP_041140710.1
NC_092406.1	3447089	3448967	XP_041140709.1
NC_092406.1	3449133	3451757	XP_041140708.1
NC_092406.1	3451720	3452626	XP_041140707.1
NC_092406.1	3453006	3455434	XP_041140706.2
NC_092406.1	3456434	3461144	XP_071365815.1
NC_092406.1	3461883	3462456	XP_041140703.1
NC_092406.1	3463907	3465952	XP_041140702.1
NC_092406.1	3466470	3466918	XP_071365816.1
NC_092406.1	3467337	3468156	XP_071365817.1
NC_092406.1	3471593	3473359	XP_041140701.1
NC_092406.1	3474404	3475221	XP_071365818.1
NC_092406.1	3475497	3477260	XP_071365819.1
NC_092406.1	3477591	3478279	XP_041140698.1
NC_092406.1	3478770	3479256	XP_041140697.1
NC_092406.1	3479897	3482853	XP_041140696.1
NC_092406.1	3484477	3485230	XP_071365820.1
NC_092406.1	3485361	3486609	XP_041140694.1
NC_092406.1	3486976	3490294	XP_041140693.1
NC_092406.1	3490976	3493610	XP_071365821.1
NC_092406.1	3494434	3497550	XP_041140691.1
NC_092406.1	3497704	3499719	XP_041140690.1
NC_092406.1	3500535	3503858	XP_071365822.1
NC_092406.1	3505369	3512662	XP_041140687.1
NC_092406.1	3505790	3506309	XP_041140688.1
NC_092406.1	3513498	3516854	XP_071365823.1
NC_092406.1	3516904	3519395	XP_071365824.1
NC_092406.1	3524344	3525899	XP_041140685.1
NC_092406.1	3525874	3526537	XP_071365825.1
NC_092406.1	3526619	3527966	XP_041140684.2
NC_092406.1	3533929	3536665	XP_071365826.1
NC_092406.1	3541441	3543218	XP_041140683.1
NC_092406.1	3546193	3546681	XP_071365827.1
NC_092406.1	3546720	3547416	XP_041140682.2
NC_092406.1	3548161	3552097	XP_041140681.1
NC_092406.1	3552563	3553628	XP_041140680.1
NC_092406.1	3553960	3556109	XP_041140679.1
NC_092406.1	3556421	3558106	XP_041140678.1
NC_092406.1	3558523	3559694	XP_041140677.2
NC_092406.1	3559805	3560473	XP_041140676.2
NC_092406.1	3560924	3567733	XP_071365828.1
NC_092406.1	3568525	3569959	XP_071365829.1
NC_092406.1	3571119	3572096	XP_071365830.1
NC_092406.1	3572743	3573857	XP_041140672.2
NC_092406.1	3575000	3578159	XP_041140671.1
NC_092406.1	3578420	3582234	XP_041140670.1
NC_092406.1	3583092	3584582	XP_041140669.1
NC_092406.1	3585040	3585553	XP_041140668.2
NC_092406.1	3586278	3588043	XP_041140667.1
NC_092406.1	3588466	3589129	XP_041140666.1
NC_092406.1	3590329	3591921	XP_041140665.1
NC_092406.1	3592519	3594225	XP_041140664.2
NC_092406.1	3594469	3596171	XP_041140663.1
NC_092406.1	3596171	3597758	XP_041140662.2
NC_092406.1	3597758	3601912	XP_071365831.1
NC_092406.1	3602044	3602477	XP_041140660.1
NC_092406.1	3604231	3605391	XP_041140659.1
NC_092406.1	3605581	3608010	XP_041140658.2
NC_092406.1	3608924	3612533	XP_041140657.1
NC_092406.1	3613019	3613883	XP_041140656.1
NC_092406.1	3617396	3617869	XP_071365832.1
NC_092406.1	3617874	3620340	XP_041140655.1
NC_092406.1	3620939	3622078	XP_071365833.1
NC_092406.1	3622168	3623736	XP_041140653.2
NC_092406.1	3624608	3626426	XP_041140652.1
NC_092406.1	3628060	3628835	XP_041140651.1
NC_092406.1	3630231	3631126	XP_071365834.1
NC_092406.1	3631909	3632273	XP_041140649.1
NC_092406.1	3632662	3634553	XP_071365835.1
NC_092406.1	3634992	3635946	XP_071365836.1
NC_092406.1	3635935	3638178	XP_071365837.1
NC_092406.1	3640235	3641036	XP_041140646.1
NC_092406.1	3641538	3642648	XP_041140645.1
NC_092406.1	3642806	3643914	XP_071365838.1
NC_092406.1	3644843	3645843	XP_071365839.1
NC_092406.1	3646548	3647185	XP_071365840.1
NC_092406.1	3648487	3649702	XP_071365841.1
NC_092406.1	3650219	3652280	XP_041140641.1
NC_092406.1	3652280	3653609	XP_041140640.2
NC_092406.1	3653689	3655310	XP_041140639.2
NC_092406.1	3655956	3656702	XP_071365842.1
NC_092406.1	3657439	3659918	XP_071365843.1
NC_092406.1	3661725	3663127	XP_071365844.1
NC_092406.1	3664195	3665062	XP_041140637.1
NC_092406.1	3665345	3666682	XP_041140636.1
NC_092406.1	3666796	3669211	XP_071365845.1
NC_092406.1	3672948	3675597	XP_071365846.1
NC_092406.1	3676167	3677840	XP_041140633.1
NC_092406.1	3678023	3680062	XP_041140632.2
NC_092406.1	3680737	3683823	XP_041140630.2
NC_092406.1	3684098	3685223	XP_041140629.1
NC_092406.1	3686525	3689049	XP_071365847.1
NC_092406.1	3689569	3691289	XP_041140627.2
NC_092406.1	3692676	3695916	XP_041140626.1
NC_092406.1	3696725	3698117	XP_041140625.1
NC_092406.1	3698573	3702029	XP_071365848.1
NC_092406.1	3702655	3704219	XP_071365849.1
NC_092406.1	3705123	3706711	XP_041140622.1
NC_092406.1	3707004	3707637	XP_041140621.2
NC_092406.1	3707815	3708126	XP_071365850.1
NC_092406.1	3708376	3712427	XP_041140620.1
NC_092406.1	3712609	3713861	XP_041140619.1
NC_092406.1	3713727	3715368	XP_041140618.2
NC_092406.1	3716531	3718782	XP_041140617.2
NC_092406.1	3719917	3721171	XP_041140616.1
NC_092406.1	3721664	3725104	XP_041140615.1
NC_092406.1	3725294	3726980	XP_041140614.1
NC_092406.1	3727503	3728786	XP_041140613.1
NC_092406.1	3729708	3730375	XP_041140612.1
NC_092406.1	3730450	3733712	XP_041140611.1
NC_092406.1	3734419	3735409	XP_041140610.1
NC_092406.1	3735930	3737832	XP_041140609.1
NC_092406.1	3738249	3740394	XP_071365851.1
NC_092406.1	3738384	3739038	XP_041140608.1
NC_092406.1	3741298	3743240	XP_041140606.2
NC_092406.1	3743501	3749621	XP_041140605.2
NC_092406.1	3745721	3749621	XP_041140604.1
NC_092406.1	3751244	3752234	XP_071365852.1
NC_092406.1	3752836	3755968	XP_071365853.1
NC_092406.1	3756348	3756656	XP_071365854.1
NC_092406.1	3757618	3758152	XP_041140602.1
NC_092406.1	3758917	3759334	XP_071365855.1
NC_092406.1	3759554	3759950	XP_071365856.1
NC_092406.1	3760215	3761198	XP_041140601.2
NC_092406.1	3761607	3763894	XP_041140600.1
NC_092406.1	3764190	3765095	XP_041140599.1
NC_092406.1	3765160	3766899	XP_071365857.1
NC_092406.1	3766991	3768541	XP_041140597.1
NC_092406.1	3769148	3770834	XP_071365858.1
NC_092406.1	3770745	3772556	XP_041140595.1
NC_092406.1	3771312	3781621	XP_041140592.1
NC_092406.1	3772776	3773652	XP_041140594.1
NC_092406.1	3773886	3774618	XP_041140593.1
NC_092406.1	3779652	3782123	XP_041140591.1
NC_092406.1	3783123	3787469	XP_071365859.1
NC_092406.1	3787469	3788460	XP_041140589.1
NC_092406.1	3788460	3790040	XP_041140588.1
NC_092406.1	3790040	3792121	XP_071365860.1
NC_092406.1	3793572	3794679	XP_041140586.1
NC_092406.1	3795208	3796935	XP_041140585.1
NC_092406.1	3797470	3799385	XP_041140584.1
NC_092406.1	3799666	3801920	XP_041140583.1
NC_092406.1	3804566	3805205	XP_041140582.1
NC_092406.1	3805346	3806773	XP_071365861.1
NC_092406.1	3808373	3809687	XP_041140580.1
NC_092406.1	3810107	3811145	XP_041140579.1
NC_092406.1	3811421	3811855	XP_071365862.1
NC_092406.1	3812026	3813067	XP_071365863.1
NC_092406.1	3813435	3816671	XP_041140578.2
NC_092406.1	3816671	3820903	XP_071365864.1
NC_092406.1	3821092	3822305	XP_041140576.1
NC_092406.1	3822612	3823676	XP_041140575.1
NC_092406.1	3825461	3826394	XP_041140574.1
NC_092406.1	3827353	3828237	XP_071365865.1
NC_092406.1	3828814	3830821	XP_071365866.1
NC_092406.1	3831559	3832821	XP_071365867.1
NC_092406.1	3833081	3834852	XP_041140571.2
NC_092406.1	3835227	3835655	XP_041140570.1
NC_092406.1	3836222	3836792	XP_041140569.1
NC_092406.1	3836725	3837380	XP_071365868.1
NC_092406.1	3837380	3838172	XP_071365869.1
NC_092406.1	3839429	3842540	XP_041140568.1
NC_092406.1	3843981	3845304	XP_041140567.1
NC_092406.1	3846629	3851851	XP_071365870.1
NC_092406.1	3852079	3853149	XP_041140565.1
NC_092406.1	3853186	3854828	XP_071365871.1
NC_092406.1	3855166	3856250	XP_041140563.2
NC_092406.1	3856725	3858182	XP_071365872.1
NC_092406.1	3858574	3861371	XP_041140562.1
NC_092406.1	3861350	3865072	XP_041140561.1
NC_092406.1	3867296	3870699	XP_041140560.1
NC_092406.1	3871171	3874385	XP_071365873.1
NC_092406.1	3874906	3876896	XP_041140558.2
NC_092406.1	3879685	3880474	XP_041140557.1
NC_092406.1	3884589	3886037	XP_071365874.1
NC_092406.1	3886847	3887514	XP_041140555.1
NC_092406.1	3888030	3889813	XP_041140554.1
NC_092406.1	3890257	3890887	XP_041140553.2
NC_092406.1	3891302	3891881	XP_041140552.1
NC_092406.1	3892541	3895922	XP_041140551.1
NC_092406.1	3896799	3898134	XP_041140550.1
NC_092406.1	3899286	3900710	XP_041140549.2
NC_092406.1	3901135	3901764	XP_041140548.2
NC_092406.1	3902371	3903718	XP_071365875.1
NC_092406.1	3904106	3905453	XP_041140547.2
NC_092406.1	3905974	3907461	XP_041140546.1
NC_092406.1	3907530	3908811	XP_041140545.1
NC_092406.1	3909056	3910095	XP_041140544.1
NC_092406.1	3910411	3911494	XP_041140543.1
NC_092406.1	3911960	3913754	XP_041140542.1
NC_092406.1	3915715	3917736	XP_041140541.1
NC_092406.1	3918869	3919931	XP_041140540.1
NC_092406.1	3920504	3921622	XP_041140539.1
NC_092406.1	3922473	3923462	XP_041140538.1
NC_092406.1	3923467	3925100	XP_071365876.1
NC_092406.1	3925125	3931772	XP_071365877.1
NC_092406.1	3933771	3935547	XP_041140536.1
NC_092406.1	3935711	3936879	XP_041140535.1
NC_092406.1	3936964	3938025	XP_071365878.1
NC_092406.1	3938983	3940771	XP_041140533.1
NC_092406.1	3941078	3944161	XP_041140532.1
NC_092406.1	3949524	3950862	XP_041140531.1
NC_092406.1	3951724	3955171	XP_041140530.1
NC_092406.1	3955416	3956257	XP_071365879.1
NC_092406.1	3956463	3957581	XP_071365880.1
NC_092406.1	3957665	3959364	XP_041140527.1
NC_092406.1	3959933	3962293	XP_071365881.1
NC_092406.1	3962443	3963631	XP_071365882.1
NC_092406.1	3963689	3965054	XP_041140524.1
NC_092406.1	3965185	3965608	XP_041140523.1
NC_092406.1	3966170	3967764	XP_071365883.1
NC_092406.1	3968861	3971841	XP_041140521.1
NC_092406.1	3975326	3977843	XP_041140520.2
NC_092406.1	3978381	3980152	XP_071365884.1
NC_092406.1	3980303	3982506	XP_041140518.1
NC_092406.1	3982927	3983644	XP_041140517.1
NC_092406.1	3984074	3985961	XP_041140516.1
NC_092406.1	3986929	3989135	XP_041140515.1
NC_092406.1	3990122	3993012	XP_071365885.1
NC_092406.1	3993645	3995875	XP_041140513.1
NC_092406.1	3999058	3999754	XP_041140512.1
NC_092406.1	4000986	4001649	XP_071365886.1
NC_092406.1	4002033	4003633	XP_071365887.1
NC_092406.1	4003872	4005416	XP_071365888.1
NC_092406.1	4005416	4009399	XP_041140511.2
NC_092406.1	4009984	4010665	XP_041140510.1
NC_092406.1	4011257	4014217	XP_041140509.1
NC_092406.1	4014648	4023422	XP_041140508.1
NC_092406.1	4025654	4028444	XP_041140507.1
NC_092406.1	4031811	4032774	XP_041140506.1
NC_092406.1	4035250	4035865	XP_071365889.1
NC_092406.1	4036367	4039088	XP_041140505.2
NC_092406.1	4039398	4041536	XP_041140504.1
NC_092406.1	4043343	4044449	XP_041140503.1
NC_092406.1	4044449	4045506	XP_071365890.1
NC_092406.1	4046185	4049547	XP_041140501.1
NC_092406.1	4053138	4053657	XP_071365891.1
NC_092406.1	4053737	4055683	XP_041140499.1
NC_092406.1	4057236	4058646	XP_071365892.1
NC_092406.1	4058842	4061868	XP_071365894.1
NC_092406.1	4059056	4059386	XP_071365893.1
NC_092406.1	4062271	4063688	XP_041140497.1
NC_092406.1	4064056	4066836	XP_071365895.1
NC_092406.1	4065723	4074781	XP_071365896.1
NC_092406.1	4073589	4075258	XP_071365897.1
NC_092406.1	4076004	4079239	XP_071365898.1
NC_092406.1	4079562	4081980	XP_041140493.1
NC_092406.1	4083300	4084173	XP_041140492.1
NC_092406.1	4085063	4085833	XP_041140491.1
NC_092406.1	4086500	4088472	XP_041140490.1
NC_092406.1	4089547	4091069	XP_041140489.2
NC_092406.1	4091817	4093278	XP_041140488.1
NC_092406.1	4093836	4094795	XP_041140487.2
NC_092406.1	4097127	4098716	XP_041140486.1
NC_092406.1	4099610	4101069	XP_041140485.1
NC_092406.1	4111853	4112685	XP_041140484.1
NC_092406.1	4112774	4113240	XP_071365899.1
NC_092406.1	4114432	4115503	XP_041140483.1
NC_092406.1	4115979	4116476	XP_041140482.1
NC_092406.1	4116727	4117987	XP_041140481.1
NC_092406.1	4118350	4121954	XP_041140480.1
NC_092406.1	4125014	4125324	XP_071365900.1
NC_092406.1	4127843	4129162	XP_041140479.1
NC_092406.1	4141182	4147494	XP_041140478.2
NC_092406.1	4147646	4150127	XP_041140476.1
NC_092406.1	4152360	4152833	XP_041140475.1
NC_092406.1	4153735	4154358	XP_041140474.2
NC_092406.1	4155124	4156520	XP_041140473.1
NC_092406.1	4158273	4159911	XP_041140472.1
NC_092406.1	4160976	4162088	XP_071365901.1
NC_092406.1	4164722	4166219	XP_041140470.1
NC_092406.1	4170491	4171538	XP_041140469.1
NC_092406.1	4171942	4173653	XP_041140468.1
NC_092406.1	4174858	4177744	XP_041140467.1
NC_092406.1	4178613	4181109	XP_071365902.1
NC_092406.1	4181484	4183633	XP_071365903.1
NC_092406.1	4181484	4187628	XP_041140465.2
NC_092406.1	4187628	4188988	XP_041140464.1
NC_092406.1	4190701	4191170	XP_071365904.1
NC_092406.1	4194925	4196724	XP_041140463.1
NC_092406.1	4198496	4200475	XP_071365905.1
NC_092406.1	4201474	4203983	XP_041140461.1
NC_092406.1	4205332	4207040	XP_041140460.2
NC_092406.1	4207281	4208652	XP_041140459.1
NC_092406.1	4209009	4213870	XP_041140458.1
NC_092406.1	4214251	4214572	XP_041140457.1
NC_092406.1	4214821	4218777	XP_071365906.1
NC_092406.1	4223030	4224594	XP_041140455.1
NC_092406.1	4226475	4228865	XP_071365907.1
NC_092406.1	4228865	4233015	XP_041140453.1
NC_092406.1	4233069	4236992	XP_041140452.1
NC_092406.1	4237147	4238607	XP_071365908.1
NC_092406.1	4239360	4240489	XP_071365909.1
NC_092406.1	4241422	4242796	XP_041140449.1
NC_092406.1	4244014	4250162	XP_041140447.1
NC_092406.1	4244303	4245333	XP_041140448.1
NC_092406.1	4259613	4261680	XP_041140445.1
NC_092406.1	4264459	4265906	XP_071365910.1
NC_092406.1	4267598	4269941	XP_041140442.2
NC_092406.1	4270201	4271670	XP_041140441.1
NC_092406.1	4271743	4273103	XP_041140440.2
NC_092406.1	4274008	4274411	XP_071365911.1
NC_092406.1	4274513	4276331	XP_071365912.1
NC_092406.1	4277175	4278790	XP_041140438.1
NC_092406.1	4279368	4279881	XP_071365913.1
NC_092406.1	4280752	4281675	XP_071365914.1
NC_092406.1	4282974	4285289	XP_071365915.1
NC_092406.1	4286286	4288662	XP_041140436.1
NC_092406.1	4288662	4290688	XP_071365916.1
NC_092406.1	4290688	4293004	XP_071365917.1
NC_092406.1	4293004	4296477	XP_071365918.1
NC_092406.1	4296849	4298722	XP_041140432.1
NC_092406.1	4298961	4305110	XP_071365919.1
NC_092406.1	4299020	4300318	XP_041140431.1
NC_092406.1	4305174	4306705	XP_071365920.1
NC_092406.1	4307051	4309180	XP_041140428.1
NC_092406.1	4309424	4311208	XP_041140427.1
NC_092406.1	4313146	4314313	XP_041140426.1
NC_092406.1	4314499	4316065	XP_041140425.2
NC_092406.1	4316578	4321968	XP_071365921.1
NC_092406.1	4322021	4322771	XP_071365922.1
NC_092406.1	4323103	4324233	XP_071365923.1
NC_092406.1	4324917	4326126	XP_041140422.2
NC_092406.1	4326407	4328243	XP_041140421.1
NC_092406.1	4328782	4329596	XP_041140420.1
NC_092406.1	4330393	4331957	XP_041140419.1
NC_092406.1	4332351	4335561	XP_041140418.1
NC_092406.1	4335688	4337375	XP_071365924.1
NC_092406.1	4337499	4338114	XP_041140416.1
NC_092406.1	4338363	4340971	XP_041140415.2
NC_092406.1	4341054	4341709	XP_071365925.1
NC_092406.1	4341801	4342716	XP_041140413.1
NC_092406.1	4343513	4344840	XP_041140412.1
NC_092406.1	4344840	4347728	XP_041140411.1
NC_092406.1	4347729	4349851	XP_071365926.1
NC_092406.1	4350264	4351392	XP_041140409.1
NC_092406.1	4352392	4354577	XP_071365927.1
NC_092406.1	4356015	4358116	XP_071365928.1
NC_092406.1	4358800	4361361	XP_041140406.1
NC_092406.1	4364205	4369027	XP_041140405.1
NC_092406.1	4370742	4374650	XP_041140404.2
NC_092406.1	4374710	4376684	XP_071365929.1
NC_092406.1	4375902	4376785	XP_071365930.1
NC_092406.1	4376840	4377988	XP_071365931.1
NC_092406.1	4378638	4380646	XP_041140402.2
NC_092406.1	4381477	4384707	XP_041140401.2
NC_092406.1	4386065	4387478	XP_041140400.1
NC_092406.1	4388045	4390843	XP_041140399.1
NC_092406.1	4391222	4391923	XP_041140398.2
NC_092406.1	4392425	4394175	XP_041140397.1
NC_092406.1	4394393	4395921	XP_041140396.1
NC_092406.1	4396070	4397898	XP_041140395.1
NC_092406.1	4398015	4400370	XP_041140394.1
NC_092406.1	4400736	4403075	XP_041140393.1
NC_092406.1	4403333	4404400	XP_041140392.2
NC_092406.1	4404563	4405568	XP_041140391.1
NC_092406.1	4406497	4409062	XP_041140390.1
NC_092406.1	4409062	4411593	XP_041140389.1
NC_092406.1	4409068	4409308	XP_071365932.1
NC_092406.1	4411036	4411439	XP_071365933.1
NC_092406.1	4412990	4415606	XP_041140388.1
NC_092406.1	4415785	4418212	XP_071365934.1
NC_092406.1	4418405	4424352	XP_041140385.1
NC_092406.1	4418757	4419741	XP_071365935.1
NC_092406.1	4424659	4425432	XP_041140384.1
NC_092406.1	4426350	4426837	XP_071365936.1
NC_092406.1	4427970	4429631	XP_041140383.1
NC_092406.1	4429631	4430968	XP_041140382.1
NC_092406.1	4431279	4432742	XP_071365937.1
NC_092406.1	4433098	4434286	XP_041140380.1
NC_092406.1	4435592	4437007	XP_041140379.1
NC_092406.1	4439241	4439874	XP_041140378.1
NC_092406.1	4440960	4444761	XP_041140376.2
NC_092406.1	4445099	4446416	XP_071365938.1
NC_092406.1	4446823	4449787	XP_041140374.1
NC_092406.1	4451292	4453633	XP_041140373.2
NC_092406.1	4453995	4455096	XP_041140371.1
NC_092406.1	4455366	4458334	XP_071365939.1
NC_092406.1	4458560	4459515	XP_071365940.1
NC_092406.1	4459921	4462995	XP_041140369.2
NC_092406.1	4463228	4467051	XP_071365942.1
NC_092406.1	4463586	4464429	XP_071365941.1
NC_092406.1	4467271	4468591	XP_071365943.1
NC_092406.1	4468791	4470153	XP_071365944.1
NC_092406.1	4470406	4472388	XP_071365945.1
NC_092406.1	4473036	4473944	XP_071365946.1
NC_092406.1	4476886	4477144	XP_071365947.1
NC_092406.1	4479374	4481701	XP_041140361.1
NC_092406.1	4483318	4486310	XP_041140360.1
NC_092406.1	4490273	4490941	XP_071365948.1
NC_092406.1	4491378	4493688	XP_041140359.1
NC_092406.1	4494080	4494699	XP_071365949.1
NC_092406.1	4495442	4499448	XP_041140358.1
NC_092406.1	4502183	4504362	XP_071365950.1
NC_092406.1	4504647	4506199	XP_071365951.1
NC_092406.1	4620712	4622377	XP_071365952.1
NC_092406.1	4622979	4623949	XP_071365953.1
NC_092406.1	4624065	4625062	XP_071365954.1
NC_092406.1	4625245	4628745	XP_071365955.1
NC_092406.1	4629085	4629844	XP_071365956.1
NC_092406.1	4630838	4633028	XP_071365957.1
NC_092406.1	4633288	4635628	XP_071365958.1
NC_092406.1	4635628	4638285	XP_071365959.1
NC_092406.1	4638285	4638793	XP_071365960.1
NC_092406.1	4638793	4644246	XP_071365961.1
NC_092406.1	4644821	4647405	XP_071365962.1
NC_092406.1	4647719	4652775	XP_041140352.1
NC_092406.1	4653219	4654406	XP_041140351.1
NC_092406.1	4653858	4655493	XP_071365963.1
NC_092406.1	4653982	4657259	XP_071365964.1
NC_092406.1	4657779	4660898	XP_041140349.1
NC_092406.1	4661081	4664598	XP_041140348.1
NC_092406.1	4664974	4665587	XP_071365965.1
NC_092406.1	4665787	4666478	XP_041140347.1
NC_092406.1	4666478	4667643	XP_041140346.1
NC_092406.1	4668030	4671899	XP_041140344.1
NC_092406.1	4668116	4668980	XP_041140345.1
NC_092406.1	4672107	4674538	XP_071365966.1
NC_092406.1	4674598	4675574	XP_041140342.1
NC_092406.1	4675815	4677166	XP_071365967.1
NC_092406.1	4677920	4679661	XP_071365968.1
NC_092406.1	4679813	4681597	XP_041140340.1
NC_092406.1	4682184	4683583	XP_071365969.1
NC_092406.1	4683629	4685169	XP_071365970.1
NC_092406.1	4685469	4688394	XP_041140337.2
NC_092406.1	4688969	4689686	XP_041140336.1
NC_092406.1	4690125	4692860	XP_041140335.2
NC_092406.1	4695246	4697331	XP_041140334.1
NC_092406.1	4697655	4698136	XP_041140333.1
NC_092406.1	4698524	4698983	XP_071365971.1
NC_092406.1	4699026	4701636	XP_041140332.1
NC_092406.1	4702655	4707133	XP_041140330.2
NC_092406.1	4707570	4709010	XP_041140329.1
NC_092406.1	4709436	4712690	XP_041140328.1
NC_092406.1	4713088	4720347	XP_041140327.1
NC_092406.1	4720351	4723145	XP_041140326.1
NC_092406.1	4722701	4724194	XP_071365972.1
NC_092406.1	4726188	4728876	XP_041140324.1
NC_092406.1	4729881	4731325	XP_071365973.1
NC_092406.1	4731492	4733680	XP_041140322.1
NC_092406.1	4733852	4736331	XP_071365974.1
NC_092406.1	4736409	4737045	XP_041140320.2
NC_092406.1	4738232	4739579	XP_041140319.1
NC_092406.1	4739780	4740903	XP_071365975.1
NC_092406.1	4743472	4743920	XP_071365976.1
NC_092406.1	4744043	4745648	XP_041140317.1
NC_092406.1	4746050	4746547	XP_071365977.1
NC_092406.1	4751339	4752108	XP_041140316.1
NC_092406.1	4752424	4753183	XP_041140315.1
NC_092406.1	4753802	4756440	XP_071365978.1
NC_092406.1	4757105	4759958	XP_041140313.2
NC_092406.1	4764562	4767731	XP_071365979.1
NC_092406.1	4768390	4769659	XP_071365980.1
NC_092406.1	4769928	4774833	XP_041140310.2
NC_092406.1	4775994	4778040	XP_071365981.1
NC_092406.1	4779785	4781361	XP_041140309.1
NC_092406.1	4782038	4784301	XP_071365982.1
NC_092406.1	4785260	4786649	XP_041140307.2
NC_092406.1	4786950	4787942	XP_041140306.2
NC_092406.1	4790271	4794439	XP_041140305.1
NC_092406.1	4794957	4795452	XP_071365983.1
NC_092406.1	4795782	4797520	XP_041140303.1
NC_092406.1	4797762	4799149	XP_071365984.1
NC_092406.1	4799185	4801658	XP_071365985.1
NC_092406.1	4802190	4806087	XP_041140300.2
NC_092406.1	4806393	4808218	XP_071365986.1
NC_092406.1	4810032	4811686	XP_041140298.1
NC_092406.1	4812027	4813807	XP_041140297.1
NC_092406.1	4814496	4815004	XP_041140296.2
NC_092406.1	4816847	4817767	XP_041140294.2
NC_092406.1	4823679	4827715	XP_041140293.1
NC_092406.1	4827915	4830700	XP_041140292.1
NC_092406.1	4830700	4833671	XP_041140291.1
NC_092406.1	4834030	4836125	XP_071365987.1
NC_092406.1	4836233	4847383	XP_041140288.1
NC_092406.1	4836461	4837663	XP_041140289.1
NC_092406.1	4840581	4840941	XP_071365988.1
NC_092406.1	4847383	4850899	XP_041140287.1
NC_092406.1	4850899	4853743	XP_041140286.1
NC_092406.1	4853776	4856772	XP_071365989.1
NC_092406.1	4856813	4859970	XP_041140284.1
NC_092406.1	4860164	4860946	XP_041140283.1
NC_092406.1	4861558	4862645	XP_041140282.1
NC_092406.1	4862784	4865546	XP_071365990.1
NC_092406.1	4865546	4871148	XP_071365991.1
NC_092406.1	4871959	4874202	XP_071365992.1
NC_092406.1	4875590	4876424	XP_041140279.1
NC_092406.1	4877451	4878426	XP_041140278.1
NC_092406.1	4878556	4882088	XP_041140277.1
NC_092406.1	4882278	4883028	XP_071365993.1
NC_092406.1	4883251	4885230	XP_041140275.1
NC_092406.1	4885816	4888712	XP_041140274.2
NC_092406.1	4889495	4890972	XP_041140273.2
NC_092406.1	4891033	4893808	XP_071365994.1
NC_092406.1	4896932	4901554	XP_041140272.1
NC_092406.1	4901286	4902682	XP_041140271.1
NC_092406.1	4903033	4905925	XP_071365995.1
NC_092406.1	4906161	4909170	XP_041140269.1
NC_092406.1	4909377	4912194	XP_041140268.1
NC_092406.1	4915030	4916726	XP_071365996.1
NC_092406.1	4917303	4919697	XP_071365997.1
NC_092406.1	4919824	4921830	XP_071365998.1
NC_092406.1	4922537	4925324	XP_041140265.1
NC_092406.1	4926553	4927606	XP_041140264.1
NC_092406.1	4933851	4937506	XP_041140263.1
NC_092406.1	4937931	4941711	XP_041140262.1
NC_092406.1	4941817	4942331	XP_041140261.1
NC_092406.1	4942926	4944471	XP_041140260.1
NC_092406.1	4944790	4946767	XP_041140259.1
NC_092406.1	4947300	4948820	XP_041140258.1
NC_092406.1	4950121	4951550	XP_041140257.1
NC_092406.1	4953926	4961854	XP_041140255.1
NC_092406.1	4954383	4954821	XP_071365999.1
NC_092406.1	4960343	4961618	XP_041140254.1
NC_092406.1	4963071	4965710	XP_041140253.1
NC_092406.1	4966731	4968083	XP_041140252.1
NC_092406.1	4968316	4969186	XP_071366000.1
NC_092406.1	4969780	4971115	XP_041140250.1
NC_092406.1	4971435	4974414	XP_041140249.1
NC_092406.1	4974657	4976239	XP_041140248.2
NC_092406.1	4978439	4980395	XP_041140247.1
NC_092406.1	4980455	4986512	XP_041140245.1
NC_092406.1	4980516	4982130	XP_041140246.1
NC_092406.1	4987569	4990802	XP_041140244.1
NC_092406.1	4987596	4988552	XP_071366001.1
NC_092406.1	4991747	4992286	XP_071366002.1
NC_092406.1	4992433	4993994	XP_041140243.1
NC_092406.1	4995054	4996943	XP_071366003.1
NC_092406.1	4998937	5000152	XP_041140241.1
NC_092406.1	5000431	5000727	XP_071366004.1
NC_092406.1	5001244	5002081	XP_071366005.1
NC_092406.1	5002529	5004239	XP_071366006.1
NC_092406.1	5003880	5006929	XP_071366007.1
NC_092406.1	5007320	5007830	XP_071366008.1
NC_092406.1	5008251	5009363	XP_071366009.1
NC_092406.1	5010419	5011936	XP_041140237.1
NC_092406.1	5012132	5017617	XP_041140236.1
NC_092406.1	5017617	5018711	XP_041140235.2
NC_092406.1	5019301	5023655	XP_041140234.2
NC_092406.1	5024173	5024719	XP_041140233.1
NC_092406.1	5025216	5026444	XP_041140232.1
NC_092406.1	5027784	5029478	XP_041140231.2
NC_092406.1	5030254	5031615	XP_041140230.1
NC_092406.1	5032046	5033045	XP_041140229.1
NC_092406.1	5033290	5035747	XP_041140228.1
NC_092406.1	5036574	5038713	XP_041140227.1
NC_092406.1	5039056	5041198	XP_041140226.1
NC_092406.1	5042251	5043673	XP_071366010.1
NC_092406.1	5044305	5048497	XP_041140224.1
NC_092406.1	5048788	5049445	XP_041140223.1
NC_092406.1	5049599	5051504	XP_071366011.1
NC_092406.1	5052877	5053417	XP_071366012.1
NC_092406.1	5054272	5055390	XP_041140221.2
NC_092406.1	5055480	5057723	XP_041140220.1
NC_092406.1	5059052	5059474	XP_041140219.1
NC_092406.1	5059596	5063085	XP_071366013.1
NC_092406.1	5063648	5065114	XP_071366014.1
NC_092406.1	5066443	5068273	XP_041140216.1
NC_092406.1	5069625	5071729	XP_041140215.1
NC_092406.1	5072943	5075436	XP_041140214.1
NC_092406.1	5076112	5077543	XP_041140213.1
NC_092406.1	5077663	5080780	XP_041140211.1
NC_092406.1	5077709	5078207	XP_041140212.1
NC_092406.1	5080901	5082541	XP_041140210.1
NC_092406.1	5083532	5083982	XP_071366015.1
NC_092406.1	5084591	5085277	XP_071366016.1
NC_092406.1	5085472	5086585	XP_071366017.1
NC_092406.1	5086706	5089892	XP_071366018.1
NC_092406.1	5091000	5091823	XP_071366019.1
NC_092406.1	5092526	5093270	XP_071366020.1
NC_092406.1	5093391	5094829	XP_041140207.1
NC_092406.1	5095910	5097916	XP_071366021.1
NC_092406.1	5099549	5100595	XP_041140205.2
NC_092406.1	5102902	5104491	XP_041140204.1
NC_092406.1	5104821	5105914	XP_071366022.1
NC_092406.1	5107582	5109107	XP_041140203.2
NC_092406.1	5110449	5110947	XP_071366023.1
NC_092406.1	5111368	5112687	XP_041140201.1
NC_092406.1	5113479	5115249	XP_041140200.1
NC_092406.1	5115304	5117045	XP_041140199.1
NC_092406.1	5117045	5119792	XP_041140198.1
NC_092406.1	5123826	5124414	XP_041140197.1
NC_092406.1	5129043	5130952	XP_041140196.1
NC_092406.1	5130984	5133130	XP_041140195.1
NC_092406.1	5133965	5135792	XP_041140194.1
NC_092406.1	5136422	5139691	XP_041140193.2
NC_092406.1	5143766	5145518	XP_041140192.1
NC_092406.1	5147565	5148660	XP_041140191.2
NC_092406.1	5149566	5151807	XP_041140190.1
NC_092406.1	5153624	5154925	XP_071366024.1
NC_092406.1	5156027	5156591	XP_071366025.1
NC_092406.1	5158464	5159937	XP_041140188.2
NC_092406.1	5160284	5161429	XP_041140187.1
NC_092406.1	5161843	5165229	XP_041140186.2
NC_092406.1	5166221	5169523	XP_041140185.1
NC_092406.1	5176991	5179569	XP_071366026.1
NC_092406.1	5185797	5191816	XP_071366027.1
NC_092406.1	5190596	5191520	XP_041140182.2
NC_092406.1	5191976	5193877	XP_041140181.1
NC_092406.1	5194327	5197078	XP_041140180.1
NC_092406.1	5200954	5201321	XP_071366028.1
NC_092406.1	5206167	5207286	XP_041140179.1
NC_092406.1	5209754	5213853	XP_041140178.2
NC_092406.1	5217890	5219869	XP_041140176.1
NC_092406.1	5220896	5222544	XP_041140175.1
NC_092406.1	5223142	5225351	XP_041140174.1
NC_092406.1	5225437	5227217	XP_041140173.1
NC_092406.1	5228125	5228879	XP_071366029.1
NC_092406.1	5231938	5233633	XP_041140172.1
NC_092406.1	5234372	5237848	XP_041140171.2
NC_092406.1	5238448	5240388	XP_041140170.2
NC_092406.1	5240915	5242424	XP_041140169.1
NC_092406.1	5242684	5249673	XP_041140168.1
NC_092406.1	5250120	5253039	XP_041140167.1
NC_092406.1	5253278	5253713	XP_071366030.1
NC_092406.1	5254223	5256055	XP_071366031.1
NC_092406.1	5258454	5261683	XP_071366032.1
NC_092406.1	5261136	5261615	XP_041140165.1
NC_092406.1	5261683	5263365	XP_041140164.1
NC_092406.1	5263481	5266161	XP_071366033.1
NC_092406.1	5266815	5268278	XP_041140162.1
NC_092406.1	5268895	5270323	XP_041140161.1
NC_092406.1	5270882	5272848	XP_041140159.2
NC_092406.1	5273893	5274325	XP_041140158.1
NC_092406.1	5274845	5275436	XP_041140157.1
NC_092406.1	5277167	5278330	XP_071366034.1
NC_092406.1	5280523	5280781	XP_041140156.1
NC_092406.1	5281599	5282529	XP_041140155.1
NC_092406.1	5285735	5286125	XP_071366035.1
NC_092406.1	5288066	5290609	XP_041140154.2
NC_092406.1	5290811	5292955	XP_041140153.1
NC_092406.1	5293610	5295673	XP_041140152.2
NC_092406.1	5295245	5295398	XP_071366036.1
NC_092406.1	5299404	5301234	XP_041140151.1
NC_092406.1	5304915	5309290	XP_041140150.1
NC_092406.1	5311832	5313493	XP_041140149.1
NC_092406.1	5313572	5314594	XP_041140148.1
NC_092406.1	5315189	5318265	XP_041140147.1
NC_092406.1	5320794	5321131	XP_071366037.1
NC_092406.1	5326731	5331032	XP_041140146.1
NC_092406.1	5331792	5333181	XP_041140145.1
NC_092406.1	5333956	5334362	XP_071366038.1
NC_092406.1	5334366	5335514	XP_071366039.1
NC_092406.1	5336910	5338474	XP_071366040.1
NC_092406.1	5339797	5341808	XP_041140143.1
NC_092406.1	5341994	5342675	XP_041140142.1
NC_092406.1	5343245	5345301	XP_041140141.2
NC_092406.1	5345722	5349447	XP_041140140.1
NC_092406.1	5351159	5352343	XP_071366041.1
NC_092406.1	5352467	5357258	XP_041140138.2
NC_092406.1	5357339	5358441	XP_041140137.1
NC_092406.1	5359273	5361010	XP_071366042.1
NC_092406.1	5361167	5362718	XP_041140135.1
NC_092406.1	5363302	5366619	XP_041140134.1
NC_092406.1	5366264	5367559	XP_041140133.1
NC_092406.1	5367562	5368710	XP_041140132.1
NC_092406.1	5368954	5372628	XP_041140131.1
NC_092406.1	5372100	5378104	XP_041140129.1
NC_092406.1	5372920	5374542	XP_041140130.1
NC_092406.1	5378104	5379379	XP_041140128.1
NC_092406.1	5379630	5380084	XP_041140127.1
NC_092406.1	5380503	5382586	XP_071366043.1
NC_092406.1	5386262	5388560	XP_041140125.1
NC_092406.1	5388761	5394588	XP_071366044.1
NC_092406.1	5388828	5390563	XP_041140124.1
NC_092406.1	5395028	5395515	XP_041140122.1
NC_092406.1	5396396	5399727	XP_041140121.1
NC_092406.1	5396602	5396923	XP_071366045.1
NC_092406.1	5399923	5401373	XP_041140120.1
NC_092406.1	5401281	5402360	XP_071366046.1
NC_092406.1	5403284	5404810	XP_041140119.1
NC_092406.1	5405511	5407477	XP_041140118.1
NC_092406.1	5409034	5411312	XP_041140117.1
NC_092406.1	5411944	5412883	XP_041140116.1
NC_092406.1	5413374	5414030	XP_041140115.1
NC_092406.1	5414451	5416326	XP_041140114.1
NC_092406.1	5420155	5421286	XP_041140113.1
NC_092406.1	5422241	5423105	XP_041140112.1
NC_092406.1	5423191	5424945	XP_041140111.2
NC_092406.1	5425259	5425541	XP_071366047.1
NC_092406.1	5425847	5426470	XP_071366048.1
NC_092406.1	5426944	5428833	XP_041140110.1
NC_092406.1	5429255	5433724	XP_041140109.1
NC_092406.1	5434030	5434699	XP_041140108.1
NC_092406.1	5435238	5436590	XP_041140107.1
NC_092406.1	5436679	5437805	XP_041140106.1
NC_092406.1	5437878	5438725	XP_041140105.1
NC_092406.1	5438787	5439939	XP_041140104.2
NC_092406.1	5441203	5446227	XP_041140103.1
NC_092406.1	5446227	5447322	XP_041140102.1
NC_092406.1	5447420	5449771	XP_071366049.1
NC_092406.1	5450677	5451885	XP_071366050.1
NC_092406.1	5452137	5453480	XP_041140099.2
NC_092406.1	5453960	5457711	XP_041140098.2
NC_092406.1	5458658	5461797	XP_041140097.2
NC_092406.1	5467530	5468399	XP_071366051.1
NC_092406.1	5468572	5470003	XP_041140096.2
NC_092406.1	5470795	5471665	XP_071366052.1
NC_092406.1	5472158	5479798	XP_071366053.1
NC_092406.1	5481100	5485678	XP_041140090.1
NC_092406.1	5481237	5481726	XP_041140091.2
NC_092406.1	5485159	5488660	XP_041140089.1
NC_092406.1	5488711	5489863	XP_041140088.1
NC_092406.1	5490042	5493192	XP_041140087.1
NC_092406.1	5493492	5495729	XP_071366054.1
NC_092406.1	5496136	5497150	XP_041140085.1
NC_092406.1	5497636	5499345	XP_071366055.1
NC_092406.1	5499631	5503454	XP_041140082.2
NC_092406.1	5503676	5507262	XP_041140080.1
NC_092406.1	5503856	5504276	XP_041140081.1
NC_092406.1	5511611	5512848	XP_041140079.2
NC_092406.1	5519884	5521586	XP_041140078.1
NC_092406.1	5523198	5525250	XP_071366056.1
NC_092406.1	5525484	5526376	XP_041140076.1
NC_092406.1	5526344	5528150	XP_041140075.1
NC_092406.1	5528339	5529936	XP_041140074.1
NC_092406.1	5530459	5531987	XP_041140073.1
NC_092406.1	5533075	5536123	XP_041140072.1
NC_092406.1	5537038	5537875	XP_041140071.1
NC_092406.1	5538554	5539367	XP_041140070.1
NC_092406.1	5541125	5542210	XP_041140069.1
NC_092406.1	5546808	5549699	XP_041140068.1
NC_092406.1	5550248	5551231	XP_041140067.1
NC_092406.1	5551403	5552784	XP_071366057.1
NC_092406.1	5553110	5553455	XP_071366058.1
NC_092406.1	5553896	5555297	XP_041140065.2
NC_092406.1	5555873	5557162	XP_041140064.1
NC_092406.1	5558070	5560173	XP_041140063.1
NC_092406.1	5560701	5567900	XP_041140062.1
NC_092406.1	5568895	5569446	XP_041140061.1
NC_092406.1	5569558	5572883	XP_041140060.2
NC_092406.1	5573173	5575868	XP_041140059.1
NC_092406.1	5580761	5581457	XP_041140058.1
NC_092406.1	5583578	5585460	XP_041140057.1
NC_092406.1	5585825	5589774	XP_041140056.1
NC_092406.1	5590683	5596105	XP_071366059.1
NC_092406.1	5593858	5596105	XP_071366060.1
NC_092406.1	5596547	5597346	XP_071366061.1
NC_092406.1	5598967	5600750	XP_071366062.1
NC_092406.1	5601347	5602982	XP_071366063.1
NC_092406.1	5603787	5605763	XP_041140050.1
NC_092406.1	5606040	5609856	XP_041140049.1
NC_092406.1	5610558	5613066	XP_071366064.1
NC_092406.1	5614909	5618583	XP_071366065.1
NC_092406.1	5618986	5620890	XP_041140046.1
NC_092406.1	5621590	5622673	XP_041140045.2
NC_092406.1	5623266	5626809	XP_041140044.1
NC_092406.1	5628459	5629509	XP_041140043.1
NC_092406.1	5629872	5631584	XP_041140042.1
NC_092406.1	5632509	5634039	XP_071366066.1
NC_092406.1	5634270	5635997	XP_071366067.1
NC_092406.1	5636317	5637689	XP_041140039.1
NC_092406.1	5637822	5639772	XP_071366068.1
NC_092406.1	5640297	5642014	XP_041140037.1
NC_092406.1	5642587	5643796	XP_041140036.2
NC_092406.1	5647522	5650169	XP_071366069.1
NC_092406.1	5650967	5651198	XP_071366070.1
NC_092406.1	5651283	5651753	XP_071366071.1
NC_092406.1	5653139	5654941	XP_041140033.1
NC_092406.1	5655248	5656840	XP_041140032.1
NC_092406.1	5657389	5661018	XP_041140030.1
NC_092406.1	5657601	5658504	XP_041140031.1
NC_092406.1	5661018	5664907	XP_041140029.1
NC_092406.1	5665155	5670561	XP_071366072.1
NC_092406.1	5665565	5666404	XP_041140028.1
NC_092406.1	5669622	5670114	XP_041140026.1
NC_092406.1	5670499	5671399	XP_041140025.1
NC_092406.1	5672368	5674444	XP_071366073.1
NC_092406.1	5674750	5677848	XP_071366074.1
NC_092406.1	5681626	5683390	XP_071366075.1
NC_092406.1	5683842	5685134	XP_071366076.1
NC_092406.1	5686695	5687040	XP_071366077.1
NC_092406.1	5687458	5688673	XP_041140020.1
NC_092406.1	5691969	5694275	XP_041140019.1
NC_092406.1	5694988	5696525	XP_041140018.1
NC_092406.1	5697097	5698072	XP_041140017.1
NC_092406.1	5698597	5700295	XP_041140016.2
NC_092406.1	5700359	5702423	XP_041140015.1
NC_092406.1	5703202	5704261	XP_041140014.1
NC_092406.1	5704831	5706081	XP_041140013.2
NC_092406.1	5706799	5710898	XP_071366078.1
NC_092406.1	5711313	5713237	XP_071366079.1
NC_092406.1	5713519	5715127	XP_041140011.2
NC_092406.1	5717638	5718081	XP_041140010.1
NC_092406.1	5718344	5719914	XP_071366080.1
NC_092406.1	5720407	5722975	XP_041140008.1
NC_092406.1	5724831	5729309	XP_071366081.1
NC_092406.1	5729673	5731672	XP_041140006.1
NC_092406.1	5731785	5735190	XP_041140005.1
NC_092406.1	5738703	5740058	XP_041140004.1
NC_092406.1	5741889	5744232	XP_041140003.1
NC_092406.1	5744681	5745832	XP_041140002.1
NC_092406.1	5746390	5747153	XP_041140001.1
NC_092406.1	5748132	5750657	XP_071366082.1
NC_092406.1	5751197	5753825	XP_071366083.1
NC_092406.1	5754199	5755873	XP_041139999.2
NC_092406.1	5757353	5758190	XP_041139998.2
NC_092406.1	5759002	5760215	XP_071366084.1
NC_092406.1	5760759	5761598	XP_071366085.1
NC_092406.1	5761729	5765412	XP_041139996.2
NC_092406.1	5765745	5767542	XP_041139995.1
NC_092406.1	5772650	5775182	XP_071366086.1
NC_092406.1	5777130	5777563	XP_071366087.1
NC_092406.1	5777766	5779632	XP_041139993.1
NC_092406.1	5780144	5782587	XP_041139992.1
NC_092406.1	5785852	5786775	XP_071366088.1
NC_092406.1	5786774	5789698	XP_071366089.1
NC_092406.1	5789774	5790604	XP_041139990.1
NC_092406.1	5790613	5792365	XP_041139989.1
NC_092406.1	5792554	5793907	XP_041139988.2
NC_092406.1	5794093	5795832	XP_041139987.1
NC_092406.1	5796529	5797485	XP_041139986.1
NC_092406.1	5797591	5799029	XP_041139985.1
NC_092406.1	5799733	5803373	XP_041139984.1
NC_092406.1	5807434	5808571	XP_041139983.1
NC_092406.1	5811735	5813427	XP_041139982.1
NC_092406.1	5814268	5815011	XP_041139981.1
NC_092406.1	5815051	5817694	XP_041139980.1
NC_092406.1	5816284	5819838	XP_071366090.1
NC_092406.1	5821055	5822507	XP_041139978.2
NC_092406.1	5822544	5825218	XP_041139977.2
NC_092406.1	5825514	5826559	XP_041139976.1
NC_092406.1	5827293	5829876	XP_041139975.2
NC_092406.1	5830313	5831921	XP_041139974.1
NC_092406.1	5834697	5835589	XP_041139973.1
NC_092406.1	5836412	5837482	XP_071366091.1
NC_092406.1	5838230	5839351	XP_071366092.1
NC_092406.1	5839509	5840379	XP_041139971.1
NC_092406.1	5840744	5841545	XP_041139970.1
NC_092406.1	5842286	5847179	XP_041139969.1
NC_092406.1	5848910	5849247	XP_071366093.1
NC_092406.1	5850059	5852422	XP_071366094.1
NC_092406.1	5856464	5860473	XP_041139966.1
NC_092406.1	5860196	5862079	XP_041139965.2
NC_092406.1	5862238	5864899	XP_071366095.1
NC_092406.1	5869137	5869611	XP_041139963.1
NC_092406.1	5871325	5872597	XP_071366096.1
NC_092406.1	5873249	5873971	XP_041139961.1
NC_092406.1	5874242	5875633	XP_041139960.2
NC_092406.1	5875633	5885941	XP_041139958.1
NC_092406.1	5876311	5878013	XP_041139959.1
NC_092406.1	5884476	5885964	XP_041139957.2
NC_092406.1	5885941	5887852	XP_041139956.1
NC_092406.1	5887810	5888135	XP_071366097.1
NC_092406.1	5887810	5892267	XP_041139955.1
NC_092406.1	5892565	5893348	XP_041139954.1
NC_092406.1	5893751	5894133	XP_041139953.1
NC_092406.1	5894352	5896407	XP_041139952.1
NC_092406.1	5896694	5898926	XP_071366098.1
NC_092406.1	5900106	5900367	XP_071366099.1
NC_092406.1	5902624	5904865	XP_041139950.1
NC_092406.1	5907037	5908169	XP_041139949.2
NC_092406.1	5908647	5910525	XP_041139948.1
NC_092406.1	5910525	5914219	XP_071366100.1
NC_092406.1	5914503	5916986	XP_071366101.1
NC_092406.1	5917356	5918032	XP_041139945.1
NC_092406.1	5920140	5921958	XP_041139944.1
NC_092406.1	5925207	5929519	XP_041139943.1
NC_092406.1	5930094	5932122	XP_041139942.1
NC_092406.1	5933089	5934511	XP_041139941.1
NC_092406.1	5935179	5937608	XP_071366102.1
NC_092406.1	5939788	5940270	XP_071366103.1
NC_092406.1	5949148	5951303	XP_041139939.1
NC_092406.1	5952590	5953341	XP_071366104.1
NC_092406.1	5955244	5956491	XP_071366105.1
NC_092406.1	5956714	5957805	XP_071366106.1
NC_092406.1	5958085	5960534	XP_041139937.1
NC_092406.1	5960737	5963449	XP_041139936.1
NC_092406.1	5963837	5965433	XP_041139935.1
NC_092406.1	5966053	5968300	XP_041139934.1
NC_092406.1	5968931	5970322	XP_041139933.1
NC_092406.1	5970645	5971097	XP_041139932.1
NC_092406.1	5971256	5973374	XP_041139931.1
NC_092406.1	5974251	5978792	XP_041139930.2
NC_092406.1	5979206	5980079	XP_041139929.2
NC_092406.1	5982438	5987036	XP_041139928.1
NC_092406.1	5987036	5992284	XP_071366107.1
NC_092406.1	5993174	5994432	XP_041139926.1
NC_092406.1	5994164	5996401	XP_041139925.1
NC_092406.1	5996173	5998028	XP_041139924.2
NC_092406.1	5998674	6002516	XP_041139923.2
NC_092406.1	6006439	6009915	XP_071366108.1
NC_092406.1	6010291	6012935	XP_071366109.1
NC_092406.1	6013173	6016002	XP_071366110.1
NC_092406.1	6016842	6017460	XP_041139919.2
NC_092406.1	6020182	6024040	XP_041139918.1
NC_092406.1	6024169	6027381	XP_071366111.1
NC_092406.1	6028129	6029215	XP_071366112.1
NC_092406.1	6030072	6031781	XP_041139915.1
NC_092406.1	6032144	6043244	XP_041139914.1
NC_092406.1	6044852	6046634	XP_041139913.1
NC_092406.1	6046863	6047922	XP_071366113.1
NC_092406.1	6048010	6050272	XP_041139912.1
NC_092406.1	6050511	6051995	XP_041139911.1
NC_092406.1	6051995	6054028	XP_041139910.1
NC_092406.1	6054694	6055075	XP_041139909.1
NC_092406.1	6055218	6056079	XP_041139908.1
NC_092406.1	6058857	6060222	XP_041139907.1
NC_092406.1	6061370	6062978	XP_041139906.1
NC_092406.1	6063702	6064137	XP_071366114.1
NC_092406.1	6064974	6065415	XP_071366115.1
NC_092406.1	6065668	6068306	XP_041139905.2
NC_092406.1	6068376	6069716	XP_071366116.1
NC_092406.1	6070412	6072194	XP_071366117.1
NC_092406.1	6072488	6074683	XP_071366118.1
NC_092406.1	6075857	6077100	XP_041139903.2
NC_092406.1	6077291	6077486	XP_071366119.1
NC_092406.1	6078212	6078694	XP_071366120.1
NC_092406.1	6078752	6079530	XP_071366121.1
NC_092406.1	6080420	6080790	XP_041139901.1
NC_092406.1	6081829	6083252	XP_071366122.1
NC_092406.1	6084391	6085333	XP_041139899.1
NC_092406.1	6088171	6088717	XP_041139898.2
NC_092406.1	6089078	6090985	XP_071366123.1
NC_092406.1	6093122	6093440	XP_041139895.2
NC_092406.1	6094001	6094368	XP_071366124.1
NC_092406.1	6095136	6096139	XP_041139894.2
NC_092406.1	6097834	6099417	XP_041139893.1
NC_092406.1	6102303	6103401	XP_071366125.1
NC_092406.1	6103879	6108236	XP_041139892.1
NC_092406.1	6109525	6110176	XP_041139891.1
NC_092406.1	6111051	6111647	XP_041139890.1
NC_092406.1	6112196	6113198	XP_041139889.1
NC_092406.1	6113326	6115198	XP_071366126.1
NC_092406.1	6116329	6119723	XP_071366127.1
NC_092406.1	6119840	6120071	XP_071366128.1
NC_092406.1	6120761	6123107	XP_041139886.1
NC_092406.1	6123882	6124937	XP_041139885.1
NC_092406.1	6125260	6126517	XP_041139884.1
NC_092406.1	6127219	6127968	XP_071366129.1
NC_092406.1	6127913	6128345	XP_041139883.1
NC_092406.1	6128963	6130142	XP_041139882.1
NC_092406.1	6130579	6132718	XP_071366130.1
NC_092406.1	6132880	6134556	XP_041139880.1
NC_092406.1	6135077	6137067	XP_041139879.1
NC_092406.1	6137125	6138934	XP_041139878.1
NC_092406.1	6139504	6147785	XP_071366131.1
NC_092406.1	6149664	6150175	XP_041139876.1
NC_092406.1	6150545	6151257	XP_071366132.1
NC_092406.1	6151635	6153072	XP_071366133.1
NC_092406.1	6155482	6161739	XP_071366134.1
NC_092406.1	6162140	6163064	XP_041139873.1
NC_092406.1	6163450	6166933	XP_071366135.1
NC_092406.1	6168046	6170049	XP_041139871.1
NC_092406.1	6170843	6173003	XP_041139870.1
NC_092406.1	6173242	6173674	XP_071366136.1
NC_092406.1	6173674	6175108	XP_041139869.1
NC_092406.1	6175561	6177492	XP_041139868.1
NC_092406.1	6177538	6178316	XP_071366137.1
NC_092406.1	6180247	6182843	XP_041139865.2
NC_092406.1	6183122	6184267	XP_041139864.1
NC_092406.1	6188253	6188781	XP_041139863.1
NC_092406.1	6192433	6192905	XP_071366138.1
NC_092406.1	6208525	6210639	XP_041139861.2
NC_092406.1	6210639	6213272	XP_041139860.2
NC_092406.1	6215792	6217579	XP_041139859.1
NC_092406.1	6218802	6219909	XP_071366139.1
NC_092406.1	6220083	6222404	XP_071366140.1
NC_092406.1	6222404	6223524	XP_041139856.1
NC_092406.1	6223597	6225831	XP_071366141.1
NC_092406.1	6226437	6230422	XP_071366142.1
NC_092406.1	6230716	6231375	XP_041139853.2
NC_092406.1	6231444	6232160	XP_041139852.1
NC_092406.1	6233166	6235109	XP_071366143.1
NC_092406.1	6235267	6235699	XP_071366144.1
NC_092406.1	6235818	6237859	XP_071366145.1
NC_092406.1	6239694	6241448	XP_041139849.1
NC_092406.1	6242029	6243688	XP_071366146.1
NC_092406.1	6243841	6245383	XP_041139847.1
NC_092406.1	6245769	6248033	XP_041139846.2
NC_092406.1	6249626	6252219	XP_041139845.2
NC_092406.1	6254792	6255533	XP_041139844.1
NC_092406.1	6255967	6257856	XP_041139843.1
NC_092406.1	6258778	6260135	XP_071366147.1
NC_092406.1	6260495	6261393	XP_041139841.2
NC_092406.1	6261656	6263460	XP_071366148.1
NC_092406.1	6263721	6264824	XP_071366149.1
NC_092406.1	6265281	6267152	XP_071366150.1
NC_092406.1	6267152	6269991	XP_041139838.1
NC_092406.1	6270063	6271130	XP_041139837.1
NC_092406.1	6271284	6272946	XP_041139836.1
NC_092406.1	6275140	6276052	XP_041139835.1
NC_092406.1	6276894	6277586	XP_071366151.1
NC_092406.1	6279341	6279665	XP_071366152.1
NC_092406.1	6281411	6286958	XP_041139832.1
NC_092406.1	6281534	6282013	XP_041139833.1
NC_092406.1	6287159	6287469	XP_041139831.1
NC_092406.1	6290293	6292583	XP_071366153.1
NC_092406.1	6293790	6295670	XP_071366154.1
NC_092406.1	6296399	6296810	XP_041139829.1
NC_092406.1	6297061	6297945	XP_041139828.1
NC_092406.1	6298995	6299289	XP_071366155.1
NC_092406.1	6300407	6302564	XP_071366156.1
NC_092406.1	6300407	6309398	XP_071366157.1
NC_092406.1	6307091	6307338	XP_071366158.1
NC_092406.1	6308048	6309294	XP_071366159.1
NC_092406.1	6309398	6311696	XP_041139824.2
NC_092406.1	6312291	6314332	XP_071366160.1
NC_092406.1	6314682	6317352	XP_041139822.1
NC_092406.1	6318866	6320464	XP_041139821.2
NC_092406.1	6320848	6331297	XP_041139820.2
NC_092406.1	6321003	6321361	XP_071366161.1
NC_092406.1	6331282	6333572	XP_041139819.1
NC_092406.1	6334264	6335806	XP_041139818.1
NC_092406.1	6336431	6338387	XP_071366162.1
NC_092406.1	6338554	6339621	XP_041139816.2
NC_092406.1	6340080	6343819	XP_041139815.1
NC_092406.1	6343819	6346256	XP_041139814.1
NC_092406.1	6346307	6347121	XP_041139813.1
NC_092406.1	6348891	6349697	XP_071366163.1
NC_092406.1	6350892	6351658	XP_041139812.1
NC_092406.1	6351857	6352874	XP_041139811.1
NC_092406.1	6353434	6354282	XP_071366164.1
NC_092406.1	6355615	6357590	XP_071366165.1
NC_092406.1	6357721	6358555	XP_041139808.1
NC_092406.1	6362635	6362854	XP_071366166.1
NC_092406.1	6363071	6367783	XP_041139807.2
NC_092406.1	6367783	6374515	XP_041139806.1
NC_092406.1	6374687	6376389	XP_071366167.1
NC_092406.1	6376569	6377303	XP_041139804.2
NC_092406.1	6377989	6379405	XP_041139803.1
NC_092406.1	6379628	6388017	XP_071366168.1
NC_092406.1	6388250	6389121	XP_041139801.2
NC_092406.1	6389456	6390392	XP_071366169.1
NC_092406.1	6391839	6392667	XP_071366170.1
NC_092406.1	6395836	6398353	XP_041139799.1
NC_092406.1	6399005	6402523	XP_041139798.1
NC_092406.1	6402630	6403145	XP_041139797.1
NC_092406.1	6404529	6407879	XP_041139795.2
NC_092406.1	6404573	6405487	XP_041139796.1
NC_092406.1	6412771	6415182	XP_041139794.1
NC_092406.1	6415364	6417835	XP_041139793.2
NC_092406.1	6418605	6419003	XP_071366171.1
NC_092406.1	6420641	6421553	XP_041139791.2
NC_092406.1	6422110	6425076	XP_041139790.1
NC_092406.1	6423920	6424986	XP_041139789.1
NC_092406.1	6426394	6427201	XP_041139788.1
NC_092406.1	6428260	6429112	XP_041139787.1
NC_092406.1	6430032	6431501	XP_041139786.1
NC_092406.1	6432561	6434334	XP_041139785.1
NC_092406.1	6434795	6438789	XP_071366172.1
NC_092406.1	6440465	6440912	XP_071366173.1
NC_092406.1	6441135	6442172	XP_041139782.1
NC_092406.1	6442978	6444706	XP_041139781.1
NC_092406.1	6444970	6447213	XP_041139780.2
NC_092406.1	6447583	6448971	XP_071366174.1
NC_092406.1	6449279	6450057	XP_041139778.1
NC_092406.1	6450506	6451228	XP_041139777.2
NC_092406.1	6451581	6453366	XP_041139776.1
NC_092406.1	6453407	6454598	XP_041139775.1
NC_092406.1	6455311	6456391	XP_041139774.1
NC_092406.1	6457738	6458774	XP_041139773.1
NC_092406.1	6460837	6463236	XP_071366175.1
NC_092406.1	6463563	6465505	XP_071366176.1
NC_092406.1	6466109	6467463	XP_041139771.1
NC_092406.1	6467865	6470017	XP_071366177.1
NC_092406.1	6472592	6473698	XP_071366178.1
NC_092406.1	6474039	6474558	XP_041139769.1
NC_092406.1	6475892	6476852	XP_041139768.2
NC_092406.1	6477307	6478431	XP_041139767.1
NC_092406.1	6480305	6485281	XP_071366179.1
NC_092406.1	6487090	6487579	XP_041139765.1
NC_092406.1	6489622	6491726	XP_041139764.1
NC_092406.1	6492734	6494551	XP_041139763.2
NC_092406.1	6495655	6495961	XP_071366180.1
NC_092406.1	6497819	6500185	XP_041139762.1
NC_092406.1	6500708	6502572	XP_041139761.1
NC_092406.1	6502845	6505170	XP_041139760.1
NC_092406.1	6505170	6507037	XP_071366181.1
NC_092407.1	964	1479	XP_071364722.1
NC_092407.1	4020	5881	XP_041143866.2
NC_092407.1	6570	7986	XP_071364723.1
NC_092407.1	14187	16696	XP_071364724.1
NC_092407.1	17600	20159	XP_041143869.1
NC_092407.1	20244	22082	XP_041143870.1
NC_092407.1	22682	23742	XP_071364725.1
NC_092407.1	24095	26450	XP_041143872.2
NC_092407.1	27328	28555	XP_041143873.2
NC_092407.1	28874	30334	XP_041143874.1
NC_092407.1	31473	31779	XP_071364726.1
NC_092407.1	31548	34030	XP_071364727.1
NC_092407.1	35160	36681	XP_041143876.1
NC_092407.1	37345	38133	XP_041143877.1
NC_092407.1	38359	41590	XP_041143880.2
NC_092407.1	38424	39356	XP_041143878.1
NC_092407.1	41735	43150	XP_071364728.1
NC_092407.1	44559	47057	XP_071364729.1
NC_092407.1	48502	55654	XP_071364730.1
NC_092407.1	57724	60749	XP_041143885.2
NC_092407.1	62819	64121	XP_041143886.1
NC_092407.1	64752	64958	XP_071364731.1
NC_092407.1	65385	67206	XP_041143887.1
NC_092407.1	67686	68823	XP_071364732.1
NC_092407.1	68823	70623	XP_041143889.1
NC_092407.1	71778	74497	XP_041143890.1
NC_092407.1	84626	86543	XP_041143891.2
NC_092407.1	87476	90335	XP_041143892.2
NC_092407.1	90893	92199	XP_041143893.1
NC_092407.1	92831	93458	XP_071364733.1
NC_092407.1	93965	96168	XP_041143894.2
NC_092407.1	96676	98268	XP_071364734.1
NC_092407.1	98719	99662	XP_041143896.1
NC_092407.1	101670	103456	XP_071364735.1
NC_092407.1	103456	106078	XP_071364736.1
NC_092407.1	106781	108489	XP_041143898.1
NC_092407.1	108740	111991	XP_071364737.1
NC_092407.1	112581	113318	XP_041143900.1
NC_092407.1	113534	114802	XP_041143901.1
NC_092407.1	114802	116699	XP_041143902.2
NC_092407.1	116700	118263	XP_071364738.1
NC_092407.1	118976	120659	XP_041143904.1
NC_092407.1	123196	124606	XP_041143905.1
NC_092407.1	125657	126506	XP_071364739.1
NC_092407.1	126960	128281	XP_071364740.1
NC_092407.1	128559	135039	XP_041143908.1
NC_092407.1	128909	130336	XP_041143907.2
NC_092407.1	134551	135403	XP_041143909.2
NC_092407.1	135809	136478	XP_041143910.1
NC_092407.1	137157	139125	XP_041143911.1
NC_092407.1	140185	142287	XP_071364741.1
NC_092407.1	142445	144471	XP_041143913.1
NC_092407.1	148547	151255	XP_041143914.1
NC_092407.1	151488	152964	XP_041143915.1
NC_092407.1	153787	155485	XP_071364742.1
NC_092407.1	155785	157277	XP_071364743.1
NC_092407.1	157496	158583	XP_071364744.1
NC_092407.1	159580	160924	XP_071364745.1
NC_092407.1	161315	163022	XP_041143916.2
NC_092407.1	163933	165491	XP_041143917.1
NC_092407.1	165855	167650	XP_041143918.1
NC_092407.1	168788	170675	XP_041143919.1
NC_092407.1	170753	172588	XP_071364746.1
NC_092407.1	173694	175459	XP_071364747.1
NC_092407.1	178311	179160	XP_041143921.1
NC_092407.1	180771	183400	XP_071364748.1
NC_092407.1	185367	187764	XP_071364749.1
NC_092407.1	188114	189836	XP_071364750.1
NC_092407.1	190202	192836	XP_071364751.1
NC_092407.1	193091	195370	XP_041143925.2
NC_092407.1	195475	196459	XP_041143926.1
NC_092407.1	197117	197633	XP_041143927.2
NC_092407.1	199616	200359	XP_041143928.1
NC_092407.1	203437	205719	XP_041143929.1
NC_092407.1	206500	208376	XP_041143930.1
NC_092407.1	209871	210872	XP_071364752.1
NC_092407.1	211284	215689	XP_041143931.1
NC_092407.1	215992	217583	XP_041143932.1
NC_092407.1	220213	221630	XP_071364753.1
NC_092407.1	224263	225669	XP_071364754.1
NC_092407.1	225706	227406	XP_041143935.1
NC_092407.1	227950	229809	XP_071364755.1
NC_092407.1	231788	235228	XP_041143937.1
NC_092407.1	235247	236826	XP_041143938.1
NC_092407.1	237007	238577	XP_071364756.1
NC_092407.1	238908	239172	XP_071364757.1
NC_092407.1	239897	241546	XP_041143939.1
NC_092407.1	243029	244232	XP_041143940.1
NC_092407.1	245034	245796	XP_041143941.1
NC_092407.1	246001	247426	XP_041143942.2
NC_092407.1	247802	248291	XP_041143943.1
NC_092407.1	249941	252532	XP_041143944.1
NC_092407.1	253083	254219	XP_041143945.1
NC_092407.1	255079	255889	XP_041143946.1
NC_092407.1	256219	259180	XP_041143947.1
NC_092407.1	259442	262404	XP_041143948.1
NC_092407.1	262650	264166	XP_071364758.1
NC_092407.1	264370	266046	XP_041143949.2
NC_092407.1	266068	268050	XP_041143950.1
NC_092407.1	268744	270520	XP_071364759.1
NC_092407.1	270610	271381	XP_071364760.1
NC_092407.1	271581	272133	XP_041143952.1
NC_092407.1	272847	273620	XP_041143953.1
NC_092407.1	274497	274906	XP_071364761.1
NC_092407.1	275421	277201	XP_071364762.1
NC_092407.1	279524	280986	XP_041143955.1
NC_092407.1	281761	282031	XP_071364763.1
NC_092407.1	284424	287751	XP_041143956.1
NC_092407.1	288348	290352	XP_041143957.1
NC_092407.1	293017	294153	XP_041143958.2
NC_092407.1	294230	295016	XP_041143959.1
NC_092407.1	295462	297173	XP_071364764.1
NC_092407.1	299306	299746	XP_041143961.1
NC_092407.1	300139	302809	XP_041143962.1
NC_092407.1	303267	304337	XP_041143963.1
NC_092407.1	305607	307521	XP_041143964.2
NC_092407.1	307705	308747	XP_041143965.1
NC_092407.1	309406	310414	XP_041143966.2
NC_092407.1	310954	312561	XP_041143967.1
NC_092407.1	313232	314868	XP_041143968.1
NC_092407.1	315106	316197	XP_041143969.1
NC_092407.1	317995	318253	XP_071364765.1
NC_092407.1	325354	326388	XP_071364766.1
NC_092407.1	328962	332346	XP_041143971.1
NC_092407.1	332985	333831	XP_041143972.1
NC_092407.1	336257	339549	XP_041143973.1
NC_092407.1	340373	342741	XP_041143974.1
NC_092407.1	343560	346516	XP_071364767.1
NC_092407.1	347220	349008	XP_041143976.1
NC_092407.1	349223	349816	XP_041143977.1
NC_092407.1	350175	351484	XP_041143978.1
NC_092407.1	351707	354028	XP_041143979.2
NC_092407.1	354379	362611	XP_041143980.1
NC_092407.1	363619	364973	XP_041143981.2
NC_092407.1	365380	367270	XP_041143982.2
NC_092407.1	367499	368230	XP_071364768.1
NC_092407.1	368308	368995	XP_071364769.1
NC_092407.1	369374	370340	XP_071364770.1
NC_092407.1	372272	372685	XP_071364771.1
NC_092407.1	374494	375555	XP_041143985.1
NC_092407.1	376916	377837	XP_041143986.1
NC_092407.1	377961	378834	XP_041143987.1
NC_092407.1	379160	381486	XP_041143988.2
NC_092407.1	381486	383766	XP_041143989.1
NC_092407.1	383899	385118	XP_071364772.1
NC_092407.1	385882	387586	XP_071364773.1
NC_092407.1	389126	391049	XP_041143992.1
NC_092407.1	391733	392870	XP_041143993.1
NC_092407.1	393278	395165	XP_041143994.1
NC_092407.1	396806	400566	XP_041143996.1
NC_092407.1	396850	398188	XP_041143995.1
NC_092407.1	400709	403820	XP_041143997.1
NC_092407.1	409348	411436	XP_071364774.1
NC_092407.1	411556	413611	XP_071364775.1
NC_092407.1	413730	415967	XP_041143999.1
NC_092407.1	416896	418234	XP_071364776.1
NC_092407.1	418423	423893	XP_041144001.2
NC_092407.1	424040	425482	XP_071364777.1
NC_092407.1	425776	428515	XP_071364778.1
NC_092407.1	429754	430638	XP_071364779.1
NC_092407.1	433962	435306	XP_041144003.1
NC_092407.1	438354	440895	XP_041144005.1
NC_092407.1	441742	443120	XP_071364780.1
NC_092407.1	443274	443829	XP_071364781.1
NC_092407.1	444532	444931	XP_041144007.1
NC_092407.1	446363	447619	XP_041144008.2
NC_092407.1	447781	449091	XP_071364782.1
NC_092407.1	450774	452116	XP_041144009.1
NC_092407.1	452176	452659	XP_041144010.2
NC_092407.1	453414	454086	XP_041144011.1
NC_092407.1	454915	456150	XP_071364783.1
NC_092407.1	456390	458569	XP_071364784.1
NC_092407.1	460604	461109	XP_071364785.1
NC_092407.1	463115	464153	XP_041144014.1
NC_092407.1	464890	468416	XP_071364786.1
NC_092407.1	469422	471956	XP_071364787.1
NC_092407.1	472199	475144	XP_041144018.2
NC_092407.1	475586	476968	XP_071364788.1
NC_092407.1	477494	478307	XP_041144019.1
NC_092407.1	480360	481322	XP_041144020.1
NC_092407.1	481685	483087	XP_071364789.1
NC_092407.1	483597	484828	XP_041144021.2
NC_092407.1	486665	487611	XP_071364790.1
NC_092407.1	488719	491839	XP_071364791.1
NC_092407.1	492006	494217	XP_041144023.1
NC_092407.1	495338	496972	XP_041144024.1
NC_092407.1	498216	499969	XP_071364792.1
NC_092407.1	500338	502406	XP_071364793.1
NC_092407.1	502641	504875	XP_071364794.1
NC_092407.1	505966	507815	XP_041144026.2
NC_092407.1	508296	508849	XP_071364795.1
NC_092407.1	508969	509447	XP_071364796.1
NC_092407.1	509834	510108	XP_071364797.1
NC_092407.1	510566	511109	XP_041144027.1
NC_092407.1	512575	516985	XP_041144028.2
NC_092407.1	518301	519354	XP_071364798.1
NC_092407.1	520614	522508	XP_071364799.1
NC_092407.1	524335	526249	XP_041144030.1
NC_092407.1	526499	528398	XP_071364800.1
NC_092407.1	528849	530122	XP_041144032.1
NC_092407.1	530504	531048	XP_071364801.1
NC_092407.1	533533	533773	XP_071364802.1
NC_092407.1	535850	538285	XP_041144033.2
NC_092407.1	538295	540605	XP_071364803.1
NC_092407.1	540969	542767	XP_041144034.2
NC_092407.1	544721	547011	XP_041144035.2
NC_092407.1	547276	547643	XP_071364804.1
NC_092407.1	548225	550387	XP_071364805.1
NC_092407.1	551230	552891	XP_041144036.1
NC_092407.1	553639	555521	XP_041144037.2
NC_092407.1	556216	558139	XP_041144038.2
NC_092407.1	559941	561795	XP_071364806.1
NC_092407.1	563145	564087	XP_041144040.1
NC_092407.1	564398	565441	XP_041144041.1
NC_092407.1	566067	567865	XP_041144042.2
NC_092407.1	568101	571307	XP_071364807.1
NC_092407.1	571660	572909	XP_041144043.2
NC_092407.1	573909	575203	XP_041144044.1
NC_092407.1	575369	579403	XP_071364808.1
NC_092407.1	575541	576174	XP_041144045.2
NC_092407.1	578658	579811	XP_041144046.1
NC_092407.1	579906	581568	XP_041144047.1
NC_092407.1	582008	583229	XP_041144048.1
NC_092407.1	583513	584837	XP_071364809.1
NC_092407.1	586244	587757	XP_041144050.1
NC_092407.1	589880	592820	XP_041144051.1
NC_092407.1	593038	594295	XP_041144052.1
NC_092407.1	594357	595535	XP_041144053.1
NC_092407.1	595761	596958	XP_041144054.1
NC_092407.1	597009	599247	XP_041144055.2
NC_092407.1	600295	602030	XP_041144056.1
NC_092407.1	602555	604585	XP_071364810.1
NC_092407.1	605269	606558	XP_071364811.1
NC_092407.1	607733	610529	XP_071364812.1
NC_092407.1	611178	614078	XP_041144060.2
NC_092407.1	614553	615297	XP_041144061.1
NC_092407.1	616724	617459	XP_041144062.1
NC_092407.1	617967	621695	XP_041144063.2
NC_092407.1	621916	623400	XP_041144065.1
NC_092407.1	624002	624418	XP_041144066.1
NC_092407.1	624842	625953	XP_041144067.1
NC_092407.1	626353	628820	XP_071364813.1
NC_092407.1	629322	632514	XP_041144069.1
NC_092407.1	632514	633841	XP_041144070.1
NC_092407.1	633993	635444	XP_041144071.1
NC_092407.1	635600	636942	XP_041144072.2
NC_092407.1	637247	638710	XP_041144073.1
NC_092407.1	641714	644932	XP_071364814.1
NC_092407.1	645150	645977	XP_041144075.1
NC_092407.1	645977	648812	XP_041144076.1
NC_092407.1	648812	652502	XP_041144077.1
NC_092407.1	652502	653778	XP_071364815.1
NC_092407.1	653778	654385	XP_071364816.1
NC_092407.1	654508	657355	XP_041144078.1
NC_092407.1	657460	658357	XP_041144079.1
NC_092407.1	660240	665832	XP_041144080.1
NC_092407.1	666400	669461	XP_041144081.1
NC_092407.1	669631	670602	XP_041144082.1
NC_092407.1	671445	672149	XP_071364817.1
NC_092407.1	674078	675051	XP_041144084.1
NC_092407.1	676225	677677	XP_071364818.1
NC_092407.1	677853	680268	XP_041144086.1
NC_092407.1	680403	683858	XP_071364819.1
NC_092407.1	684244	685445	XP_041144088.1
NC_092407.1	685850	687321	XP_041144089.1
NC_092407.1	688776	689813	XP_071364820.1
NC_092407.1	690205	692088	XP_071364821.1
NC_092407.1	692867	694641	XP_041144091.1
NC_092407.1	697463	699557	XP_041144092.1
NC_092407.1	701089	702057	XP_041144093.1
NC_092407.1	702125	702652	XP_071364822.1
NC_092407.1	704643	711078	XP_041144096.2
NC_092407.1	704768	706396	XP_041144094.1
NC_092407.1	711324	714820	XP_041144097.1
NC_092407.1	715469	716649	XP_041144098.1
NC_092407.1	718176	720303	XP_041144099.2
NC_092407.1	721080	721320	XP_071364823.1
NC_092407.1	723370	724431	XP_041144100.1
NC_092407.1	725617	725998	XP_071364824.1
NC_092407.1	726420	727892	XP_071364825.1
NC_092407.1	729593	731795	XP_041144102.1
NC_092407.1	731795	733296	XP_041144103.1
NC_092407.1	735610	738008	XP_071364826.1
NC_092407.1	741133	742930	XP_041144105.1
NC_092407.1	743273	745887	XP_071364827.1
NC_092407.1	746234	747676	XP_041144107.2
NC_092407.1	749206	749761	XP_071364828.1
NC_092407.1	754899	756709	XP_041144108.1
NC_092407.1	757771	759166	XP_071364829.1
NC_092407.1	759637	760248	XP_071364830.1
NC_092407.1	764490	765786	XP_041144110.2
NC_092407.1	765996	770848	XP_071364831.1
NC_092407.1	771758	773310	XP_041144113.2
NC_092407.1	773598	774677	XP_041144114.1
NC_092407.1	775236	777017	XP_071364832.1
NC_092407.1	777383	780435	XP_041144117.2
NC_092407.1	780741	780921	XP_071364833.1
NC_092407.1	781118	782975	XP_071364834.1
NC_092407.1	783334	786414	XP_041144119.1
NC_092407.1	787153	787998	XP_071364835.1
NC_092407.1	788008	789585	XP_071364836.1
NC_092407.1	790157	792851	XP_071364837.1
NC_092407.1	793178	794541	XP_041144121.2
NC_092407.1	795125	798879	XP_071364838.1
NC_092407.1	799404	800433	XP_041144123.1
NC_092407.1	801367	801922	XP_041144124.1
NC_092407.1	802095	803133	XP_041144125.1
NC_092407.1	803482	804633	XP_071364839.1
NC_092407.1	805415	809707	XP_071364841.1
NC_092407.1	805527	806717	XP_071364840.1
NC_092407.1	811143	812080	XP_041144127.2
NC_092407.1	812242	814701	XP_071364842.1
NC_092407.1	814701	816610	XP_071364843.1
NC_092407.1	816698	819292	XP_041144129.1
NC_092407.1	819292	821600	XP_071364844.1
NC_092407.1	821841	824758	XP_041144130.2
NC_092407.1	825866	827234	XP_041144131.1
NC_092407.1	827277	828674	XP_071364845.1
NC_092407.1	828841	829686	XP_041144133.1
NC_092407.1	830908	833267	XP_041144134.1
NC_092407.1	834322	835724	XP_041144135.1
NC_092407.1	837035	839057	XP_041144136.1
NC_092407.1	840782	841494	XP_041144137.1
NC_092407.1	841790	842999	XP_041144138.1
NC_092407.1	844400	845473	XP_071364846.1
NC_092407.1	848117	849898	XP_041144139.1
NC_092407.1	852216	852465	XP_071364847.1
NC_092407.1	853910	855107	XP_041144140.1
NC_092407.1	856357	857176	XP_041144141.1
NC_092407.1	857469	859969	XP_041144142.1
NC_092407.1	860438	861731	XP_041144143.1
NC_092407.1	862442	866349	XP_041144144.1
NC_092407.1	866996	868323	XP_041144145.1
NC_092407.1	869934	871204	XP_041144146.1
NC_092407.1	874548	875391	XP_041144147.1
NC_092407.1	875581	878934	XP_041144148.2
NC_092407.1	879254	880201	XP_071364848.1
NC_092407.1	881116	887613	XP_071364849.1
NC_092407.1	881240	883131	XP_041144149.1
NC_092407.1	888461	889547	XP_041144152.1
NC_092407.1	890001	890990	XP_071364850.1
NC_092407.1	892642	897754	XP_041144154.1
NC_092407.1	897754	901028	XP_041144155.1
NC_092407.1	901028	903120	XP_041144156.2
NC_092407.1	903471	905919	XP_041144157.1
NC_092407.1	906249	908352	XP_041144158.1
NC_092407.1	908364	910646	XP_041144159.2
NC_092407.1	910876	913653	XP_041144160.2
NC_092407.1	913805	915602	XP_071364851.1
NC_092407.1	916091	917642	XP_041144162.2
NC_092407.1	918000	918363	XP_071364852.1
NC_092407.1	918756	921405	XP_071364853.1
NC_092407.1	922253	924485	XP_041144163.2
NC_092407.1	924724	926849	XP_041144164.1
NC_092407.1	927885	928993	XP_041144165.1
NC_092407.1	929417	932452	XP_071364854.1
NC_092407.1	934010	935619	XP_041144167.1
NC_092407.1	936097	939298	XP_071364855.1
NC_092407.1	939564	940916	XP_071364856.1
NC_092407.1	942437	944544	XP_071364857.1
NC_092407.1	944707	945391	XP_041144171.1
NC_092407.1	945570	947397	XP_041144172.1
NC_092407.1	947919	948273	XP_041144173.1
NC_092407.1	949072	951938	XP_071364858.1
NC_092407.1	951952	953793	XP_041144176.1
NC_092407.1	955646	959122	XP_041144177.2
NC_092407.1	959468	959920	XP_071364859.1
NC_092407.1	961301	961848	XP_071364860.1
NC_092407.1	963236	964908	XP_071364861.1
NC_092407.1	964947	966731	XP_041144179.1
NC_092407.1	967328	969746	XP_041144180.1
NC_092407.1	969941	971537	XP_041144181.1
NC_092407.1	971537	973484	XP_041144182.1
NC_092407.1	973486	977186	XP_041144183.2
NC_092407.1	977453	979080	XP_041144184.1
NC_092407.1	979771	981737	XP_041144185.1
NC_092407.1	981999	983452	XP_041144186.1
NC_092407.1	983482	988217	XP_041144187.1
NC_092407.1	988424	989408	XP_041144188.1
NC_092407.1	991201	992526	XP_041144189.2
NC_092407.1	992786	994727	XP_071364862.1
NC_092407.1	995815	997159	XP_041144191.1
NC_092407.1	997235	998873	XP_041144192.1
NC_092407.1	1002724	1003998	XP_041144193.1
NC_092407.1	1005250	1006201	XP_041144194.1
NC_092407.1	1006549	1007360	XP_071364863.1
NC_092407.1	1010498	1012757	XP_071364864.1
NC_092407.1	1013505	1016595	XP_071364865.1
NC_092407.1	1019580	1022429	XP_041144198.1
NC_092407.1	1023756	1024056	XP_071364866.1
NC_092407.1	1027081	1028290	XP_041144199.2
NC_092407.1	1029901	1031588	XP_041144200.1
NC_092407.1	1033381	1033770	XP_071364867.1
NC_092407.1	1034646	1036865	XP_041144201.1
NC_092407.1	1036937	1038838	XP_071364868.1
NC_092407.1	1037967	1038462	XP_041144202.2
NC_092407.1	1039122	1041314	XP_041144203.1
NC_092407.1	1041663	1042303	XP_071364869.1
NC_092407.1	1043181	1044005	XP_071364870.1
NC_092407.1	1044606	1048082	XP_041144205.1
NC_092407.1	1048392	1049402	XP_071364871.1
NC_092407.1	1050694	1053488	XP_041144207.2
NC_092407.1	1053794	1054849	XP_041144208.1
NC_092407.1	1055318	1056065	XP_041144209.2
NC_092407.1	1056305	1057211	XP_071364872.1
NC_092407.1	1057958	1059902	XP_041144211.2
NC_092407.1	1060341	1061810	XP_041144212.1
NC_092407.1	1063823	1064935	XP_041144213.1
NC_092407.1	1066717	1068502	XP_041144214.1
NC_092407.1	1068502	1069804	XP_041144215.1
NC_092407.1	1070419	1073634	XP_041144216.1
NC_092407.1	1074303	1076927	XP_041144217.1
NC_092407.1	1078819	1080906	XP_041144218.2
NC_092407.1	1083511	1084737	XP_041144219.1
NC_092407.1	1085426	1090217	XP_041144221.2
NC_092407.1	1085457	1087604	XP_041144220.1
NC_092407.1	1090129	1090681	XP_071364873.1
NC_092407.1	1091202	1092950	XP_041144222.1
NC_092407.1	1093282	1094164	XP_041144223.1
NC_092407.1	1094265	1096173	XP_071364874.1
NC_092407.1	1097142	1097814	XP_071364875.1
NC_092407.1	1099050	1100892	XP_041144224.2
NC_092407.1	1101768	1103645	XP_041144225.1
NC_092407.1	1104104	1105564	XP_041144226.2
NC_092407.1	1105614	1106831	XP_041144227.1
NC_092407.1	1106983	1107413	XP_071364876.1
NC_092407.1	1107578	1108568	XP_071364877.1
NC_092407.1	1109271	1109892	XP_041144229.1
NC_092407.1	1111614	1113350	XP_041144230.1
NC_092407.1	1113737	1116492	XP_041144231.1
NC_092407.1	1116962	1118486	XP_041144232.1
NC_092407.1	1121838	1123091	XP_041144233.1
NC_092407.1	1124419	1125233	XP_041144234.2
NC_092407.1	1126017	1127652	XP_041144235.1
NC_092407.1	1127784	1129243	XP_041144236.1
NC_092407.1	1135130	1137113	XP_041144237.2
NC_092407.1	1138561	1140267	XP_041144238.1
NC_092407.1	1140851	1143228	XP_041144239.1
NC_092407.1	1143938	1145716	XP_041144240.1
NC_092407.1	1145882	1146533	XP_041144241.1
NC_092407.1	1148926	1149369	XP_071364878.1
NC_092407.1	1149564	1152195	XP_041144242.1
NC_092407.1	1152811	1154152	XP_041144243.1
NC_092407.1	1154644	1156431	XP_041144244.1
NC_092407.1	1159609	1162672	XP_071364879.1
NC_092407.1	1163133	1168824	XP_041144246.2
NC_092407.1	1169658	1170134	XP_071364880.1
NC_092407.1	1171005	1171620	XP_041144247.1
NC_092407.1	1171973	1173495	XP_041144248.1
NC_092407.1	1175220	1175792	XP_041144249.2
NC_092407.1	1176669	1177911	XP_041144250.1
NC_092407.1	1178221	1185780	XP_041144251.1
NC_092407.1	1186097	1187859	XP_041144252.1
NC_092407.1	1188140	1189484	XP_041144253.1
NC_092407.1	1189569	1192117	XP_071364881.1
NC_092407.1	1193909	1195579	XP_041144255.1
NC_092407.1	1195690	1196624	XP_041144256.1
NC_092407.1	1199740	1201701	XP_041144257.1
NC_092407.1	1201708	1203605	XP_071364882.1
NC_092407.1	1206327	1207434	XP_041144259.2
NC_092407.1	1208061	1210021	XP_041144260.1
NC_092407.1	1211188	1213318	XP_041144261.1
NC_092407.1	1213541	1214634	XP_041144262.1
NC_092407.1	1214904	1217916	XP_041144263.2
NC_092407.1	1218134	1219481	XP_071364883.1
NC_092407.1	1220638	1221626	XP_071364884.1
NC_092407.1	1221753	1223404	XP_071364885.1
NC_092407.1	1223618	1224873	XP_041144265.1
NC_092407.1	1225653	1228495	XP_071364886.1
NC_092407.1	1231193	1232367	XP_041144267.1
NC_092407.1	1232678	1235427	XP_041144268.2
NC_092407.1	1235850	1236445	XP_041144269.2
NC_092407.1	1239679	1240114	XP_071364887.1
NC_092407.1	1240811	1242463	XP_041144270.1
NC_092407.1	1242893	1244846	XP_071364888.1
NC_092407.1	1244883	1247135	XP_041144271.2
NC_092407.1	1247797	1248023	XP_071364889.1
NC_092407.1	1248250	1248625	XP_071364890.1
NC_092407.1	1250168	1251729	XP_041144272.1
NC_092407.1	1254617	1255160	XP_041144273.2
NC_092407.1	1255904	1256726	XP_041144274.1
NC_092407.1	1257440	1259453	XP_041144275.1
NC_092407.1	1259680	1262092	XP_041144276.1
NC_092407.1	1262436	1266287	XP_041144277.1
NC_092407.1	1266411	1267239	XP_041144278.1
NC_092407.1	1267548	1269546	XP_041144279.2
NC_092407.1	1269565	1270086	XP_071364891.1
NC_092407.1	1270558	1271236	XP_071364892.1
NC_092407.1	1271371	1273872	XP_071364893.1
NC_092407.1	1274010	1276359	XP_041144282.1
NC_092407.1	1277624	1279215	XP_071364894.1
NC_092407.1	1279459	1281290	XP_041144284.1
NC_092407.1	1281413	1282370	XP_041144285.1
NC_092407.1	1283711	1285544	XP_041144286.1
NC_092407.1	1285959	1287779	XP_041144287.1
NC_092407.1	1289299	1296193	XP_041144288.1
NC_092407.1	1296821	1297070	XP_071364895.1
NC_092407.1	1297100	1302513	XP_041144289.1
NC_092407.1	1302513	1305302	XP_041144290.2
NC_092407.1	1305450	1306298	XP_041144291.1
NC_092407.1	1307824	1310738	XP_041144292.1
NC_092407.1	1309998	1310738	XP_041144293.2
NC_092407.1	1311620	1313348	XP_041144294.1
NC_092407.1	1313553	1315934	XP_071364896.1
NC_092407.1	1315957	1317456	XP_071364897.1
NC_092407.1	1317667	1318114	XP_071364898.1
NC_092407.1	1318457	1322172	XP_071364899.1
NC_092407.1	1324889	1327084	XP_041144297.1
NC_092407.1	1327084	1331127	XP_041144298.1
NC_092407.1	1331343	1332529	XP_071364900.1
NC_092407.1	1332564	1333004	XP_071364901.1
NC_092407.1	1333127	1335965	XP_041144300.1
NC_092407.1	1341001	1345948	XP_041144301.1
NC_092407.1	1346984	1348466	XP_071364902.1
NC_092407.1	1349572	1350371	XP_071364903.1
NC_092407.1	1351046	1351360	XP_071364904.1
NC_092407.1	1352258	1353869	XP_041144303.2
NC_092407.1	1357376	1358384	XP_041144304.1
NC_092407.1	1358703	1359326	XP_071364905.1
NC_092407.1	1359429	1362494	XP_041144305.1
NC_092407.1	1362640	1363562	XP_041144306.2
NC_092407.1	1364081	1366871	XP_041144307.1
NC_092407.1	1372939	1373923	XP_071364906.1
NC_092407.1	1373320	1377408	XP_071364907.1
NC_092407.1	1379954	1381253	XP_041144309.1
NC_092407.1	1381338	1383352	XP_041144310.1
NC_092407.1	1384133	1386524	XP_041144311.1
NC_092407.1	1386830	1387589	XP_041144312.1
NC_092407.1	1387766	1390352	XP_041144313.1
NC_092407.1	1390352	1392608	XP_071364908.1
NC_092407.1	1393063	1395134	XP_071364909.1
NC_092407.1	1396414	1397320	XP_041144316.1
NC_092407.1	1397987	1399662	XP_041144317.1
NC_092407.1	1401508	1403414	XP_041144318.1
NC_092407.1	1403414	1412108	XP_041144319.2
NC_092407.1	1414604	1416765	XP_041144320.1
NC_092407.1	1417162	1421430	XP_071364910.1
NC_092407.1	1421626	1422181	XP_041144322.1
NC_092407.1	1422439	1423719	XP_071364911.1
NC_092407.1	1424115	1425418	XP_041144323.2
NC_092407.1	1426438	1427298	XP_041144324.1
NC_092407.1	1428640	1430952	XP_041144325.1
NC_092407.1	1430952	1433434	XP_071364912.1
NC_092407.1	1433566	1451910	XP_041144327.1
NC_092407.1	1434366	1436763	XP_071364913.1
NC_092407.1	1453845	1456134	XP_041144328.1
NC_092407.1	1459998	1461503	XP_041144329.1
NC_092407.1	1461846	1463157	XP_041144330.1
NC_092407.1	1463265	1463730	XP_071364914.1
NC_092407.1	1463819	1465486	XP_041144331.2
NC_092407.1	1468747	1472172	XP_071364915.1
NC_092407.1	1471216	1472205	XP_071364916.1
NC_092407.1	1472392	1473289	XP_041144333.1
NC_092407.1	1473700	1475325	XP_041144334.1
NC_092407.1	1475947	1477021	XP_041144335.1
NC_092407.1	1479344	1482079	XP_041144336.1
NC_092407.1	1484394	1486903	XP_041144337.1
NC_092407.1	1487872	1489636	XP_071364917.1
NC_092407.1	1490105	1491549	XP_041144339.1
NC_092407.1	1492059	1493014	XP_071364918.1
NC_092407.1	1493750	1495535	XP_041144340.2
NC_092407.1	1496100	1496733	XP_041144341.1
NC_092407.1	1497079	1499170	XP_071364919.1
NC_092407.1	1500378	1501819	XP_041144343.1
NC_092407.1	1501998	1503924	XP_071364920.1
NC_092407.1	1504351	1506430	XP_041144345.2
NC_092407.1	1506740	1507870	XP_041144346.1
NC_092407.1	1509073	1510491	XP_071364921.1
NC_092407.1	1511104	1512383	XP_041144348.1
NC_092407.1	1514214	1515719	XP_071364922.1
NC_092407.1	1516763	1518911	XP_041144349.1
NC_092407.1	1519243	1519844	XP_041144350.1
NC_092407.1	1520470	1521280	XP_071364923.1
NC_092407.1	1521939	1526652	XP_041144352.2
NC_092407.1	1522113	1523980	XP_071364924.1
NC_092407.1	1526910	1529758	XP_041144353.1
NC_092407.1	1530609	1533067	XP_071364925.1
NC_092407.1	1533394	1534189	XP_071364926.1
NC_092407.1	1535714	1536732	XP_071364927.1
NC_092407.1	1539432	1539873	XP_071364928.1
NC_092407.1	1540613	1543603	XP_071364929.1
NC_092407.1	1544133	1545144	XP_071364930.1
NC_092407.1	1546891	1549266	XP_041144358.2
NC_092407.1	1549527	1550554	XP_041144359.2
NC_092407.1	1550908	1551892	XP_071364931.1
NC_092407.1	1552122	1554239	XP_041144360.1
NC_092407.1	1554732	1560513	XP_041144362.1
NC_092407.1	1554819	1555769	XP_041144361.1
NC_092407.1	1559407	1560296	XP_041144363.2
NC_092407.1	1561661	1563142	XP_041144364.1
NC_092407.1	1564306	1566111	XP_041144365.1
NC_092407.1	1567395	1568436	XP_071364932.1
NC_092407.1	1577136	1577352	XP_071364933.1
NC_092407.1	1577550	1578306	XP_071364934.1
NC_092407.1	1580738	1581782	XP_041144367.1
NC_092407.1	1581790	1584005	XP_071364935.1
NC_092407.1	1584361	1585628	XP_041144368.2
NC_092407.1	1586254	1587475	XP_041144369.1
NC_092407.1	1587823	1590036	XP_071364936.1
NC_092407.1	1593213	1594294	XP_041144371.1
NC_092407.1	1596258	1597250	XP_041144372.1
NC_092407.1	1598711	1599538	XP_041144373.1
NC_092407.1	1599659	1602041	XP_041144374.1
NC_092407.1	1603304	1603951	XP_071364937.1
NC_092407.1	1604415	1606521	XP_041144375.1
NC_092407.1	1606521	1608521	XP_041144376.1
NC_092407.1	1608581	1609736	XP_071364938.1
NC_092407.1	1611310	1614591	XP_041144378.1
NC_092407.1	1615837	1617823	XP_071364939.1
NC_092407.1	1618466	1619513	XP_041144380.1
NC_092407.1	1622560	1623737	XP_071364940.1
NC_092407.1	1627381	1627828	XP_041144381.1
NC_092407.1	1628309	1628567	XP_071364941.1
NC_092407.1	1628784	1629406	XP_071364942.1
NC_092407.1	1629626	1630097	XP_041144382.1
NC_092407.1	1630201	1631216	XP_071364943.1
NC_092407.1	1632379	1636054	XP_041144383.1
NC_092407.1	1636054	1638752	XP_041144384.1
NC_092407.1	1638992	1640285	XP_071364944.1
NC_092407.1	1641039	1641690	XP_041144386.1
NC_092407.1	1642522	1643027	XP_071364945.1
NC_092407.1	1643558	1645244	XP_071364946.1
NC_092407.1	1645360	1646131	XP_071364947.1
NC_092407.1	1646674	1647047	XP_041144388.1
NC_092407.1	1648147	1649124	XP_071364948.1
NC_092407.1	1649519	1650524	XP_041144389.1
NC_092407.1	1651033	1651252	XP_071364949.1
NC_092407.1	1652960	1653701	XP_041144390.1
NC_092407.1	1654723	1656394	XP_071364950.1
NC_092407.1	1657962	1661102	XP_071364951.1
NC_092407.1	1658036	1658650	XP_041144392.2
NC_092407.1	1660984	1662272	XP_071364952.1
NC_092407.1	1662318	1664225	XP_041144393.1
NC_092407.1	1665830	1667620	XP_041144394.2
NC_092407.1	1667954	1669038	XP_071364953.1
NC_092407.1	1670023	1670537	XP_071364954.1
NC_092407.1	1672939	1674040	XP_041144395.1
NC_092407.1	1674659	1675124	XP_071364955.1
NC_092407.1	1675726	1676419	XP_041144396.1
NC_092407.1	1677488	1679165	XP_071364956.1
NC_092407.1	1680806	1682253	XP_041144398.1
NC_092407.1	1682343	1685206	XP_071364957.1
NC_092407.1	1685797	1686121	XP_041144400.1
NC_092407.1	1688070	1689240	XP_041144401.1
NC_092407.1	1689813	1690365	XP_071364958.1
NC_092407.1	1690575	1692182	XP_041144402.1
NC_092407.1	1692309	1692609	XP_071364959.1
NC_092407.1	1692732	1695285	XP_041144403.1
NC_092407.1	1696297	1698253	XP_071364960.1
NC_092407.1	1698861	1699290	XP_071364961.1
NC_092407.1	1701301	1703000	XP_041144405.1
NC_092407.1	1703608	1706114	XP_041144406.1
NC_092407.1	1706225	1709266	XP_071364962.1
NC_092407.1	1709879	1712742	XP_041144408.1
NC_092407.1	1712932	1713590	XP_041144409.1
NC_092407.1	1713874	1716411	XP_041144410.1
NC_092407.1	1717613	1718902	XP_041144411.1
NC_092407.1	1719385	1720954	XP_041144412.1
NC_092407.1	1721493	1723598	XP_041144413.1
NC_092407.1	1726600	1728358	XP_041144414.2
NC_092407.1	1728649	1729860	XP_071364963.1
NC_092407.1	1730459	1731323	XP_041144416.1
NC_092407.1	1731690	1733841	XP_071364964.1
NC_092407.1	1734467	1736608	XP_041144418.1
NC_092407.1	1737135	1739288	XP_041144419.2
NC_092407.1	1739725	1742412	XP_041144420.1
NC_092407.1	1742472	1745793	XP_071364965.1
NC_092407.1	1746193	1748980	XP_041144422.1
NC_092407.1	1749237	1754069	XP_041144423.1
NC_092407.1	1754209	1756888	XP_041144424.1
NC_092407.1	1757176	1759993	XP_041144425.1
NC_092407.1	1760649	1762963	XP_041144426.1
NC_092407.1	1763213	1764577	XP_071364966.1
NC_092407.1	1772088	1773400	XP_041144427.1
NC_092407.1	1773994	1774546	XP_041144428.1
NC_092407.1	1774785	1776320	XP_041144429.1
NC_092407.1	1777869	1779681	XP_071364967.1
NC_092407.1	1780236	1781657	XP_071364968.1
NC_092407.1	1781875	1782301	XP_071364969.1
NC_092407.1	1784330	1786633	XP_071364970.1
NC_092407.1	1786717	1788621	XP_041144432.2
NC_092407.1	1795266	1796050	XP_071364971.1
NC_092407.1	1797139	1797614	XP_071364972.1
NC_092407.1	1797793	1805131	XP_071364974.1
NC_092407.1	1798684	1799852	XP_071364973.1
NC_092407.1	1804054	1805009	XP_041144435.2
NC_092407.1	1805890	1807450	XP_041144436.1
NC_092407.1	1807784	1810188	XP_041144437.1
NC_092407.1	1808044	1816283	XP_071364975.1
NC_092407.1	1816377	1817460	XP_041144439.1
NC_092407.1	1817580	1819670	XP_041144440.1
NC_092407.1	1820020	1821227	XP_071364976.1
NC_092407.1	1822453	1823838	XP_071364977.1
NC_092407.1	1823926	1824920	XP_071364978.1
NC_092407.1	1825514	1826266	XP_071364979.1
NC_092407.1	1829503	1830874	XP_041144444.1
NC_092407.1	1831275	1833254	XP_071364980.1
NC_092407.1	1833886	1835606	XP_071364981.1
NC_092407.1	1836607	1839631	XP_041144447.2
NC_092407.1	1840371	1842404	XP_071364982.1
NC_092407.1	1842497	1843363	XP_041144448.1
NC_092407.1	1843531	1845249	XP_041144449.1
NC_092407.1	1845427	1845703	XP_041144450.2
NC_092407.1	1846111	1855050	XP_071364983.1
NC_092407.1	1852182	1854246	XP_071364984.1
NC_092407.1	1855742	1857566	XP_041144453.1
NC_092407.1	1857742	1858609	XP_071364985.1
NC_092407.1	1859077	1860076	XP_041144455.2
NC_092407.1	1863988	1865092	XP_041144456.1
NC_092407.1	1868564	1869490	XP_071364986.1
NC_092407.1	1869582	1870998	XP_041144457.2
NC_092407.1	1870998	1875447	XP_041144458.2
NC_092407.1	1875447	1878567	XP_041144459.2
NC_092407.1	1875691	1876206	XP_071364987.1
NC_092407.1	1880099	1881427	XP_071364988.1
NC_092407.1	1888614	1889778	XP_041144461.1
NC_092407.1	1893343	1896721	XP_041144462.1
NC_092407.1	1896781	1899357	XP_041144463.2
NC_092407.1	1900084	1902757	XP_041144464.1
NC_092407.1	1903278	1904521	XP_041144465.2
NC_092407.1	1906179	1908813	XP_041144466.1
NC_092407.1	1909386	1911341	XP_071364989.1
NC_092407.1	1912540	1913767	XP_041144468.1
NC_092407.1	1913962	1916448	XP_071364990.1
NC_092407.1	1916868	1918491	XP_041144470.1
NC_092407.1	1919598	1922026	XP_041144471.1
NC_092407.1	1922416	1926871	XP_041144472.1
NC_092407.1	1927389	1929352	XP_071364991.1
NC_092407.1	1931156	1933410	XP_071364992.1
NC_092407.1	1933670	1937386	XP_041144475.1
NC_092407.1	1937919	1939293	XP_041144476.1
NC_092407.1	1939476	1940875	XP_041144477.1
NC_092407.1	1942268	1944771	XP_041144478.1
NC_092407.1	1946647	1947463	XP_041144479.1
NC_092407.1	1948190	1949613	XP_041144480.1
NC_092407.1	1949949	1951074	XP_041144481.2
NC_092407.1	1953124	1953550	XP_071364993.1
NC_092407.1	1953602	1955176	XP_071364994.1
NC_092407.1	1955834	1957089	XP_041144482.1
NC_092407.1	1957406	1958865	XP_041144483.1
NC_092407.1	1958865	1960012	XP_041144484.1
NC_092407.1	1960012	1961979	XP_041144485.1
NC_092407.1	1961979	1964410	XP_041144486.2
NC_092407.1	1964851	1967650	XP_041144487.1
NC_092407.1	1967896	1969466	XP_041144488.1
NC_092407.1	1969841	1973680	XP_041144489.1
NC_092407.1	1974281	1974512	XP_071364995.1
NC_092407.1	1974572	1975077	XP_041144490.2
NC_092407.1	1974627	1976526	XP_041144491.2
NC_092407.1	1976672	1977872	XP_041144492.1
NC_092407.1	1978120	1979174	XP_041144493.1
NC_092407.1	1979744	1982227	XP_071364996.1
NC_092407.1	1984032	1984613	XP_071364997.1
NC_092407.1	1987750	1990240	XP_041144495.2
NC_092407.1	1990238	1991438	XP_071364998.1
NC_092407.1	1992016	1994089	XP_071364999.1
NC_092407.1	1994089	1995369	XP_071365000.1
NC_092407.1	1996446	2003573	XP_041144499.1
NC_092407.1	1996756	1998500	XP_071365001.1
NC_092407.1	2002025	2002442	XP_041144500.1
NC_092407.1	2002466	2003468	XP_041144501.1
NC_092407.1	2003573	2005042	XP_041144502.1
NC_092407.1	2005743	2008716	XP_071365002.1
NC_092407.1	2009005	2010641	XP_041144504.1
NC_092407.1	2011248	2012036	XP_071365003.1
NC_092407.1	2012218	2013991	XP_071365004.1
NC_092407.1	2014230	2015168	XP_041144506.1
NC_092407.1	2015204	2017080	XP_041144507.2
NC_092407.1	2017105	2019175	XP_071365005.1
NC_092407.1	2020210	2022715	XP_041144508.1
NC_092407.1	2022715	2025426	XP_041144509.1
NC_092407.1	2025426	2028611	XP_041144510.1
NC_092407.1	2027926	2028397	XP_071365006.1
NC_092407.1	2029513	2029792	XP_071365007.1
NC_092407.1	2031505	2033336	XP_041144512.1
NC_092407.1	2034161	2035231	XP_041144513.1
NC_092407.1	2035231	2036220	XP_041144514.1
NC_092407.1	2036284	2038815	XP_041144515.1
NC_092407.1	2039035	2040856	XP_041144516.2
NC_092407.1	2040982	2043544	XP_071365008.1
NC_092407.1	2044222	2046217	XP_041144517.1
NC_092407.1	2046826	2048470	XP_041144518.1
NC_092407.1	2049056	2050915	XP_041144519.1
NC_092407.1	2051453	2053678	XP_041144520.1
NC_092407.1	2054217	2055165	XP_071365009.1
NC_092407.1	2055611	2058576	XP_041144522.1
NC_092407.1	2055810	2066014	XP_071365010.1
NC_092407.1	2063517	2063839	XP_071365011.1
NC_092407.1	2065768	2066082	XP_071365012.1
NC_092407.1	2066871	2068288	XP_041144524.1
NC_092407.1	2068751	2069867	XP_041144525.1
NC_092407.1	2070034	2071702	XP_041144526.1
NC_092407.1	2072001	2072457	XP_041144527.1
NC_092407.1	2072491	2073509	XP_041144528.1
NC_092407.1	2073545	2075452	XP_041144529.1
NC_092407.1	2075699	2077393	XP_041144530.1
NC_092407.1	2077255	2086286	XP_071365013.1
NC_092407.1	2077571	2078964	XP_041144531.1
NC_092407.1	2086793	2088731	XP_041144534.1
NC_092407.1	2088870	2089917	XP_071365014.1
NC_092407.1	2090166	2091100	XP_071365015.1
NC_092407.1	2091887	2094676	XP_071365016.1
NC_092407.1	2094774	2095660	XP_071365017.1
NC_092407.1	2095877	2096826	XP_071365018.1
NC_092407.1	2097051	2097857	XP_041144537.1
NC_092407.1	2099629	2100179	XP_041144538.1
NC_092407.1	2100425	2106471	XP_041144541.1
NC_092407.1	2100568	2101095	XP_071365019.1
NC_092407.1	2101324	2101880	XP_041144540.1
NC_092407.1	2104993	2106310	XP_041144542.1
NC_092407.1	2106544	2107720	XP_041144543.1
NC_092407.1	2108401	2110589	XP_041144544.1
NC_092407.1	2110692	2111086	XP_071365020.1
NC_092407.1	2111174	2112779	XP_041144545.1
NC_092407.1	2114233	2118041	XP_041144546.1
NC_092407.1	2118764	2121072	XP_041144547.1
NC_092407.1	2121793	2122538	XP_041144548.2
NC_092407.1	2122739	2124803	XP_041144549.1
NC_092407.1	2123689	2125858	XP_041144550.2
NC_092407.1	2125858	2126502	XP_041144551.1
NC_092407.1	2128143	2129979	XP_041144552.1
NC_092407.1	2130114	2134465	XP_041144553.1
NC_092407.1	2134902	2142261	XP_071365021.1
NC_092407.1	2142280	2144211	XP_041144555.2
NC_092407.1	2144826	2145410	XP_041144556.2
NC_092407.1	2146646	2147182	XP_071365022.1
NC_092407.1	2148163	2151904	XP_041144557.1
NC_092407.1	2152800	2153944	XP_041144558.1
NC_092407.1	2154675	2158956	XP_071365023.1
NC_092407.1	2159865	2161969	XP_041144560.1
NC_092407.1	2163492	2165113	XP_071365024.1
NC_092407.1	2165324	2166257	XP_071365025.1
NC_092407.1	2166257	2170980	XP_071365026.1
NC_092407.1	2166309	2167844	XP_041144563.1
NC_092407.1	2171745	2174998	XP_041144565.1
NC_092407.1	2175514	2176013	XP_041144566.1
NC_092407.1	2176150	2179039	XP_041144568.1
NC_092407.1	2176425	2176944	XP_041144567.1
NC_092407.1	2180157	2181827	XP_041144569.1
NC_092407.1	2182471	2184072	XP_041144570.1
NC_092407.1	2184886	2189669	XP_041144571.1
NC_092407.1	2190436	2192017	XP_041144572.1
NC_092407.1	2192485	2195575	XP_041144573.1
NC_092407.1	2195922	2198821	XP_071365027.1
NC_092407.1	2199007	2202438	XP_071365028.1
NC_092407.1	2201283	2202409	XP_041144576.2
NC_092407.1	2202683	2204611	XP_041144577.1
NC_092407.1	2204876	2207390	XP_071365029.1
NC_092407.1	2208369	2209928	XP_071365030.1
NC_092407.1	2210892	2214232	XP_041144579.1
NC_092407.1	2215180	2216551	XP_041144580.2
NC_092407.1	2216751	2220908	XP_041144582.1
NC_092407.1	2216886	2217694	XP_071365031.1
NC_092407.1	2219764	2221265	XP_041144583.1
NC_092407.1	2221422	2222829	XP_041144584.1
NC_092407.1	2224287	2227190	XP_041144585.1
NC_092407.1	2227933	2228793	XP_041144586.2
NC_092407.1	2229117	2231001	XP_041144587.1
NC_092407.1	2231184	2233681	XP_041144588.1
NC_092407.1	2235133	2238343	XP_041144589.2
NC_092407.1	2238827	2239946	XP_041144590.1
NC_092407.1	2240597	2244146	XP_041144591.1
NC_092407.1	2244814	2245998	XP_041144592.1
NC_092407.1	2246418	2247291	XP_041144593.1
NC_092407.1	2247299	2248160	XP_041144594.1
NC_092407.1	2248544	2248751	XP_071365032.1
NC_092407.1	2250490	2252438	XP_041144595.1
NC_092407.1	2252674	2253775	XP_041144596.1
NC_092407.1	2255289	2258464	XP_041144597.1
NC_092407.1	2263074	2264481	XP_071365033.1
NC_092407.1	2264598	2267584	XP_041144599.1
NC_092407.1	2267584	2272013	XP_041144600.1
NC_092407.1	2272506	2273380	XP_041144601.1
NC_092407.1	2273685	2276571	XP_071365034.1
NC_092407.1	2276697	2278644	XP_041144602.2
NC_092407.1	2278896	2281751	XP_071365035.1
NC_092407.1	2281751	2283076	XP_041144604.1
NC_092407.1	2283076	2286606	XP_041144605.1
NC_092407.1	2286777	2287896	XP_071365036.1
NC_092407.1	2288297	2289488	XP_041144606.2
NC_092407.1	2290469	2291982	XP_041144607.1
NC_092407.1	2292336	2295860	XP_041144608.1
NC_092407.1	2296054	2296787	XP_041144609.1
NC_092407.1	2297116	2301524	XP_041144610.1
NC_092407.1	2301814	2303099	XP_041144611.1
NC_092407.1	2303702	2304575	XP_041144612.1
NC_092407.1	2304917	2305787	XP_041144613.1
NC_092407.1	2306184	2308288	XP_041144614.1
NC_092407.1	2308509	2312831	XP_041144615.1
NC_092407.1	2317628	2320353	XP_041144616.1
NC_092407.1	2322280	2323111	XP_041144617.1
NC_092407.1	2323489	2325106	XP_041144618.1
NC_092407.1	2325176	2327696	XP_041144619.1
NC_092407.1	2328213	2329635	XP_041144620.1
NC_092407.1	2331903	2334169	XP_041144621.1
NC_092407.1	2334773	2335876	XP_041144622.1
NC_092407.1	2336208	2337036	XP_071365037.1
NC_092407.1	2337677	2350054	XP_071365038.1
NC_092407.1	2339525	2341823	XP_041144623.1
NC_092407.1	2350048	2352107	XP_041144625.2
NC_092407.1	2352421	2353505	XP_041144626.1
NC_092407.1	2353870	2355688	XP_071365039.1
NC_092407.1	2355822	2357937	XP_041144628.1
NC_092407.1	2358456	2360254	XP_071365040.1
NC_092407.1	2360423	2361284	XP_041144630.1
NC_092407.1	2363394	2364302	XP_041144631.1
NC_092407.1	2367071	2368735	XP_041144632.1
NC_092407.1	2369194	2371299	XP_071365041.1
NC_092407.1	2371935	2373247	XP_041144634.1
NC_092407.1	2373929	2374669	XP_071365042.1
NC_092407.1	2375785	2377690	XP_041144636.2
NC_092407.1	2378375	2380272	XP_071365043.1
NC_092407.1	2381472	2383531	XP_071365044.1
NC_092407.1	2383611	2385244	XP_071365045.1
NC_092407.1	2386340	2388215	XP_041144639.1
NC_092407.1	2388215	2390212	XP_041144640.1
NC_092407.1	2390212	2392174	XP_041144641.1
NC_092407.1	2392174	2394289	XP_041144642.1
NC_092407.1	2394289	2396034	XP_071365046.1
NC_092407.1	2396561	2398804	XP_071365047.1
NC_092407.1	2399773	2400501	XP_041144645.1
NC_092407.1	2400782	2403476	XP_041144646.1
NC_092407.1	2404594	2406501	XP_041144647.1
NC_092407.1	2406590	2407190	XP_071365048.1
NC_092407.1	2408056	2409544	XP_041144649.1
NC_092407.1	2411111	2412311	XP_041144650.2
NC_092407.1	2419470	2422061	XP_041144651.1
NC_092407.1	2426875	2428147	XP_041144652.2
NC_092407.1	2428638	2429447	XP_041144653.1
NC_092407.1	2429578	2432212	XP_041144654.1
NC_092407.1	2433653	2434008	XP_071365049.1
NC_092407.1	2434931	2444217	XP_041144657.1
NC_092407.1	2435068	2435712	XP_041144655.2
NC_092407.1	2436456	2438498	XP_041144656.1
NC_092407.1	2444217	2445961	XP_041144658.1
NC_092407.1	2446318	2447731	XP_041144659.2
NC_092407.1	2448735	2449553	XP_041144660.1
NC_092407.1	2450497	2451148	XP_041144661.1
NC_092407.1	2451582	2454980	XP_041144662.1
NC_092407.1	2457963	2459424	XP_041144663.1
NC_092407.1	2459687	2461671	XP_041144664.1
NC_092407.1	2463008	2469231	XP_041144665.1
NC_092407.1	2466810	2469045	XP_041144666.2
NC_092407.1	2469071	2471315	XP_041144668.1
NC_092407.1	2472136	2473360	XP_041144669.1
NC_092407.1	2474026	2475472	XP_041144670.1
NC_092407.1	2477690	2478692	XP_041144671.1
NC_092407.1	2479461	2480382	XP_041144672.1
NC_092407.1	2487306	2487975	XP_041144673.2
NC_092407.1	2489403	2489816	XP_071365050.1
NC_092407.1	2491439	2494756	XP_041144674.1
NC_092407.1	2494961	2495205	XP_071365051.1
NC_092407.1	2499004	2499247	XP_041144675.2
NC_092407.1	2504582	2508073	XP_041144676.1
NC_092407.1	2508467	2512391	XP_041144677.1
NC_092407.1	2512391	2514476	XP_071365052.1
NC_092407.1	2515278	2516717	XP_041144679.1
NC_092407.1	2516821	2519130	XP_041144680.1
NC_092407.1	2520768	2523196	XP_041144681.1
NC_092407.1	2523731	2525171	XP_041144682.1
NC_092407.1	2525721	2527152	XP_041144683.2
NC_092407.1	2527642	2529470	XP_041144684.1
NC_092407.1	2532659	2538177	XP_041144685.1
NC_092407.1	2538177	2541428	XP_071365053.1
NC_092407.1	2541428	2546429	XP_071365054.1
NC_092407.1	2544297	2547225	XP_041144687.2
NC_092407.1	2546429	2549315	XP_071365055.1
NC_092407.1	2549315	2550669	XP_041144689.1
NC_092407.1	2550669	2551827	XP_041144690.1
NC_092407.1	2551898	2554710	XP_071365056.1
NC_092407.1	2554814	2557033	XP_071365057.1
NC_092407.1	2559180	2560616	XP_041144692.1
NC_092407.1	2562171	2562786	XP_041144693.1
NC_092407.1	2563485	2564263	XP_041144694.1
NC_092407.1	2564500	2566025	XP_041144695.1
NC_092407.1	2567035	2568166	XP_041144696.1
NC_092407.1	2568166	2569546	XP_041144697.1
NC_092407.1	2569908	2573146	XP_071365058.1
NC_092407.1	2573508	2574426	XP_071365059.1
NC_092407.1	2575524	2576402	XP_041144700.2
NC_092407.1	2577375	2578598	XP_041144701.1
NC_092407.1	2579649	2581219	XP_041144702.1
NC_092407.1	2581899	2584960	XP_071365060.1
NC_092407.1	2585442	2586471	XP_041144704.1
NC_092407.1	2586680	2588870	XP_041144705.1
NC_092407.1	2589104	2589616	XP_071365061.1
NC_092407.1	2591646	2594398	XP_071365062.1
NC_092407.1	2594585	2595119	XP_041144708.2
NC_092407.1	2595247	2596658	XP_071365063.1
NC_092407.1	2597079	2599705	XP_071365064.1
NC_092407.1	2599963	2601833	XP_071365065.1
NC_092407.1	2607467	2609184	XP_071365066.1
NC_092407.1	2615499	2616829	XP_041144712.2
NC_092407.1	2617143	2617506	XP_071365067.1
NC_092407.1	2617705	2620438	XP_041144713.1
NC_092407.1	2621050	2625694	XP_041144715.2
NC_092407.1	2626155	2628750	XP_071365068.1
NC_092407.1	2628962	2629344	XP_071365069.1
NC_092407.1	2629918	2630699	XP_071365070.1
NC_092407.1	2631307	2633323	XP_041144718.2
NC_092407.1	2633489	2634798	XP_041144719.1
NC_092407.1	2634956	2640508	XP_071365071.1
NC_092407.1	2641085	2643877	XP_041144722.1
NC_092407.1	2645043	2652696	XP_071365072.1
NC_092407.1	2654168	2656470	XP_041144724.1
NC_092407.1	2658163	2658506	XP_071365073.1
NC_092407.1	2659241	2660569	XP_041144725.1
NC_092407.1	2661778	2662496	XP_071365074.1
NC_092407.1	2663574	2666371	XP_071365075.1
NC_092407.1	2666928	2667749	XP_041144727.1
NC_092407.1	2668358	2669308	XP_041144728.2
NC_092407.1	2669652	2670274	XP_041144729.1
NC_092407.1	2670415	2671543	XP_071365076.1
NC_092407.1	2671751	2674108	XP_041144730.1
NC_092407.1	2674895	2676194	XP_041144731.2
NC_092407.1	2677751	2679278	XP_041144733.1
NC_092407.1	2679910	2681569	XP_041144734.1
NC_092407.1	2681570	2682215	XP_041144735.1
NC_092407.1	2683138	2683951	XP_041144736.1
NC_092407.1	2684406	2685477	XP_071365077.1
NC_092407.1	2685935	2686515	XP_041144738.1
NC_092407.1	2690198	2690576	XP_071365078.1
NC_092407.1	2698116	2698551	XP_071365079.1
NC_092407.1	2708469	2709244	XP_041144739.2
NC_092407.1	2709373	2712240	XP_071365080.1
NC_092407.1	2712764	2713024	XP_071365081.1
NC_092407.1	2713234	2714610	XP_041144741.1
NC_092407.1	2714610	2715747	XP_041144742.2
NC_092407.1	2715747	2723159	XP_071365082.1
NC_092407.1	2715905	2717061	XP_041144743.1
NC_092407.1	2723159	2724472	XP_071365083.1
NC_092407.1	2828680	2829238	XP_071365084.1
NC_092407.1	2829430	2832516	XP_071365085.1
NC_092407.1	2833139	2834688	XP_071365086.1
NC_092407.1	2835586	2838372	XP_071365087.1
NC_092407.1	2838074	2842889	XP_041144749.2
NC_092407.1	2843133	2844308	XP_041144750.2
NC_092407.1	2856432	2858353	XP_041144751.2
NC_092407.1	2858674	2863190	XP_041144752.1
NC_092407.1	2864204	2865485	XP_041144753.1
NC_092407.1	2865983	2866721	XP_041144754.1
NC_092407.1	2866954	2869399	XP_041144755.1
NC_092407.1	2869400	2872747	XP_041144756.1
NC_092407.1	2873240	2880307	XP_071365088.1
NC_092407.1	2881108	2881948	XP_041144758.1
NC_092407.1	2882256	2883075	XP_071365089.1
NC_092407.1	2883853	2885965	XP_071365090.1
NC_092407.1	2892783	2896468	XP_041144760.1
NC_092407.1	2897975	2901031	XP_041144761.2
NC_092407.1	2898817	2904712	XP_071365091.1
NC_092407.1	2904407	2908601	XP_041144763.2
NC_092407.1	2910215	2913180	XP_071365092.1
NC_092407.1	2915542	2916304	XP_041144765.2
NC_092407.1	2916941	2921515	XP_041144766.1
NC_092407.1	2921832	2924298	XP_071365093.1
NC_092407.1	2925518	2928448	XP_041144768.1
NC_092407.1	2928845	2931517	XP_041144769.1
NC_092407.1	2933284	2934019	XP_071365094.1
NC_092407.1	2936009	2939094	XP_041144770.1
NC_092407.1	2938811	2940652	XP_071365095.1
NC_092407.1	2940369	2941842	XP_071365096.1
NC_092407.1	2942164	2945703	XP_041144772.1
NC_092407.1	2945994	2947091	XP_041144773.1
NC_092407.1	2947245	2947959	XP_041144774.2
NC_092407.1	2949428	2950176	XP_041144775.1
NC_092407.1	2950739	2952230	XP_041144776.1
NC_092407.1	2952674	2953322	XP_041144777.1
NC_092407.1	2953369	2953669	XP_071365097.1
NC_092407.1	2954375	2955672	XP_041144778.2
NC_092407.1	2956174	2958497	XP_071365098.1
NC_092407.1	2959013	2960786	XP_071365099.1
NC_092407.1	2961419	2961887	XP_071365100.1
NC_092407.1	2963493	2966270	XP_041144781.1
NC_092407.1	2966270	2970398	XP_041144782.1
NC_092407.1	2966407	2966917	XP_071365101.1
NC_092407.1	2970281	2971101	XP_071365102.1
NC_092407.1	2971925	2973110	XP_041144783.1
NC_092407.1	2973768	2976620	XP_071365103.1
NC_092407.1	2978902	2980009	XP_041144785.2
NC_092407.1	2981951	2982693	XP_071365104.1
NC_092407.1	2988713	2994240	XP_071365105.1
NC_092407.1	2995165	2996074	XP_041144787.2
NC_092407.1	2998421	2999466	XP_041144788.1
NC_092407.1	2999907	3001578	XP_041144789.2
NC_092407.1	3002349	3004576	XP_041144790.1
NC_092407.1	3005979	3006466	XP_071365106.1
NC_092407.1	3006556	3007546	XP_041144791.1
NC_092407.1	3007947	3008343	XP_041144792.1
NC_092407.1	3009011	3010272	XP_071365107.1
NC_092407.1	3010853	3014498	XP_071365108.1
NC_092407.1	3015532	3017808	XP_041144794.1
NC_092407.1	3020481	3020823	XP_071365109.1
NC_092407.1	3026507	3027215	XP_071365110.1
NC_092407.1	3029192	3031191	XP_041144795.1
NC_092407.1	3031858	3032632	XP_041144796.1
NC_092407.1	3032909	3033708	XP_041144797.1
NC_092407.1	3034465	3035791	XP_041144798.1
NC_092407.1	3036111	3039836	XP_041144799.1
NC_092407.1	3040324	3042482	XP_071365111.1
NC_092407.1	3042834	3043311	XP_041144801.1
NC_092407.1	3044711	3049266	XP_071365112.1
NC_092407.1	3049348	3050731	XP_071365113.1
NC_092407.1	3050731	3051566	XP_041144804.1
NC_092407.1	3051804	3052569	XP_041144805.1
NC_092407.1	3053731	3055562	XP_041144806.1
NC_092407.1	3055829	3058425	XP_071365114.1
NC_092407.1	3059565	3061411	XP_071365115.1
NC_092407.1	3062786	3068398	XP_071365116.1
NC_092407.1	3069006	3070416	XP_041144811.1
NC_092407.1	3072317	3074372	XP_071365117.1
NC_092407.1	3078507	3079001	XP_071365118.1
NC_092407.1	3079660	3080985	XP_041144813.2
NC_092407.1	3082100	3082707	XP_041144814.1
NC_092407.1	3084278	3086471	XP_071365119.1
NC_092407.1	3087892	3088738	XP_041144816.2
NC_092407.1	3088843	3090941	XP_041144817.2
NC_092407.1	3092077	3093013	XP_071365120.1
NC_092407.1	3093200	3096170	XP_041144818.1
NC_092407.1	3096227	3097964	XP_041144819.1
NC_092407.1	3097964	3098910	XP_041144820.1
NC_092407.1	3099057	3099462	XP_071365121.1
NC_092407.1	3100018	3101291	XP_041144821.1
NC_092407.1	3101461	3105278	XP_071365122.1
NC_092407.1	3105677	3107761	XP_041144824.2
NC_092407.1	3108051	3109369	XP_041144825.1
NC_092407.1	3109664	3110183	XP_041144826.1
NC_092407.1	3110190	3111908	XP_071365123.1
NC_092407.1	3112328	3112856	XP_041144828.1
NC_092407.1	3113229	3114240	XP_041144829.1
NC_092407.1	3114304	3116144	XP_071365124.1
NC_092407.1	3117419	3119951	XP_071365125.1
NC_092407.1	3120301	3121604	XP_041144831.2
NC_092407.1	3122577	3123641	XP_071365126.1
NC_092407.1	3123641	3125170	XP_041144833.1
NC_092407.1	3125327	3128401	XP_041144834.1
NC_092407.1	3129121	3131779	XP_041144835.1
NC_092407.1	3132476	3134058	XP_041144836.1
NC_092407.1	3134252	3139014	XP_041144838.1
NC_092407.1	3134422	3135343	XP_041144837.1
NC_092407.1	3139137	3140914	XP_041144839.2
NC_092407.1	3141031	3143314	XP_041144840.1
NC_092407.1	3143342	3144683	XP_041144841.1
NC_092407.1	3144840	3147926	XP_041144842.1
NC_092407.1	3148096	3149728	XP_041144843.1
NC_092407.1	3150400	3151297	XP_041144844.1
NC_092407.1	3151429	3153830	XP_041144845.2
NC_092407.1	3154095	3155272	XP_071365127.1
NC_092407.1	3155314	3155659	XP_071365128.1
NC_092407.1	3157511	3158782	XP_041144846.1
NC_092407.1	3159014	3161098	XP_041144847.1
NC_092407.1	3161122	3163019	XP_041144848.1
NC_092407.1	3165012	3167859	XP_071365129.1
NC_092407.1	3168080	3168606	XP_041144852.1
NC_092407.1	3168880	3170141	XP_041144853.1
NC_092407.1	3170184	3170477	XP_071365130.1
NC_092407.1	3171212	3172154	XP_041144854.1
NC_092407.1	3172989	3173792	XP_041144855.1
NC_092407.1	3174443	3176399	XP_041144856.1
NC_092407.1	3176966	3180035	XP_071365131.1
NC_092407.1	3180111	3180937	XP_071365132.1
NC_092407.1	3180745	3182079	XP_071365133.1
NC_092407.1	3184862	3186097	XP_041144858.1
NC_092407.1	3187495	3188161	XP_071365134.1
NC_092407.1	3190841	3191858	XP_071365135.1
NC_092407.1	3192138	3193291	XP_071365136.1
NC_092407.1	3194086	3196069	XP_041144861.1
NC_092407.1	3197518	3198200	XP_071365137.1
NC_092407.1	3199298	3200753	XP_041144862.1
NC_092407.1	3203467	3205566	XP_071365138.1
NC_092407.1	3206852	3207216	XP_071365139.1
NC_092407.1	3208167	3209549	XP_041144864.1
NC_092407.1	3209665	3211276	XP_041144865.1
NC_092407.1	3211506	3213910	XP_041144866.1
NC_092407.1	3214318	3215310	XP_071365140.1
NC_092407.1	3217204	3217799	XP_041144867.1
NC_092407.1	3219238	3220799	XP_041144868.2
NC_092407.1	3221266	3222389	XP_041144869.1
NC_092407.1	3222700	3224091	XP_041144870.1
NC_092407.1	3224821	3226481	XP_041144871.1
NC_092407.1	3228046	3231360	XP_071365141.1
NC_092407.1	3233673	3234412	XP_041144873.1
NC_092407.1	3235183	3235789	XP_041144874.1
NC_092407.1	3238140	3239238	XP_041144875.1
NC_092407.1	3239238	3243413	XP_041144876.1
NC_092407.1	3250353	3251948	XP_041144877.1
NC_092407.1	3252158	3253741	XP_071365142.1
NC_092407.1	3253895	3254561	XP_071365143.1
NC_092407.1	3254730	3257608	XP_041144879.1
NC_092407.1	3258056	3259388	XP_041144880.2
NC_092407.1	3259773	3261402	XP_041144881.1
NC_092407.1	3261402	3262503	XP_041144882.1
NC_092407.1	3263592	3265762	XP_071365144.1
NC_092407.1	3266367	3268196	XP_041144884.2
NC_092407.1	3268712	3270112	XP_041144885.2
NC_092407.1	3270209	3272918	XP_041144886.1
NC_092407.1	3274535	3276063	XP_041144887.2
NC_092407.1	3276211	3278256	XP_071365145.1
NC_092407.1	3279282	3280311	XP_041144889.1
NC_092407.1	3281506	3283781	XP_041144891.2
NC_092407.1	3284511	3285463	XP_041144892.1
NC_092407.1	3285764	3289083	XP_041144893.1
NC_092407.1	3290245	3295258	XP_071365146.1
NC_092407.1	3297741	3299903	XP_041144895.1
NC_092407.1	3301240	3304283	XP_041144896.1
NC_092407.1	3304645	3306286	XP_041144897.1
NC_092407.1	3307098	3309459	XP_071365147.1
NC_092407.1	3309841	3310828	XP_041144899.1
NC_092407.1	3311119	3312414	XP_041144900.1
NC_092407.1	3312566	3315044	XP_041144901.2
NC_092407.1	3315403	3317352	XP_041144902.1
NC_092407.1	3317776	3319325	XP_041144903.1
NC_092407.1	3320467	3322185	XP_041144904.2
NC_092407.1	3322320	3324371	XP_041144905.1
NC_092407.1	3324754	3328504	XP_041144906.1
NC_092407.1	3331391	3332191	XP_041144907.1
NC_092407.1	3332611	3335271	XP_041144908.1
NC_092407.1	3337056	3339881	XP_041144909.1
NC_092407.1	3340479	3342918	XP_041144910.1
NC_092407.1	3343458	3345651	XP_041144911.1
NC_092407.1	3346000	3346677	XP_041144912.1
NC_092407.1	3347353	3350259	XP_041144913.1
NC_092407.1	3353860	3358096	XP_071365148.1
NC_092407.1	3358514	3360235	XP_041144915.1
NC_092407.1	3360372	3362854	XP_041144916.1
NC_092407.1	3363880	3365385	XP_041144917.1
NC_092407.1	3370432	3371200	XP_071365149.1
NC_092407.1	3371323	3379335	XP_041144919.1
NC_092407.1	3380768	3381220	XP_071365150.1
NC_092407.1	3381817	3384083	XP_041144920.1
NC_092407.1	3384670	3385593	XP_071365151.1
NC_092407.1	3385808	3388903	XP_041144922.1
NC_092407.1	3388903	3392187	XP_071365152.1
NC_092407.1	3392894	3394625	XP_071365153.1
NC_092407.1	3396255	3398373	XP_041144925.2
NC_092407.1	3401610	3402948	XP_041144926.1
NC_092407.1	3403686	3404833	XP_041144927.1
NC_092407.1	3405221	3405989	XP_041144928.1
NC_092407.1	3406620	3407316	XP_071365154.1
NC_092407.1	3407557	3408806	XP_041144929.1
NC_092407.1	3409100	3409957	XP_041144930.1
NC_092407.1	3410266	3411386	XP_041144931.1
NC_092407.1	3411946	3416621	XP_071365155.1
NC_092407.1	3416791	3418544	XP_041144933.2
NC_092407.1	3418944	3421146	XP_041144934.1
NC_092407.1	3422240	3432060	XP_071365158.1
NC_092407.1	3422858	3423398	XP_041144935.1
NC_092407.1	3423633	3424283	XP_071365156.1
NC_092407.1	3425416	3425664	XP_071365157.1
NC_092407.1	3432050	3434505	XP_071365159.1
NC_092407.1	3434587	3435070	XP_071365160.1
NC_092407.1	3435381	3436863	XP_041144938.1
NC_092407.1	3438165	3438564	XP_071365161.1
NC_092407.1	3439010	3440705	XP_041144940.2
NC_092407.1	3441871	3443000	XP_041144941.1
NC_092407.1	3443838	3448272	XP_041144942.2
NC_092407.1	3453606	3457780	XP_071365162.1
NC_092407.1	3457501	3459104	XP_071365163.1
NC_092407.1	3458844	3460189	XP_041144944.1
NC_092407.1	3463229	3464805	XP_071365164.1
NC_092407.1	3465896	3466961	XP_041144946.1
NC_092407.1	3467559	3468230	XP_041144947.2
NC_092407.1	3468636	3469143	XP_041144948.1
NC_092407.1	3469418	3473997	XP_041144949.1
NC_092407.1	3474360	3477564	XP_041144950.1
NC_092407.1	3477651	3479226	XP_041144951.1
NC_092407.1	3479226	3481921	XP_041144952.1
NC_092407.1	3482028	3482965	XP_071365165.1
NC_092407.1	3483615	3485653	XP_041144953.1
NC_092407.1	3485811	3486283	XP_071365166.1
NC_092407.1	3487483	3488164	XP_041144954.1
NC_092407.1	3488163	3490759	XP_071365167.1
NC_092407.1	3490773	3493771	XP_041144956.2
NC_092407.1	3493833	3495013	XP_041144957.1
NC_092407.1	3495463	3496953	XP_041144958.1
NC_092407.1	3497262	3498997	XP_041144959.1
NC_092407.1	3499543	3500877	XP_041144960.1
NC_092407.1	3500905	3502339	XP_041144961.2
NC_092407.1	3502374	3505992	XP_041144962.1
NC_092407.1	3506442	3507375	XP_041144963.1
NC_092407.1	3509051	3510065	XP_041144964.2
NC_092407.1	3511481	3511741	XP_071365168.1
NC_092407.1	3511842	3512912	XP_041144965.1
NC_092407.1	3514422	3516688	XP_041144966.1
NC_092407.1	3517599	3523327	XP_071365169.1
NC_092407.1	3524017	3524579	XP_071365170.1
NC_092407.1	3526842	3532294	XP_041144968.1
NC_092407.1	3533349	3534535	XP_041144969.2
NC_092407.1	3536319	3537552	XP_071365171.1
NC_092407.1	3538498	3540511	XP_041144970.1
NC_092407.1	3542183	3542774	XP_041144971.1
NC_092407.1	3543533	3544097	XP_041144972.2
NC_092407.1	3544225	3547730	XP_041144973.2
NC_092407.1	3547908	3548684	XP_041144974.1
NC_092407.1	3550221	3552902	XP_041144975.1
NC_092407.1	3553416	3554704	XP_041144976.1
NC_092407.1	3554826	3556840	XP_041144977.1
NC_092407.1	3557195	3560818	XP_071365172.1
NC_092407.1	3562005	3564708	XP_041144979.2
NC_092407.1	3564959	3566570	XP_071365173.1
NC_092407.1	3568791	3570198	XP_041144981.1
NC_092407.1	3570346	3571883	XP_041144982.1
NC_092407.1	3571883	3573749	XP_041144983.2
NC_092407.1	3573749	3575194	XP_041144984.1
NC_092407.1	3575759	3577111	XP_041144985.2
NC_092407.1	3577274	3579005	XP_041144986.1
NC_092407.1	3579279	3580883	XP_041144987.1
NC_092407.1	3581835	3582183	XP_041144988.1
NC_092407.1	3583606	3586525	XP_041144989.1
NC_092407.1	3587936	3589494	XP_071365174.1
NC_092407.1	3590388	3591026	XP_041144991.1
NC_092407.1	3591831	3595701	XP_041144992.1
NC_092407.1	3596035	3598399	XP_041144993.2
NC_092407.1	3598569	3600863	XP_041144994.2
NC_092407.1	3601504	3602843	XP_041144995.1
NC_092407.1	3603317	3604463	XP_041144996.1
NC_092407.1	3604686	3606614	XP_071365175.1
NC_092407.1	3609218	3611103	XP_071365176.1
NC_092407.1	3611291	3611862	XP_041144999.2
NC_092407.1	3612002	3614063	XP_071365177.1
NC_092407.1	3614416	3614905	XP_041145000.1
NC_092407.1	3617785	3618643	XP_041145001.1
NC_092407.1	3618895	3621061	XP_041145002.1
NC_092407.1	3621061	3624521	XP_071365178.1
NC_092407.1	3624521	3626182	XP_041145004.1
NC_092407.1	3626404	3628257	XP_041145005.1
NC_092407.1	3628523	3629716	XP_041145006.1
NC_092407.1	3630171	3633469	XP_071365179.1
NC_092407.1	3636744	3637216	XP_071365180.1
NC_092407.1	3637326	3637934	XP_071365181.1
NC_092407.1	3640555	3641236	XP_071365182.1
NC_092407.1	3642468	3645858	XP_041145008.1
NC_092407.1	3646596	3648086	XP_041145009.1
NC_092407.1	3648209	3650517	XP_071365183.1
NC_092407.1	3650848	3658350	XP_041145011.2
NC_092407.1	3658705	3659966	XP_041145013.1
NC_092407.1	3660169	3662057	XP_041145014.2
NC_092407.1	3663279	3665190	XP_041145015.1
NC_092407.1	3665415	3667946	XP_041145016.1
NC_092407.1	3668056	3668475	XP_071365184.1
NC_092407.1	3668594	3677250	XP_041145017.1
NC_092407.1	3679462	3679710	XP_071365185.1
NC_092407.1	3681852	3683468	XP_041145018.1
NC_092407.1	3683468	3686675	XP_041145019.1
NC_092407.1	3686884	3689872	XP_041145020.2
NC_092407.1	3690194	3692258	XP_041145021.1
NC_092407.1	3692318	3692956	XP_071365186.1
NC_092407.1	3694027	3695289	XP_041145023.1
NC_092407.1	3695587	3697182	XP_041145024.1
NC_092407.1	3698330	3700489	XP_041145025.1
NC_092407.1	3701077	3705027	XP_071365187.1
NC_092407.1	3705027	3706641	XP_041145027.1
NC_092407.1	3707604	3707883	XP_071365188.1
NC_092407.1	3708829	3710231	XP_041145028.1
NC_092407.1	3712788	3713851	XP_041145029.1
NC_092407.1	3714500	3716337	XP_041145030.1
NC_092407.1	3717033	3719867	XP_041145031.1
NC_092407.1	3720250	3721298	XP_041145032.1
NC_092407.1	3721512	3723057	XP_041145033.1
NC_092407.1	3723700	3727555	XP_041145034.1
NC_092407.1	3728310	3730808	XP_071365189.1
NC_092407.1	3731094	3732325	XP_041145036.1
NC_092407.1	3733174	3735682	XP_041145037.1
NC_092407.1	3733399	3733867	XP_071365190.1
NC_092407.1	3735810	3738012	XP_041145038.1
NC_092407.1	3738528	3738908	XP_041145039.2
NC_092407.1	3739418	3740074	XP_071365191.1
NC_092407.1	3741520	3743020	XP_041145040.1
NC_092407.1	3743151	3746156	XP_041145041.1
NC_092407.1	3746437	3748233	XP_041145042.1
NC_092407.1	3752251	3753351	XP_041145043.1
NC_092407.1	3753635	3754139	XP_041145044.1
NC_092407.1	3754299	3755790	XP_041145045.1
NC_092407.1	3756105	3758565	XP_071365192.1
NC_092407.1	3759399	3763228	XP_041145047.2
NC_092407.1	3764036	3765118	XP_041145049.1
NC_092407.1	3767759	3769477	XP_041145050.1
NC_092407.1	3772005	3774734	XP_071365193.1
NC_092407.1	3779725	3780045	XP_041145052.1
NC_092407.1	3780144	3781618	XP_071365194.1
NC_092407.1	3781618	3782660	XP_041145053.2
NC_092407.1	3782863	3785572	XP_041145054.1
NC_092407.1	3785880	3787713	XP_041145055.1
NC_092407.1	3788171	3788910	XP_071365195.1
NC_092407.1	3789290	3789924	XP_041145057.1
NC_092407.1	3790382	3791875	XP_071365196.1
NC_092407.1	3792165	3793701	XP_041145059.1
NC_092407.1	3794009	3797347	XP_041145060.2
NC_092407.1	3800326	3801407	XP_071365197.1
NC_092407.1	3801782	3805232	XP_041145061.1
NC_092407.1	3805660	3807647	XP_041145062.1
NC_092407.1	3808040	3812054	XP_041145063.1
NC_092407.1	3812134	3812944	XP_041145064.1
NC_092407.1	3813686	3814407	XP_071365198.1
NC_092407.1	3816270	3816649	XP_071365199.1
NC_092407.1	3821904	3822643	XP_071365200.1
NC_092407.1	3824123	3825413	XP_041145065.1
NC_092407.1	3826246	3827863	XP_041145066.1
NC_092407.1	3829294	3830083	XP_041145067.1
NC_092407.1	3830435	3835332	XP_041145068.1
NC_092407.1	3835379	3837247	XP_041145069.1
NC_092407.1	3837247	3838352	XP_071365201.1
NC_092407.1	3845829	3850001	XP_041145070.1
NC_092407.1	3850359	3852160	XP_071365202.1
NC_092407.1	3852415	3853273	XP_041145072.2
NC_092407.1	3855384	3855713	XP_071365203.1
NC_092407.1	3857888	3860133	XP_041145073.1
NC_092407.1	3861437	3862426	XP_041145074.1
NC_092407.1	3863267	3865436	XP_041145075.1
NC_092407.1	3868907	3870498	XP_041145076.1
NC_092407.1	3871102	3873744	XP_071365204.1
NC_092407.1	3873688	3876213	XP_041145078.1
NC_092407.1	3876383	3878912	XP_041145079.2
NC_092407.1	3879244	3880627	XP_071365205.1
NC_092407.1	3881924	3882714	XP_041145081.2
NC_092407.1	3883524	3885684	XP_041145082.1
NC_092407.1	3885831	3886773	XP_041145083.1
NC_092407.1	3886721	3888108	XP_071365206.1
NC_092407.1	3888432	3890181	XP_041145084.1
NC_092407.1	3890888	3891893	XP_041145085.1
NC_092407.1	3892464	3893236	XP_071365207.1
NC_092407.1	3893894	3895332	XP_041145086.1
NC_092407.1	3897240	3901302	XP_071365208.1
NC_092407.1	3901508	3902072	XP_071365209.1
NC_092407.1	3902589	3904114	XP_071365210.1
NC_092407.1	3904192	3905461	XP_071365211.1
NC_092407.1	3905990	3907617	XP_041145090.1
NC_092407.1	3908401	3909538	XP_041145091.1
NC_092407.1	3909643	3911052	XP_041145092.1
NC_092407.1	3911052	3914422	XP_041145093.1
NC_092407.1	3914608	3929350	XP_041145094.1
NC_092407.1	3929583	3930816	XP_041145095.1
NC_092407.1	3930909	3933074	XP_041145096.1
NC_092407.1	3933295	3935264	XP_041145097.1
NC_092407.1	3935441	3936303	XP_041145098.1
NC_092407.1	3936854	3938441	XP_071365212.1
NC_092407.1	3940264	3942953	XP_071365213.1
NC_092407.1	3942269	3949016	XP_071365214.1
NC_092407.1	3946606	3948213	XP_041145101.1
NC_092407.1	3949016	3950702	XP_041145102.1
NC_092407.1	3950937	3952269	XP_041145103.1
NC_092407.1	3952269	3955382	XP_071365215.1
NC_092407.1	3955538	3958008	XP_071365216.1
NC_092407.1	3958133	3959142	XP_041145106.1
NC_092407.1	3958756	3962632	XP_071365217.1
NC_092407.1	3964954	3966424	XP_071365218.1
NC_092407.1	3967186	3967861	XP_041145108.1
NC_092407.1	3968956	3971444	XP_041145109.1
NC_092407.1	3973538	3976132	XP_071365219.1
NC_092407.1	3976132	3978473	XP_041145111.1
NC_092407.1	3978589	3980556	XP_041145112.2
NC_092407.1	3985143	3986643	XP_041145113.2
NC_092407.1	3987530	3988349	XP_071365220.1
NC_092407.1	3991056	3992834	XP_041145114.1
NC_092407.1	3993061	3994321	XP_041145115.2
NC_092407.1	3995202	3997355	XP_041145116.1
NC_092407.1	3997485	4002023	XP_071365221.1
NC_092407.1	4002680	4002920	XP_071365222.1
NC_092407.1	4004634	4006169	XP_041145118.2
NC_092407.1	4007724	4008020	XP_071365223.1
NC_092407.1	4008086	4008344	XP_071365224.1
NC_092407.1	4008418	4008613	XP_041145119.2
NC_092407.1	4010090	4012184	XP_041145120.1
NC_092407.1	4014739	4019676	XP_071365225.1
NC_092407.1	4019794	4021775	XP_041145122.1
NC_092407.1	4021950	4022403	XP_041145123.1
NC_092407.1	4023013	4024163	XP_041145124.1
NC_092407.1	4024499	4025872	XP_041145125.1
NC_092407.1	4026139	4028917	XP_041145126.1
NC_092407.1	4031098	4031719	XP_041145127.1
NC_092407.1	4032522	4034167	XP_041145128.1
NC_092407.1	4037127	4040705	XP_041145129.1
NC_092407.1	4040902	4041961	XP_041145130.2
NC_092407.1	4042019	4044041	XP_071365226.1
NC_092407.1	4044901	4046756	XP_041145131.2
NC_092407.1	4047360	4048533	XP_041145132.1
NC_092407.1	4049673	4051500	XP_041145133.2
NC_092407.1	4052088	4053522	XP_041145134.2
NC_092407.1	4054334	4054871	XP_041145135.1
NC_092407.1	4055519	4059948	XP_041145136.1
NC_092407.1	4060318	4061572	XP_071365227.1
NC_092407.1	4062123	4063709	XP_041145138.1
NC_092407.1	4064273	4065472	XP_041145139.1
NC_092407.1	4066068	4071310	XP_071365228.1
NC_092407.1	4071310	4073386	XP_041145141.1
NC_092407.1	4073386	4079942	XP_041145143.1
NC_092407.1	4073682	4074710	XP_071365229.1
NC_092407.1	4078993	4079848	XP_041145144.1
NC_092407.1	4079942	4085343	XP_071365230.1
NC_092407.1	4086293	4087576	XP_041145146.1
NC_092407.1	4089761	4092323	XP_041145147.1
NC_092407.1	4092951	4093317	XP_071365231.1
NC_092407.1	4093663	4096910	XP_041145148.2
NC_092407.1	4097938	4098724	XP_041145149.1
NC_092407.1	4098863	4099873	XP_071365232.1
NC_092407.1	4099993	4101112	XP_041145150.1
NC_092407.1	4102996	4106751	XP_041145151.1
NC_092407.1	4107020	4109554	XP_041145152.1
NC_092407.1	4109734	4111053	XP_041145153.1
NC_092407.1	4115047	4116361	XP_041145154.1
NC_092407.1	4116702	4117176	XP_071365233.1
NC_092407.1	4119227	4120118	XP_041145155.2
NC_092407.1	4120115	4124881	XP_041145157.1
NC_092407.1	4120187	4121941	XP_041145156.1
NC_092407.1	4124888	4125595	XP_041145158.1
NC_092407.1	4127267	4127882	XP_071365234.1
NC_092407.1	4131493	4132003	XP_041145160.1
NC_092407.1	4133892	4134216	XP_071365235.1
NC_092407.1	4134888	4137355	XP_071365236.1
NC_092407.1	4137487	4138078	XP_041145161.2
NC_092407.1	4138257	4139820	XP_041145162.1
NC_092407.1	4140031	4142535	XP_041145163.1
NC_092407.1	4142931	4144600	XP_041145164.1
NC_092407.1	4144771	4150566	XP_041145166.1
NC_092407.1	4144885	4145903	XP_041145165.1
NC_092407.1	4155636	4158818	XP_041145167.1
NC_092407.1	4159252	4160473	XP_041145168.1
NC_092407.1	4161058	4167799	XP_041145169.1
NC_092407.1	4168989	4171479	XP_041145170.1
NC_092407.1	4171479	4174165	XP_041145171.1
NC_092407.1	4174165	4178835	XP_041145172.1
NC_092407.1	4179086	4179603	XP_041145173.1
NC_092407.1	4179830	4180410	XP_071365237.1
NC_092407.1	4180662	4181590	XP_071365238.1
NC_092407.1	4181525	4183553	XP_071365239.1
NC_092407.1	4183553	4186006	XP_071365240.1
NC_092407.1	4186881	4187508	XP_041145177.1
NC_092407.1	4192050	4193790	XP_071365241.1
NC_092407.1	4193847	4195260	XP_041145179.2
NC_092407.1	4195608	4196163	XP_071365242.1
NC_092407.1	4197562	4203346	XP_041145180.1
NC_092407.1	4205970	4209573	XP_041145181.1
NC_092407.1	4209439	4215220	XP_071365243.1
NC_092407.1	4209549	4210657	XP_041145182.2
NC_092407.1	4215697	4222421	XP_071365244.1
NC_092407.1	4225104	4230558	XP_041145185.1
NC_092407.1	4231001	4231368	XP_071365245.1
NC_092407.1	4231644	4233416	XP_071365246.1
NC_092407.1	4233864	4237575	XP_041145187.1
NC_092407.1	4237919	4238614	XP_041145188.1
NC_092407.1	4238614	4242136	XP_041145189.1
NC_092407.1	4242136	4244540	XP_041145190.1
NC_092407.1	4245001	4247071	XP_041145191.1
NC_092407.1	4247892	4249924	XP_041145192.2
NC_092407.1	4252233	4254634	XP_041145193.1
NC_092407.1	4255144	4257960	XP_071365247.1
NC_092407.1	4258778	4260207	XP_071365248.1
NC_092407.1	4260427	4261171	XP_071365249.1
NC_092407.1	4261339	4262155	XP_041145195.2
NC_092407.1	4263294	4263547	XP_071365250.1
NC_092407.1	4265475	4269318	XP_071365251.1
NC_092407.1	4271932	4272540	XP_071365252.1
NC_092407.1	4272772	4274807	XP_071365253.1
NC_092407.1	4275862	4276808	XP_071365254.1
NC_092407.1	4276727	4279596	XP_071365255.1
NC_092407.1	4279592	4280828	XP_041145199.1
NC_092407.1	4281400	4282357	XP_071365256.1
NC_092407.1	4282864	4283788	XP_071365257.1
NC_092407.1	4283888	4287261	XP_041145201.2
NC_092407.1	4284239	4284710	XP_071365258.1
NC_092407.1	4288499	4289095	XP_041145202.1
NC_092407.1	4291330	4292024	XP_041145203.1
NC_092407.1	4292288	4293242	XP_041145204.1
NC_092407.1	4293310	4294330	XP_041145205.1
NC_092407.1	4294330	4295401	XP_041145206.2
NC_092407.1	4295490	4297517	XP_071365259.1
NC_092407.1	4297737	4299429	XP_041145208.1
NC_092407.1	4299634	4301162	XP_071365260.1
NC_092407.1	4301778	4303076	XP_071365261.1
NC_092407.1	4303541	4309551	XP_071365262.1
NC_092407.1	4311538	4312692	XP_041145212.1
NC_092407.1	4313183	4313921	XP_071365263.1
NC_092407.1	4320000	4320399	XP_071365264.1
NC_092407.1	4324954	4329837	XP_041145213.2
NC_092407.1	4330023	4332863	XP_041145214.1
NC_092407.1	4332875	4335218	XP_041145215.1
NC_092407.1	4335786	4338016	XP_071365265.1
NC_092407.1	4339603	4340598	XP_041145217.1
NC_092407.1	4340993	4341662	XP_041145218.1
NC_092407.1	4341856	4344371	XP_041145219.2
NC_092407.1	4344434	4346207	XP_041145220.1
NC_092407.1	4346614	4347631	XP_071365266.1
NC_092407.1	4348327	4352351	XP_041145223.1
NC_092407.1	4348385	4349489	XP_071365267.1
NC_092407.1	4352412	4353974	XP_071365268.1
NC_092407.1	4355019	4355385	XP_071365269.1
NC_092407.1	4362022	4365507	XP_041145225.1
NC_092407.1	4366241	4368030	XP_041145226.1
NC_092407.1	4368201	4369058	XP_041145227.1
NC_092407.1	4371546	4372122	XP_041145228.2
NC_092407.1	4373692	4375633	XP_071365270.1
NC_092407.1	4376355	4377891	XP_041145230.1
NC_092407.1	4379066	4379981	XP_041145231.1
NC_092407.1	4380613	4382222	XP_071365271.1
NC_092407.1	4382382	4385634	XP_071365272.1
NC_092407.1	4385875	4395575	XP_041145234.1
NC_092407.1	4396802	4400084	XP_041145235.1
NC_092407.1	4400590	4403086	XP_041145236.1
NC_092407.1	4403408	4404130	XP_041145237.2
NC_092407.1	4405555	4407386	XP_071365273.1
NC_092407.1	4407933	4409785	XP_071365274.1
NC_092407.1	4410116	4410383	XP_071365275.1
NC_092407.1	4410539	4414273	XP_041145240.1
NC_092407.1	4416445	4417443	XP_071365276.1
NC_092407.1	4417959	4420971	XP_071365277.1
NC_092407.1	4421697	4422102	XP_071365278.1
NC_092407.1	4422367	4424499	XP_071365279.1
NC_092407.1	4424499	4426342	XP_041145242.1
NC_092407.1	4426149	4433180	XP_071365280.1
NC_092407.1	4426529	4428040	XP_041145243.2
NC_092407.1	4433180	4435860	XP_041145245.1
NC_092407.1	4436061	4438284	XP_041145246.1
NC_092407.1	4438665	4439871	XP_041145247.1
NC_092407.1	4439971	4442738	XP_041145248.2
NC_092407.1	4443922	4445753	XP_041145249.2
NC_092407.1	4446021	4448703	XP_071365281.1
NC_092407.1	4449271	4452438	XP_041145251.1
NC_092407.1	4453658	4457639	XP_041145252.2
NC_092407.1	4457947	4459344	XP_071365282.1
NC_092407.1	4459349	4461545	XP_071365283.1
NC_092407.1	4461624	4462033	XP_071365284.1
NC_092407.1	4462520	4464837	XP_041145255.2
NC_092407.1	4464962	4467518	XP_071365285.1
NC_092407.1	4469279	4470850	XP_071365286.1
NC_092407.1	4471632	4474011	XP_041145258.2
NC_092407.1	4474282	4475116	XP_041145259.1
NC_092407.1	4475942	4477079	XP_041145260.1
NC_092407.1	4477764	4480035	XP_041145261.2
NC_092407.1	4481208	4483355	XP_041145262.1
NC_092407.1	4485802	4486887	XP_041145263.1
NC_092407.1	4488334	4488898	XP_071365287.1
NC_092407.1	4490195	4492942	XP_041145264.2
NC_092407.1	4492942	4494454	XP_071365288.1
NC_092407.1	4494459	4496706	XP_041145266.1
NC_092407.1	4496954	4498216	XP_041145267.1
NC_092407.1	4498344	4500243	XP_071365289.1
NC_092407.1	4500375	4503645	XP_041145269.1
NC_092407.1	4503803	4506139	XP_071365290.1
NC_092407.1	4506611	4507913	XP_041145271.1
NC_092407.1	4508712	4510294	XP_041145272.1
NC_092407.1	4510787	4511434	XP_071365291.1
NC_092407.1	4514732	4516319	XP_041145274.1
NC_092407.1	4516753	4518395	XP_041145275.1
NC_092407.1	4518395	4520669	XP_071365292.1
NC_092407.1	4521015	4521726	XP_041145277.1
NC_092407.1	4522003	4524230	XP_041145278.2
NC_092407.1	4524361	4525285	XP_041145279.1
NC_092407.1	4525598	4526549	XP_071365293.1
NC_092407.1	4526715	4527807	XP_041145280.1
NC_092407.1	4528355	4528910	XP_041145281.2
NC_092407.1	4529517	4533498	XP_041145282.1
NC_092407.1	4533862	4535386	XP_041145283.1
NC_092407.1	4535862	4537368	XP_041145284.1
NC_092407.1	4538016	4539811	XP_041145285.1
NC_092407.1	4541189	4542069	XP_071365294.1
NC_092407.1	4544016	4545879	XP_071365295.1
NC_092407.1	4546828	4549605	XP_071365296.1
NC_092407.1	4549789	4551125	XP_071365297.1
NC_092407.1	4552368	4556115	XP_041145289.1
NC_092407.1	4556307	4558185	XP_041145290.1
NC_092407.1	4564041	4565303	XP_071365298.1
NC_092407.1	4568037	4568575	XP_071365299.1
NC_092407.1	4569581	4570116	XP_071365300.1
NC_092407.1	4570343	4572903	XP_041145291.1
NC_092407.1	4573666	4576673	XP_041145292.2
NC_092407.1	4576983	4578267	XP_041145293.1
NC_092407.1	4578459	4579877	XP_041145294.2
NC_092407.1	4580207	4581512	XP_041145295.1
NC_092407.1	4582939	4583703	XP_041145296.1
NC_092407.1	4583962	4585234	XP_041145297.1
NC_092407.1	4585731	4587390	XP_041145298.1
NC_092407.1	4589736	4590657	XP_041145299.1
NC_092407.1	4593745	4598392	XP_041145300.1
NC_092407.1	4599178	4600706	XP_041145301.1
NC_092407.1	4601089	4602157	XP_041145302.1
NC_092407.1	4602708	4607064	XP_041145303.1
NC_092407.1	4613549	4615571	XP_041145304.1
NC_092407.1	4616251	4616506	XP_071365301.1
NC_092407.1	4618042	4622074	XP_071365302.1
NC_092407.1	4624073	4625608	XP_041145306.1
NC_092407.1	4626102	4627156	XP_041145307.1
NC_092407.1	4627333	4628071	XP_041145308.1
NC_092407.1	4628387	4634077	XP_071365303.1
NC_092407.1	4634077	4635139	XP_071365304.1
NC_092407.1	4636607	4637183	XP_041145311.1
NC_092407.1	4638239	4639793	XP_041145312.1
NC_092407.1	4642390	4642770	XP_041145313.1
NC_092407.1	4648802	4649505	XP_041145314.1
NC_092407.1	4650113	4652969	XP_041145315.1
NC_092407.1	4652969	4655219	XP_041145316.1
NC_092407.1	4655697	4656025	XP_071365305.1
NC_092407.1	4656047	4657083	XP_071365306.1
NC_092407.1	4657538	4658217	XP_071365307.1
NC_092407.1	4658254	4659879	XP_071365308.1
NC_092407.1	4661186	4661784	XP_041145318.1
NC_092407.1	4664056	4665490	XP_071365309.1
NC_092407.1	4668573	4669389	XP_041145319.1
NC_092407.1	4669895	4670495	XP_041145320.1
NC_092407.1	4670770	4674129	XP_071365310.1
NC_092407.1	4674427	4677169	XP_041145322.1
NC_092407.1	4677169	4679498	XP_071365311.1
NC_092407.1	4680349	4682018	XP_041145324.2
NC_092407.1	4682854	4684006	XP_041145325.1
NC_092407.1	4688236	4690153	XP_041145326.1
NC_092407.1	4691163	4693377	XP_041145327.1
NC_092407.1	4694028	4694940	XP_041145328.1
NC_092407.1	4697691	4700106	XP_071365312.1
NC_092407.1	4700554	4701125	XP_041145330.1
NC_092407.1	4701880	4702622	XP_071365313.1
NC_092407.1	4702911	4705061	XP_041145332.2
NC_092407.1	4705337	4707164	XP_041145333.1
NC_092407.1	4707383	4709023	XP_071365314.1
NC_092407.1	4709160	4709946	XP_041145334.2
NC_092407.1	4710682	4712593	XP_041145335.1
NC_092407.1	4712598	4724193	XP_041145337.1
NC_092407.1	4713378	4714710	XP_041145336.1
NC_092407.1	4724193	4725977	XP_041145338.2
NC_092407.1	4726684	4728359	XP_041145339.1
NC_092407.1	4729195	4730180	XP_041145340.1
NC_092407.1	4732098	4733483	XP_041145341.1
NC_092407.1	4733483	4735541	XP_041145342.1
NC_092407.1	4737380	4739075	XP_041145343.1
NC_092407.1	4740573	4741107	XP_041145344.1
NC_092407.1	4741980	4743937	XP_041145345.1
NC_092407.1	4743937	4746727	XP_041145346.2
NC_092407.1	4746981	4748080	XP_041145347.1
NC_092407.1	4748335	4749665	XP_041145348.1
NC_092407.1	4749693	4751505	XP_041145349.1
NC_092407.1	4752007	4755857	XP_041145350.1
NC_092407.1	4756228	4757929	XP_041145351.1
NC_092407.1	4758490	4760143	XP_041145352.1
NC_092407.1	4761497	4763667	XP_041145353.1
NC_092407.1	4765258	4766472	XP_041145354.1
NC_092407.1	4767439	4769406	XP_041145355.1
NC_092407.1	4770349	4774611	XP_071365315.1
NC_092407.1	4770383	4772113	XP_041145356.1
NC_092407.1	4774611	4777819	XP_041145358.1
NC_092407.1	4777819	4778903	XP_041145359.1
NC_092407.1	4778928	4780765	XP_041145360.1
NC_092407.1	4781023	4782446	XP_041145361.1
NC_092407.1	4785095	4787262	XP_041145362.2
NC_092407.1	4787262	4788747	XP_041145363.1
NC_092407.1	4792415	4795166	XP_041145364.1
NC_092407.1	4795928	4797146	XP_041145365.1
NC_092407.1	4797290	4798516	XP_041145366.1
NC_092407.1	4800000	4801233	XP_071365316.1
NC_092407.1	4801362	4802638	XP_071365317.1
NC_092407.1	4803564	4804626	XP_041145369.2
NC_092407.1	4805742	4807719	XP_041145370.2
NC_092407.1	4808519	4811597	XP_071365318.1
NC_092407.1	4812671	4814058	XP_041145372.1
NC_092407.1	4815771	4818209	XP_071365319.1
NC_092407.1	4818291	4818645	XP_041145374.2
NC_092407.1	4820775	4823190	XP_041145375.1
NC_092407.1	4823493	4824087	XP_041145376.1
NC_092407.1	4824596	4826272	XP_041145377.1
NC_092407.1	4827080	4827736	XP_071365320.1
NC_092407.1	4827753	4829733	XP_041145379.1
NC_092407.1	4830279	4831409	XP_041145380.2
NC_092407.1	4832130	4833289	XP_041145381.1
NC_092407.1	4833392	4835267	XP_071365321.1
NC_092407.1	4835104	4835679	XP_071365322.1
NC_092407.1	4836090	4837824	XP_071365323.1
NC_092407.1	4839011	4840405	XP_071365324.1
NC_092407.1	4841047	4842273	XP_041145384.1
NC_092407.1	4843726	4845231	XP_041145385.2
NC_092407.1	4849347	4850448	XP_041145386.1
NC_092407.1	4850994	4853240	XP_041145387.1
NC_092407.1	4855631	4856493	XP_041145388.2
NC_092407.1	4856773	4857150	XP_071365325.1
NC_092407.1	4857527	4859025	XP_041145389.1
NC_092407.1	4859519	4862081	XP_041145390.1
NC_092407.1	4862081	4863735	XP_041145391.1
NC_092407.1	4863849	4865877	XP_041145392.1
NC_092407.1	4866900	4870237	XP_071365326.1
NC_092407.1	4870338	4873855	XP_071365327.1
NC_092407.1	4873884	4876293	XP_071365328.1
NC_092407.1	4876293	4886047	XP_041145395.2
NC_092407.1	4877079	4878735	XP_071365329.1
NC_092407.1	4884649	4885943	XP_041145396.2
NC_092407.1	4886058	4889148	XP_071365330.1
NC_092407.1	4889148	4890378	XP_041145399.2
NC_092407.1	4891270	4893699	XP_041145400.1
NC_092407.1	4893625	4894373	XP_071365331.1
NC_092407.1	4896448	4897768	XP_041145401.1
NC_092407.1	4898283	4899045	XP_041145402.1
NC_092407.1	4899250	4900451	XP_041145403.1
NC_092407.1	4901367	4901996	XP_071365332.1
NC_092407.1	4904685	4905617	XP_041145404.1
NC_092407.1	4907310	4908885	XP_041145405.1
NC_092407.1	4908892	4911217	XP_071365333.1
NC_092407.1	4911366	4914279	XP_071365334.1
NC_092407.1	4915341	4918989	XP_041145408.1
NC_092407.1	4919610	4921303	XP_041145409.1
NC_092407.1	4923364	4925603	XP_041145410.2
NC_092407.1	4926934	4928455	XP_041145411.1
NC_092407.1	4930117	4931048	XP_041145412.1
NC_092407.1	4932682	4934352	XP_041145413.2
NC_092407.1	4934483	4936605	XP_041145414.1
NC_092407.1	4936843	4939862	XP_041145415.1
NC_092407.1	4939882	4944358	XP_071365336.1
NC_092407.1	4940142	4941298	XP_071365335.1
NC_092407.1	4944611	4947736	XP_041145418.2
NC_092407.1	4948076	4948721	XP_041145419.1
NC_092407.1	4948974	4951211	XP_041145420.1
NC_092407.1	4951211	4954125	XP_041145421.1
NC_092407.1	4954202	4955106	XP_041145422.1
NC_092407.1	4955568	4956885	XP_041145423.1
NC_092407.1	4957296	4959407	XP_071365338.1
NC_092407.1	4957601	4957919	XP_071365337.1
NC_092407.1	4959449	4960762	XP_071365339.1
NC_092407.1	4961221	4962288	XP_071365340.1
NC_092407.1	4962555	4963509	XP_041145426.1
NC_092407.1	4966674	4969014	XP_041145427.1
NC_092407.1	4970191	4971690	XP_041145428.2
NC_092407.1	4972002	4972711	XP_041145429.1
NC_092407.1	4973096	4974991	XP_071365341.1
NC_092407.1	4976153	4979516	XP_041145430.2
NC_092407.1	4979933	4981138	XP_041145431.1
NC_092407.1	4981406	4983372	XP_041145432.1
NC_092407.1	4983100	4985443	XP_071365342.1
NC_092407.1	4985490	4987676	XP_041145434.2
NC_092407.1	4987702	4989232	XP_041145435.1
NC_092407.1	4989232	4990359	XP_071365343.1
NC_092407.1	4990374	4991989	XP_071365344.1
NC_092407.1	4992220	4993591	XP_041145437.1
NC_092407.1	4993881	4995158	XP_041145438.1
NC_092407.1	4995245	4995952	XP_041145439.1
NC_092407.1	5000800	5001609	XP_041145440.2
NC_092407.1	5003818	5005483	XP_041145441.1
NC_092407.1	5005536	5006842	XP_041145442.1
NC_092407.1	5007210	5010090	XP_041145443.2
NC_092407.1	5010958	5011447	XP_041145445.1
NC_092407.1	5012096	5015927	XP_041145446.2
NC_092407.1	5016092	5018591	XP_041145447.1
NC_092407.1	5019052	5020551	XP_071365345.1
NC_092407.1	5021195	5022731	XP_041145449.1
NC_092407.1	5024639	5025647	XP_041145450.2
NC_092407.1	5026378	5028002	XP_041145451.1
NC_092407.1	5028072	5030015	XP_041145452.1
NC_092407.1	5030650	5032351	XP_041145453.1
NC_092407.1	5032734	5034096	XP_071365346.1
NC_092407.1	5034560	5036161	XP_041145455.1
NC_092407.1	5036443	5037316	XP_041145456.1
NC_092407.1	5037416	5039328	XP_041145457.2
NC_092407.1	5039940	5041589	XP_041145458.1
NC_092407.1	5041987	5044154	XP_041145459.1
NC_092407.1	5044455	5046816	XP_041145460.1
NC_092407.1	5047697	5049582	XP_041145461.1
NC_092407.1	5050595	5051929	XP_041145462.1
NC_092407.1	5052102	5052951	XP_041145463.1
NC_092407.1	5053133	5053675	XP_041145464.1
NC_092407.1	5053863	5055525	XP_071365347.1
NC_092407.1	5055829	5057484	XP_071365348.1
NC_092407.1	5057712	5058102	XP_041145466.1
NC_092407.1	5058538	5060242	XP_071365349.1
NC_092407.1	5060487	5060871	XP_041145468.2
NC_092407.1	5060965	5062101	XP_041145469.2
NC_092407.1	5062101	5064155	XP_071365350.1
NC_092407.1	5064155	5065522	XP_071365351.1
NC_092407.1	5065338	5066201	XP_071365352.1
NC_092407.1	5065606	5067220	XP_041145470.1
NC_092407.1	5067715	5069167	XP_071365353.1
NC_092407.1	5069905	5071240	XP_041145472.1
NC_092407.1	5072509	5078356	XP_071365354.1
NC_092407.1	5078544	5085108	XP_041145474.1
NC_092407.1	5084855	5095030	XP_041145477.1
NC_092407.1	5085500	5086544	XP_041145475.2
NC_092407.1	5086996	5087770	XP_041145476.2
NC_092407.1	5095610	5098667	XP_041145478.2
NC_092407.1	5099052	5100542	XP_071365355.1
NC_092407.1	5100559	5101322	XP_071365356.1
NC_092407.1	5102242	5102650	XP_041145479.1
NC_092407.1	5103700	5104312	XP_071365357.1
NC_092407.1	5105010	5107205	XP_041145480.1
NC_092407.1	5109852	5111681	XP_041145481.1
NC_092407.1	5111779	5113331	XP_041145482.1
NC_092407.1	5114057	5126083	XP_041145483.1
NC_092407.1	5126083	5128356	XP_041145484.1
NC_092407.1	5129479	5130603	XP_071365358.1
NC_092407.1	5131275	5132836	XP_071365359.1
NC_092407.1	5133797	5134554	XP_071365360.1
NC_092407.1	5134959	5136877	XP_041145486.2
NC_092407.1	5137786	5139757	XP_071365361.1
NC_092407.1	5139951	5143506	XP_041145488.2
NC_092407.1	5144136	5144756	XP_041145489.1
NC_092407.1	5145078	5148142	XP_041145490.1
NC_092407.1	5148445	5150596	XP_041145491.1
NC_092407.1	5151417	5151855	XP_041145492.2
NC_092407.1	5152040	5152775	XP_071365362.1
NC_092407.1	5154469	5155912	XP_071365363.1
NC_092407.1	5157856	5159677	XP_041145495.2
NC_092407.1	5159659	5163120	XP_041145496.2
NC_092407.1	5164624	5166636	XP_041145497.1
NC_092407.1	5173911	5178515	XP_041145498.1
NC_092407.1	5178648	5180800	XP_041145499.1
NC_092407.1	5182555	5190682	XP_041145500.1
NC_092407.1	5196047	5196203	XP_071365364.1
NC_092408.1	6553	7344	XP_071364156.1
NC_092408.1	7677	8271	XP_041147019.2
NC_092408.1	13181	15521	XP_041147020.2
NC_092408.1	15751	16039	XP_071364157.1
NC_092408.1	16095	17715	XP_041147021.2
NC_092408.1	18283	19909	XP_041147022.1
NC_092408.1	20041	22493	XP_071364158.1
NC_092408.1	23457	25221	XP_071364159.1
NC_092408.1	25786	27180	XP_041147025.1
NC_092408.1	29643	36124	XP_071364160.1
NC_092408.1	37173	39610	XP_071364161.1
NC_092408.1	39984	43086	XP_041147028.2
NC_092408.1	43491	45413	XP_041147029.2
NC_092408.1	45835	47319	XP_071364162.1
NC_092408.1	47319	52960	XP_071364163.1
NC_092408.1	47489	49512	XP_041147031.2
NC_092408.1	52146	53772	XP_041147032.2
NC_092408.1	54012	56699	XP_041147033.1
NC_092408.1	55474	60741	XP_041147035.1
NC_092408.1	56362	57281	XP_041147034.1
NC_092408.1	60962	61211	XP_071364164.1
NC_092408.1	61431	63197	XP_041147036.1
NC_092408.1	64503	64760	XP_071364165.1
NC_092408.1	65362	66827	XP_041147037.1
NC_092408.1	68130	70682	XP_041147038.1
NC_092408.1	71427	72414	XP_041147039.1
NC_092408.1	73004	73832	XP_041147040.1
NC_092408.1	76034	76502	XP_041147041.2
NC_092408.1	76518	77907	XP_041147042.1
NC_092408.1	78129	78961	XP_041147043.2
NC_092408.1	80468	82064	XP_041147044.1
NC_092408.1	83059	84513	XP_071364166.1
NC_092408.1	85201	85600	XP_071364167.1
NC_092408.1	87697	89197	XP_041147047.1
NC_092408.1	91902	94239	XP_041147048.1
NC_092408.1	95165	96062	XP_041147049.1
NC_092408.1	97184	98335	XP_071364168.1
NC_092408.1	99177	109673	XP_071364171.1
NC_092408.1	100494	100811	XP_071364169.1
NC_092408.1	101200	101479	XP_071364170.1
NC_092408.1	108891	109563	XP_071364172.1
NC_092408.1	109673	111126	XP_041147051.1
NC_092408.1	111126	112732	XP_041147052.2
NC_092408.1	113628	114293	XP_041147053.2
NC_092408.1	114370	115479	XP_071364173.1
NC_092408.1	115561	116600	XP_071364174.1
NC_092408.1	116974	117986	XP_041147054.2
NC_092408.1	118257	119083	XP_071364175.1
NC_092408.1	119384	120319	XP_071364176.1
NC_092408.1	120319	121797	XP_041147056.2
NC_092408.1	121969	122783	XP_041147057.1
NC_092408.1	123243	124335	XP_041147058.1
NC_092408.1	125146	125751	XP_071364177.1
NC_092408.1	126143	127658	XP_071364178.1
NC_092408.1	127926	129223	XP_071364179.1
NC_092408.1	129480	131247	XP_041147060.1
NC_092408.1	131644	134151	XP_071364180.1
NC_092408.1	134854	136161	XP_041147062.2
NC_092408.1	138424	139540	XP_071364181.1
NC_092408.1	141730	143934	XP_071364182.1
NC_092408.1	145928	147223	XP_041147065.1
NC_092408.1	147223	148562	XP_071364183.1
NC_092408.1	148663	150949	XP_071364184.1
NC_092408.1	152557	153891	XP_041147068.1
NC_092408.1	155254	156994	XP_041147069.2
NC_092408.1	159231	160317	XP_071364185.1
NC_092408.1	160826	162055	XP_041147070.1
NC_092408.1	163190	163556	XP_041147071.1
NC_092408.1	164072	164654	XP_041147072.1
NC_092408.1	165146	169257	XP_041147073.1
NC_092408.1	169844	170701	XP_041147074.1
NC_092408.1	171983	172741	XP_071364186.1
NC_092408.1	173673	176106	XP_041147075.1
NC_092408.1	176151	181794	XP_071364187.1
NC_092408.1	183176	185143	XP_071364188.1
NC_092408.1	185514	187003	XP_071364189.1
NC_092408.1	187419	188973	XP_041147078.1
NC_092408.1	189249	191304	XP_041147079.1
NC_092408.1	191403	192548	XP_071364190.1
NC_092408.1	192998	195382	XP_041147080.2
NC_092408.1	196299	198431	XP_071364191.1
NC_092408.1	198795	199208	XP_071364192.1
NC_092408.1	199243	200799	XP_071364193.1
NC_092408.1	202712	204097	XP_071364194.1
NC_092408.1	204794	205430	XP_041147083.1
NC_092408.1	205787	207951	XP_071364195.1
NC_092408.1	208601	210728	XP_041147085.1
NC_092408.1	212827	213413	XP_041147086.1
NC_092408.1	214515	215841	XP_041147087.1
NC_092408.1	216524	217250	XP_041147088.2
NC_092408.1	219329	227331	XP_041147089.1
NC_092408.1	227451	229134	XP_041147090.1
NC_092408.1	230141	230936	XP_041147091.1
NC_092408.1	231732	243796	XP_041147093.1
NC_092408.1	231979	233528	XP_041147092.2
NC_092408.1	243796	245162	XP_071364196.1
NC_092408.1	246296	247592	XP_041147095.1
NC_092408.1	248549	249073	XP_071364197.1
NC_092408.1	249430	252580	XP_041147096.2
NC_092408.1	252681	253810	XP_071364198.1
NC_092408.1	254379	255522	XP_041147097.1
NC_092408.1	255885	257200	XP_041147098.2
NC_092408.1	257677	258688	XP_071364199.1
NC_092408.1	258702	259877	XP_071364200.1
NC_092408.1	260418	261465	XP_041147101.1
NC_092408.1	262155	264542	XP_041147102.1
NC_092408.1	267807	270948	XP_071364201.1
NC_092408.1	270948	272820	XP_071364202.1
NC_092408.1	272820	274931	XP_041147104.1
NC_092408.1	274931	284096	XP_041147108.1
NC_092408.1	275102	276560	XP_071364203.1
NC_092408.1	276820	277600	XP_041147106.1
NC_092408.1	277928	279187	XP_071364204.1
NC_092408.1	284845	285909	XP_071364205.1
NC_092408.1	289182	290667	XP_041147110.1
NC_092408.1	291443	291730	XP_071364206.1
NC_092408.1	291944	293263	XP_041147111.1
NC_092408.1	293999	294645	XP_041147112.1
NC_092408.1	296665	297044	XP_071364207.1
NC_092408.1	297812	298229	XP_071364208.1
NC_092408.1	297812	299779	XP_071364209.1
NC_092408.1	299770	302053	XP_041147113.1
NC_092408.1	302133	302978	XP_041147114.2
NC_092408.1	303441	304818	XP_041147115.1
NC_092408.1	305719	307561	XP_041147116.1
NC_092408.1	307906	313892	XP_041147117.2
NC_092408.1	313892	315626	XP_041147118.1
NC_092408.1	315626	318036	XP_041147119.1
NC_092408.1	318174	320000	XP_071364210.1
NC_092408.1	320182	321398	XP_041147120.1
NC_092408.1	321757	324507	XP_041147121.2
NC_092408.1	325047	326708	XP_041147122.1
NC_092408.1	327462	328512	XP_041147123.1
NC_092408.1	329660	331803	XP_041147124.2
NC_092408.1	333389	333908	XP_041147125.1
NC_092408.1	334243	335792	XP_041147126.1
NC_092408.1	337463	339596	XP_041147127.2
NC_092408.1	339724	339944	XP_071364211.1
NC_092408.1	340308	341439	XP_041147128.1
NC_092408.1	341439	343163	XP_071364212.1
NC_092408.1	343360	344507	XP_041147130.2
NC_092408.1	344573	347609	XP_041147131.1
NC_092408.1	347609	350973	XP_071364213.1
NC_092408.1	352033	352424	XP_071364214.1
NC_092408.1	354802	355904	XP_071364215.1
NC_092408.1	356197	358753	XP_071364216.1
NC_092408.1	358777	361263	XP_041147134.2
NC_092408.1	361545	363115	XP_041147135.1
NC_092408.1	362832	363764	XP_071364217.1
NC_092408.1	363917	366683	XP_071364218.1
NC_092408.1	367306	370809	XP_071364219.1
NC_092408.1	371009	373905	XP_071364220.1
NC_092408.1	374211	376838	XP_071364221.1
NC_092408.1	377847	380882	XP_041147140.2
NC_092408.1	381154	381936	XP_071364222.1
NC_092408.1	384588	385695	XP_041147141.1
NC_092408.1	387769	390409	XP_041147142.1
NC_092408.1	390904	392680	XP_041147143.1
NC_092408.1	393899	395744	XP_041147144.1
NC_092408.1	399640	400050	XP_041147145.2
NC_092408.1	400261	401486	XP_071364223.1
NC_092408.1	401486	404284	XP_041147147.1
NC_092408.1	405709	405997	XP_041147148.1
NC_092408.1	408087	409404	XP_041147149.2
NC_092408.1	409822	414246	XP_041147151.2
NC_092408.1	416831	419726	XP_041147152.1
NC_092408.1	419726	420914	XP_041147153.1
NC_092408.1	420965	422548	XP_071364224.1
NC_092408.1	423802	425098	XP_041147155.1
NC_092408.1	426172	427154	XP_041147156.1
NC_092408.1	427304	428297	XP_041147157.1
NC_092408.1	428326	428571	XP_071364225.1
NC_092408.1	429355	432592	XP_041147158.2
NC_092408.1	433835	435514	XP_041147159.1
NC_092408.1	437523	439179	XP_071364226.1
NC_092408.1	439204	440658	XP_071364227.1
NC_092408.1	440760	442248	XP_041147161.1
NC_092408.1	442706	445290	XP_071364228.1
NC_092408.1	445730	446236	XP_071364229.1
NC_092408.1	448021	450503	XP_041147163.1
NC_092408.1	450977	451712	XP_041147164.2
NC_092408.1	452198	455230	XP_041147165.1
NC_092408.1	456093	457365	XP_041147166.1
NC_092408.1	458166	458928	XP_041147167.1
NC_092408.1	460329	463073	XP_071364230.1
NC_092408.1	465166	466645	XP_041147169.1
NC_092408.1	467256	469402	XP_041147170.2
NC_092408.1	469517	470985	XP_041147171.2
NC_092408.1	471556	473218	XP_041147172.1
NC_092408.1	473256	474060	XP_041147173.1
NC_092408.1	475791	477899	XP_041147174.1
NC_092408.1	478079	478688	XP_041147175.1
NC_092408.1	478981	484501	XP_071364231.1
NC_092408.1	484795	487306	XP_041147177.1
NC_092408.1	487859	491835	XP_041147178.1
NC_092408.1	492468	493169	XP_071364232.1
NC_092408.1	499759	500156	XP_071364233.1
NC_092408.1	500686	502033	XP_041147179.1
NC_092408.1	502648	504289	XP_041147180.1
NC_092408.1	506579	508105	XP_041147181.2
NC_092408.1	508631	512648	XP_071364234.1
NC_092408.1	513316	517117	XP_041147183.1
NC_092408.1	528921	534038	XP_041147184.1
NC_092408.1	535595	537595	XP_041147185.1
NC_092408.1	537768	539457	XP_041147186.1
NC_092408.1	540006	541865	XP_071364235.1
NC_092408.1	546063	546855	XP_041147188.1
NC_092408.1	547847	549369	XP_041147189.2
NC_092408.1	550044	550794	XP_071364236.1
NC_092408.1	550901	551498	XP_071364237.1
NC_092408.1	552080	555831	XP_071364238.1
NC_092408.1	557800	558276	XP_071364239.1
NC_092408.1	558377	559227	XP_041147191.1
NC_092408.1	559453	561268	XP_041147192.1
NC_092408.1	563478	565005	XP_071364240.1
NC_092408.1	566013	567606	XP_071364241.1
NC_092408.1	568103	569688	XP_041147195.1
NC_092408.1	570246	573354	XP_041147196.1
NC_092408.1	574101	575052	XP_041147197.1
NC_092408.1	575044	581282	XP_041147199.2
NC_092408.1	575310	576555	XP_041147198.2
NC_092408.1	583660	585092	XP_071364242.1
NC_092408.1	586287	588050	XP_041147201.1
NC_092408.1	591058	593167	XP_071364243.1
NC_092408.1	597126	603045	XP_041147202.1
NC_092408.1	604212	605715	XP_041147203.1
NC_092408.1	606250	611577	XP_071364244.1
NC_092408.1	612130	613825	XP_041147206.1
NC_092408.1	613922	616508	XP_041147207.1
NC_092408.1	616684	618548	XP_041147208.1
NC_092408.1	620802	621309	XP_071364245.1
NC_092408.1	621391	622121	XP_041147209.2
NC_092408.1	623346	624641	XP_041147210.2
NC_092408.1	626294	631383	XP_041147211.2
NC_092408.1	631564	633302	XP_071364246.1
NC_092408.1	634254	635971	XP_041147213.1
NC_092408.1	637603	638161	XP_041147214.1
NC_092408.1	638342	639719	XP_041147215.2
NC_092408.1	639986	641324	XP_041147216.1
NC_092408.1	641457	643382	XP_041147217.1
NC_092408.1	644219	645885	XP_041147218.1
NC_092408.1	646323	648942	XP_071364247.1
NC_092408.1	649526	651080	XP_041147220.1
NC_092408.1	656155	659812	XP_041147223.2
NC_092408.1	660035	661842	XP_041147224.1
NC_092408.1	662192	663500	XP_041147225.2
NC_092408.1	663500	665669	XP_041147226.1
NC_092408.1	666499	667879	XP_041147227.1
NC_092408.1	668551	669583	XP_041147228.1
NC_092408.1	669828	670170	XP_071364248.1
NC_092408.1	670752	672920	XP_071364249.1
NC_092408.1	672943	674646	XP_071364250.1
NC_092408.1	675034	676111	XP_041147230.2
NC_092408.1	676111	678117	XP_041147231.1
NC_092408.1	678117	680154	XP_071364251.1
NC_092408.1	681532	682715	XP_041147233.1
NC_092408.1	683150	687508	XP_041147234.1
NC_092408.1	687870	693296	XP_041147235.1
NC_092408.1	693403	693640	XP_071364252.1
NC_092408.1	694484	695670	XP_071364253.1
NC_092408.1	697419	699139	XP_071364254.1
NC_092408.1	699545	699891	XP_071364255.1
NC_092408.1	700305	702204	XP_041147238.2
NC_092408.1	703200	704224	XP_041147239.1
NC_092408.1	708238	709085	XP_071364256.1
NC_092408.1	713428	715345	XP_071364257.1
NC_092408.1	715348	717295	XP_071364258.1
NC_092408.1	718791	721101	XP_041147241.1
NC_092408.1	721101	721656	XP_071364259.1
NC_092408.1	722189	723673	XP_041147242.1
NC_092408.1	723799	726633	XP_041147243.1
NC_092408.1	727335	729161	XP_041147244.1
NC_092408.1	730071	731473	XP_071364260.1
NC_092408.1	733934	736065	XP_071364261.1
NC_092408.1	736397	739741	XP_041147247.1
NC_092408.1	739783	741345	XP_041147248.1
NC_092408.1	741816	744173	XP_041147249.1
NC_092408.1	744457	746816	XP_071364262.1
NC_092408.1	747006	747477	XP_071364263.1
NC_092408.1	747722	748998	XP_041147251.1
NC_092408.1	749464	753205	XP_041147252.2
NC_092408.1	754825	755965	XP_041147253.2
NC_092408.1	757239	759062	XP_071364264.1
NC_092408.1	760207	761947	XP_041147255.1
NC_092408.1	762571	764532	XP_071364265.1
NC_092408.1	765036	766734	XP_071364266.1
NC_092408.1	767043	768018	XP_041147258.2
NC_092408.1	768416	774375	XP_071364267.1
NC_092408.1	774758	774962	XP_071364268.1
NC_092408.1	777618	779485	XP_071364269.1
NC_092408.1	779580	780963	XP_041147261.1
NC_092408.1	781515	781689	XP_071364270.1
NC_092408.1	783722	784743	XP_041147262.2
NC_092408.1	785826	787937	XP_071364271.1
NC_092408.1	788605	792954	XP_041147264.1
NC_092408.1	794453	796747	XP_041147265.1
NC_092408.1	798106	799287	XP_071364272.1
NC_092408.1	799633	801579	XP_041147266.2
NC_092408.1	802110	803695	XP_041147267.2
NC_092408.1	804189	805708	XP_041147268.1
NC_092408.1	808883	810651	XP_041147270.1
NC_092408.1	810820	812261	XP_071364273.1
NC_092408.1	813314	814571	XP_041147272.2
NC_092408.1	814918	816702	XP_071364274.1
NC_092408.1	817000	819756	XP_041147273.1
NC_092408.1	820320	826093	XP_041147274.2
NC_092408.1	826157	826582	XP_071364275.1
NC_092408.1	826717	828773	XP_041147275.1
NC_092408.1	829881	832260	XP_041147276.2
NC_092408.1	832260	833333	XP_071364276.1
NC_092408.1	836176	837306	XP_071364277.1
NC_092408.1	837539	840568	XP_041147277.1
NC_092408.1	841102	842170	XP_041147278.1
NC_092408.1	842568	843073	XP_071364278.1
NC_092408.1	843562	844673	XP_041147280.1
NC_092408.1	844874	845254	XP_041147281.1
NC_092408.1	845396	847084	XP_041147282.2
NC_092408.1	847135	848765	XP_041147283.1
NC_092408.1	848913	851991	XP_071364279.1
NC_092408.1	852535	853377	XP_041147285.2
NC_092408.1	853687	857171	XP_071364280.1
NC_092408.1	858182	859397	XP_041147287.1
NC_092408.1	860371	861736	XP_041147288.1
NC_092408.1	861959	865223	XP_041147289.2
NC_092408.1	865371	866166	XP_041147290.1
NC_092408.1	869324	872863	XP_041147291.2
NC_092408.1	873106	877279	XP_041147292.1
NC_092408.1	879890	880485	XP_071364281.1
NC_092408.1	881379	882620	XP_041147293.1
NC_092408.1	885160	886770	XP_041147294.2
NC_092408.1	886778	888413	XP_071364282.1
NC_092408.1	889380	890567	XP_041147295.1
NC_092408.1	890842	891614	XP_071364283.1
NC_092408.1	891729	891954	XP_071364284.1
NC_092408.1	892466	894929	XP_041147296.2
NC_092408.1	895829	897865	XP_071364285.1
NC_092408.1	899429	901373	XP_071364286.1
NC_092408.1	902037	903623	XP_041147300.1
NC_092408.1	903624	906620	XP_071364287.1
NC_092408.1	911865	914178	XP_041147303.1
NC_092408.1	915527	916730	XP_041147304.1
NC_092408.1	917533	920011	XP_041147305.1
NC_092408.1	920206	921005	XP_041147306.1
NC_092408.1	920688	921723	XP_071364288.1
NC_092408.1	921731	922955	XP_041147307.1
NC_092408.1	923284	924423	XP_041147308.2
NC_092408.1	925167	925500	XP_041147309.1
NC_092408.1	926590	928524	XP_041147310.1
NC_092408.1	929166	930523	XP_041147311.2
NC_092408.1	930929	931794	XP_071364289.1
NC_092408.1	932001	934089	XP_071364290.1
NC_092408.1	934217	935221	XP_041147312.1
NC_092408.1	936496	938566	XP_041147313.2
NC_092408.1	939211	941268	XP_041147314.2
NC_092408.1	941562	942828	XP_041147315.1
NC_092408.1	942834	943609	XP_041147316.1
NC_092408.1	944311	946211	XP_071364292.1
NC_092408.1	944393	944711	XP_071364291.1
NC_092408.1	947418	948493	XP_041147318.1
NC_092408.1	949908	952705	XP_041147319.2
NC_092408.1	952935	957933	XP_041147320.1
NC_092408.1	958622	959048	XP_071364293.1
NC_092408.1	959202	960423	XP_041147322.1
NC_092408.1	960423	961850	XP_041147323.1
NC_092408.1	962581	964507	XP_041147324.1
NC_092408.1	965323	970711	XP_041147325.1
NC_092408.1	970766	974169	XP_041147326.1
NC_092408.1	974177	976547	XP_071364294.1
NC_092408.1	977605	979378	XP_071364295.1
NC_092408.1	980070	981408	XP_041147329.1
NC_092408.1	981660	984004	XP_041147330.2
NC_092408.1	985786	992973	XP_041147332.1
NC_092408.1	993486	994948	XP_041147333.2
NC_092408.1	995050	998988	XP_071364296.1
NC_092408.1	999042	1000969	XP_041147335.1
NC_092408.1	1002344	1003339	XP_041147336.1
NC_092408.1	1003693	1004707	XP_041147337.1
NC_092408.1	1006086	1008761	XP_041147338.2
NC_092408.1	1008839	1009784	XP_041147339.1
NC_092408.1	1009813	1012085	XP_071364297.1
NC_092408.1	1013000	1014958	XP_071364298.1
NC_092408.1	1015031	1016759	XP_071364299.1
NC_092408.1	1016943	1017420	XP_071364300.1
NC_092408.1	1017152	1018212	XP_071364301.1
NC_092408.1	1019682	1020396	XP_041147341.1
NC_092408.1	1022540	1024195	XP_041147342.1
NC_092408.1	1025090	1027018	XP_041147343.1
NC_092408.1	1027018	1030658	XP_041147344.1
NC_092408.1	1031596	1032232	XP_071364302.1
NC_092408.1	1033472	1037459	XP_041147345.2
NC_092408.1	1037645	1038950	XP_041147346.1
NC_092408.1	1040992	1042996	XP_041147347.1
NC_092408.1	1043709	1044471	XP_041147348.1
NC_092408.1	1045200	1046214	XP_041147349.2
NC_092408.1	1046973	1049541	XP_071364303.1
NC_092408.1	1055205	1057901	XP_071364304.1
NC_092408.1	1058269	1060263	XP_071364305.1
NC_092408.1	1060368	1061840	XP_041147352.2
NC_092408.1	1062179	1064476	XP_041147353.2
NC_092408.1	1062333	1062711	XP_071364306.1
NC_092408.1	1065928	1067421	XP_041147354.1
NC_092408.1	1068278	1070141	XP_041147355.1
NC_092408.1	1070739	1071745	XP_071364307.1
NC_092408.1	1072178	1072752	XP_071364308.1
NC_092408.1	1073296	1074326	XP_071364309.1
NC_092408.1	1075464	1076680	XP_041147357.1
NC_092408.1	1076680	1077859	XP_041147358.1
NC_092408.1	1078453	1079328	XP_071364310.1
NC_092408.1	1080292	1081660	XP_041147359.2
NC_092408.1	1082438	1083358	XP_071364311.1
NC_092408.1	1087963	1089587	XP_041147360.2
NC_092408.1	1090030	1091617	XP_041147361.2
NC_092408.1	1091945	1092384	XP_071364312.1
NC_092408.1	1092474	1093949	XP_071364313.1
NC_092408.1	1095363	1095807	XP_071364314.1
NC_092408.1	1096116	1096473	XP_071364315.1
NC_092408.1	1097778	1099953	XP_041147363.1
NC_092408.1	1100359	1103338	XP_041147364.1
NC_092408.1	1103543	1105073	XP_071364316.1
NC_092408.1	1105336	1106825	XP_071364317.1
NC_092408.1	1107435	1109941	XP_071364319.1
NC_092408.1	1107628	1107817	XP_071364318.1
NC_092408.1	1111292	1112438	XP_041147367.1
NC_092408.1	1113401	1115223	XP_071364320.1
NC_092408.1	1115461	1117836	XP_071364321.1
NC_092408.1	1118694	1119979	XP_041147369.1
NC_092408.1	1121491	1125203	XP_041147371.2
NC_092408.1	1125315	1128211	XP_041147372.2
NC_092408.1	1128313	1128678	XP_041147373.1
NC_092408.1	1131697	1132498	XP_041147374.2
NC_092408.1	1133232	1134519	XP_071364322.1
NC_092408.1	1135528	1137020	XP_071364323.1
NC_092408.1	1137103	1138330	XP_041147376.1
NC_092408.1	1141129	1143013	XP_071364324.1
NC_092408.1	1143391	1144618	XP_041147377.2
NC_092408.1	1145340	1146286	XP_041147378.2
NC_092408.1	1146286	1148217	XP_041147379.2
NC_092408.1	1148685	1150466	XP_041147380.1
NC_092408.1	1151022	1151866	XP_041147381.2
NC_092408.1	1152314	1152722	XP_071364325.1
NC_092408.1	1152894	1154064	XP_071364326.1
NC_092408.1	1154735	1154978	XP_041147382.2
NC_092408.1	1156052	1157055	XP_071364327.1
NC_092408.1	1157254	1158507	XP_041147384.2
NC_092408.1	1158780	1160379	XP_071364328.1
NC_092408.1	1161077	1162260	XP_041147386.1
NC_092408.1	1163279	1164419	XP_071364329.1
NC_092408.1	1164610	1165494	XP_041147388.1
NC_092408.1	1165688	1167726	XP_041147389.2
NC_092408.1	1167890	1169111	XP_041147390.1
NC_092408.1	1169245	1172359	XP_071364330.1
NC_092408.1	1172359	1173620	XP_041147392.1
NC_092408.1	1173993	1175848	XP_041147393.1
NC_092408.1	1177026	1182624	XP_041147394.1
NC_092408.1	1183349	1184939	XP_041147395.1
NC_092408.1	1185706	1187557	XP_041147396.2
NC_092408.1	1188069	1190609	XP_041147397.1
NC_092408.1	1191099	1192365	XP_041147398.1
NC_092408.1	1192532	1194273	XP_041147399.2
NC_092408.1	1194615	1195720	XP_041147400.2
NC_092408.1	1197000	1201553	XP_071364331.1
NC_092408.1	1201553	1203890	XP_041147402.1
NC_092408.1	1203927	1204387	XP_041147403.2
NC_092408.1	1205919	1207760	XP_041147404.1
NC_092408.1	1208113	1208758	XP_041147405.2
NC_092408.1	1209842	1210271	XP_041147406.2
NC_092408.1	1211799	1215024	XP_041147407.1
NC_092408.1	1215340	1218322	XP_041147408.1
NC_092408.1	1219727	1221122	XP_071364333.1
NC_092408.1	1219837	1220257	XP_071364332.1
NC_092408.1	1221209	1221959	XP_041147411.1
NC_092408.1	1222354	1223068	XP_041147412.1
NC_092408.1	1223302	1225550	XP_041147413.1
NC_092408.1	1226107	1230247	XP_071364334.1
NC_092408.1	1230736	1232557	XP_041147415.1
NC_092408.1	1232699	1235279	XP_071364335.1
NC_092408.1	1235279	1237408	XP_041147417.2
NC_092408.1	1237408	1239386	XP_041147418.1
NC_092408.1	1240327	1242721	XP_071364336.1
NC_092408.1	1243615	1244455	XP_041147420.1
NC_092408.1	1244578	1246457	XP_041147421.1
NC_092408.1	1246499	1248096	XP_041147422.1
NC_092408.1	1248110	1250613	XP_041147423.1
NC_092408.1	1251158	1252568	XP_071364337.1
NC_092408.1	1252568	1254681	XP_041147424.1
NC_092408.1	1254827	1256779	XP_041147425.1
NC_092408.1	1257060	1259407	XP_041147426.1
NC_092408.1	1259727	1260965	XP_041147427.1
NC_092408.1	1261500	1263102	XP_071364338.1
NC_092408.1	1263104	1265987	XP_041147429.2
NC_092408.1	1266159	1267682	XP_071364339.1
NC_092408.1	1268120	1269407	XP_041147431.1
NC_092408.1	1269615	1273583	XP_041147432.2
NC_092408.1	1275795	1276686	XP_041147434.1
NC_092408.1	1277073	1277334	XP_071364340.1
NC_092408.1	1280388	1282783	XP_041147435.1
NC_092408.1	1283582	1285925	XP_071364341.1
NC_092408.1	1286036	1287689	XP_041147437.1
NC_092408.1	1288265	1290566	XP_041147438.2
NC_092408.1	1291767	1292721	XP_071364342.1
NC_092408.1	1293072	1294741	XP_041147439.1
NC_092408.1	1295483	1296432	XP_041147440.1
NC_092408.1	1297126	1298935	XP_041147441.1
NC_092408.1	1301821	1303376	XP_041147442.2
NC_092408.1	1303835	1304964	XP_071364343.1
NC_092408.1	1306980	1310531	XP_071364344.1
NC_092408.1	1311137	1312188	XP_041147444.1
NC_092408.1	1313284	1315375	XP_041147445.1
NC_092408.1	1315448	1317037	XP_041147446.1
NC_092408.1	1317304	1319464	XP_071364345.1
NC_092408.1	1321414	1324417	XP_041147448.1
NC_092408.1	1325501	1327864	XP_041147449.1
NC_092408.1	1328445	1329429	XP_041147450.1
NC_092408.1	1329943	1331708	XP_041147451.2
NC_092408.1	1332692	1334945	XP_041147452.1
NC_092408.1	1335351	1337900	XP_041147453.1
NC_092408.1	1338344	1339282	XP_041147454.2
NC_092408.1	1341368	1341643	XP_071364346.1
NC_092408.1	1342033	1344445	XP_071364347.1
NC_092408.1	1344511	1346224	XP_041147456.2
NC_092408.1	1346690	1349248	XP_071364348.1
NC_092408.1	1353192	1354773	XP_041147458.1
NC_092408.1	1355119	1357805	XP_071364349.1
NC_092408.1	1357988	1361331	XP_041147460.1
NC_092408.1	1362907	1363218	XP_071364350.1
NC_092408.1	1364486	1365911	XP_041147461.1
NC_092408.1	1368201	1369677	XP_041147462.1
NC_092408.1	1370277	1371231	XP_071364351.1
NC_092408.1	1371306	1371655	XP_071364352.1
NC_092408.1	1371712	1372327	XP_071364353.1
NC_092408.1	1372971	1373198	XP_071364354.1
NC_092408.1	1373216	1374116	XP_071364355.1
NC_092408.1	1376531	1377596	XP_041147464.1
NC_092408.1	1377599	1378907	XP_041147465.1
NC_092408.1	1378907	1382380	XP_041147467.2
NC_092408.1	1382790	1386143	XP_041147468.2
NC_092408.1	1387936	1388281	XP_071364356.1
NC_092408.1	1390319	1391993	XP_041147469.1
NC_092408.1	1392515	1393622	XP_041147470.1
NC_092408.1	1393906	1397082	XP_071364357.1
NC_092408.1	1398962	1399612	XP_041147472.2
NC_092408.1	1399991	1400234	XP_071364358.1
NC_092408.1	1400591	1402464	XP_041147473.1
NC_092408.1	1402464	1404262	XP_071364359.1
NC_092408.1	1404472	1405342	XP_041147474.1
NC_092408.1	1405775	1407129	XP_041147475.1
NC_092408.1	1407129	1410130	XP_071364360.1
NC_092408.1	1411323	1411628	XP_071364361.1
NC_092408.1	1411615	1412771	XP_071364362.1
NC_092408.1	1413254	1414422	XP_071364363.1
NC_092408.1	1416162	1417311	XP_041147477.2
NC_092408.1	1419693	1421363	XP_041147478.1
NC_092408.1	1421638	1423611	XP_041147479.1
NC_092408.1	1424066	1425444	XP_041147480.2
NC_092408.1	1426716	1427382	XP_041147481.1
NC_092408.1	1427633	1428871	XP_071364364.1
NC_092408.1	1429469	1430588	XP_041147482.2
NC_092408.1	1431609	1432665	XP_041147483.1
NC_092408.1	1432802	1434446	XP_041147484.1
NC_092408.1	1437338	1440656	XP_041147485.1
NC_092408.1	1441483	1444213	XP_041147486.2
NC_092408.1	1446270	1447458	XP_041147487.1
NC_092408.1	1447941	1448535	XP_041147488.1
NC_092408.1	1449897	1450302	XP_071364365.1
NC_092408.1	1450961	1452133	XP_041147489.1
NC_092408.1	1452480	1452714	XP_071364366.1
NC_092408.1	1453166	1454372	XP_041147490.2
NC_092408.1	1454487	1455477	XP_041147491.1
NC_092408.1	1455805	1458504	XP_041147492.1
NC_092408.1	1459669	1460418	XP_041147493.1
NC_092408.1	1461055	1462691	XP_041147494.2
NC_092408.1	1463414	1464377	XP_071364367.1
NC_092408.1	1465011	1466491	XP_041147495.1
NC_092408.1	1466672	1467927	XP_071364368.1
NC_092408.1	1471932	1473617	XP_041147497.1
NC_092408.1	1475545	1476806	XP_041147498.1
NC_092408.1	1478657	1479501	XP_041147499.1
NC_092408.1	1485956	1487312	XP_041147500.1
NC_092408.1	1487312	1490354	XP_071364369.1
NC_092408.1	1491270	1492308	XP_041147502.1
NC_092408.1	1492468	1492864	XP_071364370.1
NC_092408.1	1493064	1495566	XP_071364371.1
NC_092408.1	1496921	1499521	XP_041147504.1
NC_092408.1	1499822	1502640	XP_041147505.2
NC_092408.1	1503201	1505114	XP_041147506.1
NC_092408.1	1505241	1505748	XP_041147507.1
NC_092408.1	1505904	1506549	XP_041147508.1
NC_092408.1	1506820	1508267	XP_041147509.1
NC_092408.1	1508816	1510384	XP_041147510.1
NC_092408.1	1510940	1512062	XP_041147511.1
NC_092408.1	1512300	1513491	XP_071364372.1
NC_092408.1	1515667	1516777	XP_071364373.1
NC_092408.1	1519003	1519947	XP_071364374.1
NC_092408.1	1520966	1523187	XP_071364375.1
NC_092408.1	1523466	1527905	XP_071364376.1
NC_092408.1	1529609	1530708	XP_041147514.1
NC_092408.1	1530855	1532328	XP_041147515.2
NC_092408.1	1533902	1537697	XP_041147517.2
NC_092408.1	1534029	1534687	XP_041147516.1
NC_092408.1	1537845	1540020	XP_041147518.2
NC_092408.1	1543679	1545170	XP_041147519.1
NC_092408.1	1545502	1547185	XP_041147520.1
NC_092408.1	1548589	1551969	XP_071364377.1
NC_092408.1	1548655	1549955	XP_041147521.1
NC_092408.1	1551969	1553979	XP_041147523.1
NC_092408.1	1555685	1556846	XP_041147524.1
NC_092408.1	1556993	1557422	XP_071364378.1
NC_092408.1	1558080	1559556	XP_041147525.1
NC_092408.1	1560577	1561045	XP_071364379.1
NC_092408.1	1561098	1563012	XP_041147526.1
NC_092408.1	1563405	1564761	XP_041147527.1
NC_092408.1	1564761	1567142	XP_041147528.1
NC_092408.1	1570436	1574950	XP_041147530.1
NC_092408.1	1570540	1572301	XP_041147529.1
NC_092408.1	1575274	1578480	XP_041147531.1
NC_092408.1	1578829	1580383	XP_041147532.1
NC_092408.1	1580865	1581172	XP_041147533.1
NC_092408.1	1581536	1583105	XP_071364380.1
NC_092408.1	1584236	1586410	XP_041147535.1
NC_092408.1	1586643	1588848	XP_071364381.1
NC_092408.1	1589201	1590367	XP_041147538.1
NC_092408.1	1591019	1592255	XP_041147539.1
NC_092408.1	1594082	1601019	XP_041147540.1
NC_092408.1	1601019	1603131	XP_041147541.1
NC_092408.1	1603211	1606224	XP_041147542.1
NC_092408.1	1606696	1608122	XP_071364382.1
NC_092408.1	1608967	1610067	XP_071364383.1
NC_092408.1	1610780	1612505	XP_041147545.2
NC_092408.1	1614778	1615549	XP_041147546.1
NC_092408.1	1616459	1617421	XP_041147547.1
NC_092408.1	1618331	1620843	XP_071364384.1
NC_092408.1	1622050	1625088	XP_071364385.1
NC_092408.1	1625516	1627920	XP_041147551.2
NC_092408.1	1629385	1634928	XP_071364386.1
NC_092408.1	1635805	1636294	XP_071364387.1
NC_092408.1	1637806	1639312	XP_071364388.1
NC_092408.1	1641336	1642523	XP_041147554.1
NC_092408.1	1642606	1644075	XP_041147555.1
NC_092408.1	1645273	1646199	XP_041147556.2
NC_092408.1	1646721	1649584	XP_041147557.1
NC_092408.1	1649627	1650986	XP_041147558.1
NC_092408.1	1651457	1652890	XP_041147559.1
NC_092408.1	1653101	1654956	XP_041147560.1
NC_092408.1	1654956	1657166	XP_041147561.1
NC_092408.1	1657805	1660323	XP_041147562.1
NC_092408.1	1660826	1662809	XP_041147563.1
NC_092408.1	1663583	1665146	XP_041147564.1
NC_092408.1	1666088	1669045	XP_071364389.1
NC_092408.1	1669427	1671264	XP_041147566.1
NC_092408.1	1672067	1673159	XP_041147567.1
NC_092408.1	1673917	1675133	XP_071364390.1
NC_092408.1	1679775	1683735	XP_041147568.1
NC_092408.1	1683611	1684310	XP_071364391.1
NC_092408.1	1684757	1686769	XP_071364392.1
NC_092408.1	1687796	1688726	XP_041147570.1
NC_092408.1	1689811	1692067	XP_041147571.1
NC_092408.1	1692594	1694020	XP_071364393.1
NC_092408.1	1694479	1697209	XP_041147573.1
NC_092408.1	1697670	1699557	XP_071364394.1
NC_092408.1	1699891	1700320	XP_041147575.1
NC_092408.1	1701752	1703916	XP_041147576.2
NC_092408.1	1704223	1704989	XP_041147577.2
NC_092408.1	1705207	1707086	XP_041147578.2
NC_092408.1	1708446	1709498	XP_041147579.2
NC_092408.1	1710229	1710764	XP_071364395.1
NC_092408.1	1711590	1712006	XP_041147580.2
NC_092408.1	1716767	1718587	XP_041147581.1
NC_092408.1	1718587	1726819	XP_041147582.1
NC_092408.1	1727193	1728983	XP_041147583.1
NC_092408.1	1728983	1731068	XP_041147584.1
NC_092408.1	1731477	1732839	XP_041147585.1
NC_092408.1	1733231	1734436	XP_041147586.2
NC_092408.1	1734750	1737271	XP_041147587.1
NC_092408.1	1737600	1738512	XP_041147588.1
NC_092408.1	1739613	1741139	XP_041147589.2
NC_092408.1	1741537	1742351	XP_041147590.1
NC_092408.1	1743251	1743711	XP_071364396.1
NC_092408.1	1745093	1747664	XP_041147591.1
NC_092408.1	1748079	1748365	XP_071364397.1
NC_092408.1	1750007	1752614	XP_071364398.1
NC_092408.1	1752855	1755873	XP_071364399.1
NC_092408.1	1755920	1758922	XP_041147594.1
NC_092408.1	1759103	1760219	XP_041147595.1
NC_092408.1	1760499	1761420	XP_041147596.1
NC_092408.1	1762099	1762665	XP_071364400.1
NC_092408.1	1762990	1765246	XP_041147597.2
NC_092408.1	1767171	1769667	XP_041147598.1
NC_092408.1	1769683	1771598	XP_041147599.1
NC_092408.1	1771842	1772682	XP_041147600.1
NC_092408.1	1773513	1775394	XP_041147601.1
NC_092408.1	1776237	1778177	XP_041147602.1
NC_092408.1	1778692	1780003	XP_071364401.1
NC_092408.1	1780113	1782456	XP_041147604.1
NC_092408.1	1782579	1783506	XP_041147605.1
NC_092408.1	1784874	1785703	XP_041147606.1
NC_092408.1	1785703	1788758	XP_041147607.2
NC_092408.1	1788882	1789902	XP_041147608.1
NC_092408.1	1794277	1796290	XP_041147609.1
NC_092408.1	1797071	1797596	XP_041147610.1
NC_092408.1	1800755	1803171	XP_041147611.1
NC_092408.1	1804213	1806108	XP_041147612.1
NC_092408.1	1806623	1808661	XP_041147613.1
NC_092408.1	1808661	1811511	XP_041147614.2
NC_092408.1	1811672	1813397	XP_041147615.2
NC_092408.1	1813685	1814617	XP_071364402.1
NC_092408.1	1816242	1817105	XP_041147616.1
NC_092408.1	1818022	1819931	XP_041147617.1
NC_092408.1	1819931	1829199	XP_041147620.1
NC_092408.1	1819932	1822056	XP_041147618.1
NC_092408.1	1822344	1823734	XP_041147619.1
NC_092408.1	1829199	1832196	XP_041147621.1
NC_092408.1	1832300	1836479	XP_071364403.1
NC_092408.1	1836868	1838014	XP_041147623.1
NC_092408.1	1837743	1839955	XP_041147624.1
NC_092408.1	1840329	1842489	XP_071364404.1
NC_092408.1	1843430	1846924	XP_041147625.1
NC_092408.1	1848979	1850514	XP_071364405.1
NC_092408.1	1850466	1853628	XP_071364406.1
NC_092408.1	1853442	1853750	XP_071364407.1
NC_092408.1	1854724	1857943	XP_041147627.1
NC_092408.1	1858313	1858874	XP_041147628.1
NC_092408.1	1859108	1859589	XP_041147629.1
NC_092408.1	1860607	1861592	XP_041147630.2
NC_092408.1	1862673	1865744	XP_071364408.1
NC_092408.1	1866463	1867222	XP_041147631.1
NC_092408.1	1867606	1869259	XP_041147632.1
NC_092408.1	1869408	1875428	XP_041147633.1
NC_092408.1	1875428	1878815	XP_041147634.1
NC_092408.1	1879047	1881263	XP_041147635.2
NC_092408.1	1882708	1884322	XP_041147636.1
NC_092408.1	1884522	1886984	XP_041147637.1
NC_092408.1	1887534	1891361	XP_041147638.2
NC_092408.1	1891470	1892309	XP_071364409.1
NC_092408.1	1892431	1894508	XP_041147640.2
NC_092408.1	1894678	1896922	XP_041147641.1
NC_092408.1	1897567	1898737	XP_041147642.1
NC_092408.1	1899409	1903065	XP_071364410.1
NC_092408.1	1904326	1906213	XP_041147643.2
NC_092408.1	1907460	1910600	XP_041147645.2
NC_092408.1	1910901	1913094	XP_071364411.1
NC_092408.1	1913187	1915814	XP_071364412.1
NC_092408.1	1915992	1916202	XP_071364413.1
NC_092408.1	1916667	1918367	XP_071364414.1
NC_092408.1	1918378	1921986	XP_041147650.1
NC_092408.1	1918582	1919119	XP_041147649.1
NC_092408.1	1922377	1924278	XP_041147651.1
NC_092408.1	1925566	1927430	XP_041147652.1
NC_092408.1	1927874	1929275	XP_041147653.2
NC_092408.1	1929638	1931694	XP_041147654.1
NC_092408.1	1931764	1933590	XP_041147655.1
NC_092408.1	1934143	1934415	XP_071364415.1
NC_092408.1	1934555	1936253	XP_071364416.1
NC_092408.1	1936253	1937405	XP_071364417.1
NC_092408.1	1937593	1938905	XP_041147658.1
NC_092408.1	1938905	1940318	XP_041147659.1
NC_092408.1	1941316	1942537	XP_041147660.1
NC_092408.1	1943014	1944186	XP_041147661.1
NC_092408.1	1944463	1946510	XP_041147662.1
NC_092408.1	1946912	1955978	XP_071364418.1
NC_092408.1	1947950	1949723	XP_041147663.1
NC_092408.1	1955978	1958658	XP_041147665.1
NC_092408.1	1958921	1962063	XP_041147666.1
NC_092408.1	1964370	1965777	XP_071364419.1
NC_092408.1	1966269	1967856	XP_071364420.1
NC_092408.1	1968334	1969546	XP_041147669.1
NC_092408.1	1971443	1974162	XP_041147670.1
NC_092408.1	1975007	1978973	XP_041147671.1
NC_092408.1	1979691	1983217	XP_041147672.2
NC_092408.1	1983637	1989227	XP_041147673.1
NC_092408.1	1989600	1994522	XP_041147674.1
NC_092408.1	1995184	1996899	XP_071364421.1
NC_092408.1	1998396	1999116	XP_041147676.1
NC_092408.1	1999372	2000992	XP_071364422.1
NC_092408.1	2000992	2004905	XP_041147677.2
NC_092408.1	2004905	2006621	XP_041147678.1
NC_092408.1	2007646	2009506	XP_041147679.1
NC_092408.1	2009652	2013020	XP_071364423.1
NC_092408.1	2013101	2018680	XP_071364424.1
NC_092408.1	2013158	2014049	XP_041147681.1
NC_092408.1	2017266	2018794	XP_071364425.1
NC_092408.1	2019028	2019794	XP_041147684.1
NC_092408.1	2021176	2022470	XP_041147685.1
NC_092408.1	2022672	2023785	XP_041147686.1
NC_092408.1	2023859	2025753	XP_071364426.1
NC_092408.1	2025753	2027480	XP_041147688.1
NC_092408.1	2027480	2029958	XP_041147689.1
NC_092408.1	2029958	2042496	XP_041147692.1
NC_092408.1	2030059	2032870	XP_041147690.1
NC_092408.1	2032956	2033848	XP_041147691.1
NC_092408.1	2041036	2042380	XP_041147693.1
NC_092408.1	2042724	2045194	XP_041147694.1
NC_092408.1	2045633	2046925	XP_041147695.1
NC_092408.1	2047212	2048098	XP_041147696.1
NC_092408.1	2048714	2049084	XP_041147697.1
NC_092408.1	2050007	2050434	XP_041147698.1
NC_092408.1	2051840	2052427	XP_041147699.1
NC_092408.1	2052657	2056103	XP_041147700.1
NC_092408.1	2056429	2062123	XP_041147701.1
NC_092408.1	2062653	2065971	XP_041147702.2
NC_092408.1	2067382	2067934	XP_041147703.1
NC_092408.1	2068040	2068855	XP_071364427.1
NC_092408.1	2073837	2078827	XP_041147704.2
NC_092408.1	2078827	2079995	XP_041147705.1
NC_092408.1	2079995	2083974	XP_041147706.1
NC_092408.1	2083974	2086265	XP_071364428.1
NC_092408.1	2086399	2089133	XP_041147707.1
NC_092408.1	2089812	2090471	XP_041147708.2
NC_092408.1	2090714	2095435	XP_041147709.1
NC_092408.1	2095521	2096025	XP_071364429.1
NC_092408.1	2099080	2101234	XP_041147710.1
NC_092408.1	2103614	2104887	XP_071364430.1
NC_092408.1	2107248	2107766	XP_071364431.1
NC_092408.1	2117463	2118900	XP_041147711.1
NC_092408.1	2120986	2122700	XP_041147712.2
NC_092408.1	2123340	2125588	XP_041147713.1
NC_092408.1	2125842	2127989	XP_041147714.1
NC_092408.1	2128174	2131064	XP_071364432.1
NC_092408.1	2128321	2128992	XP_041147715.1
NC_092408.1	2131341	2132295	XP_071364433.1
NC_092408.1	2132658	2134452	XP_041147718.1
NC_092408.1	2134831	2137811	XP_071364434.1
NC_092408.1	2137811	2138894	XP_041147720.1
NC_092408.1	2138946	2141784	XP_041147721.1
NC_092408.1	2142223	2143717	XP_041147722.1
NC_092408.1	2144131	2145306	XP_071364435.1
NC_092408.1	2145437	2147893	XP_071364436.1
NC_092408.1	2147893	2149416	XP_041147724.1
NC_092408.1	2149758	2151410	XP_041147725.1
NC_092408.1	2151850	2153824	XP_041147726.1
NC_092408.1	2154131	2155428	XP_041147727.1
NC_092408.1	2157406	2159855	XP_071364437.1
NC_092408.1	2164827	2165822	XP_041147729.1
NC_092408.1	2166023	2168103	XP_041147730.1
NC_092408.1	2168655	2170847	XP_071364438.1
NC_092408.1	2171134	2172252	XP_041147732.1
NC_092408.1	2173263	2174751	XP_041147733.1
NC_092408.1	2181274	2181942	XP_071364439.1
NC_092408.1	2182470	2183237	XP_071364440.1
NC_092408.1	2183711	2184419	XP_041147736.1
NC_092408.1	2184602	2186344	XP_041147737.1
NC_092408.1	2189010	2192586	XP_041147738.2
NC_092408.1	2192963	2194267	XP_071364441.1
NC_092408.1	2194716	2197590	XP_041147739.2
NC_092408.1	2197684	2198289	XP_041147740.1
NC_092408.1	2198979	2199787	XP_041147741.1
NC_092408.1	2199895	2200219	XP_071364442.1
NC_092408.1	2204042	2206436	XP_041147742.1
NC_092408.1	2206626	2207072	XP_071364443.1
NC_092408.1	2207245	2207965	XP_041147743.1
NC_092408.1	2208281	2209072	XP_041147744.1
NC_092408.1	2209517	2210145	XP_071364444.1
NC_092408.1	2212717	2216650	XP_041147746.1
NC_092408.1	2217922	2220612	XP_041147747.1
NC_092408.1	2221404	2224293	XP_041147748.1
NC_092408.1	2225265	2227052	XP_071364445.1
NC_092408.1	2229171	2229822	XP_041147750.1
NC_092408.1	2230615	2231590	XP_071364446.1
NC_092408.1	2231735	2233207	XP_071364447.1
NC_092408.1	2233306	2234630	XP_041147752.1
NC_092408.1	2234630	2235870	XP_071364448.1
NC_092408.1	2235881	2237006	XP_041147754.1
NC_092408.1	2237459	2238579	XP_041147755.1
NC_092408.1	2239098	2241576	XP_041147756.1
NC_092408.1	2242404	2247743	XP_041147757.1
NC_092408.1	2248450	2253083	XP_041147758.1
NC_092408.1	2253773	2254969	XP_041147759.1
NC_092408.1	2255362	2257271	XP_041147760.1
NC_092408.1	2257453	2259961	XP_041147761.1
NC_092408.1	2259961	2263484	XP_041147762.1
NC_092408.1	2264875	2266160	XP_041147763.1
NC_092408.1	2266205	2268378	XP_041147764.2
NC_092408.1	2268827	2272375	XP_041147765.1
NC_092408.1	2274237	2275649	XP_041147766.1
NC_092408.1	2276592	2277103	XP_041147767.1
NC_092408.1	2277890	2286325	XP_041147769.2
NC_092408.1	2287532	2290805	XP_041147770.1
NC_092408.1	2291542	2295346	XP_041147771.2
NC_092408.1	2295696	2297583	XP_041147773.1
NC_092408.1	2297687	2301375	XP_041147774.1
NC_092408.1	2302254	2304081	XP_041147775.2
NC_092408.1	2304243	2307074	XP_071364449.1
NC_092408.1	2308093	2309976	XP_041147777.1
NC_092408.1	2310446	2312291	XP_041147778.1
NC_092408.1	2312576	2313615	XP_041147779.1
NC_092408.1	2313662	2314883	XP_041147780.1
NC_092408.1	2315572	2317519	XP_071364450.1
NC_092408.1	2317779	2319315	XP_041147782.2
NC_092408.1	2319542	2320776	XP_041147783.2
NC_092408.1	2321009	2323531	XP_041147784.1
NC_092408.1	2323724	2324566	XP_041147785.1
NC_092408.1	2324267	2327340	XP_071364451.1
NC_092408.1	2327567	2328785	XP_041147787.1
NC_092408.1	2333184	2333662	XP_071364452.1
NC_092408.1	2335556	2337889	XP_041147788.1
NC_092408.1	2338971	2342649	XP_041147789.1
NC_092408.1	2342827	2345025	XP_041147790.1
NC_092408.1	2345437	2350057	XP_071364453.1
NC_092408.1	2355155	2357697	XP_041147792.1
NC_092408.1	2357697	2359426	XP_071364454.1
NC_092408.1	2359426	2360305	XP_071364455.1
NC_092408.1	2360521	2361698	XP_041147794.1
NC_092408.1	2362357	2362799	XP_071364456.1
NC_092408.1	2363288	2364134	XP_041147795.1
NC_092408.1	2365376	2367201	XP_041147796.2
NC_092408.1	2367395	2368210	XP_041147797.1
NC_092408.1	2368462	2371315	XP_071364457.1
NC_092408.1	2371315	2375525	XP_071364458.1
NC_092408.1	2375660	2376325	XP_041147800.1
NC_092408.1	2377309	2379999	XP_041147801.2
NC_092408.1	2381370	2385045	XP_041147802.1
NC_092408.1	2385204	2386667	XP_041147803.2
NC_092408.1	2387747	2388828	XP_071364459.1
NC_092408.1	2389008	2390296	XP_071364460.1
NC_092408.1	2390687	2393651	XP_041147806.2
NC_092408.1	2394943	2396533	XP_041147808.1
NC_092408.1	2396966	2398143	XP_071364461.1
NC_092408.1	2478630	2478816	XP_071364462.1
NC_092408.1	2478903	2479122	XP_071364463.1
NC_092408.1	2494279	2500042	XP_071364465.1
NC_092408.1	2494296	2496461	XP_071364464.1
NC_092408.1	2499954	2508333	XP_041147811.2
NC_092408.1	2505107	2507575	XP_041147812.1
NC_092408.1	2508140	2511146	XP_071364466.1
NC_092408.1	2511562	2512642	XP_041147814.1
NC_092408.1	2513149	2514920	XP_071364467.1
NC_092408.1	2515006	2517067	XP_041147816.1
NC_092408.1	2517399	2520117	XP_071364468.1
NC_092408.1	2520358	2526701	XP_041147818.1
NC_092408.1	2529407	2535101	XP_071364469.1
NC_092408.1	2535482	2539188	XP_041147821.2
NC_092408.1	2539744	2540430	XP_041147822.2
NC_092408.1	2540909	2542242	XP_041147823.1
NC_092408.1	2542606	2544548	XP_041147824.2
NC_092408.1	2544606	2546318	XP_071364470.1
NC_092408.1	2545807	2548114	XP_041147826.1
NC_092408.1	2548284	2550138	XP_041147827.1
NC_092408.1	2550920	2553370	XP_041147828.1
NC_092408.1	2554160	2555933	XP_071364471.1
NC_092408.1	2556134	2557829	XP_041147830.1
NC_092408.1	2557901	2560223	XP_071364472.1
NC_092408.1	2560332	2560812	XP_071364473.1
NC_092408.1	2561033	2563187	XP_071364474.1
NC_092408.1	2563508	2567441	XP_071364477.1
NC_092408.1	2563532	2565059	XP_071364475.1
NC_092408.1	2564893	2565145	XP_071364476.1
NC_092408.1	2567554	2569910	XP_071364478.1
NC_092408.1	2570090	2571674	XP_041147835.1
NC_092408.1	2571674	2573577	XP_071364479.1
NC_092408.1	2574183	2576385	XP_041147837.2
NC_092408.1	2577530	2579261	XP_071364480.1
NC_092408.1	2580956	2582402	XP_041147839.1
NC_092408.1	2584835	2590736	XP_041147840.1
NC_092408.1	2591281	2593595	XP_041147841.2
NC_092408.1	2593636	2595466	XP_041147842.2
NC_092408.1	2596650	2598779	XP_071364481.1
NC_092408.1	2599356	2601055	XP_071364482.1
NC_092408.1	2601603	2602869	XP_041147845.1
NC_092408.1	2602904	2605105	XP_041147846.1
NC_092408.1	2605319	2607348	XP_041147847.1
NC_092408.1	2609334	2609673	XP_071364483.1
NC_092408.1	2609968	2613372	XP_071364484.1
NC_092408.1	2613718	2615322	XP_041147849.2
NC_092408.1	2615719	2617145	XP_041147850.1
NC_092408.1	2617274	2618540	XP_071364485.1
NC_092408.1	2619006	2620518	XP_041147852.1
NC_092408.1	2622335	2623631	XP_041147853.2
NC_092408.1	2623631	2626301	XP_041147854.1
NC_092408.1	2626301	2627654	XP_041147855.1
NC_092408.1	2627654	2630035	XP_041147856.1
NC_092408.1	2630188	2630581	XP_041147857.1
NC_092408.1	2631096	2632480	XP_041147858.2
NC_092408.1	2635582	2636065	XP_071364486.1
NC_092408.1	2636427	2637309	XP_071364487.1
NC_092408.1	2637702	2639615	XP_041147860.2
NC_092408.1	2641318	2643562	XP_041147861.2
NC_092408.1	2644699	2645230	XP_041147862.1
NC_092408.1	2645544	2647373	XP_041147863.1
NC_092408.1	2647646	2650363	XP_071364488.1
NC_092408.1	2651547	2654437	XP_041147865.1
NC_092408.1	2654944	2658342	XP_071364489.1
NC_092408.1	2658842	2660686	XP_041147868.2
NC_092408.1	2661103	2661510	XP_071364490.1
NC_092408.1	2661907	2663034	XP_041147869.2
NC_092408.1	2663368	2663677	XP_071364491.1
NC_092408.1	2663764	2665180	XP_041147870.2
NC_092408.1	2665563	2666615	XP_041147871.1
NC_092408.1	2667167	2667926	XP_041147872.1
NC_092408.1	2669470	2670854	XP_041147873.1
NC_092408.1	2670998	2672734	XP_041147874.2
NC_092408.1	2673324	2677208	XP_071364492.1
NC_092408.1	2677663	2678664	XP_041147876.1
NC_092408.1	2679273	2681018	XP_041147877.1
NC_092408.1	2681716	2682387	XP_071364493.1
NC_092408.1	2682988	2685311	XP_041147878.1
NC_092408.1	2685557	2687701	XP_041147879.1
NC_092408.1	2690981	2691241	XP_071364494.1
NC_092408.1	2695710	2696505	XP_041147880.1
NC_092408.1	2699333	2699780	XP_041147881.1
NC_092408.1	2701454	2703861	XP_071364495.1
NC_092408.1	2704168	2704645	XP_071364496.1
NC_092408.1	2705646	2708148	XP_041147883.1
NC_092408.1	2708227	2710852	XP_071364497.1
NC_092408.1	2711079	2712643	XP_041147885.1
NC_092408.1	2713023	2714517	XP_041147886.1
NC_092408.1	2714948	2715531	XP_041147887.2
NC_092408.1	2715705	2717818	XP_041147888.2
NC_092408.1	2718121	2722735	XP_071364498.1
NC_092408.1	2722738	2724289	XP_041147890.2
NC_092408.1	2724663	2725249	XP_041147891.1
NC_092408.1	2726017	2726923	XP_071364499.1
NC_092408.1	2727897	2729926	XP_071364500.1
NC_092408.1	2731005	2735434	XP_041147893.1
NC_092408.1	2736973	2738888	XP_041147894.2
NC_092408.1	2739010	2740075	XP_071364501.1
NC_092408.1	2741263	2742325	XP_071364502.1
NC_092408.1	2745059	2747494	XP_041147897.1
NC_092408.1	2748277	2750748	XP_071364503.1
NC_092408.1	2750748	2752472	XP_041147899.1
NC_092408.1	2752795	2754325	XP_041147900.2
NC_092408.1	2754425	2755000	XP_071364504.1
NC_092408.1	2755131	2755683	XP_041147901.1
NC_092408.1	2756036	2757289	XP_041147902.1
NC_092408.1	2759158	2759956	XP_041147903.1
NC_092408.1	2763795	2765241	XP_041147904.1
NC_092408.1	2765856	2767515	XP_041147905.1
NC_092408.1	2768608	2769409	XP_071364505.1
NC_092408.1	2770003	2774624	XP_071364506.1
NC_092408.1	2774919	2778954	XP_041147907.1
NC_092408.1	2779379	2779946	XP_071364507.1
NC_092408.1	2780986	2782191	XP_041147908.1
NC_092408.1	2782733	2783960	XP_071364508.1
NC_092408.1	2784287	2786848	XP_041147910.1
NC_092408.1	2787194	2788899	XP_041147911.1
NC_092408.1	2790339	2791230	XP_041147912.1
NC_092408.1	2791473	2793090	XP_041147913.2
NC_092408.1	2795362	2800618	XP_071364509.1
NC_092408.1	2800961	2802840	XP_041147915.1
NC_092408.1	2803126	2804797	XP_041147916.1
NC_092408.1	2804929	2806763	XP_071364510.1
NC_092408.1	2807104	2808024	XP_041147917.2
NC_092408.1	2808786	2810070	XP_041147918.1
NC_092408.1	2810220	2811648	XP_041147919.2
NC_092408.1	2811763	2812309	XP_071364511.1
NC_092408.1	2811763	2813153	XP_071364512.1
NC_092408.1	2813248	2817453	XP_071364513.1
NC_092408.1	2818255	2818438	XP_071364514.1
NC_092408.1	2819365	2820487	XP_041147921.1
NC_092408.1	2820838	2821528	XP_041147922.1
NC_092408.1	2821635	2822270	XP_071364515.1
NC_092408.1	2822352	2823344	XP_041147923.1
NC_092408.1	2823433	2824510	XP_041147924.2
NC_092408.1	2824767	2825244	XP_071364516.1
NC_092408.1	2825583	2826814	XP_071364517.1
NC_092408.1	2827354	2829462	XP_041147926.1
NC_092408.1	2829462	2832366	XP_041147927.1
NC_092408.1	2832829	2833556	XP_041147928.1
NC_092408.1	2834363	2835289	XP_041147929.1
NC_092408.1	2835668	2836440	XP_041147930.2
NC_092408.1	2837572	2838952	XP_041147931.1
NC_092408.1	2839183	2840015	XP_041147932.1
NC_092408.1	2840583	2841908	XP_041147933.1
NC_092408.1	2842761	2843666	XP_041147934.1
NC_092408.1	2844101	2845549	XP_041147935.1
NC_092408.1	2846105	2848027	XP_071364518.1
NC_092408.1	2848365	2848758	XP_041147937.1
NC_092408.1	2850211	2853541	XP_041147938.1
NC_092408.1	2853865	2855349	XP_041147939.2
NC_092408.1	2855899	2856406	XP_041147940.1
NC_092408.1	2856460	2856778	XP_071364519.1
NC_092408.1	2858241	2859064	XP_041147941.1
NC_092408.1	2859220	2862038	XP_041147942.1
NC_092408.1	2862766	2864647	XP_041147943.1
NC_092408.1	2865240	2866047	XP_071364520.1
NC_092408.1	2866668	2867574	XP_071364521.1
NC_092408.1	2867737	2869120	XP_041147945.1
NC_092408.1	2869690	2873035	XP_041147946.1
NC_092408.1	2875578	2877953	XP_071364522.1
NC_092408.1	2878714	2879656	XP_041147948.1
NC_092408.1	2880179	2880898	XP_041147949.1
NC_092408.1	2881990	2882868	XP_041147950.2
NC_092408.1	2882925	2884756	XP_071364523.1
NC_092408.1	2885949	2887310	XP_041147951.1
NC_092408.1	2888613	2889500	XP_071364524.1
NC_092408.1	2889722	2892687	XP_041147952.2
NC_092408.1	2892687	2895596	XP_041147953.1
NC_092408.1	2897321	2898489	XP_041147954.1
NC_092408.1	2901825	2902110	XP_071364525.1
NC_092408.1	2903017	2903740	XP_041147955.1
NC_092408.1	2903943	2905926	XP_041147956.2
NC_092408.1	2906489	2908283	XP_041147957.1
NC_092408.1	2908851	2909514	XP_041147958.2
NC_092408.1	2909563	2911347	XP_041147959.1
NC_092408.1	2911639	2912308	XP_041147960.1
NC_092408.1	2912678	2913976	XP_041147961.2
NC_092408.1	2914881	2916856	XP_041147962.1
NC_092408.1	2918780	2920955	XP_041147963.1
NC_092408.1	2921877	2922332	XP_071364526.1
NC_092408.1	2923674	2924130	XP_071364527.1
NC_092408.1	2924182	2928940	XP_041147965.2
NC_092408.1	2928940	2929841	XP_071364528.1
NC_092408.1	2930767	2932299	XP_041147966.2
NC_092408.1	2932477	2933579	XP_071364529.1
NC_092408.1	2933611	2939643	XP_041147967.1
NC_092408.1	2940019	2946578	XP_071364530.1
NC_092408.1	2947751	2952467	XP_041147969.1
NC_092408.1	2954209	2954790	XP_071364531.1
NC_092408.1	2956349	2959689	XP_071364532.1
NC_092408.1	2959804	2960856	XP_041147971.1
NC_092408.1	2960876	2963426	XP_041147972.2
NC_092408.1	2964528	2965439	XP_041147973.1
NC_092408.1	2968294	2968912	XP_071364533.1
NC_092408.1	2969025	2970639	XP_041147974.2
NC_092408.1	2976209	2978288	XP_041147975.1
NC_092408.1	2979345	2979956	XP_041147976.1
NC_092408.1	2980244	2982125	XP_041147977.1
NC_092408.1	2982321	2983566	XP_041147978.1
NC_092408.1	2984414	2986663	XP_071364534.1
NC_092408.1	2987158	2989417	XP_041147979.1
NC_092408.1	2989825	2990968	XP_041147980.1
NC_092408.1	2992012	2993087	XP_041147981.1
NC_092408.1	2993525	2996009	XP_071364535.1
NC_092408.1	2996211	2997975	XP_041147983.2
NC_092408.1	2998310	2999407	XP_071364536.1
NC_092408.1	2999602	3001487	XP_041147985.1
NC_092408.1	3002444	3004499	XP_041147986.1
NC_092408.1	3005658	3010252	XP_041147988.1
NC_092408.1	3005811	3006728	XP_071364537.1
NC_092408.1	3010221	3011205	XP_041147989.1
NC_092408.1	3013130	3021390	XP_071364538.1
NC_092408.1	3013252	3014049	XP_041147990.2
NC_092408.1	3021366	3023946	XP_071364539.1
NC_092408.1	3026510	3028308	XP_071364540.1
NC_092408.1	3035332	3038286	XP_071364541.1
NC_092408.1	3038391	3040420	XP_041147993.1
NC_092408.1	3040729	3042884	XP_041147994.1
NC_092408.1	3043624	3044854	XP_041147995.1
NC_092408.1	3045028	3047199	XP_041147996.1
NC_092408.1	3047322	3048283	XP_041147997.1
NC_092408.1	3048799	3051210	XP_041147998.1
NC_092408.1	3051472	3055828	XP_041147999.1
NC_092408.1	3056615	3057244	XP_041148000.1
NC_092408.1	3057679	3058925	XP_071364542.1
NC_092408.1	3059943	3061240	XP_041148002.1
NC_092408.1	3061835	3062473	XP_041148003.1
NC_092408.1	3063357	3065401	XP_071364543.1
NC_092408.1	3067423	3067584	XP_071364544.1
NC_092408.1	3068284	3069671	XP_041148005.1
NC_092408.1	3070270	3071712	XP_041148006.1
NC_092408.1	3072114	3072648	XP_071364545.1
NC_092408.1	3073043	3074438	XP_041148007.1
NC_092408.1	3074438	3078978	XP_071364546.1
NC_092408.1	3078214	3081777	XP_071364548.1
NC_092408.1	3078218	3078458	XP_071364547.1
NC_092408.1	3081989	3083878	XP_041148009.2
NC_092408.1	3084363	3086271	XP_041148010.1
NC_092408.1	3087881	3089645	XP_071364549.1
NC_092408.1	3090251	3091250	XP_041148012.2
NC_092408.1	3091437	3091752	XP_041148013.1
NC_092408.1	3092884	3095737	XP_041148014.1
NC_092408.1	3096014	3096315	XP_071364550.1
NC_092408.1	3099896	3103429	XP_041148015.1
NC_092408.1	3103421	3104712	XP_071364551.1
NC_092408.1	3105746	3106460	XP_041148016.1
NC_092408.1	3108192	3109044	XP_041148017.1
NC_092408.1	3109662	3112179	XP_041148018.1
NC_092408.1	3112730	3114800	XP_041148019.1
NC_092408.1	3124904	3125201	XP_071364552.1
NC_092408.1	3126514	3126954	XP_071364553.1
NC_092408.1	3129578	3131613	XP_041148020.1
NC_092408.1	3132834	3138060	XP_041148021.1
NC_092408.1	3138060	3142089	XP_041148022.1
NC_092408.1	3143196	3144058	XP_071364554.1
NC_092408.1	3144527	3147128	XP_071364555.1
NC_092408.1	3147990	3149337	XP_041148025.1
NC_092408.1	3149893	3150264	XP_041148026.1
NC_092408.1	3151073	3154685	XP_041148027.1
NC_092408.1	3155264	3156642	XP_041148028.1
NC_092408.1	3157916	3159604	XP_041148029.1
NC_092408.1	3159883	3161986	XP_041148030.1
NC_092408.1	3161986	3164236	XP_041148031.1
NC_092408.1	3164296	3165385	XP_071364556.1
NC_092408.1	3166271	3167632	XP_041148033.2
NC_092408.1	3168159	3168996	XP_041148034.1
NC_092408.1	3169056	3170340	XP_041148035.1
NC_092408.1	3171953	3173392	XP_041148036.1
NC_092408.1	3173926	3174676	XP_041148037.1
NC_092408.1	3175602	3176241	XP_041148038.1
NC_092408.1	3177092	3179282	XP_041148039.1
NC_092408.1	3181105	3183047	XP_041148040.1
NC_092408.1	3183933	3186246	XP_041148041.1
NC_092408.1	3186529	3189539	XP_041148042.1
NC_092408.1	3192318	3194918	XP_071364557.1
NC_092408.1	3194960	3195560	XP_071364558.1
NC_092408.1	3196910	3197898	XP_041148044.2
NC_092408.1	3198488	3198916	XP_041148045.2
NC_092408.1	3199359	3203070	XP_041148046.1
NC_092408.1	3203070	3204063	XP_071364559.1
NC_092408.1	3204492	3206153	XP_041148048.1
NC_092408.1	3206237	3207257	XP_041148049.1
NC_092408.1	3207713	3208490	XP_041148050.1
NC_092408.1	3209384	3214488	XP_041148051.1
NC_092408.1	3214654	3218155	XP_071364560.1
NC_092408.1	3219224	3220420	XP_041148054.1
NC_092408.1	3221072	3222674	XP_041148055.1
NC_092408.1	3222916	3224664	XP_041148056.1
NC_092408.1	3226174	3229049	XP_071364561.1
NC_092408.1	3230264	3232852	XP_041148058.1
NC_092408.1	3232905	3233858	XP_041148059.1
NC_092408.1	3234234	3235640	XP_041148060.1
NC_092408.1	3237682	3239617	XP_071364562.1
NC_092408.1	3240419	3244132	XP_041148062.1
NC_092408.1	3244801	3246387	XP_071364563.1
NC_092408.1	3246816	3248239	XP_041148064.1
NC_092408.1	3248934	3251241	XP_041148065.2
NC_092408.1	3253606	3255178	XP_041148066.1
NC_092408.1	3255391	3258650	XP_041148067.2
NC_092408.1	3259060	3259941	XP_041148068.1
NC_092408.1	3260305	3260593	XP_071364564.1
NC_092408.1	3262283	3263256	XP_071364565.1
NC_092408.1	3263293	3264984	XP_071364566.1
NC_092408.1	3265248	3266889	XP_041148070.1
NC_092408.1	3266889	3271344	XP_041148071.1
NC_092408.1	3272446	3275995	XP_041148072.1
NC_092408.1	3279486	3280876	XP_041148073.1
NC_092408.1	3282558	3285261	XP_041148074.2
NC_092408.1	3286509	3289068	XP_041148075.1
NC_092408.1	3289401	3294833	XP_071364567.1
NC_092408.1	3296330	3296820	XP_041148077.1
NC_092408.1	3296866	3299156	XP_041148078.1
NC_092408.1	3299156	3301528	XP_071364568.1
NC_092408.1	3301528	3303439	XP_041148080.1
NC_092408.1	3303587	3304174	XP_041148081.1
NC_092408.1	3304929	3306538	XP_041148082.1
NC_092408.1	3308307	3317639	XP_071364570.1
NC_092408.1	3309741	3310014	XP_071364569.1
NC_092408.1	3316712	3318969	XP_041148084.1
NC_092408.1	3319290	3320925	XP_041148085.1
NC_092408.1	3322875	3324071	XP_071364571.1
NC_092408.1	3325177	3326952	XP_041148087.1
NC_092408.1	3327983	3328385	XP_071364572.1
NC_092408.1	3331387	3333545	XP_041148088.1
NC_092408.1	3334282	3336879	XP_071364573.1
NC_092408.1	3339637	3342298	XP_041148090.1
NC_092408.1	3342743	3343187	XP_071364574.1
NC_092408.1	3343473	3345149	XP_071364575.1
NC_092408.1	3345314	3347022	XP_041148092.2
NC_092408.1	3348039	3350582	XP_071364576.1
NC_092408.1	3351452	3353815	XP_041148094.1
NC_092408.1	3353962	3358936	XP_041148096.2
NC_092408.1	3355003	3355338	XP_041148095.1
NC_092408.1	3359123	3362127	XP_041148097.1
NC_092408.1	3362044	3364254	XP_041148098.1
NC_092408.1	3364641	3365538	XP_041148099.1
NC_092408.1	3365907	3367175	XP_041148100.1
NC_092408.1	3367378	3370424	XP_041148101.1
NC_092408.1	3370464	3371823	XP_041148102.2
NC_092408.1	3372072	3377333	XP_041148103.2
NC_092408.1	3379901	3382312	XP_071364577.1
NC_092408.1	3382671	3383465	XP_071364578.1
NC_092408.1	3384403	3386282	XP_041148105.1
NC_092408.1	3386782	3388999	XP_041148106.1
NC_092408.1	3389366	3390013	XP_041148107.1
NC_092408.1	3392242	3393268	XP_041148108.1
NC_092408.1	3396130	3396704	XP_041148109.1
NC_092408.1	3404087	3405935	XP_041148110.1
NC_092408.1	3407224	3407817	XP_041148111.1
NC_092408.1	3408397	3409857	XP_041148112.1
NC_092408.1	3409857	3411410	XP_041148113.1
NC_092408.1	3411437	3412515	XP_041148114.1
NC_092408.1	3412645	3414071	XP_041148115.1
NC_092408.1	3414390	3416909	XP_041148116.1
NC_092408.1	3417404	3419181	XP_071364579.1
NC_092408.1	3419488	3420336	XP_071364580.1
NC_092408.1	3420484	3423318	XP_041148118.1
NC_092408.1	3423758	3424080	XP_071364581.1
NC_092408.1	3425393	3426073	XP_041148119.1
NC_092408.1	3426551	3433522	XP_041148121.1
NC_092408.1	3427084	3427954	XP_041148120.1
NC_092408.1	3432172	3433791	XP_041148122.1
NC_092408.1	3434695	3436030	XP_071364582.1
NC_092408.1	3436465	3436852	XP_071364583.1
NC_092408.1	3438482	3438930	XP_071364584.1
NC_092408.1	3439496	3440933	XP_041148124.1
NC_092408.1	3442434	3444314	XP_041148125.1
NC_092408.1	3444471	3445605	XP_071364585.1
NC_092408.1	3445605	3447131	XP_041148126.2
NC_092408.1	3447388	3448747	XP_041148127.1
NC_092408.1	3449626	3451236	XP_041148128.1
NC_092408.1	3451263	3455252	XP_041148129.2
NC_092408.1	3457830	3460187	XP_071364586.1
NC_092408.1	3460497	3463441	XP_041148131.1
NC_092408.1	3463827	3465499	XP_041148132.2
NC_092408.1	3465996	3469002	XP_041148133.1
NC_092408.1	3469265	3471078	XP_041148134.1
NC_092408.1	3471161	3472238	XP_041148135.1
NC_092408.1	3472540	3475463	XP_041148136.1
NC_092408.1	3475844	3477477	XP_041148137.1
NC_092408.1	3477637	3478821	XP_041148138.1
NC_092408.1	3478864	3485012	XP_071364587.1
NC_092408.1	3485139	3498860	XP_041148140.1
NC_092408.1	3498860	3506583	XP_041148141.1
NC_092408.1	3498959	3499877	XP_071364588.1
NC_092408.1	3507883	3512648	XP_041148142.1
NC_092408.1	3513249	3519088	XP_071364589.1
NC_092408.1	3520292	3521239	XP_041148144.1
NC_092408.1	3521239	3522385	XP_041148145.2
NC_092408.1	3522776	3527926	XP_041148146.2
NC_092408.1	3529099	3529654	XP_041148147.1
NC_092408.1	3530220	3531642	XP_071364590.1
NC_092408.1	3532173	3532448	XP_071364591.1
NC_092408.1	3533669	3535610	XP_041148149.1
NC_092408.1	3536385	3538004	XP_071364592.1
NC_092408.1	3538051	3540050	XP_041148150.1
NC_092408.1	3540050	3543643	XP_041148151.1
NC_092408.1	3543720	3544900	XP_041148152.1
NC_092408.1	3544985	3546366	XP_071364593.1
NC_092408.1	3546556	3550450	XP_071364594.1
NC_092408.1	3550884	3552496	XP_041148154.2
NC_092408.1	3553514	3557341	XP_071364595.1
NC_092408.1	3559022	3560506	XP_071364596.1
NC_092408.1	3561266	3561738	XP_041148157.1
NC_092408.1	3561864	3564049	XP_071364597.1
NC_092408.1	3564475	3571614	XP_041148160.1
NC_092408.1	3564735	3566104	XP_041148159.1
NC_092408.1	3571688	3574106	XP_041148161.2
NC_092408.1	3574223	3584223	XP_071364598.1
NC_092408.1	3581592	3585082	XP_071364599.1
NC_092408.1	3585420	3588241	XP_041148164.1
NC_092408.1	3589641	3592706	XP_071364600.1
NC_092408.1	3592976	3596470	XP_041148166.1
NC_092408.1	3596548	3599128	XP_041148167.1
NC_092408.1	3599747	3601327	XP_041148168.1
NC_092408.1	3601439	3602870	XP_071364601.1
NC_092408.1	3603155	3604130	XP_071364602.1
NC_092408.1	3604925	3606488	XP_041148171.1
NC_092408.1	3606590	3609092	XP_041148172.1
NC_092408.1	3610217	3610847	XP_071364603.1
NC_092408.1	3612322	3615664	XP_071364604.1
NC_092408.1	3615605	3619359	XP_041148174.1
NC_092408.1	3619359	3621025	XP_041148175.1
NC_092408.1	3623736	3624724	XP_041148177.1
NC_092408.1	3625901	3628725	XP_041148178.1
NC_092408.1	3634423	3636241	XP_041148179.1
NC_092408.1	3636627	3638605	XP_041148180.1
NC_092408.1	3638742	3642131	XP_071364605.1
NC_092408.1	3642202	3644450	XP_041148182.1
NC_092408.1	3643914	3644303	XP_041148183.1
NC_092408.1	3644748	3646028	XP_041148184.1
NC_092408.1	3648861	3650796	XP_071364606.1
NC_092408.1	3651275	3652635	XP_041148186.1
NC_092408.1	3653322	3656889	XP_041148187.1
NC_092408.1	3658538	3659222	XP_041148188.2
NC_092408.1	3659687	3663647	XP_041148189.1
NC_092408.1	3663888	3664443	XP_041148190.1
NC_092408.1	3665149	3666603	XP_041148191.1
NC_092408.1	3668248	3669489	XP_071364607.1
NC_092408.1	3669924	3673288	XP_041148194.1
NC_092408.1	3670076	3671319	XP_041148193.1
NC_092408.1	3675075	3675513	XP_071364608.1
NC_092408.1	3675663	3677476	XP_041148196.1
NC_092408.1	3677872	3679199	XP_071364609.1
NC_092408.1	3679989	3681755	XP_041148198.2
NC_092408.1	3682370	3683522	XP_041148199.1
NC_092408.1	3683673	3684604	XP_041148200.1
NC_092408.1	3685416	3688044	XP_041148201.1
NC_092408.1	3688339	3689686	XP_041148202.1
NC_092408.1	3689954	3691250	XP_041148203.1
NC_092408.1	3691979	3693909	XP_041148204.1
NC_092408.1	3694523	3695006	XP_041148205.1
NC_092408.1	3695320	3697011	XP_071364610.1
NC_092408.1	3697120	3698325	XP_041148207.1
NC_092408.1	3698784	3700108	XP_041148208.1
NC_092408.1	3700228	3701500	XP_041148209.1
NC_092408.1	3702516	3704559	XP_041148210.2
NC_092408.1	3705008	3705902	XP_041148211.1
NC_092408.1	3707756	3712899	XP_041148212.1
NC_092408.1	3713796	3715755	XP_041148213.1
NC_092408.1	3716878	3718486	XP_041148214.1
NC_092408.1	3723805	3724951	XP_041148215.1
NC_092408.1	3726297	3726569	XP_071364611.1
NC_092408.1	3727426	3728397	XP_041148216.1
NC_092408.1	3728787	3731488	XP_041148217.1
NC_092408.1	3731648	3732139	XP_041148218.2
NC_092408.1	3732939	3734900	XP_041148219.1
NC_092408.1	3735645	3737447	XP_041148220.1
NC_092408.1	3737721	3741465	XP_041148221.2
NC_092408.1	3741869	3743111	XP_041148222.1
NC_092408.1	3743172	3746100	XP_041148223.1
NC_092408.1	3746713	3747369	XP_071364612.1
NC_092408.1	3747896	3751361	XP_041148224.2
NC_092408.1	3751738	3751977	XP_071364613.1
NC_092408.1	3752190	3753360	XP_071364614.1
NC_092408.1	3753360	3755359	XP_041148225.2
NC_092408.1	3756847	3765121	XP_071364615.1
NC_092408.1	3765249	3771689	XP_041148227.1
NC_092408.1	3771514	3774481	XP_041148228.1
NC_092408.1	3777516	3779592	XP_041148229.2
NC_092408.1	3779851	3780991	XP_041148230.1
NC_092408.1	3781023	3785762	XP_041148231.1
NC_092408.1	3786047	3786551	XP_041148232.1
NC_092408.1	3787535	3789219	XP_041148233.2
NC_092408.1	3790769	3791622	XP_071364616.1
NC_092408.1	3794336	3794789	XP_041148234.1
NC_092408.1	3796585	3798070	XP_041148235.1
NC_092408.1	3798562	3799387	XP_041148236.1
NC_092408.1	3800330	3802624	XP_071364617.1
NC_092408.1	3802624	3804393	XP_041148237.2
NC_092408.1	3804623	3805802	XP_041148238.1
NC_092408.1	3810621	3811485	XP_071364618.1
NC_092408.1	3812691	3814597	XP_071364619.1
NC_092408.1	3818346	3819649	XP_041148239.1
NC_092408.1	3819983	3820936	XP_041148240.1
NC_092408.1	3821579	3822190	XP_041148241.1
NC_092408.1	3822257	3823781	XP_041148242.1
NC_092408.1	3823887	3824838	XP_071364620.1
NC_092408.1	3825085	3827228	XP_041148243.2
NC_092408.1	3827228	3829433	XP_041148244.2
NC_092408.1	3829433	3831636	XP_071364621.1
NC_092408.1	3831675	3833563	XP_041148245.1
NC_092408.1	3834028	3835696	XP_041148246.1
NC_092408.1	3838209	3839166	XP_041148247.1
NC_092408.1	3842251	3845205	XP_041148248.1
NC_092408.1	3845637	3847783	XP_071364622.1
NC_092408.1	3848879	3850075	XP_041148250.1
NC_092408.1	3850492	3852616	XP_041148251.1
NC_092408.1	3852637	3853591	XP_041148252.2
NC_092408.1	3853800	3855502	XP_041148253.1
NC_092408.1	3855680	3858722	XP_071364623.1
NC_092408.1	3858970	3859429	XP_041148255.1
NC_092408.1	3860859	3861732	XP_041148256.1
NC_092408.1	3863083	3864787	XP_041148257.1
NC_092408.1	3865192	3867407	XP_041148258.1
NC_092408.1	3869895	3870267	XP_041148259.1
NC_092408.1	3870561	3872748	XP_041148260.1
NC_092408.1	3874739	3876730	XP_041148261.1
NC_092408.1	3881298	3883743	XP_041148262.1
NC_092408.1	3885626	3887102	XP_041148263.1
NC_092408.1	3887494	3887983	XP_041148264.1
NC_092408.1	3888077	3889705	XP_041148265.2
NC_092408.1	3889841	3890834	XP_041148266.1
NC_092408.1	3891020	3892024	XP_041148267.1
NC_092408.1	3892779	3895739	XP_041148268.1
NC_092408.1	3895566	3898982	XP_041148269.1
NC_092408.1	3899637	3899997	XP_071364624.1
NC_092408.1	3901662	3903253	XP_071364625.1
NC_092408.1	3903503	3904812	XP_041148272.2
NC_092408.1	3904812	3907152	XP_041148273.1
NC_092408.1	3907680	3910885	XP_041148274.1
NC_092408.1	3911184	3913378	XP_041148275.1
NC_092408.1	3914103	3914817	XP_041148276.1
NC_092408.1	3915138	3916329	XP_041148277.1
NC_092408.1	3919568	3919829	XP_071364626.1
NC_092408.1	3922903	3928391	XP_041148278.1
NC_092408.1	3929015	3930649	XP_041148279.2
NC_092408.1	3930906	3932814	XP_041148280.2
NC_092408.1	3933392	3935361	XP_041148281.1
NC_092408.1	3936415	3941134	XP_041148282.1
NC_092408.1	3942543	3942970	XP_071364627.1
NC_092408.1	3943093	3943767	XP_071364628.1
NC_092408.1	3945453	3947330	XP_071364629.1
NC_092408.1	3947871	3950627	XP_071364630.1
NC_092408.1	3951266	3953990	XP_041148284.1
NC_092408.1	3955047	3956909	XP_041148285.1
NC_092408.1	3960950	3963774	XP_041148286.1
NC_092408.1	3964631	3968192	XP_041148287.2
NC_092408.1	3968791	3970710	XP_041148288.1
NC_092408.1	3971110	3972223	XP_041148289.1
NC_092408.1	3972896	3974661	XP_041148290.1
NC_092408.1	3975649	3980937	XP_041148292.2
NC_092408.1	3981450	3984048	XP_041148293.2
NC_092408.1	3984307	3987088	XP_041148294.1
NC_092408.1	3987607	3990578	XP_041148295.1
NC_092408.1	3990945	3991864	XP_071364631.1
NC_092408.1	3994136	3994784	XP_041148297.1
NC_092408.1	3996264	3996677	XP_071364632.1
NC_092408.1	3996838	3997852	XP_071364633.1
NC_092408.1	3997913	3999036	XP_071364634.1
NC_092408.1	3999945	4002515	XP_071364635.1
NC_092408.1	4004552	4004907	XP_041148301.1
NC_092408.1	4005078	4006338	XP_071364636.1
NC_092408.1	4006488	4007327	XP_071364637.1
NC_092408.1	4008455	4012633	XP_041148302.2
NC_092408.1	4013078	4014489	XP_041148303.1
NC_092408.1	4014616	4016033	XP_041148304.1
NC_092408.1	4016409	4017296	XP_041148305.1
NC_092408.1	4018158	4019524	XP_041148306.1
NC_092408.1	4019780	4020537	XP_041148307.1
NC_092408.1	4020778	4021950	XP_071364638.1
NC_092408.1	4022387	4024238	XP_041148309.1
NC_092408.1	4024223	4029281	XP_041148311.1
NC_092408.1	4024639	4025192	XP_041148310.1
NC_092408.1	4029281	4030803	XP_041148312.1
NC_092408.1	4032389	4033631	XP_041148313.1
NC_092408.1	4034424	4034867	XP_071364639.1
NC_092408.1	4035372	4037297	XP_041148314.2
NC_092408.1	4037772	4040854	XP_041148315.1
NC_092408.1	4053569	4054223	XP_041148316.1
NC_092408.1	4055717	4057782	XP_071364640.1
NC_092408.1	4057973	4058863	XP_041148318.2
NC_092408.1	4059270	4061256	XP_041148319.1
NC_092408.1	4061519	4062143	XP_041148320.1
NC_092408.1	4062190	4064988	XP_041148321.1
NC_092408.1	4065915	4069661	XP_041148324.2
NC_092408.1	4070755	4075288	XP_071364641.1
NC_092408.1	4075393	4075855	XP_071364642.1
NC_092408.1	4076344	4079813	XP_041148327.2
NC_092408.1	4080885	4082774	XP_071364643.1
NC_092408.1	4085656	4089988	XP_041148330.1
NC_092408.1	4090108	4091803	XP_071364644.1
NC_092408.1	4092621	4095325	XP_071364645.1
NC_092408.1	4095544	4096087	XP_071364646.1
NC_092408.1	4096308	4097323	XP_041148333.1
NC_092408.1	4097575	4099387	XP_071364647.1
NC_092408.1	4099593	4101422	XP_041148335.1
NC_092408.1	4101520	4102040	XP_071364648.1
NC_092408.1	4102164	4102934	XP_041148336.1
NC_092408.1	4103204	4104483	XP_041148337.2
NC_092408.1	4104578	4106942	XP_071364649.1
NC_092408.1	4107042	4108016	XP_041148339.1
NC_092408.1	4108458	4110523	XP_041148340.1
NC_092408.1	4110630	4112083	XP_041148341.1
NC_092408.1	4112347	4113997	XP_071364650.1
NC_092408.1	4114211	4115561	XP_071364651.1
NC_092408.1	4115581	4118221	XP_041148343.1
NC_092408.1	4119340	4121646	XP_041148344.1
NC_092408.1	4121799	4122690	XP_041148345.1
NC_092408.1	4122825	4123940	XP_041148346.1
NC_092408.1	4123939	4126070	XP_041148347.1
NC_092408.1	4126950	4128943	XP_041148348.1
NC_092408.1	4129397	4130204	XP_071364652.1
NC_092408.1	4130554	4133457	XP_071364653.1
NC_092408.1	4134642	4137464	XP_041148350.2
NC_092408.1	4138782	4140723	XP_071364654.1
NC_092408.1	4141554	4143012	XP_071364655.1
NC_092408.1	4143968	4145901	XP_071364656.1
NC_092408.1	4146069	4149137	XP_071364657.1
NC_092408.1	4149511	4151112	XP_071364658.1
NC_092408.1	4151580	4152853	XP_041148356.2
NC_092408.1	4152859	4154499	XP_071364659.1
NC_092408.1	4156294	4156639	XP_071364660.1
NC_092408.1	4156882	4157173	XP_041148358.1
NC_092408.1	4157646	4159042	XP_071364661.1
NC_092408.1	4159711	4160446	XP_071364662.1
NC_092408.1	4160612	4162666	XP_071364664.1
NC_092408.1	4161189	4161411	XP_071364663.1
NC_092408.1	4163169	4163817	XP_071364665.1
NC_092408.1	4165665	4166978	XP_071364666.1
NC_092408.1	4167222	4169120	XP_041148363.2
NC_092408.1	4170769	4173969	XP_041148364.1
NC_092408.1	4170898	4171395	XP_071364667.1
NC_092408.1	4173934	4175631	XP_071364668.1
NC_092408.1	4179969	4180948	XP_041148365.1
NC_092408.1	4181472	4182041	XP_071364669.1
NC_092408.1	4182221	4182515	XP_071364670.1
NC_092408.1	4183927	4184386	XP_041148366.1
NC_092408.1	4185201	4187619	XP_041148367.1
NC_092408.1	4188150	4189889	XP_041148368.1
NC_092408.1	4191232	4192904	XP_041148369.2
NC_092408.1	4193151	4195926	XP_041148370.1
NC_092408.1	4197043	4199609	XP_041148371.1
NC_092408.1	4199740	4202194	XP_071364671.1
NC_092408.1	4202631	4203906	XP_071364672.1
NC_092408.1	4207575	4210334	XP_071364673.1
NC_092408.1	4210440	4212541	XP_041148375.1
NC_092408.1	4212934	4214062	XP_071364674.1
NC_092408.1	4214560	4215756	XP_071364675.1
NC_092408.1	4216493	4217912	XP_071364676.1
NC_092408.1	4218009	4219309	XP_071364677.1
NC_092408.1	4224104	4227418	XP_041148380.1
NC_092408.1	4228416	4228731	XP_071364678.1
NC_092408.1	4229799	4230446	XP_071364679.1
NC_092408.1	4231493	4232429	XP_041148381.2
NC_092408.1	4232637	4235243	XP_041148382.1
NC_092408.1	4235243	4236958	XP_041148383.1
NC_092408.1	4237134	4238638	XP_041148384.1
NC_092408.1	4238638	4240187	XP_041148385.2
NC_092408.1	4240345	4241393	XP_041148386.2
NC_092408.1	4242202	4243853	XP_071364680.1
NC_092408.1	4244341	4245548	XP_041148388.1
NC_092408.1	4246016	4246766	XP_041148389.1
NC_092408.1	4247178	4249553	XP_041148390.1
NC_092408.1	4249671	4250979	XP_041148391.1
NC_092408.1	4251220	4253216	XP_071364681.1
NC_092408.1	4253301	4254132	XP_041148393.1
NC_092408.1	4254803	4256699	XP_041148394.1
NC_092408.1	4257059	4259927	XP_041148395.2
NC_092408.1	4261132	4264701	XP_041148396.2
NC_092408.1	4266120	4267363	XP_041148398.1
NC_092408.1	4267362	4268217	XP_071364682.1
NC_092408.1	4270945	4272727	XP_071364683.1
NC_092408.1	4274091	4276986	XP_071364684.1
NC_092408.1	4277516	4278953	XP_041148401.1
NC_092408.1	4279203	4280643	XP_071364685.1
NC_092408.1	4282080	4282912	XP_071364686.1
NC_092408.1	4287136	4292098	XP_041148404.1
NC_092408.1	4292608	4293962	XP_041148405.1
NC_092408.1	4294425	4295447	XP_041148406.1
NC_092408.1	4295580	4296082	XP_071364687.1
NC_092408.1	4296160	4297162	XP_041148407.1
NC_092408.1	4297716	4298789	XP_071364688.1
NC_092408.1	4299017	4301418	XP_071364689.1
NC_092408.1	4301523	4303027	XP_041148410.1
NC_092408.1	4303342	4304347	XP_071364690.1
NC_092408.1	4308908	4309881	XP_071364691.1
NC_092408.1	4310130	4312028	XP_041148413.1
NC_092408.1	4312749	4314950	XP_041148414.2
NC_092408.1	4315671	4317171	XP_041148415.1
NC_092408.1	4317753	4319147	XP_041148416.2
NC_092408.1	4319520	4322550	XP_041148417.1
NC_092408.1	4323422	4324996	XP_041148418.2
NC_092408.1	4327485	4328455	XP_041148419.1
NC_092408.1	4329035	4329487	XP_041148420.1
NC_092408.1	4329644	4330920	XP_041148421.2
NC_092408.1	4331945	4338744	XP_041148422.2
NC_092408.1	4339513	4342925	XP_041148424.1
NC_092408.1	4345170	4346164	XP_041148425.1
NC_092408.1	4346854	4348144	XP_071364692.1
NC_092408.1	4348619	4350522	XP_071364693.1
NC_092408.1	4353465	4353968	XP_041148428.1
NC_092408.1	4354096	4354691	XP_041148429.1
NC_092408.1	4355731	4357314	XP_071364694.1
NC_092408.1	4359975	4361262	XP_041148431.1
NC_092408.1	4362005	4363673	XP_041148432.1
NC_092408.1	4364056	4365751	XP_071364695.1
NC_092408.1	4367551	4369132	XP_041148433.2
NC_092408.1	4370031	4371375	XP_071364696.1
NC_092408.1	4371431	4373110	XP_041148434.1
NC_092408.1	4374095	4376445	XP_071364697.1
NC_092408.1	4377295	4377883	XP_041148436.1
NC_092408.1	4378518	4380863	XP_041148437.1
NC_092408.1	4381146	4382056	XP_041148438.1
NC_092408.1	4383611	4385403	XP_041148439.2
NC_092408.1	4385403	4388201	XP_071364698.1
NC_092408.1	4388690	4393527	XP_041148441.1
NC_092408.1	4388784	4390357	XP_041148440.1
NC_092408.1	4393527	4394324	XP_041148442.2
NC_092408.1	4394443	4396091	XP_071364700.1
NC_092408.1	4394787	4395096	XP_071364699.1
NC_092408.1	4396895	4399200	XP_041148443.1
NC_092408.1	4399829	4400568	XP_041148444.1
NC_092408.1	4402104	4402901	XP_041148445.1
NC_092408.1	4404291	4405851	XP_041148446.1
NC_092408.1	4407207	4408155	XP_041148447.1
NC_092408.1	4409528	4410905	XP_041148448.2
NC_092408.1	4411311	4413306	XP_041148449.1
NC_092408.1	4413438	4414176	XP_041148450.2
NC_092408.1	4414752	4417078	XP_041148451.1
NC_092408.1	4417496	4420219	XP_041148452.2
NC_092408.1	4420506	4423532	XP_071364701.1
NC_092408.1	4423932	4424247	XP_041148454.1
NC_092408.1	4424855	4426084	XP_071364702.1
NC_092408.1	4426268	4426925	XP_071364703.1
NC_092408.1	4427707	4430238	XP_041148455.1
NC_092408.1	4430690	4431917	XP_041148456.1
NC_092408.1	4434536	4435655	XP_041148457.2
NC_092408.1	4437641	4439929	XP_041148458.1
NC_092408.1	4440183	4441593	XP_041148459.2
NC_092408.1	4441679	4442125	XP_071364704.1
NC_092408.1	4443867	4445518	XP_041148460.1
NC_092408.1	4446074	4447514	XP_041148461.1
NC_092408.1	4448827	4450821	XP_041148462.1
NC_092408.1	4450822	4451608	XP_071364705.1
NC_092408.1	4453236	4454601	XP_071364706.1
NC_092408.1	4455938	4457380	XP_071364707.1
NC_092408.1	4458779	4461665	XP_071364708.1
NC_092408.1	4463567	4465164	XP_071364709.1
NC_092408.1	4465910	4469272	XP_071364710.1
NC_092408.1	4469558	4470401	XP_071364711.1
NC_092408.1	4471275	4472429	XP_041148469.1
NC_092408.1	4473039	4475047	XP_041148470.1
NC_092408.1	4475481	4478895	XP_071364712.1
NC_092408.1	4479460	4480993	XP_041148472.1
NC_092408.1	4481270	4483206	XP_071364713.1
NC_092408.1	4483822	4485756	XP_071364714.1
NC_092408.1	4486032	4488450	XP_071364715.1
NC_092408.1	4489736	4490888	XP_041148476.1
NC_092408.1	4491169	4493173	XP_041148477.2
NC_092408.1	4493173	4495809	XP_071364716.1
NC_092408.1	4496904	4497593	XP_041148480.2
NC_092408.1	4498279	4498978	XP_041148481.1
NC_092408.1	4499701	4501466	XP_041148482.2
NC_092408.1	4501872	4503228	XP_041148483.1
NC_092408.1	4504818	4505530	XP_071364717.1
NC_092408.1	4504818	4506639	XP_071364718.1
NC_092408.1	4508804	4509258	XP_071364719.1
NC_092408.1	4508804	4510819	XP_071364720.1
NC_092408.1	4513635	4515771	XP_041148485.1
NC_092408.1	4515978	4517812	XP_041148486.1
NC_092408.1	4518354	4520343	XP_041148487.1
NC_092408.1	4520492	4522145	XP_071364721.1
NC_092408.1	4523388	4535327	XP_041148489.1
NC_092408.1	4535991	4537989	XP_041148490.1
NC_092409.1	3392	5064	XP_041141835.1
NC_092409.1	8303	9113	XP_041141836.1
NC_092409.1	10596	11280	XP_071363418.1
NC_092409.1	11501	12753	XP_071363419.1
NC_092409.1	15298	16484	XP_071363420.1
NC_092409.1	16764	17232	XP_041141838.1
NC_092409.1	17525	18367	XP_041141839.2
NC_092409.1	19720	20866	XP_041141840.1
NC_092409.1	20890	21520	XP_041141841.2
NC_092409.1	21845	23464	XP_071363421.1
NC_092409.1	23767	25725	XP_071363422.1
NC_092409.1	26357	28812	XP_071363423.1
NC_092409.1	28918	29827	XP_041141845.1
NC_092409.1	30265	31244	XP_041141846.1
NC_092409.1	31581	33189	XP_041141847.1
NC_092409.1	34774	35978	XP_071363424.1
NC_092409.1	36822	38648	XP_041141848.2
NC_092409.1	39263	41452	XP_041141849.2
NC_092409.1	43065	45001	XP_041141850.1
NC_092409.1	45608	46837	XP_071363425.1
NC_092409.1	47463	51425	XP_041141852.1
NC_092409.1	51575	52568	XP_071363426.1
NC_092409.1	54119	55307	XP_041141854.1
NC_092409.1	56120	57333	XP_041141855.1
NC_092409.1	57545	59188	XP_041141856.2
NC_092409.1	59520	61208	XP_041141857.1
NC_092409.1	61597	62146	XP_041141858.1
NC_092409.1	62346	64481	XP_041141859.1
NC_092409.1	64481	65965	XP_041141860.1
NC_092409.1	66098	66491	XP_071363427.1
NC_092409.1	66997	67958	XP_071363428.1
NC_092409.1	68205	69373	XP_041141862.1
NC_092409.1	69851	71244	XP_041141863.1
NC_092409.1	72166	72999	XP_041141864.1
NC_092409.1	74058	74884	XP_041141865.1
NC_092409.1	76195	77451	XP_071363429.1
NC_092409.1	77666	78701	XP_041141866.1
NC_092409.1	80837	81302	XP_041141867.1
NC_092409.1	81508	82654	XP_041141868.2
NC_092409.1	82834	84039	XP_071363430.1
NC_092409.1	84268	85408	XP_041141869.2
NC_092409.1	87040	91334	XP_041141870.1
NC_092409.1	91602	92196	XP_041141871.1
NC_092409.1	93605	96814	XP_071363431.1
NC_092409.1	97365	97785	XP_071363432.1
NC_092409.1	99066	100485	XP_041141873.1
NC_092409.1	100814	103026	XP_041141874.1
NC_092409.1	103050	105153	XP_071363433.1
NC_092409.1	105564	109473	XP_041141876.2
NC_092409.1	109473	112671	XP_071363434.1
NC_092409.1	113085	114815	XP_041141878.1
NC_092409.1	115240	117672	XP_041141879.1
NC_092409.1	119685	120146	XP_071363435.1
NC_092409.1	120433	122270	XP_041141880.2
NC_092409.1	122591	123990	XP_041141881.1
NC_092409.1	125348	126358	XP_041141882.1
NC_092409.1	127302	129014	XP_041141883.1
NC_092409.1	130573	131424	XP_041141884.1
NC_092409.1	131550	132509	XP_041141885.1
NC_092409.1	132734	134709	XP_041141886.2
NC_092409.1	135082	139272	XP_071363436.1
NC_092409.1	139625	140837	XP_041141889.1
NC_092409.1	141086	141846	XP_041141890.1
NC_092409.1	141977	143759	XP_071363437.1
NC_092409.1	144699	146253	XP_041141892.1
NC_092409.1	146483	148506	XP_041141893.1
NC_092409.1	149560	150457	XP_041141894.2
NC_092409.1	150587	150785	XP_071363438.1
NC_092409.1	150895	152133	XP_041141895.1
NC_092409.1	155697	156979	XP_041141896.1
NC_092409.1	159415	160181	XP_041141897.1
NC_092409.1	161681	162476	XP_041141898.1
NC_092409.1	162831	163510	XP_041141899.1
NC_092409.1	163583	164700	XP_041141900.1
NC_092409.1	164700	165969	XP_071363439.1
NC_092409.1	166037	170053	XP_041141903.1
NC_092409.1	166256	167042	XP_041141902.1
NC_092409.1	170137	170720	XP_071363440.1
NC_092409.1	170941	172492	XP_071363441.1
NC_092409.1	172789	174581	XP_071363442.1
NC_092409.1	175316	176378	XP_041141905.1
NC_092409.1	177061	178077	XP_041141906.1
NC_092409.1	178446	180135	XP_071363443.1
NC_092409.1	180715	182382	XP_071363444.1
NC_092409.1	182398	184726	XP_041141908.2
NC_092409.1	185638	186152	XP_071363445.1
NC_092409.1	186594	187755	XP_071363446.1
NC_092409.1	188263	188683	XP_071363447.1
NC_092409.1	188778	190585	XP_041141910.2
NC_092409.1	191195	192496	XP_041141911.2
NC_092409.1	193561	194772	XP_041141912.2
NC_092409.1	195677	198636	XP_041141913.1
NC_092409.1	198666	199842	XP_041141914.2
NC_092409.1	199842	205685	XP_071363448.1
NC_092409.1	206257	209540	XP_071363449.1
NC_092409.1	211796	212265	XP_041141917.2
NC_092409.1	213244	214312	XP_041141918.1
NC_092409.1	214586	219541	XP_071363450.1
NC_092409.1	219704	221278	XP_041141921.1
NC_092409.1	221751	223740	XP_041141922.1
NC_092409.1	224081	224954	XP_041141923.1
NC_092409.1	226160	227255	XP_041141924.1
NC_092409.1	230116	231368	XP_041141926.1
NC_092409.1	231799	233091	XP_041141927.2
NC_092409.1	234074	236200	XP_071363451.1
NC_092409.1	237968	239929	XP_071363452.1
NC_092409.1	239929	242661	XP_041141930.2
NC_092409.1	243354	245523	XP_041141931.1
NC_092409.1	247566	248226	XP_071363453.1
NC_092409.1	248563	250033	XP_041141932.1
NC_092409.1	250689	251580	XP_041141933.1
NC_092409.1	252819	253857	XP_041141934.1
NC_092409.1	254067	257563	XP_041141936.1
NC_092409.1	254159	254852	XP_041141935.1
NC_092409.1	257648	260771	XP_041141937.1
NC_092409.1	260771	263219	XP_041141938.1
NC_092409.1	263219	265744	XP_041141939.1
NC_092409.1	266181	268394	XP_041141940.1
NC_092409.1	268394	271180	XP_071363454.1
NC_092409.1	271535	272587	XP_041141943.2
NC_092409.1	272820	273828	XP_071363455.1
NC_092409.1	275457	276888	XP_071363456.1
NC_092409.1	277158	278729	XP_071363457.1
NC_092409.1	278849	282089	XP_041141946.2
NC_092409.1	282089	283347	XP_041141947.1
NC_092409.1	283727	285040	XP_041141948.1
NC_092409.1	285880	289122	XP_041141949.2
NC_092409.1	289446	290341	XP_071363458.1
NC_092409.1	290545	292887	XP_041141950.1
NC_092409.1	293378	295094	XP_041141951.1
NC_092409.1	295190	296786	XP_041141952.1
NC_092409.1	297451	299316	XP_041141953.1
NC_092409.1	299415	300892	XP_071363459.1
NC_092409.1	301857	302909	XP_071363460.1
NC_092409.1	305288	306156	XP_041141955.1
NC_092409.1	308685	310071	XP_041141956.2
NC_092409.1	310276	312421	XP_041141957.1
NC_092409.1	313311	314444	XP_041141958.1
NC_092409.1	314729	316328	XP_041141959.1
NC_092409.1	316931	319173	XP_041141960.1
NC_092409.1	321920	323011	XP_041141962.2
NC_092409.1	323098	324502	XP_071363461.1
NC_092409.1	325344	326100	XP_071363462.1
NC_092409.1	327849	329706	XP_071363463.1
NC_092409.1	341993	344459	XP_041141965.2
NC_092409.1	345267	346707	XP_041141966.1
NC_092409.1	346870	350660	XP_041141967.1
NC_092409.1	352256	355468	XP_041141968.1
NC_092409.1	357378	360705	XP_071363464.1
NC_092409.1	360821	362060	XP_041141970.1
NC_092409.1	362467	362836	XP_071363465.1
NC_092409.1	363858	366071	XP_041141971.1
NC_092409.1	367902	369038	XP_041141972.1
NC_092409.1	369561	371627	XP_071363466.1
NC_092409.1	372349	373075	XP_041141974.2
NC_092409.1	374689	376438	XP_041141975.1
NC_092409.1	376859	377565	XP_041141976.1
NC_092409.1	377684	379504	XP_071363467.1
NC_092409.1	380317	381939	XP_041141978.1
NC_092409.1	382390	382761	XP_071363468.1
NC_092409.1	382962	386320	XP_041141980.2
NC_092409.1	383354	384257	XP_071363469.1
NC_092409.1	386349	389611	XP_041141981.1
NC_092409.1	390646	391514	XP_071363470.1
NC_092409.1	391837	396359	XP_071363471.1
NC_092409.1	399291	401414	XP_041141983.1
NC_092409.1	403269	404734	XP_041141984.1
NC_092409.1	414012	421132	XP_041141985.1
NC_092409.1	414175	414690	XP_071363472.1
NC_092409.1	419603	420058	XP_071363473.1
NC_092409.1	420231	421059	XP_071363474.1
NC_092409.1	421796	423059	XP_071363475.1
NC_092409.1	423343	424081	XP_071363476.1
NC_092409.1	424444	425134	XP_071363477.1
NC_092409.1	425339	426074	XP_041141987.1
NC_092409.1	427007	427490	XP_041141988.2
NC_092409.1	427829	430109	XP_041141989.1
NC_092409.1	430515	431129	XP_071363478.1
NC_092409.1	431596	432514	XP_071363479.1
NC_092409.1	433112	434458	XP_071363480.1
NC_092409.1	435199	436871	XP_041141992.1
NC_092409.1	436935	437765	XP_071363481.1
NC_092409.1	437855	439438	XP_071363482.1
NC_092409.1	439438	440708	XP_071363483.1
NC_092409.1	441563	443225	XP_071363484.1
NC_092409.1	444772	446884	XP_041141995.1
NC_092409.1	447460	449546	XP_071363485.1
NC_092409.1	449726	452706	XP_071363486.1
NC_092409.1	452869	453289	XP_071363487.1
NC_092409.1	456663	457694	XP_041141998.2
NC_092409.1	457751	458826	XP_071363488.1
NC_092409.1	460464	461028	XP_071363489.1
NC_092409.1	463351	464020	XP_041142000.1
NC_092409.1	464953	465265	XP_071363490.1
NC_092409.1	465267	466373	XP_071363491.1
NC_092409.1	466575	469376	XP_041142002.2
NC_092409.1	469696	471644	XP_071363492.1
NC_092409.1	471850	475668	XP_071363493.1
NC_092409.1	476197	476665	XP_071363494.1
NC_092409.1	478067	478675	XP_041142005.2
NC_092409.1	482367	483558	XP_041142006.1
NC_092409.1	483558	485756	XP_041142007.1
NC_092409.1	488503	491944	XP_071363495.1
NC_092409.1	493034	494208	XP_071363496.1
NC_092409.1	494680	495612	XP_041142009.1
NC_092409.1	496920	499501	XP_071363497.1
NC_092409.1	499772	501150	XP_041142010.1
NC_092409.1	501951	503827	XP_041142011.1
NC_092409.1	504491	505292	XP_071363498.1
NC_092409.1	506265	507945	XP_041142012.1
NC_092409.1	509079	513004	XP_071363499.1
NC_092409.1	513375	514803	XP_041142014.2
NC_092409.1	516215	516733	XP_041142015.1
NC_092409.1	516893	519432	XP_071363500.1
NC_092409.1	519893	521395	XP_041142017.1
NC_092409.1	521722	524865	XP_071363502.1
NC_092409.1	522070	522880	XP_071363501.1
NC_092409.1	526070	530415	XP_071363503.1
NC_092409.1	530760	532958	XP_041142020.2
NC_092409.1	534212	535138	XP_071363504.1
NC_092409.1	534212	538629	XP_071363505.1
NC_092409.1	539681	541626	XP_041142023.1
NC_092409.1	542105	543570	XP_041142024.2
NC_092409.1	543955	544308	XP_071363506.1
NC_092409.1	545089	545395	XP_071363507.1
NC_092409.1	546650	548824	XP_041142025.1
NC_092409.1	548824	550317	XP_041142026.1
NC_092409.1	550857	551464	XP_071363508.1
NC_092409.1	552062	554211	XP_041142027.2
NC_092409.1	555204	557031	XP_071363509.1
NC_092409.1	558730	559791	XP_041142029.1
NC_092409.1	559812	561641	XP_041142030.1
NC_092409.1	561641	563132	XP_041142031.1
NC_092409.1	563974	564712	XP_041142032.2
NC_092409.1	566874	567366	XP_041142033.1
NC_092409.1	568537	569830	XP_071363510.1
NC_092409.1	570492	571167	XP_041142035.1
NC_092409.1	572340	573301	XP_041142036.1
NC_092409.1	575129	575760	XP_041142037.2
NC_092409.1	576519	577512	XP_041142038.2
NC_092409.1	579368	581449	XP_041142040.1
NC_092409.1	582205	582833	XP_041142041.1
NC_092409.1	584846	587665	XP_041142042.2
NC_092409.1	588338	589839	XP_041142044.1
NC_092409.1	590261	593821	XP_041142045.1
NC_092409.1	594753	595087	XP_041142046.2
NC_092409.1	595741	596471	XP_071363511.1
NC_092409.1	597151	597862	XP_071363512.1
NC_092409.1	597891	598909	XP_071363513.1
NC_092409.1	600238	601223	XP_071363514.1
NC_092409.1	601274	602453	XP_071363515.1
NC_092409.1	603046	604774	XP_041142050.1
NC_092409.1	604895	605816	XP_041142051.1
NC_092409.1	605870	607667	XP_041142052.1
NC_092409.1	607955	608638	XP_041142053.2
NC_092409.1	610526	612792	XP_071363516.1
NC_092409.1	613407	614213	XP_071363517.1
NC_092409.1	613829	615495	XP_071363518.1
NC_092409.1	617768	619319	XP_071363519.1
NC_092409.1	619433	620775	XP_071363520.1
NC_092409.1	622146	624117	XP_071363521.1
NC_092409.1	624478	624892	XP_041142059.1
NC_092409.1	626685	628434	XP_041142060.1
NC_092409.1	629614	630055	XP_041142061.2
NC_092409.1	630286	632506	XP_071363522.1
NC_092409.1	633354	635454	XP_041142063.1
NC_092409.1	635833	637647	XP_071363523.1
NC_092409.1	638128	639988	XP_071363524.1
NC_092409.1	640085	640733	XP_041142066.1
NC_092409.1	641456	650070	XP_071363525.1
NC_092409.1	650530	651423	XP_041142068.2
NC_092409.1	653007	653415	XP_041142069.1
NC_092409.1	654335	656169	XP_071363526.1
NC_092409.1	656169	660373	XP_041142070.2
NC_092409.1	660849	662983	XP_041142071.1
NC_092409.1	663016	664943	XP_041142072.1
NC_092409.1	665563	667747	XP_071363527.1
NC_092409.1	667775	668819	XP_041142074.1
NC_092409.1	670273	671053	XP_041142075.1
NC_092409.1	671982	672670	XP_071363528.1
NC_092409.1	673877	674440	XP_041142076.1
NC_092409.1	675227	676260	XP_041142077.1
NC_092409.1	676454	678075	XP_041142078.1
NC_092409.1	678587	682633	XP_071363529.1
NC_092409.1	683052	687322	XP_041142080.1
NC_092409.1	687469	688979	XP_041142081.1
NC_092409.1	689103	690267	XP_041142082.1
NC_092409.1	691636	693581	XP_041142083.1
NC_092409.1	694175	695085	XP_041142084.1
NC_092409.1	695195	696277	XP_041142085.2
NC_092409.1	698079	699801	XP_041142086.1
NC_092409.1	700292	703321	XP_071363530.1
NC_092409.1	703358	704778	XP_041142088.1
NC_092409.1	705126	707720	XP_071363531.1
NC_092409.1	708458	709550	XP_041142091.1
NC_092409.1	711760	712730	XP_041142092.2
NC_092409.1	714427	715541	XP_041142093.1
NC_092409.1	716479	717342	XP_041142094.1
NC_092409.1	718576	719626	XP_041142095.1
NC_092409.1	719840	722021	XP_041142096.1
NC_092409.1	724057	724494	XP_041142097.2
NC_092409.1	726597	727622	XP_041142098.1
NC_092409.1	730938	733298	XP_041142099.1
NC_092409.1	734304	736160	XP_041142100.1
NC_092409.1	736478	737523	XP_041142101.1
NC_092409.1	738136	739809	XP_041142102.1
NC_092409.1	740666	743453	XP_041142103.1
NC_092409.1	744022	746574	XP_041142104.2
NC_092409.1	747026	747929	XP_041142105.1
NC_092409.1	748440	749196	XP_071363532.1
NC_092409.1	749731	751278	XP_041142106.2
NC_092409.1	751347	753158	XP_041142107.1
NC_092409.1	752786	754550	XP_071363533.1
NC_092409.1	754761	756758	XP_041142109.2
NC_092409.1	757047	758768	XP_041142110.1
NC_092409.1	759331	759936	XP_041142111.1
NC_092409.1	760776	761803	XP_071363534.1
NC_092409.1	763278	764100	XP_041142113.1
NC_092409.1	764819	765357	XP_041142114.1
NC_092409.1	765683	766534	XP_071363535.1
NC_092409.1	769084	770844	XP_071363536.1
NC_092409.1	772384	776020	XP_041142117.2
NC_092409.1	776410	778280	XP_041142119.1
NC_092409.1	779005	779206	XP_071363537.1
NC_092409.1	779206	782810	XP_071363538.1
NC_092409.1	779358	779754	XP_041142120.1
NC_092409.1	783355	786954	XP_041142122.2
NC_092409.1	787652	790074	XP_041142123.2
NC_092409.1	791934	795247	XP_041142124.1
NC_092409.1	795275	797400	XP_071363539.1
NC_092409.1	799270	799856	XP_041142126.1
NC_092409.1	802242	806905	XP_071363540.1
NC_092409.1	803360	804059	XP_041142127.2
NC_092409.1	807421	809483	XP_041142129.1
NC_092409.1	810102	811452	XP_071363541.1
NC_092409.1	812229	814059	XP_041142130.1
NC_092409.1	814325	819029	XP_041142131.1
NC_092409.1	819097	820456	XP_071363542.1
NC_092409.1	820671	821760	XP_041142132.1
NC_092409.1	822027	823375	XP_071363543.1
NC_092409.1	824095	824914	XP_041142134.1
NC_092409.1	827581	828371	XP_041142135.1
NC_092409.1	830464	831037	XP_071363544.1
NC_092409.1	831918	833547	XP_041142136.1
NC_092409.1	833702	834154	XP_071363545.1
NC_092409.1	834864	836153	XP_041142137.2
NC_092409.1	836840	837725	XP_071363546.1
NC_092409.1	838533	840475	XP_041142139.1
NC_092409.1	840635	841295	XP_071363547.1
NC_092409.1	841432	842512	XP_041142140.2
NC_092409.1	843394	844360	XP_041142141.1
NC_092409.1	844533	845509	XP_041142142.1
NC_092409.1	847018	850274	XP_041142143.1
NC_092409.1	850326	852384	XP_041142144.1
NC_092409.1	856740	858128	XP_041142145.1
NC_092409.1	858905	859553	XP_041142146.2
NC_092409.1	860063	864272	XP_071363548.1
NC_092409.1	864366	865413	XP_041142148.1
NC_092409.1	866468	867986	XP_041142149.2
NC_092409.1	868141	872199	XP_071363549.1
NC_092409.1	873987	875810	XP_071363550.1
NC_092409.1	877673	878396	XP_071363551.1
NC_092409.1	878749	884080	XP_041142151.1
NC_092409.1	887309	890872	XP_041142153.2
NC_092409.1	891780	893764	XP_041142154.1
NC_092409.1	893925	896694	XP_041142155.2
NC_092409.1	897871	900218	XP_041142156.1
NC_092409.1	901503	902420	XP_071363552.1
NC_092409.1	902459	904142	XP_041142157.1
NC_092409.1	904192	905316	XP_041142158.2
NC_092409.1	906793	908308	XP_041142159.2
NC_092409.1	908780	909439	XP_071363553.1
NC_092409.1	910209	910614	XP_041142160.2
NC_092409.1	911314	911809	XP_041142161.2
NC_092409.1	913524	917071	XP_041142162.1
NC_092409.1	917628	918397	XP_041142163.2
NC_092409.1	924114	925523	XP_071363554.1
NC_092409.1	925839	927679	XP_041142165.2
NC_092409.1	931320	933425	XP_071363555.1
NC_092409.1	933165	936067	XP_041142168.1
NC_092409.1	936729	938028	XP_041142169.1
NC_092409.1	943227	943543	XP_071363556.1
NC_092409.1	943795	944282	XP_071363557.1
NC_092409.1	944419	953741	XP_071363558.1
NC_092409.1	954829	955669	XP_041142172.1
NC_092409.1	956034	957002	XP_041142173.2
NC_092409.1	957423	959374	XP_041142174.1
NC_092409.1	961011	962509	XP_071363559.1
NC_092409.1	965949	967046	XP_071363560.1
NC_092409.1	968524	970164	XP_041142177.1
NC_092409.1	971720	972919	XP_071363561.1
NC_092409.1	974580	975985	XP_041142179.1
NC_092409.1	976203	981788	XP_041142180.1
NC_092409.1	983524	985539	XP_071363562.1
NC_092409.1	986392	987342	XP_071363563.1
NC_092409.1	990792	991992	XP_041142183.1
NC_092409.1	992662	993667	XP_041142184.1
NC_092409.1	994055	995336	XP_041142185.1
NC_092409.1	995753	997929	XP_041142186.1
NC_092409.1	997932	1001413	XP_041142187.2
NC_092409.1	1003284	1003878	XP_041142188.1
NC_092409.1	1005161	1009167	XP_071363566.1
NC_092409.1	1005233	1006142	XP_071363564.1
NC_092409.1	1005898	1006419	XP_071363565.1
NC_092409.1	1009167	1011134	XP_041142191.1
NC_092409.1	1011235	1013562	XP_041142192.1
NC_092409.1	1013683	1014441	XP_071363567.1
NC_092409.1	1016691	1017307	XP_071363568.1
NC_092409.1	1019952	1022256	XP_071363569.1
NC_092409.1	1022372	1022906	XP_071363570.1
NC_092409.1	1023398	1024633	XP_071363571.1
NC_092409.1	1025262	1027122	XP_071363572.1
NC_092409.1	1030045	1032816	XP_041142195.1
NC_092409.1	1033534	1034143	XP_041142196.1
NC_092409.1	1035730	1038407	XP_071363573.1
NC_092409.1	1038391	1039247	XP_071363574.1
NC_092409.1	1039350	1042412	XP_071363575.1
NC_092409.1	1042921	1044599	XP_041142200.1
NC_092409.1	1044740	1045070	XP_041142201.1
NC_092409.1	1045777	1046890	XP_041142202.1
NC_092409.1	1047203	1048247	XP_041142203.1
NC_092409.1	1048512	1049529	XP_041142204.1
NC_092409.1	1049925	1058268	XP_041142205.1
NC_092409.1	1058759	1059685	XP_041142206.1
NC_092409.1	1059866	1061578	XP_041142207.1
NC_092409.1	1061892	1062125	XP_071363576.1
NC_092409.1	1063225	1064737	XP_041142208.1
NC_092409.1	1065471	1067729	XP_071363577.1
NC_092409.1	1067729	1071133	XP_071363579.1
NC_092409.1	1067742	1068381	XP_071363578.1
NC_092409.1	1074105	1075803	XP_041142211.2
NC_092409.1	1075844	1077336	XP_071363580.1
NC_092409.1	1078488	1083157	XP_071363581.1
NC_092409.1	1084532	1085038	XP_071363582.1
NC_092409.1	1085038	1086660	XP_041142214.2
NC_092409.1	1086684	1087928	XP_041142215.1
NC_092409.1	1090069	1091138	XP_041142216.2
NC_092409.1	1091208	1099342	XP_071363583.1
NC_092409.1	1099342	1101232	XP_041142218.1
NC_092409.1	1101340	1102969	XP_041142219.1
NC_092409.1	1103318	1104651	XP_041142220.1
NC_092409.1	1104788	1107403	XP_071363584.1
NC_092409.1	1106352	1107948	XP_041142222.1
NC_092409.1	1108279	1110079	XP_041142223.1
NC_092409.1	1110121	1110883	XP_041142224.1
NC_092409.1	1110913	1113968	XP_071363585.1
NC_092409.1	1114107	1115577	XP_041142226.1
NC_092409.1	1115909	1117697	XP_071363586.1
NC_092409.1	1118094	1119752	XP_041142227.2
NC_092409.1	1120284	1121168	XP_041142228.1
NC_092409.1	1121597	1123014	XP_041142229.1
NC_092409.1	1123267	1124860	XP_041142230.1
NC_092409.1	1125308	1127319	XP_071363587.1
NC_092409.1	1127514	1129123	XP_041142232.1
NC_092409.1	1129765	1131617	XP_071363588.1
NC_092409.1	1131946	1133116	XP_041142234.1
NC_092409.1	1135460	1137927	XP_041142235.2
NC_092409.1	1138142	1140999	XP_071363589.1
NC_092409.1	1141761	1142220	XP_071363590.1
NC_092409.1	1142867	1143212	XP_071363591.1
NC_092409.1	1143943	1147375	XP_041142237.1
NC_092409.1	1152198	1153433	XP_071363592.1
NC_092409.1	1154223	1161424	XP_041142238.2
NC_092409.1	1162636	1164486	XP_041142239.1
NC_092409.1	1165266	1166156	XP_041142240.1
NC_092409.1	1166721	1167194	XP_071363593.1
NC_092409.1	1167442	1169331	XP_041142242.1
NC_092409.1	1172305	1173418	XP_041142243.2
NC_092409.1	1173633	1177170	XP_071363594.1
NC_092409.1	1179090	1180612	XP_041142245.1
NC_092409.1	1180914	1183456	XP_041142246.1
NC_092409.1	1184837	1185692	XP_041142247.1
NC_092409.1	1186585	1188964	XP_041142248.1
NC_092409.1	1191690	1194981	XP_071363595.1
NC_092409.1	1196005	1198064	XP_041142250.1
NC_092409.1	1198428	1200295	XP_071363596.1
NC_092409.1	1200295	1202019	XP_041142252.1
NC_092409.1	1203539	1207064	XP_041142253.1
NC_092409.1	1207304	1208615	XP_041142254.2
NC_092409.1	1209165	1210738	XP_071363597.1
NC_092409.1	1211912	1212613	XP_041142255.1
NC_092409.1	1216028	1217146	XP_071363598.1
NC_092409.1	1217461	1219435	XP_071363599.1
NC_092409.1	1220083	1220995	XP_041142257.1
NC_092409.1	1221175	1222322	XP_041142258.1
NC_092409.1	1222322	1225600	XP_041142259.1
NC_092409.1	1225734	1226862	XP_041142260.1
NC_092409.1	1227060	1229051	XP_041142261.1
NC_092409.1	1229580	1230874	XP_041142262.1
NC_092409.1	1231253	1233546	XP_041142263.1
NC_092409.1	1234096	1236125	XP_041142264.1
NC_092409.1	1236000	1238109	XP_041142265.1
NC_092409.1	1241020	1242790	XP_041142266.1
NC_092409.1	1242983	1244485	XP_041142267.1
NC_092409.1	1245823	1248161	XP_041142268.1
NC_092409.1	1248161	1250874	XP_041142269.1
NC_092409.1	1251244	1252929	XP_071363600.1
NC_092409.1	1253439	1255807	XP_041142271.1
NC_092409.1	1255932	1256739	XP_041142272.1
NC_092409.1	1257326	1260092	XP_041142273.1
NC_092409.1	1260721	1261688	XP_041142274.2
NC_092409.1	1262292	1264631	XP_041142275.1
NC_092409.1	1264845	1269173	XP_041142276.1
NC_092409.1	1269173	1273634	XP_071363601.1
NC_092409.1	1273634	1275874	XP_071363602.1
NC_092409.1	1275874	1277093	XP_041142279.1
NC_092409.1	1277093	1281693	XP_071363603.1
NC_092409.1	1277310	1278515	XP_041142280.2
NC_092409.1	1281671	1283997	XP_041142282.2
NC_092409.1	1283997	1286096	XP_041142283.1
NC_092409.1	1286251	1287982	XP_041142284.1
NC_092409.1	1288915	1291309	XP_041142285.1
NC_092409.1	1293267	1294386	XP_041142286.1
NC_092409.1	1296302	1301556	XP_041142287.1
NC_092409.1	1306629	1307121	XP_071363604.1
NC_092409.1	1312742	1313338	XP_071363605.1
NC_092409.1	1314271	1315099	XP_041142288.1
NC_092409.1	1319067	1319586	XP_071363606.1
NC_092409.1	1319839	1321548	XP_041142289.1
NC_092409.1	1321989	1329404	XP_041142290.1
NC_092409.1	1329404	1330085	XP_041142291.1
NC_092409.1	1330148	1331120	XP_041142292.1
NC_092409.1	1331595	1333623	XP_041142293.1
NC_092409.1	1334078	1335636	XP_041142294.1
NC_092409.1	1336651	1337401	XP_041142295.1
NC_092409.1	1337526	1340246	XP_071363607.1
NC_092409.1	1340272	1341354	XP_071363608.1
NC_092409.1	1341702	1351784	XP_071363609.1
NC_092409.1	1351784	1353939	XP_041142299.1
NC_092409.1	1353939	1355713	XP_041142300.1
NC_092409.1	1355713	1358033	XP_041142301.2
NC_092409.1	1358033	1360887	XP_041142302.1
NC_092409.1	1360887	1363713	XP_041142303.1
NC_092409.1	1364321	1366077	XP_071363610.1
NC_092409.1	1370553	1377419	XP_041142305.2
NC_092409.1	1378380	1380673	XP_041142306.1
NC_092409.1	1383419	1384103	XP_071363611.1
NC_092409.1	1385019	1388992	XP_041142308.1
NC_092409.1	1389464	1392770	XP_041142309.2
NC_092409.1	1392948	1395535	XP_071363612.1
NC_092409.1	1396008	1399513	XP_041142310.1
NC_092409.1	1399978	1401575	XP_041142311.1
NC_092409.1	1402259	1405226	XP_071363613.1
NC_092409.1	1405622	1409340	XP_071363614.1
NC_092409.1	1410613	1412359	XP_041142314.1
NC_092409.1	1412427	1413611	XP_041142315.1
NC_092409.1	1413963	1414849	XP_041142316.1
NC_092409.1	1415167	1417570	XP_041142317.1
NC_092409.1	1418284	1419181	XP_041142318.1
NC_092409.1	1419418	1423616	XP_041142319.1
NC_092409.1	1424734	1427119	XP_041142320.1
NC_092409.1	1428331	1432140	XP_071363615.1
NC_092409.1	1432529	1434072	XP_071363616.1
NC_092409.1	1434185	1435962	XP_041142323.1
NC_092409.1	1437339	1438453	XP_071363617.1
NC_092409.1	1438600	1439318	XP_041142325.1
NC_092409.1	1439912	1441387	XP_071363618.1
NC_092409.1	1442062	1445609	XP_071363619.1
NC_092409.1	1445641	1446207	XP_071363620.1
NC_092409.1	1446842	1449246	XP_071363621.1
NC_092409.1	1450673	1451743	XP_041142328.1
NC_092409.1	1453920	1455698	XP_071363622.1
NC_092409.1	1455839	1456715	XP_071363623.1
NC_092409.1	1457536	1459346	XP_041142330.1
NC_092409.1	1463975	1465886	XP_071363624.1
NC_092409.1	1466349	1468084	XP_041142332.1
NC_092409.1	1469483	1472190	XP_041142333.1
NC_092409.1	1473761	1475087	XP_041142334.2
NC_092409.1	1475369	1476526	XP_071363625.1
NC_092409.1	1476975	1478526	XP_041142336.1
NC_092409.1	1479031	1480153	XP_041142337.1
NC_092409.1	1480379	1482323	XP_041142338.1
NC_092409.1	1485045	1486538	XP_041142339.1
NC_092409.1	1487209	1491366	XP_071363626.1
NC_092409.1	1491630	1493111	XP_041142342.1
NC_092409.1	1493370	1494773	XP_041142343.1
NC_092409.1	1495075	1500960	XP_071363627.1
NC_092409.1	1501235	1503155	XP_041142345.1
NC_092409.1	1503993	1508468	XP_071363628.1
NC_092409.1	1508771	1510398	XP_041142347.1
NC_092409.1	1510964	1512136	XP_041142348.2
NC_092409.1	1512583	1513756	XP_071363629.1
NC_092409.1	1513756	1515887	XP_071363630.1
NC_092409.1	1515887	1517680	XP_041142349.1
NC_092409.1	1519901	1526641	XP_071363631.1
NC_092409.1	1526743	1527646	XP_041142351.1
NC_092409.1	1529067	1531161	XP_071363632.1
NC_092409.1	1532026	1533350	XP_041142353.1
NC_092409.1	1535302	1536328	XP_041142354.1
NC_092409.1	1536548	1538408	XP_071363633.1
NC_092409.1	1537489	1540361	XP_041142355.2
NC_092409.1	1541944	1542651	XP_071363634.1
NC_092409.1	1543027	1546939	XP_041142357.1
NC_092409.1	1543150	1544279	XP_071363635.1
NC_092409.1	1546939	1548622	XP_041142358.1
NC_092409.1	1548622	1552399	XP_041142359.1
NC_092409.1	1552399	1553441	XP_041142360.1
NC_092409.1	1553525	1554011	XP_041142361.1
NC_092409.1	1555666	1555987	XP_071363636.1
NC_092409.1	1557785	1558121	XP_071363637.1
NC_092409.1	1559511	1560492	XP_041142362.1
NC_092409.1	1560539	1562837	XP_041142363.1
NC_092409.1	1563014	1563842	XP_041142364.1
NC_092409.1	1564159	1567854	XP_071363638.1
NC_092409.1	1567854	1569072	XP_041142366.1
NC_092409.1	1569072	1571349	XP_041142367.1
NC_092409.1	1571349	1572344	XP_041142368.2
NC_092409.1	1572344	1574277	XP_041142369.1
NC_092409.1	1574792	1576432	XP_041142370.1
NC_092409.1	1577536	1579997	XP_071363639.1
NC_092409.1	1579997	1582641	XP_041142373.1
NC_092409.1	1580022	1580907	XP_041142372.1
NC_092409.1	1582739	1584737	XP_071363640.1
NC_092409.1	1585003	1586755	XP_071363641.1
NC_092409.1	1587841	1589725	XP_041142375.1
NC_092409.1	1590065	1592004	XP_041142376.2
NC_092409.1	1593382	1593938	XP_041142377.2
NC_092409.1	1594336	1595443	XP_041142378.1
NC_092409.1	1595911	1596937	XP_041142379.1
NC_092409.1	1597768	1598464	XP_041142380.1
NC_092409.1	1598764	1599225	XP_071363642.1
NC_092409.1	1599350	1600139	XP_041142381.2
NC_092409.1	1601984	1602326	XP_041142382.2
NC_092409.1	1602613	1603742	XP_041142383.1
NC_092409.1	1604529	1607837	XP_041142384.1
NC_092409.1	1607903	1608933	XP_071363643.1
NC_092409.1	1609482	1611888	XP_041142385.1
NC_092409.1	1611888	1613612	XP_041142386.2
NC_092409.1	1613612	1615184	XP_041142387.1
NC_092409.1	1615184	1621712	XP_041142388.2
NC_092409.1	1619678	1620197	XP_071363644.1
NC_092409.1	1625089	1627850	XP_071363645.1
NC_092409.1	1629656	1632278	XP_041142390.1
NC_092409.1	1632664	1633253	XP_041142391.1
NC_092409.1	1635311	1635895	XP_071363646.1
NC_092409.1	1635906	1636094	XP_071363647.1
NC_092409.1	1637214	1641676	XP_071363648.1
NC_092409.1	1642108	1642398	XP_071363649.1
NC_092409.1	1644485	1645239	XP_041142394.1
NC_092409.1	1647340	1647976	XP_041142395.1
NC_092409.1	1649762	1651513	XP_041142396.2
NC_092409.1	1652896	1654168	XP_041142397.2
NC_092409.1	1654819	1659017	XP_071363650.1
NC_092409.1	1659212	1660451	XP_041142399.2
NC_092409.1	1660722	1662520	XP_041142400.1
NC_092409.1	1663578	1665116	XP_041142401.1
NC_092409.1	1665767	1667457	XP_041142402.1
NC_092409.1	1667567	1668308	XP_041142403.2
NC_092409.1	1668729	1670403	XP_041142404.1
NC_092409.1	1672550	1673388	XP_041142405.2
NC_092409.1	1673523	1674453	XP_041142406.1
NC_092409.1	1674802	1675894	XP_041142407.1
NC_092409.1	1677580	1678180	XP_071363651.1
NC_092409.1	1678883	1681701	XP_041142408.2
NC_092409.1	1681481	1693100	XP_071363652.1
NC_092409.1	1681952	1683087	XP_041142409.1
NC_092409.1	1689759	1692813	XP_071363653.1
NC_092409.1	1694295	1695279	XP_041142413.1
NC_092409.1	1695884	1697767	XP_041142414.1
NC_092409.1	1698590	1700110	XP_041142415.1
NC_092409.1	1700392	1702095	XP_041142416.1
NC_092409.1	1702148	1704540	XP_041142417.1
NC_092409.1	1705893	1706808	XP_041142418.1
NC_092409.1	1707482	1710475	XP_041142419.1
NC_092409.1	1716637	1718880	XP_071363654.1
NC_092409.1	1724481	1726308	XP_041142421.1
NC_092409.1	1726491	1728719	XP_041142422.1
NC_092409.1	1728729	1731117	XP_071363655.1
NC_092409.1	1731292	1733709	XP_071363656.1
NC_092409.1	1733890	1735024	XP_041142424.1
NC_092409.1	1735479	1737800	XP_041142425.2
NC_092409.1	1737866	1738908	XP_041142426.2
NC_092409.1	1739440	1740618	XP_041142427.2
NC_092409.1	1741233	1743750	XP_071363657.1
NC_092409.1	1745156	1745426	XP_071363658.1
NC_092409.1	1748582	1752371	XP_071363659.1
NC_092409.1	1754467	1759942	XP_041142429.1
NC_092409.1	1760345	1764285	XP_071363660.1
NC_092409.1	1764792	1768392	XP_041142431.1
NC_092409.1	1768568	1769002	XP_071363661.1
NC_092409.1	1769376	1771602	XP_041142432.1
NC_092409.1	1771844	1774034	XP_041142433.1
NC_092409.1	1774034	1776184	XP_041142434.1
NC_092409.1	1776184	1789125	XP_041142436.1
NC_092409.1	1776274	1778995	XP_041142435.2
NC_092409.1	1785495	1786037	XP_071363662.1
NC_092409.1	1786087	1787193	XP_041142438.1
NC_092409.1	1788204	1788966	XP_041142439.1
NC_092409.1	1789125	1798007	XP_041142441.1
NC_092409.1	1789161	1790190	XP_041142440.1
NC_092409.1	1796003	1801210	XP_041142442.2
NC_092409.1	1801297	1802693	XP_041142444.1
NC_092409.1	1802933	1804141	XP_041142445.1
NC_092409.1	1804423	1805862	XP_041142446.2
NC_092409.1	1805862	1807215	XP_071363663.1
NC_092409.1	1807215	1808440	XP_041142448.1
NC_092409.1	1808440	1815888	XP_071363665.1
NC_092409.1	1808464	1809633	XP_071363664.1
NC_092409.1	1815760	1819884	XP_041142451.1
NC_092409.1	1824675	1825924	XP_041142452.2
NC_092409.1	1827156	1827578	XP_041142453.1
NC_092409.1	1832470	1832993	XP_041142454.1
NC_092409.1	1834336	1835644	XP_071363666.1
NC_092409.1	1837677	1839836	XP_041142455.2
NC_092409.1	1842472	1844983	XP_041142456.1
NC_092409.1	1845844	1847692	XP_041142457.1
NC_092409.1	1849734	1850454	XP_041142458.1
NC_092409.1	1863256	1868366	XP_071363667.1
NC_092409.1	1868486	1869389	XP_041142461.2
NC_092409.1	1869701	1870564	XP_071363668.1
NC_092409.1	1871137	1874105	XP_071363669.1
NC_092409.1	1876523	1878560	XP_041142463.1
NC_092409.1	1880398	1881369	XP_041142464.1
NC_092409.1	1882767	1884123	XP_041142465.1
NC_092409.1	1884515	1886425	XP_041142466.2
NC_092409.1	1886997	1890350	XP_071363670.1
NC_092409.1	1890761	1892441	XP_041142468.1
NC_092409.1	1892761	1895447	XP_041142469.1
NC_092409.1	1895564	1897559	XP_041142470.1
NC_092409.1	1897570	1898521	XP_041142471.1
NC_092409.1	1898367	1900976	XP_071363671.1
NC_092409.1	1901345	1903611	XP_041142473.1
NC_092409.1	1906177	1908954	XP_071363672.1
NC_092409.1	1910153	1911986	XP_041142475.1
NC_092409.1	1913153	1918057	XP_041142476.1
NC_092409.1	1920175	1922641	XP_041142477.1
NC_092409.1	1923118	1925647	XP_041142478.1
NC_092409.1	1926087	1927276	XP_041142479.1
NC_092409.1	1927869	1930030	XP_041142480.1
NC_092409.1	1930207	1932934	XP_041142481.1
NC_092409.1	1932934	1934760	XP_041142482.1
NC_092409.1	1935221	1935693	XP_041142483.1
NC_092409.1	1936893	1937633	XP_071363673.1
NC_092409.1	1938088	1943847	XP_041142485.1
NC_092409.1	1943847	1946828	XP_041142486.2
NC_092409.1	1947054	1948082	XP_041142487.1
NC_092409.1	1953315	1957187	XP_041142488.1
NC_092409.1	1958115	1960551	XP_041142489.1
NC_092409.1	1960962	1964145	XP_071363674.1
NC_092409.1	1970861	1973798	XP_071363675.1
NC_092409.1	1974946	1977295	XP_071363676.1
NC_092409.1	1978051	1978446	XP_071363677.1
NC_092409.1	1979823	1981808	XP_041142495.2
NC_092409.1	1982358	1984648	XP_041142496.1
NC_092409.1	1987927	1989085	XP_071363678.1
NC_092409.1	1989486	1991088	XP_041142498.1
NC_092409.1	1991369	1994236	XP_071363679.1
NC_092409.1	1995256	1997853	XP_071363680.1
NC_092409.1	1998494	1999975	XP_041142500.1
NC_092409.1	1999975	2002719	XP_041142501.1
NC_092409.1	2004206	2006601	XP_071363681.1
NC_092409.1	2008232	2012274	XP_041142503.1
NC_092409.1	2012679	2014938	XP_041142504.2
NC_092409.1	2015417	2016857	XP_041142505.1
NC_092409.1	2017189	2017891	XP_071363682.1
NC_092409.1	2018283	2019083	XP_071363683.1
NC_092409.1	2019471	2022994	XP_041142507.1
NC_092409.1	2022994	2024928	XP_071363684.1
NC_092409.1	2025635	2028530	XP_071363685.1
NC_092409.1	2029691	2032035	XP_071363686.1
NC_092409.1	2031521	2033308	XP_041142512.2
NC_092409.1	2033480	2035120	XP_041142513.2
NC_092409.1	2035495	2036657	XP_071363687.1
NC_092409.1	2037020	2039070	XP_071363688.1
NC_092409.1	2038962	2040593	XP_041142515.1
NC_092409.1	2042323	2043512	XP_041142516.1
NC_092409.1	2043723	2046692	XP_071363689.1
NC_092409.1	2046692	2050172	XP_041142518.2
NC_092409.1	2130690	2131055	XP_071363690.1
NC_092409.1	2131938	2133132	XP_041142519.1
NC_092409.1	2149797	2158435	XP_071363693.1
NC_092409.1	2150762	2151488	XP_071363691.1
NC_092409.1	2151963	2152411	XP_071363692.1
NC_092409.1	2160590	2163671	XP_041142522.1
NC_092409.1	2164446	2165405	XP_041142523.1
NC_092409.1	2165473	2166651	XP_041142524.1
NC_092409.1	2167396	2168390	XP_041142525.2
NC_092409.1	2168684	2169445	XP_071363694.1
NC_092409.1	2170563	2172627	XP_041142527.1
NC_092409.1	2173018	2173924	XP_041142528.1
NC_092409.1	2174136	2180978	XP_041142530.2
NC_092409.1	2174331	2175400	XP_041142529.1
NC_092409.1	2180978	2184084	XP_041142531.2
NC_092409.1	2184117	2185023	XP_071363695.1
NC_092409.1	2185243	2186081	XP_041142533.1
NC_092409.1	2186254	2187718	XP_041142534.2
NC_092409.1	2187718	2188913	XP_041142535.1
NC_092409.1	2188913	2191128	XP_041142536.2
NC_092409.1	2191128	2192456	XP_041142538.1
NC_092409.1	2193651	2195418	XP_041142539.1
NC_092409.1	2196008	2197140	XP_071363696.1
NC_092409.1	2197140	2199871	XP_041142540.2
NC_092409.1	2198494	2199817	XP_041142541.1
NC_092409.1	2199871	2201493	XP_071363697.1
NC_092409.1	2200858	2204009	XP_071363698.1
NC_092409.1	2201493	2207970	XP_041142543.1
NC_092409.1	2207970	2210292	XP_071363699.1
NC_092409.1	2207970	2218433	XP_071363701.1
NC_092409.1	2210173	2210748	XP_071363700.1
NC_092409.1	2218433	2223404	XP_071363702.1
NC_092409.1	2223640	2226096	XP_071363703.1
NC_092409.1	2226532	2228276	XP_071363704.1
NC_092409.1	2229224	2230292	XP_071363705.1
NC_092409.1	2230499	2231744	XP_041142547.1
NC_092409.1	2232348	2234518	XP_071363706.1
NC_092409.1	2235894	2238937	XP_041142549.2
NC_092409.1	2241435	2243683	XP_041142550.2
NC_092409.1	2244370	2244847	XP_041142551.1
NC_092409.1	2244860	2246641	XP_071363707.1
NC_092409.1	2247071	2247452	XP_071363708.1
NC_092409.1	2247959	2249578	XP_041142553.1
NC_092409.1	2250225	2251908	XP_041142554.1
NC_092409.1	2252230	2253725	XP_041142555.2
NC_092409.1	2254081	2257190	XP_041142556.1
NC_092409.1	2257827	2260398	XP_071363709.1
NC_092409.1	2261059	2263628	XP_071363710.1
NC_092409.1	2265115	2265882	XP_041142559.1
NC_092409.1	2266193	2266966	XP_041142560.1
NC_092409.1	2267368	2268910	XP_071363711.1
NC_092409.1	2269345	2276130	XP_071363713.1
NC_092409.1	2269713	2270287	XP_071363712.1
NC_092409.1	2273890	2276243	XP_041142563.2
NC_092409.1	2277158	2282416	XP_041142564.1
NC_092409.1	2282652	2284032	XP_041142565.1
NC_092409.1	2285048	2286036	XP_041142566.1
NC_092409.1	2286356	2288610	XP_041142567.1
NC_092409.1	2289387	2291134	XP_041142568.1
NC_092409.1	2292342	2294597	XP_041142569.1
NC_092409.1	2294919	2296212	XP_041142570.1
NC_092409.1	2298244	2301153	XP_071363714.1
NC_092409.1	2301153	2304333	XP_071363715.1
NC_092409.1	2304525	2305408	XP_071363716.1
NC_092409.1	2306803	2307239	XP_041142574.1
NC_092409.1	2308253	2311144	XP_041142575.1
NC_092409.1	2311393	2313157	XP_071363717.1
NC_092409.1	2314502	2315597	XP_041142577.1
NC_092409.1	2321872	2322362	XP_071363718.1
NC_092409.1	2324812	2326373	XP_041142579.1
NC_092409.1	2330287	2331850	XP_041142580.1
NC_092409.1	2332286	2333410	XP_041142581.1
NC_092409.1	2337005	2337902	XP_071363719.1
NC_092409.1	2338501	2341868	XP_041142583.1
NC_092409.1	2341689	2343640	XP_041142584.1
NC_092409.1	2343858	2344775	XP_041142585.2
NC_092409.1	2345175	2347864	XP_041142586.1
NC_092409.1	2348238	2349156	XP_071363720.1
NC_092409.1	2349824	2351768	XP_041142587.2
NC_092409.1	2354578	2358383	XP_041142589.2
NC_092409.1	2358559	2360030	XP_041142590.1
NC_092409.1	2360183	2362815	XP_041142591.1
NC_092409.1	2363052	2363581	XP_041142592.1
NC_092409.1	2364106	2366701	XP_041142593.1
NC_092409.1	2369291	2370019	XP_071363721.1
NC_092409.1	2370395	2373371	XP_041142594.1
NC_092409.1	2374791	2378894	XP_041142595.1
NC_092409.1	2379744	2380786	XP_041142596.1
NC_092409.1	2380913	2382636	XP_041142597.1
NC_092409.1	2382800	2384526	XP_041142598.1
NC_092409.1	2385374	2386442	XP_041142599.1
NC_092409.1	2388150	2391503	XP_071363722.1
NC_092409.1	2391581	2393260	XP_041142601.1
NC_092409.1	2393478	2397324	XP_041142602.1
NC_092409.1	2398671	2399630	XP_041142603.1
NC_092409.1	2401990	2402577	XP_041142604.1
NC_092409.1	2404325	2405701	XP_041142605.2
NC_092409.1	2406561	2408268	XP_041142606.1
NC_092409.1	2408713	2416624	XP_041142607.1
NC_092409.1	2416705	2417654	XP_041142608.1
NC_092409.1	2417654	2422241	XP_071363723.1
NC_092409.1	2421243	2422241	XP_041142610.1
NC_092409.1	2423191	2425023	XP_041142611.1
NC_092409.1	2434768	2437953	XP_041142612.1
NC_092409.1	2438159	2439252	XP_041142613.1
NC_092409.1	2439861	2440762	XP_041142614.1
NC_092409.1	2441386	2442464	XP_071363724.1
NC_092409.1	2442506	2443045	XP_041142615.1
NC_092409.1	2444358	2447097	XP_071363725.1
NC_092409.1	2450364	2452320	XP_041142617.1
NC_092409.1	2453962	2457484	XP_071363726.1
NC_092409.1	2457572	2458112	XP_041142619.2
NC_092409.1	2458913	2462751	XP_071363727.1
NC_092409.1	2464456	2469060	XP_041142622.2
NC_092409.1	2471816	2472777	XP_041142623.1
NC_092409.1	2473253	2476301	XP_071363728.1
NC_092409.1	2477225	2478374	XP_041142625.1
NC_092409.1	2480993	2481780	XP_041142626.2
NC_092409.1	2481437	2482438	XP_071363729.1
NC_092409.1	2482534	2483575	XP_041142627.1
NC_092409.1	2483843	2490580	XP_041142628.1
NC_092409.1	2491205	2492991	XP_041142629.1
NC_092409.1	2494479	2498757	XP_041142631.2
NC_092409.1	2499690	2504092	XP_041142632.2
NC_092409.1	2504634	2505807	XP_041142633.1
NC_092409.1	2506493	2507699	XP_041142634.1
NC_092409.1	2507917	2508134	XP_071363730.1
NC_092409.1	2509206	2512001	XP_071363731.1
NC_092409.1	2512346	2513639	XP_071363732.1
NC_092409.1	2513891	2514203	XP_071363733.1
NC_092409.1	2515864	2518616	XP_041142637.2
NC_092409.1	2519642	2520810	XP_071363734.1
NC_092409.1	2522583	2523682	XP_041142638.1
NC_092409.1	2524159	2525933	XP_041142639.1
NC_092409.1	2526336	2529561	XP_041142640.1
NC_092409.1	2529353	2529552	XP_071363735.1
NC_092409.1	2535234	2535712	XP_041142641.1
NC_092409.1	2536618	2539392	XP_071363736.1
NC_092409.1	2541111	2544241	XP_041142643.1
NC_092409.1	2544421	2546381	XP_071363737.1
NC_092409.1	2546497	2549613	XP_071363738.1
NC_092409.1	2549777	2552744	XP_071363739.1
NC_092409.1	2553025	2554011	XP_041142646.1
NC_092409.1	2555895	2556243	XP_071363740.1
NC_092409.1	2557256	2557637	XP_041142647.1
NC_092409.1	2558907	2560011	XP_041142648.1
NC_092409.1	2560839	2562613	XP_071363741.1
NC_092409.1	2562964	2563669	XP_041142650.1
NC_092409.1	2564013	2566788	XP_041142651.1
NC_092409.1	2567191	2569432	XP_041142652.2
NC_092409.1	2570231	2572578	XP_041142653.1
NC_092409.1	2573372	2578871	XP_071363743.1
NC_092409.1	2573916	2575413	XP_071363742.1
NC_092409.1	2583213	2586645	XP_041142655.1
NC_092409.1	2591887	2593134	XP_071363744.1
NC_092409.1	2593755	2595309	XP_041142657.2
NC_092409.1	2596779	2598375	XP_041142658.1
NC_092409.1	2598544	2602451	XP_041142659.1
NC_092409.1	2602812	2603737	XP_041142660.1
NC_092409.1	2604989	2606078	XP_041142661.1
NC_092409.1	2608629	2610779	XP_071363745.1
NC_092409.1	2611780	2613806	XP_071363746.1
NC_092409.1	2616127	2618436	XP_041142664.1
NC_092409.1	2622509	2623524	XP_041142665.1
NC_092409.1	2624239	2628028	XP_041142667.2
NC_092409.1	2629312	2630812	XP_041142668.1
NC_092409.1	2631350	2633039	XP_041142669.2
NC_092409.1	2633367	2633893	XP_071363747.1
NC_092409.1	2634626	2635347	XP_071363748.1
NC_092409.1	2637376	2637923	XP_071363749.1
NC_092409.1	2638970	2640915	XP_041142671.1
NC_092409.1	2641515	2643887	XP_041142672.1
NC_092409.1	2644342	2646482	XP_041142673.2
NC_092409.1	2647543	2650315	XP_071363750.1
NC_092409.1	2650855	2652835	XP_041142675.1
NC_092409.1	2653064	2653985	XP_041142676.1
NC_092409.1	2654523	2663012	XP_071363751.1
NC_092409.1	2654830	2657034	XP_041142677.1
NC_092409.1	2657281	2658036	XP_041142678.1
NC_092409.1	2663540	2665045	XP_071363752.1
NC_092409.1	2665276	2666542	XP_071363753.1
NC_092409.1	2666706	2670152	XP_041142682.2
NC_092409.1	2676593	2677251	XP_071363754.1
NC_092409.1	2677986	2678443	XP_071363755.1
NC_092409.1	2681268	2683085	XP_041142683.1
NC_092409.1	2693164	2694773	XP_041142684.2
NC_092409.1	2696266	2699177	XP_041142685.2
NC_092409.1	2699269	2700629	XP_041142686.1
NC_092409.1	2701223	2702357	XP_041142687.1
NC_092409.1	2702357	2704193	XP_041142688.1
NC_092409.1	2704193	2705893	XP_041142689.1
NC_092409.1	2705893	2706866	XP_041142690.1
NC_092409.1	2706866	2710573	XP_041142691.1
NC_092409.1	2710677	2711989	XP_041142692.1
NC_092409.1	2712397	2713735	XP_041142693.1
NC_092409.1	2714026	2715756	XP_071363756.1
NC_092409.1	2717753	2719080	XP_041142695.1
NC_092409.1	2719568	2721159	XP_071363757.1
NC_092409.1	2724718	2726217	XP_071363758.1
NC_092409.1	2726489	2736361	XP_041142699.2
NC_092409.1	2726900	2728430	XP_071363759.1
NC_092409.1	2734575	2736361	XP_071363760.1
NC_092409.1	2736361	2743906	XP_071363762.1
NC_092409.1	2736534	2737667	XP_071363761.1
NC_092409.1	2742593	2743658	XP_071363763.1
NC_092409.1	2743746	2744279	XP_071363764.1
NC_092409.1	2745007	2747040	XP_041142702.1
NC_092409.1	2748092	2748410	XP_071363765.1
NC_092409.1	2748506	2750690	XP_071363766.1
NC_092409.1	2751661	2752888	XP_071363767.1
NC_092409.1	2752919	2754709	XP_071363768.1
NC_092409.1	2752919	2759015	XP_041142704.2
NC_092409.1	2761892	2764267	XP_041142706.1
NC_092409.1	2764446	2765713	XP_071363769.1
NC_092409.1	2765831	2767588	XP_041142707.1
NC_092409.1	2767605	2772245	XP_041142708.1
NC_092409.1	2772950	2773374	XP_071363770.1
NC_092409.1	2774120	2774465	XP_071363771.1
NC_092409.1	2774900	2777897	XP_041142710.2
NC_092409.1	2780039	2781550	XP_041142711.1
NC_092409.1	2781634	2783111	XP_071363772.1
NC_092409.1	2785016	2786031	XP_041142713.1
NC_092409.1	2786798	2787845	XP_041142714.1
NC_092409.1	2790074	2791654	XP_041142715.1
NC_092409.1	2791993	2794073	XP_041142716.1
NC_092409.1	2794188	2794737	XP_041142717.1
NC_092409.1	2795751	2797295	XP_041142718.1
NC_092409.1	2799136	2801918	XP_071363773.1
NC_092409.1	2803322	2804288	XP_041142720.1
NC_092409.1	2804425	2807154	XP_071363774.1
NC_092409.1	2807248	2808127	XP_041142723.1
NC_092409.1	2809888	2811735	XP_071363775.1
NC_092409.1	2814752	2816451	XP_041142725.1
NC_092409.1	2817945	2820891	XP_041142726.1
NC_092409.1	2822902	2824914	XP_041142727.1
NC_092409.1	2825594	2826740	XP_041142728.1
NC_092409.1	2828527	2830713	XP_041142729.1
NC_092409.1	2831099	2831751	XP_041142730.1
NC_092409.1	2832422	2835210	XP_071363776.1
NC_092409.1	2835497	2837082	XP_041142732.1
NC_092409.1	2837170	2838456	XP_041142733.1
NC_092409.1	2839180	2839594	XP_071363777.1
NC_092409.1	2841469	2844680	XP_041142734.1
NC_092409.1	2844953	2848593	XP_041142735.1
NC_092409.1	2850183	2852498	XP_041142736.1
NC_092409.1	2854129	2856840	XP_071363778.1
NC_092409.1	2860237	2861926	XP_041142738.2
NC_092409.1	2864776	2868852	XP_041142739.1
NC_092409.1	2869086	2870512	XP_041142740.1
NC_092409.1	2870556	2876026	XP_071363779.1
NC_092409.1	2876026	2881169	XP_041142742.1
NC_092409.1	2879417	2882460	XP_041142743.2
NC_092409.1	2883093	2885051	XP_071363780.1
NC_092409.1	2885464	2886736	XP_041142746.1
NC_092409.1	2886998	2887887	XP_041142747.1
NC_092409.1	2888136	2888561	XP_071363781.1
NC_092409.1	2889076	2891095	XP_041142748.1
NC_092409.1	2891713	2896728	XP_041142749.1
NC_092409.1	2900765	2903881	XP_041142750.1
NC_092409.1	2904312	2907535	XP_041142751.2
NC_092409.1	2907758	2912468	XP_041142752.1
NC_092409.1	2913270	2913846	XP_041142753.1
NC_092409.1	2914230	2916456	XP_041142754.1
NC_092409.1	2917019	2919341	XP_041142755.1
NC_092409.1	2919538	2921189	XP_041142756.2
NC_092409.1	2921339	2923274	XP_071363782.1
NC_092409.1	2923645	2927057	XP_041142757.1
NC_092409.1	2927569	2928799	XP_071363783.1
NC_092409.1	2929316	2929962	XP_041142759.1
NC_092409.1	2935655	2935838	XP_071363784.1
NC_092409.1	2936995	2938116	XP_041142760.2
NC_092409.1	2938705	2941047	XP_041142761.2
NC_092409.1	2941415	2942424	XP_041142762.1
NC_092409.1	2942969	2947775	XP_071363785.1
NC_092409.1	2947775	2951324	XP_041142765.1
NC_092409.1	2947984	2948771	XP_041142764.1
NC_092409.1	2950806	2951278	XP_071363786.1
NC_092409.1	2951324	2958416	XP_041142767.1
NC_092409.1	2951557	2952672	XP_041142766.2
NC_092409.1	2958178	2960802	XP_071363787.1
NC_092409.1	2960879	2962436	XP_041142769.1
NC_092409.1	2962725	2976656	XP_071363788.1
NC_092409.1	2962871	2964693	XP_041142770.1
NC_092409.1	2964869	2967030	XP_041142771.2
NC_092409.1	2973755	2974596	XP_071363789.1
NC_092409.1	2974981	2975934	XP_041142774.1
NC_092409.1	2976669	2978730	XP_041142775.1
NC_092409.1	2978864	2980396	XP_071363790.1
NC_092409.1	2980710	2982881	XP_041142777.1
NC_092409.1	2984173	2985361	XP_041142778.1
NC_092409.1	2986324	2987857	XP_041142779.2
NC_092409.1	2988532	2993820	XP_071363791.1
NC_092409.1	2992843	2993674	XP_041142780.1
NC_092409.1	2993998	2995060	XP_041142781.1
NC_092409.1	2995249	2996062	XP_041142782.1
NC_092409.1	2996681	2997246	XP_041142783.1
NC_092409.1	2997411	3001352	XP_071363792.1
NC_092409.1	3001361	3005007	XP_041142785.1
NC_092409.1	3005007	3008886	XP_041142786.2
NC_092409.1	3014682	3016192	XP_071363793.1
NC_092409.1	3020508	3022095	XP_041142787.1
NC_092409.1	3023016	3024378	XP_071363794.1
NC_092409.1	3024654	3025599	XP_071363795.1
NC_092409.1	3026642	3028753	XP_041142789.1
NC_092409.1	3029377	3029935	XP_041142790.1
NC_092409.1	3030961	3031174	XP_071363796.1
NC_092409.1	3031866	3034418	XP_041142791.1
NC_092409.1	3034451	3039022	XP_071363797.1
NC_092409.1	3037543	3038866	XP_041142793.1
NC_092409.1	3041736	3045561	XP_041142794.2
NC_092409.1	3045723	3049875	XP_041142796.2
NC_092409.1	3045869	3047429	XP_041142795.1
NC_092409.1	3051850	3052765	XP_041142797.1
NC_092409.1	3053155	3054369	XP_071363798.1
NC_092409.1	3057245	3058157	XP_041142799.1
NC_092409.1	3058810	3061403	XP_071363799.1
NC_092409.1	3061731	3063564	XP_041142800.1
NC_092409.1	3063974	3065803	XP_071363800.1
NC_092409.1	3066884	3069064	XP_041142802.2
NC_092409.1	3069574	3072716	XP_071363801.1
NC_092409.1	3071779	3072716	XP_071363802.1
NC_092409.1	3073024	3074806	XP_041142804.1
NC_092409.1	3076125	3076719	XP_041142805.1
NC_092409.1	3076813	3077903	XP_041142806.2
NC_092409.1	3078070	3078322	XP_071363803.1
NC_092409.1	3079114	3080402	XP_041142807.1
NC_092409.1	3080882	3082829	XP_071363804.1
NC_092409.1	3084903	3085550	XP_071363805.1
NC_092409.1	3088609	3090052	XP_071363806.1
NC_092409.1	3092133	3095048	XP_071363807.1
NC_092409.1	3094913	3095265	XP_071363808.1
NC_092409.1	3095459	3097589	XP_071363809.1
NC_092409.1	3099084	3100688	XP_071363810.1
NC_092409.1	3100748	3101300	XP_071363811.1
NC_092409.1	3102457	3104767	XP_041142812.1
NC_092409.1	3105294	3108878	XP_041142813.2
NC_092409.1	3109434	3110835	XP_071363812.1
NC_092409.1	3111675	3112182	XP_071363813.1
NC_092409.1	3112370	3114043	XP_041142815.1
NC_092409.1	3114334	3116670	XP_071363814.1
NC_092409.1	3117457	3122104	XP_041142817.1
NC_092409.1	3122104	3125041	XP_041142818.2
NC_092409.1	3125041	3128375	XP_041142819.2
NC_092409.1	3128375	3131705	XP_041142820.1
NC_092409.1	3131517	3135761	XP_071363815.1
NC_092409.1	3136255	3138253	XP_041142822.1
NC_092409.1	3138399	3140046	XP_071363816.1
NC_092409.1	3141360	3143053	XP_041142823.2
NC_092409.1	3143983	3144922	XP_041142824.1
NC_092409.1	3145571	3147858	XP_071363817.1
NC_092409.1	3149860	3151807	XP_041142826.1
NC_092409.1	3150274	3157081	XP_041142828.1
NC_092409.1	3151807	3153144	XP_071363818.1
NC_092409.1	3157187	3160746	XP_071363819.1
NC_092409.1	3160951	3162582	XP_071363820.1
NC_092409.1	3162879	3165770	XP_041142832.1
NC_092409.1	3166710	3168741	XP_041142834.1
NC_092409.1	3169050	3169986	XP_041142835.1
NC_092409.1	3170066	3171061	XP_041142836.2
NC_092409.1	3171143	3173964	XP_041142837.1
NC_092409.1	3173964	3175720	XP_041142838.1
NC_092409.1	3175720	3177914	XP_041142839.1
NC_092409.1	3178255	3179040	XP_071363821.1
NC_092409.1	3180191	3182013	XP_041142841.1
NC_092409.1	3182660	3183613	XP_071363822.1
NC_092409.1	3184352	3185261	XP_041142843.1
NC_092409.1	3185401	3186298	XP_041142844.2
NC_092409.1	3190800	3194027	XP_041142845.1
NC_092409.1	3194027	3195536	XP_041142846.1
NC_092409.1	3195536	3197295	XP_041142847.1
NC_092409.1	3197295	3199733	XP_041142848.2
NC_092409.1	3199756	3202171	XP_041142850.1
NC_092409.1	3199779	3200337	XP_041142849.1
NC_092409.1	3202386	3203507	XP_041142851.1
NC_092409.1	3204019	3205699	XP_041142852.1
NC_092409.1	3205933	3206963	XP_041142853.1
NC_092409.1	3207059	3209064	XP_071363823.1
NC_092409.1	3211352	3215282	XP_041142855.1
NC_092409.1	3215701	3218054	XP_041142856.1
NC_092409.1	3218443	3220099	XP_041142857.1
NC_092409.1	3220881	3222482	XP_071363824.1
NC_092409.1	3223181	3226527	XP_071363825.1
NC_092409.1	3227409	3227733	XP_071363826.1
NC_092409.1	3228739	3232610	XP_041142860.2
NC_092409.1	3232748	3233693	XP_071363827.1
NC_092409.1	3235527	3237734	XP_041142862.2
NC_092409.1	3238429	3239618	XP_041142863.1
NC_092409.1	3240009	3240498	XP_071363828.1
NC_092409.1	3240644	3245135	XP_041142864.1
NC_092409.1	3245135	3247137	XP_041142865.1
NC_092409.1	3247137	3250332	XP_041142866.1
NC_092409.1	3250558	3251203	XP_041142867.1
NC_092409.1	3253469	3256234	XP_071363829.1
NC_092409.1	3258935	3261777	XP_041142869.2
NC_092409.1	3261792	3263898	XP_041142870.1
NC_092409.1	3264278	3265328	XP_041142871.1
NC_092409.1	3267217	3267964	XP_041142872.1
NC_092409.1	3268568	3270080	XP_041142873.1
NC_092409.1	3270262	3270885	XP_041142874.1
NC_092409.1	3271001	3277037	XP_041142876.1
NC_092409.1	3271204	3272231	XP_041142875.1
NC_092409.1	3278644	3278948	XP_071363830.1
NC_092409.1	3279265	3282859	XP_071363831.1
NC_092409.1	3285766	3290331	XP_041142878.2
NC_092409.1	3290331	3301135	XP_071363832.1
NC_092409.1	3290616	3292758	XP_041142879.2
NC_092409.1	3298886	3300973	XP_071363833.1
NC_092409.1	3301209	3302277	XP_071363834.1
NC_092409.1	3303331	3304065	XP_041142882.1
NC_092409.1	3304245	3312117	XP_041142884.1
NC_092409.1	3304458	3305181	XP_041142883.1
NC_092409.1	3312117	3313979	XP_041142885.1
NC_092409.1	3314395	3315322	XP_041142886.1
NC_092409.1	3316257	3318388	XP_071363835.1
NC_092409.1	3318848	3320537	XP_041142888.1
NC_092409.1	3321693	3322354	XP_041142889.1
NC_092409.1	3322905	3326218	XP_041142890.1
NC_092409.1	3325780	3337509	XP_041142892.1
NC_092409.1	3327329	3329102	XP_041142891.1
NC_092409.1	3338032	3340112	XP_071363836.1
NC_092409.1	3340411	3341386	XP_041142893.1
NC_092409.1	3342743	3343707	XP_041142894.1
NC_092409.1	3344447	3345699	XP_041142895.1
NC_092409.1	3347121	3351650	XP_041142896.2
NC_092409.1	3353025	3359010	XP_071363837.1
NC_092409.1	3353153	3353713	XP_041142897.1
NC_092409.1	3359010	3361174	XP_041142898.2
NC_092409.1	3361174	3362607	XP_041142899.1
NC_092409.1	3363126	3366210	XP_041142900.1
NC_092409.1	3366901	3367381	XP_041142901.1
NC_092409.1	3367660	3369278	XP_071363838.1
NC_092409.1	3369499	3370043	XP_071363839.1
NC_092409.1	3372725	3374958	XP_041142903.1
NC_092409.1	3375101	3378687	XP_071363840.1
NC_092409.1	3378952	3384064	XP_071363841.1
NC_092409.1	3384887	3386846	XP_041142906.1
NC_092409.1	3387554	3390259	XP_041142907.1
NC_092409.1	3390647	3392238	XP_041142908.1
NC_092409.1	3395945	3399945	XP_041142909.2
NC_092409.1	3400621	3402089	XP_041142910.1
NC_092409.1	3403125	3405540	XP_071363842.1
NC_092409.1	3409288	3412474	XP_041142912.1
NC_092409.1	3412474	3413866	XP_041142913.1
NC_092409.1	3413866	3416186	XP_041142914.1
NC_092409.1	3416186	3417444	XP_071363843.1
NC_092409.1	3417444	3419411	XP_041142915.2
NC_092409.1	3419822	3421722	XP_041142916.1
NC_092409.1	3421785	3423042	XP_041142917.1
NC_092409.1	3424080	3424840	XP_041142918.1
NC_092409.1	3425035	3425531	XP_071363844.1
NC_092409.1	3425698	3428237	XP_041142920.1
NC_092409.1	3430991	3434339	XP_041142921.1
NC_092409.1	3434487	3435412	XP_041142922.1
NC_092409.1	3435960	3436474	XP_071363845.1
NC_092409.1	3436575	3441300	XP_041142924.1
NC_092409.1	3436660	3438531	XP_041142923.1
NC_092409.1	3441201	3445077	XP_041142925.2
NC_092409.1	3445316	3447068	XP_041142926.1
NC_092409.1	3447142	3448090	XP_041142927.1
NC_092409.1	3449273	3451507	XP_041142928.1
NC_092409.1	3452501	3452794	XP_071363846.1
NC_092409.1	3457100	3458853	XP_041142929.1
NC_092409.1	3459556	3461829	XP_041142930.1
NC_092409.1	3462222	3467712	XP_041142931.1
NC_092409.1	3468419	3471257	XP_041142932.2
NC_092409.1	3471575	3472488	XP_041142933.1
NC_092409.1	3472629	3474946	XP_041142934.2
NC_092409.1	3475007	3477077	XP_041142935.2
NC_092409.1	3477881	3479661	XP_041142936.1
NC_092409.1	3480686	3485553	XP_071363847.1
NC_092409.1	3480741	3482454	XP_041142937.1
NC_092409.1	3485553	3488023	XP_041142939.1
NC_092409.1	3488023	3490873	XP_041142940.1
NC_092409.1	3492109	3494274	XP_041142941.1
NC_092409.1	3494448	3494719	XP_071363848.1
NC_092409.1	3497084	3498094	XP_071363849.1
NC_092409.1	3498354	3500676	XP_041142942.1
NC_092409.1	3500862	3502492	XP_041142943.1
NC_092409.1	3503027	3503978	XP_041142944.1
NC_092409.1	3505390	3513787	XP_041142947.1
NC_092409.1	3505969	3507524	XP_041142945.1
NC_092409.1	3507875	3508794	XP_041142946.1
NC_092409.1	3514060	3515056	XP_041142948.2
NC_092409.1	3515301	3517355	XP_041142949.1
NC_092409.1	3517763	3521014	XP_041142950.2
NC_092409.1	3521498	3522735	XP_071363850.1
NC_092409.1	3522890	3524281	XP_041142951.1
NC_092409.1	3529057	3530661	XP_041142952.1
NC_092409.1	3531078	3532073	XP_041142953.2
NC_092409.1	3532202	3533818	XP_041142954.1
NC_092409.1	3534683	3536168	XP_071363851.1
NC_092409.1	3537208	3539607	XP_071363852.1
NC_092409.1	3539678	3542201	XP_071363853.1
NC_092409.1	3542426	3544098	XP_041142958.1
NC_092409.1	3544279	3546022	XP_041142959.1
NC_092409.1	3546693	3549414	XP_041142960.2
NC_092409.1	3549531	3551289	XP_041142961.1
NC_092409.1	3551802	3553464	XP_071363854.1
NC_092409.1	3553749	3554240	XP_041142963.1
NC_092409.1	3555547	3555763	XP_071363855.1
NC_092409.1	3556848	3557073	XP_071363856.1
NC_092409.1	3557588	3559563	XP_071363857.1
NC_092409.1	3561997	3562434	XP_071363858.1
NC_092409.1	3563825	3565076	XP_041142966.1
NC_092409.1	3565648	3566570	XP_041142967.1
NC_092409.1	3567600	3570906	XP_041142968.1
NC_092409.1	3575155	3579057	XP_041142969.1
NC_092409.1	3579499	3581265	XP_041142970.1
NC_092409.1	3582018	3584104	XP_041142971.1
NC_092409.1	3584327	3585632	XP_041142972.1
NC_092409.1	3586389	3587991	XP_041142973.1
NC_092409.1	3588640	3590407	XP_071363859.1
NC_092409.1	3591519	3592695	XP_041142974.2
NC_092409.1	3593231	3596121	XP_071363860.1
NC_092409.1	3596400	3601117	XP_041142976.1
NC_092409.1	3601413	3603556	XP_041142977.1
NC_092409.1	3603589	3605848	XP_041142978.1
NC_092409.1	3606026	3607128	XP_041142979.1
NC_092409.1	3608507	3608916	XP_071363861.1
NC_092409.1	3610907	3612530	XP_071363862.1
NC_092409.1	3613141	3616868	XP_041142981.1
NC_092409.1	3617154	3620238	XP_041142982.1
NC_092409.1	3620815	3621174	XP_041142983.1
NC_092409.1	3621295	3625187	XP_041142984.1
NC_092409.1	3625478	3627104	XP_041142985.1
NC_092409.1	3627385	3628629	XP_041142986.1
NC_092409.1	3628756	3633250	XP_041142987.1
NC_092409.1	3628756	3641916	XP_041142989.1
NC_092409.1	3631614	3633654	XP_071363863.1
NC_092409.1	3643557	3644447	XP_071363864.1
NC_092409.1	3645656	3647751	XP_071363865.1
NC_092409.1	3648265	3649908	XP_041142991.1
NC_092409.1	3651830	3654902	XP_041142992.1
NC_092409.1	3656458	3657509	XP_041142993.2
NC_092409.1	3657643	3658537	XP_071363866.1
NC_092409.1	3658613	3658895	XP_071363867.1
NC_092409.1	3659136	3660538	XP_041142994.1
NC_092409.1	3660949	3664074	XP_041142995.2
NC_092409.1	3664329	3665598	XP_041142996.1
NC_092409.1	3666143	3667798	XP_041142997.2
NC_092409.1	3680348	3683195	XP_041142998.1
NC_092409.1	3683925	3684677	XP_071363868.1
NC_092409.1	3686727	3687757	XP_041143000.1
NC_092409.1	3688459	3689884	XP_071363869.1
NC_092409.1	3690161	3690860	XP_041143001.1
NC_092409.1	3692007	3693076	XP_041143002.1
NC_092409.1	3693126	3694596	XP_041143003.1
NC_092409.1	3695983	3697432	XP_041143004.1
NC_092409.1	3697535	3698677	XP_071363870.1
NC_092409.1	3699648	3700944	XP_041143005.1
NC_092409.1	3701045	3702833	XP_041143006.2
NC_092409.1	3702865	3705075	XP_041143007.2
NC_092409.1	3705295	3707458	XP_071363871.1
NC_092409.1	3707606	3708990	XP_041143009.1
NC_092409.1	3709500	3710213	XP_041143010.1
NC_092409.1	3711074	3712105	XP_071363872.1
NC_092409.1	3713480	3713666	XP_071363873.1
NC_092409.1	3714353	3718126	XP_071363874.1
NC_092409.1	3718934	3721845	XP_041143013.1
NC_092409.1	3722627	3723470	XP_041143014.1
NC_092409.1	3724876	3727155	XP_041143015.1
NC_092409.1	3727890	3728890	XP_041143016.1
NC_092409.1	3729134	3729965	XP_041143017.1
NC_092409.1	3730540	3731102	XP_041143018.1
NC_092409.1	3731284	3734498	XP_071363875.1
NC_092409.1	3736470	3737677	XP_041143019.2
NC_092409.1	3737958	3740382	XP_041143020.1
NC_092409.1	3740583	3741926	XP_041143021.2
NC_092409.1	3742040	3743951	XP_041143022.1
NC_092409.1	3744119	3745944	XP_041143023.1
NC_092409.1	3746160	3747196	XP_071363876.1
NC_092409.1	3748396	3750116	XP_041143025.1
NC_092409.1	3750697	3751024	XP_041143026.1
NC_092409.1	3751620	3755251	XP_041143027.1
NC_092409.1	3756517	3757015	XP_071363877.1
NC_092409.1	3759466	3760970	XP_041143028.1
NC_092409.1	3762537	3763750	XP_041143029.1
NC_092409.1	3763924	3765375	XP_041143030.1
NC_092409.1	3765526	3765982	XP_071363878.1
NC_092409.1	3766078	3767508	XP_041143031.2
NC_092409.1	3767589	3768595	XP_041143032.1
NC_092409.1	3768788	3770400	XP_071363879.1
NC_092409.1	3770553	3772026	XP_071363880.1
NC_092409.1	3775907	3778854	XP_041143035.1
NC_092409.1	3779579	3780632	XP_041143036.1
NC_092409.1	3781426	3782340	XP_041143037.2
NC_092409.1	3782340	3789184	XP_041143038.1
NC_092409.1	3789865	3792589	XP_041143039.1
NC_092409.1	3793421	3794356	XP_041143040.2
NC_092409.1	3797224	3798833	XP_041143041.1
NC_092409.1	3800668	3802597	XP_041143042.1
NC_092409.1	3803154	3805020	XP_071363881.1
NC_092409.1	3806753	3811173	XP_041143044.2
NC_092409.1	3811733	3812404	XP_041143045.1
NC_092409.1	3812616	3813741	XP_041143046.1
NC_092409.1	3813742	3816764	XP_071363882.1
NC_092409.1	3816924	3817928	XP_041143048.1
NC_092409.1	3818102	3820100	XP_041143049.1
NC_092409.1	3822685	3823882	XP_071363883.1
NC_092409.1	3825562	3825770	XP_071363884.1
NC_092409.1	3826897	3827495	XP_071363885.1
NC_092409.1	3829737	3831309	XP_071363886.1
NC_092409.1	3831563	3841563	XP_071363888.1
NC_092409.1	3831802	3834785	XP_071363887.1
NC_092409.1	3841205	3842248	XP_041143052.1
NC_092409.1	3842394	3845820	XP_071363889.1
NC_092409.1	3847517	3851480	XP_041143055.1
NC_092409.1	3851893	3855841	XP_041143056.1
NC_092409.1	3856579	3857203	XP_071363890.1
NC_092409.1	3857592	3859481	XP_071363891.1
NC_092409.1	3860107	3860972	XP_041143058.2
NC_092409.1	3861279	3863555	XP_071363892.1
NC_092409.1	3867235	3868868	XP_071363893.1
NC_092409.1	3871533	3873170	XP_041143061.2
NC_092409.1	3874013	3875907	XP_071363894.1
NC_092409.1	3876041	3876569	XP_041143063.1
NC_092409.1	3878946	3881673	XP_041143064.1
NC_092409.1	3881954	3883013	XP_071363895.1
NC_092409.1	3883769	3884996	XP_041143065.1
NC_092409.1	3885794	3887044	XP_041143066.1
NC_092409.1	3887393	3888662	XP_041143067.1
NC_092409.1	3889000	3889858	XP_041143068.1
NC_092409.1	3890113	3891685	XP_071363896.1
NC_092409.1	3892111	3892951	XP_041143069.1
NC_092409.1	3893792	3894397	XP_071363897.1
NC_092409.1	3896857	3899702	XP_041143071.1
NC_092409.1	3899702	3901012	XP_041143072.1
NC_092409.1	3901491	3905181	XP_041143073.1
NC_092409.1	3906560	3909110	XP_041143074.2
NC_092409.1	3909153	3909577	XP_071363898.1
NC_092409.1	3909655	3914763	XP_071363899.1
NC_092409.1	3915153	3916631	XP_041143076.1
NC_092409.1	3917806	3918999	XP_071363900.1
NC_092409.1	3919717	3921638	XP_071363901.1
NC_092409.1	3921869	3925233	XP_041143078.1
NC_092409.1	3925923	3927037	XP_071363902.1
NC_092409.1	3929263	3930749	XP_071363903.1
NC_092409.1	3931385	3933348	XP_041143081.1
NC_092409.1	3933641	3940104	XP_071363904.1
NC_092409.1	3940121	3943164	XP_041143083.1
NC_092409.1	3943311	3945051	XP_041143084.1
NC_092409.1	3945324	3947448	XP_041143085.1
NC_092409.1	3947798	3950104	XP_041143086.1
NC_092409.1	3950254	3952943	XP_041143087.1
NC_092409.1	3953176	3955660	XP_041143088.1
NC_092409.1	3956587	3957751	XP_041143089.1
NC_092409.1	3961309	3963977	XP_071363905.1
NC_092409.1	3969959	3973980	XP_041143091.1
NC_092409.1	3977691	3978570	XP_041143092.1
NC_092409.1	3979058	3983230	XP_071363906.1
NC_092409.1	3983549	3984925	XP_041143094.1
NC_092409.1	3985549	3987113	XP_041143095.2
NC_092409.1	3987872	3990188	XP_041143096.1
NC_092409.1	3991240	3992366	XP_041143097.2
NC_092409.1	3992366	3994058	XP_041143098.1
NC_092409.1	3996884	3997481	XP_041143099.2
NC_092409.1	3999203	4002119	XP_071363907.1
NC_092409.1	4002611	4005680	XP_041143102.1
NC_092409.1	4006057	4009238	XP_041143103.1
NC_092409.1	4011323	4012040	XP_041143104.1
NC_092409.1	4012195	4012747	XP_041143105.2
NC_092409.1	4013129	4015009	XP_041143106.1
NC_092409.1	4015452	4015845	XP_071363908.1
NC_092409.1	4017281	4017613	XP_071363909.1
NC_092409.1	4017623	4020263	XP_071363910.1
NC_092409.1	4020418	4021226	XP_041143108.2
NC_092409.1	4022489	4028217	XP_041143109.1
NC_092409.1	4028217	4030094	XP_071363911.1
NC_092409.1	4030877	4032277	XP_041143111.1
NC_092409.1	4032923	4033511	XP_041143112.1
NC_092409.1	4033553	4034297	XP_041143113.1
NC_092409.1	4034867	4038498	XP_041143114.1
NC_092409.1	4038537	4039267	XP_041143115.1
NC_092409.1	4040088	4041201	XP_041143116.1
NC_092409.1	4041761	4043701	XP_041143117.1
NC_092409.1	4044485	4046920	XP_041143118.1
NC_092409.1	4047286	4049976	XP_041143119.1
NC_092409.1	4050150	4054322	XP_041143120.2
NC_092409.1	4054495	4055496	XP_041143121.1
NC_092409.1	4057832	4063279	XP_041143122.1
NC_092409.1	4063510	4064929	XP_041143123.1
NC_092409.1	4065626	4065969	XP_071363912.1
NC_092409.1	4066013	4067398	XP_041143124.2
NC_092409.1	4067824	4068601	XP_041143125.1
NC_092409.1	4069565	4070323	XP_041143126.1
NC_092409.1	4070378	4071380	XP_041143127.1
NC_092409.1	4071643	4072543	XP_041143128.1
NC_092409.1	4072988	4074509	XP_041143129.1
NC_092409.1	4074733	4075339	XP_041143130.1
NC_092409.1	4075865	4079956	XP_041143132.1
NC_092409.1	4076203	4076709	XP_041143131.1
NC_092409.1	4079827	4081462	XP_041143133.1
NC_092409.1	4081696	4086101	XP_041143134.2
NC_092409.1	4086386	4087275	XP_041143135.1
NC_092409.1	4090680	4091160	XP_041143136.1
NC_092409.1	4094025	4096067	XP_071363913.1
NC_092409.1	4096602	4097655	XP_041143138.1
NC_092409.1	4097950	4099156	XP_041143139.1
NC_092409.1	4099251	4100585	XP_041143140.1
NC_092409.1	4101117	4101502	XP_041143141.2
NC_092409.1	4101890	4105666	XP_041143142.1
NC_092409.1	4106310	4107099	XP_071363914.1
NC_092409.1	4107990	4109265	XP_041143143.1
NC_092409.1	4112129	4112923	XP_071363915.1
NC_092409.1	4114493	4115282	XP_041143145.1
NC_092409.1	4115629	4117558	XP_071363916.1
NC_092409.1	4118839	4120463	XP_071363917.1
NC_092409.1	4120828	4121833	XP_041143148.1
NC_092409.1	4122414	4123683	XP_041143149.1
NC_092409.1	4124450	4127933	XP_041143150.1
NC_092409.1	4127933	4129854	XP_041143151.1
NC_092409.1	4130101	4131010	XP_041143152.2
NC_092409.1	4132331	4134274	XP_041143153.1
NC_092409.1	4135304	4138096	XP_041143154.1
NC_092409.1	4138576	4140725	XP_071363918.1
NC_092409.1	4141646	4144279	XP_071363919.1
NC_092409.1	4144904	4147875	XP_041143157.1
NC_092409.1	4149982	4152980	XP_071363920.1
NC_092409.1	4153968	4155856	XP_071363921.1
NC_092409.1	4156647	4157291	XP_041143160.1
NC_092409.1	4159886	4161684	XP_041143161.1
NC_092409.1	4161926	4163672	XP_041143162.1
NC_092409.1	4164038	4166752	XP_041143163.2
NC_092409.1	4168904	4170280	XP_071363922.1
NC_092409.1	4170345	4173369	XP_041143165.1
NC_092409.1	4174711	4176052	XP_041143166.1
NC_092409.1	4177045	4178053	XP_041143167.1
NC_092409.1	4178991	4180508	XP_041143168.1
NC_092409.1	4180934	4183157	XP_041143169.1
NC_092409.1	4183939	4185599	XP_041143170.1
NC_092409.1	4186449	4187666	XP_041143171.1
NC_092409.1	4186449	4191443	XP_041143172.1
NC_092409.1	4190436	4190895	XP_071363923.1
NC_092409.1	4192080	4194262	XP_071363924.1
NC_092409.1	4197412	4198125	XP_041143174.1
NC_092409.1	4199151	4199469	XP_041143175.1
NC_092409.1	4201541	4202239	XP_041143176.1
NC_092409.1	4202492	4203470	XP_041143177.1
NC_092409.1	4203777	4207126	XP_071363925.1
NC_092409.1	4208751	4210445	XP_071363926.1
NC_092409.1	4210662	4212660	XP_071363927.1
NC_092409.1	4215098	4218353	XP_041143181.2
NC_092409.1	4219378	4221173	XP_041143182.2
NC_092409.1	4221945	4223282	XP_041143183.1
NC_092409.1	4225380	4226203	XP_071363928.1
NC_092409.1	4227463	4229873	XP_041143185.1
NC_092409.1	4229994	4231349	XP_041143186.1
NC_092409.1	4232321	4238906	XP_041143187.1
NC_092409.1	4239783	4242690	XP_041143188.1
NC_092409.1	4243869	4244868	XP_041143189.1
NC_092409.1	4245720	4250390	XP_041143190.2
NC_092409.1	4250930	4253608	XP_071363929.1
NC_092409.1	4253741	4255330	XP_041143193.2
NC_092409.1	4256239	4257277	XP_041143194.1
NC_092409.1	4258311	4261176	XP_041143195.1
NC_092409.1	4261255	4262932	XP_041143196.2
NC_092409.1	4262818	4264782	XP_041143197.1
NC_092409.1	4265415	4267346	XP_071363930.1
NC_092409.1	4268130	4269176	XP_041143199.1
NC_092409.1	4269391	4270606	XP_041143200.1
NC_092409.1	4270606	4273473	XP_071363931.1
NC_092409.1	4275720	4276498	XP_041143202.1
NC_092409.1	4277392	4277795	XP_041143203.2
NC_092409.1	4279448	4281174	XP_071363932.1
NC_092409.1	4281599	4282583	XP_041143205.1
NC_092409.1	4282727	4284097	XP_041143206.1
NC_092409.1	4284128	4285277	XP_041143207.1
NC_092409.1	4286332	4289206	XP_041143208.1
NC_092409.1	4289436	4292093	XP_041143209.1
NC_092409.1	4296611	4299176	XP_041143210.1
NC_092409.1	4300495	4301144	XP_041143211.2
NC_092409.1	4301271	4302566	XP_041143212.1
NC_092409.1	4302652	4304767	XP_041143213.1
NC_092409.1	4304788	4306025	XP_041143214.1
NC_092409.1	4306682	4309415	XP_041143215.1
NC_092409.1	4309512	4312190	XP_071363933.1
NC_092409.1	4312561	4320718	XP_041143218.1
NC_092409.1	4313162	4314606	XP_041143217.1
NC_092409.1	4325430	4327075	XP_041143219.1
NC_092409.1	4327475	4330066	XP_041143220.1
NC_092409.1	4330077	4331130	XP_041143221.1
NC_092409.1	4332587	4334858	XP_041143222.2
NC_092409.1	4335093	4335845	XP_041143223.1
NC_092409.1	4336337	4338289	XP_041143224.1
NC_092409.1	4338856	4342119	XP_071363934.1
NC_092409.1	4343884	4344332	XP_041143226.2
NC_092409.1	4345411	4346242	XP_041143227.1
NC_092409.1	4347304	4350631	XP_041143228.1
NC_092409.1	4354883	4360175	XP_041143229.1
NC_092409.1	4365509	4368753	XP_071363935.1
NC_092409.1	4369063	4370151	XP_041143231.1
NC_092409.1	4371666	4376540	XP_041143232.2
NC_092409.1	4376695	4377581	XP_071363936.1
NC_092409.1	4377831	4379020	XP_041143233.1
NC_092409.1	4379338	4382733	XP_041143234.1
NC_092409.1	4383700	4387439	XP_041143235.1
NC_092409.1	4387623	4389163	XP_041143236.2
NC_092409.1	4389599	4391150	XP_041143237.1
NC_092409.1	4393491	4394151	XP_041143238.1
NC_092409.1	4394190	4396308	XP_041143239.2
NC_092409.1	4396744	4399115	XP_041143240.1
NC_092409.1	4399242	4399790	XP_071363937.1
NC_092409.1	4400403	4401482	XP_041143241.2
NC_092409.1	4402385	4402625	XP_041143242.2
NC_092409.1	4403106	4405080	XP_071363938.1
NC_092409.1	4405108	4408293	XP_041143243.2
NC_092409.1	4409095	4412567	XP_041143244.1
NC_092409.1	4413209	4414121	XP_041143245.1
NC_092409.1	4414611	4415427	XP_071363939.1
NC_092409.1	4420239	4422576	XP_041143246.2
NC_092409.1	4427974	4432739	XP_041143247.1
NC_092409.1	4432739	4436212	XP_041143248.1
NC_092409.1	4436212	4437840	XP_041143249.1
NC_092409.1	4437840	4441427	XP_041143250.2
NC_092409.1	4446251	4446614	XP_071363940.1
NC_092409.1	4447327	4451435	XP_041143251.2
NC_092409.1	4451976	4454942	XP_041143252.1
NC_092409.1	4455266	4460910	XP_071363941.1
NC_092409.1	4461681	4462383	XP_041143254.1
NC_092409.1	4462995	4466817	XP_071363942.1
NC_092409.1	4470303	4472266	XP_041143256.1
NC_092409.1	4472891	4477749	XP_041143258.2
NC_092409.1	4473020	4474098	XP_041143257.2
NC_092409.1	4477749	4478960	XP_041143259.1
NC_092409.1	4479516	4480099	XP_041143260.1
NC_092409.1	4480404	4483276	XP_041143261.1
NC_092409.1	4484231	4486697	XP_041143262.1
NC_092409.1	4486797	4487142	XP_071363943.1
NC_092409.1	4487337	4488355	XP_041143263.1
NC_092409.1	4488701	4489472	XP_041143264.1
NC_092409.1	4489778	4491282	XP_071363944.1
NC_092409.1	4492635	4494557	XP_041143266.1
NC_092409.1	4495663	4496457	XP_071363945.1
NC_092409.1	4499659	4501175	XP_071363946.1
NC_092409.1	4501873	4504336	XP_041143268.1
NC_092409.1	4504838	4505181	XP_071363947.1
NC_092409.1	4506071	4509269	XP_041143270.2
NC_092409.1	4509412	4511225	XP_071363948.1
NC_092409.1	4511682	4512589	XP_041143272.1
NC_092409.1	4512589	4516210	XP_041143273.1
NC_092409.1	4517231	4518727	XP_041143274.1
NC_092409.1	4519221	4520944	XP_041143275.1
NC_092409.1	4521586	4523236	XP_041143276.1
NC_092409.1	4523429	4525026	XP_041143277.2
NC_092409.1	4525026	4526728	XP_041143278.1
NC_092409.1	4526853	4527276	XP_041143279.1
NC_092409.1	4527836	4529658	XP_041143280.1
NC_092409.1	4534941	4535241	XP_071363949.1
NC_092409.1	4535907	4536129	XP_071363950.1
NC_092409.1	4536486	4537116	XP_071363951.1
NC_092409.1	4541011	4542875	XP_041143282.2
NC_092409.1	4543687	4546556	XP_071363952.1
NC_092409.1	4546870	4549672	XP_071363953.1
NC_092409.1	4551421	4552300	XP_041143285.1
NC_092409.1	4553085	4555183	XP_041143286.1
NC_092409.1	4555450	4557589	XP_041143287.1
NC_092409.1	4558758	4560258	XP_041143288.1
NC_092409.1	4560887	4561916	XP_041143289.1
NC_092409.1	4562315	4563960	XP_041143290.1
NC_092409.1	4567406	4569066	XP_041143291.1
NC_092409.1	4570079	4570872	XP_071363954.1
NC_092409.1	4571005	4571392	XP_041143293.1
NC_092409.1	4573060	4576738	XP_071363955.1
NC_092409.1	4577748	4579148	XP_041143295.1
NC_092409.1	4579148	4584861	XP_071363956.1
NC_092409.1	4588021	4589855	XP_071363957.1
NC_092409.1	4590569	4592336	XP_041143297.2
NC_092409.1	4592593	4593412	XP_071363958.1
NC_092409.1	4593542	4594214	XP_071363959.1
NC_092409.1	4596829	4600156	XP_071363960.1
NC_092409.1	4600558	4600888	XP_041143300.1
NC_092409.1	4601317	4602571	XP_041143301.1
NC_092409.1	4602739	4603806	XP_041143302.1
NC_092409.1	4604584	4605359	XP_041143303.1
NC_092409.1	4607325	4610806	XP_071363961.1
NC_092409.1	4611323	4612724	XP_041143306.1
NC_092409.1	4613415	4614711	XP_041143307.1
NC_092409.1	4615622	4617207	XP_041143308.1
NC_092409.1	4617518	4618083	XP_041143309.1
NC_092409.1	4618351	4620193	XP_071363962.1
NC_092409.1	4620315	4623149	XP_041143311.1
NC_092409.1	4623373	4624609	XP_071363963.1
NC_092409.1	4625073	4630965	XP_041143313.1
NC_092409.1	4631303	4641303	XP_041143314.1
NC_092409.1	4640043	4641039	XP_041143315.1
NC_092409.1	4641303	4642724	XP_041143316.1
NC_092409.1	4643099	4643777	XP_041143317.1
NC_092409.1	4644782	4645797	XP_041143318.2
NC_092409.1	4646765	4651234	XP_071363964.1
NC_092409.1	4646868	4647696	XP_041143319.1
NC_092409.1	4652584	4653860	XP_041143321.1
NC_092409.1	4654145	4657390	XP_041143322.2
NC_092409.1	4658410	4662024	XP_041143323.1
NC_092409.1	4663300	4666283	XP_041143324.1
NC_092409.1	4666602	4667041	XP_041143325.1
NC_092409.1	4667805	4671997	XP_041143326.1
NC_092409.1	4672028	4676192	XP_041143327.1
NC_092409.1	4676242	4678455	XP_041143328.2
NC_092409.1	4678916	4680170	XP_041143329.2
NC_092409.1	4681036	4681424	XP_041143330.1
NC_092409.1	4681985	4683514	XP_071363965.1
NC_092409.1	4683591	4686198	XP_041143332.1
NC_092409.1	4683595	4690777	XP_071363967.1
NC_092409.1	4685781	4686092	XP_071363966.1
NC_092409.1	4691034	4692031	XP_071363968.1
NC_092409.1	4692240	4693167	XP_041143334.1
NC_092409.1	4693234	4696021	XP_041143335.1
NC_092409.1	4696021	4697382	XP_041143336.1
NC_092409.1	4697832	4700094	XP_041143337.2
NC_092409.1	4700418	4701790	XP_071363969.1
NC_092409.1	4700792	4706517	XP_041143338.1
NC_092409.1	4702433	4703051	XP_071363970.1
NC_092409.1	4708987	4710161	XP_071363971.1
NC_092409.1	4710837	4712576	XP_071363972.1
NC_092409.1	4712642	4713424	XP_071363973.1
NC_092409.1	4713853	4717435	XP_041143341.2
NC_092409.1	4718132	4718891	XP_041143342.1
NC_092409.1	4720944	4721836	XP_071363974.1
NC_092409.1	4722213	4723311	XP_041143344.1
NC_092409.1	4723400	4725435	XP_041143345.1
NC_092409.1	4725435	4730524	XP_041143346.1
NC_092409.1	4730524	4735946	XP_041143347.1
NC_092409.1	4734239	4735814	XP_041143348.1
NC_092409.1	4736502	4738336	XP_041143349.1
NC_092409.1	4740583	4742547	XP_041143350.1
NC_092409.1	4742694	4747004	XP_041143351.1
NC_092409.1	4747155	4750986	XP_041143352.1
NC_092409.1	4751098	4752484	XP_041143353.1
NC_092409.1	4752942	4754640	XP_041143354.1
NC_092409.1	4754962	4756795	XP_071363975.1
NC_092409.1	4757011	4758190	XP_071363976.1
NC_092409.1	4759245	4761711	XP_041143355.2
NC_092409.1	4762103	4764751	XP_041143356.1
NC_092409.1	4764647	4764902	XP_071363977.1
NC_092409.1	4767472	4768010	XP_041143357.1
NC_092409.1	4768493	4771287	XP_041143358.1
NC_092409.1	4771390	4772405	XP_041143359.2
NC_092409.1	4772492	4775634	XP_041143360.1
NC_092409.1	4776874	4778179	XP_041143361.1
NC_092409.1	4781230	4782658	XP_041143362.1
NC_092409.1	4783300	4783961	XP_071363978.1
NC_092409.1	4784155	4786138	XP_041143364.1
NC_092409.1	4786607	4789364	XP_041143365.1
NC_092409.1	4789908	4791490	XP_041143366.1
NC_092409.1	4792310	4795897	XP_041143367.1
NC_092409.1	4797040	4797440	XP_071363979.1
NC_092409.1	4798660	4801046	XP_041143368.1
NC_092409.1	4803284	4805519	XP_041143369.1
NC_092409.1	4807877	4808435	XP_041143370.1
NC_092409.1	4810248	4811842	XP_041143371.1
NC_092409.1	4812035	4814188	XP_041143372.1
NC_092409.1	4815780	4818973	XP_041143373.1
NC_092409.1	4819141	4819640	XP_071363980.1
NC_092409.1	4820347	4821136	XP_041143375.1
NC_092409.1	4822787	4823054	XP_071363981.1
NC_092409.1	4823987	4825597	XP_041143376.1
NC_092409.1	4827620	4828626	XP_041143377.1
NC_092409.1	4832405	4834741	XP_041143378.1
NC_092409.1	4835124	4836241	XP_071363982.1
NC_092409.1	4836582	4838803	XP_041143379.2
NC_092409.1	4839103	4841170	XP_071363983.1
NC_092409.1	4841432	4843780	XP_041143381.1
NC_092409.1	4843859	4847601	XP_071363984.1
NC_092409.1	4847601	4849620	XP_041143383.1
NC_092409.1	4850392	4852711	XP_041143384.1
NC_092409.1	4853462	4854350	XP_041143385.1
NC_092409.1	4854510	4856181	XP_041143386.2
NC_092409.1	4856769	4858527	XP_041143387.2
NC_092409.1	4858727	4860455	XP_071363985.1
NC_092409.1	4860623	4861384	XP_041143388.1
NC_092409.1	4861701	4863346	XP_041143389.1
NC_092409.1	4863620	4864287	XP_071363986.1
NC_092409.1	4864813	4870203	XP_071363987.1
NC_092409.1	4870641	4872609	XP_071363988.1
NC_092409.1	4874920	4876827	XP_071363989.1
NC_092409.1	4876874	4878840	XP_041143394.2
NC_092409.1	4879344	4881394	XP_041143395.1
NC_092409.1	4882260	4883475	XP_041143396.1
NC_092409.1	4884315	4886095	XP_041143397.1
NC_092409.1	4886095	4889921	XP_041143398.2
NC_092409.1	4888938	4890003	XP_041143399.1
NC_092409.1	4890349	4891707	XP_041143400.1
NC_092409.1	4892049	4892330	XP_041143401.1
NC_092409.1	4892476	4894227	XP_041143402.2
NC_092409.1	4894628	4896392	XP_071363990.1
NC_092409.1	4896525	4898340	XP_071363991.1
NC_092409.1	4898927	4901699	XP_041143404.1
NC_092409.1	4901918	4903912	XP_041143405.1
NC_092409.1	4907746	4908625	XP_041143406.2
NC_092409.1	4909268	4909928	XP_041143407.1
NC_092409.1	4910350	4912246	XP_041143408.1
NC_092409.1	4912814	4913534	XP_041143409.1
NC_092409.1	4913814	4914979	XP_041143410.1
NC_092409.1	4915524	4916185	XP_071363992.1
NC_092409.1	4916861	4919485	XP_041143412.1
NC_092409.1	4920149	4921642	XP_041143413.1
NC_092409.1	4922591	4925526	XP_041143414.1
NC_092409.1	4925597	4926599	XP_041143415.1
NC_092409.1	4926665	4929012	XP_041143416.2
NC_092409.1	4929139	4930085	XP_071363993.1
NC_092409.1	4931253	4931764	XP_071363994.1
NC_092409.1	4931904	4934566	XP_041143417.2
NC_092409.1	4935132	4936421	XP_041143418.1
NC_092409.1	4937315	4939480	XP_041143419.1
NC_092409.1	4939570	4941349	XP_041143420.1
NC_092409.1	4941487	4942176	XP_041143421.1
NC_092409.1	4944494	4946206	XP_041143422.1
NC_092409.1	4946206	4949703	XP_041143423.2
NC_092409.1	4949972	4952868	XP_041143424.1
NC_092409.1	4952973	4953987	XP_041143425.1
NC_092409.1	4954482	4954966	XP_071363995.1
NC_092409.1	4956155	4958066	XP_041143426.2
NC_092409.1	4958455	4958748	XP_071363996.1
NC_092409.1	4960898	4961941	XP_041143427.1
NC_092409.1	4963643	4965104	XP_041143428.1
NC_092409.1	4966578	4967438	XP_041143429.1
NC_092409.1	4972096	4975885	XP_041143430.1
NC_092409.1	4972803	4973196	XP_071363997.1
NC_092409.1	4975885	4978508	XP_041143431.1
NC_092409.1	4978508	4980796	XP_041143432.1
NC_092409.1	4980854	4981172	XP_071363998.1
NC_092409.1	4981757	4984657	XP_071363999.1
NC_092409.1	4984871	4988932	XP_041143435.1
NC_092409.1	4989456	4992528	XP_041143436.1
NC_092409.1	4993429	4996075	XP_041143437.1
NC_092409.1	4998833	5000454	XP_041143438.2
NC_092409.1	5000461	5002184	XP_071364000.1
NC_092409.1	5003241	5008064	XP_041143440.2
NC_092409.1	5008141	5011208	XP_071364001.1
NC_092409.1	5011208	5014227	XP_041143442.1
NC_092409.1	5014390	5025192	XP_041143443.1
NC_092409.1	5025192	5026935	XP_041143444.1
NC_092409.1	5030453	5032360	XP_041143445.2
NC_092409.1	5033914	5037220	XP_071364002.1
NC_092409.1	5037220	5039579	XP_041143447.2
NC_092409.1	5039678	5041869	XP_041143448.1
NC_092409.1	5041975	5043428	XP_041143449.1
NC_092409.1	5043962	5044934	XP_041143450.1
NC_092409.1	5048802	5049200	XP_071364003.1
NC_092409.1	5055999	5058317	XP_071364004.1
NC_092409.1	5063033	5064185	XP_071364005.1
NC_092409.1	5064556	5068680	XP_041143451.2
NC_092409.1	5068680	5073034	XP_041143452.1
NC_092409.1	5076211	5079378	XP_071364006.1
NC_092409.1	5079378	5081462	XP_041143454.2
NC_092409.1	5081610	5084880	XP_041143455.1
NC_092409.1	5086524	5088229	XP_041143456.1
NC_092409.1	5088430	5089694	XP_041143457.1
NC_092409.1	5089779	5095605	XP_041143458.2
NC_092409.1	5089897	5091936	XP_071364007.1
NC_092409.1	5096360	5097760	XP_041143459.1
NC_092409.1	5098097	5107238	XP_071364009.1
NC_092409.1	5098161	5100584	XP_041143460.1
NC_092409.1	5100424	5101653	XP_071364008.1
NC_092409.1	5109244	5110057	XP_071364010.1
NC_092409.1	5110476	5111620	XP_041143463.1
NC_092409.1	5111820	5115188	XP_041143464.1
NC_092409.1	5115595	5121611	XP_041143465.1
NC_092409.1	5122018	5123886	XP_041143466.1
NC_092409.1	5124997	5125593	XP_071364011.1
NC_092409.1	5127196	5128823	XP_071364012.1
NC_092409.1	5129437	5130758	XP_041143468.2
NC_092409.1	5132807	5142787	XP_071364013.1
NC_092409.1	5133030	5133882	XP_041143469.1
NC_092409.1	5140057	5142013	XP_041143471.1
NC_092409.1	5142551	5146807	XP_041143472.1
NC_092409.1	5146860	5149424	XP_041143473.2
NC_092409.1	5151983	5154122	XP_071364014.1
NC_092409.1	5154311	5156551	XP_071364015.1
NC_092409.1	5156731	5158315	XP_041143476.1
NC_092409.1	5159157	5159997	XP_071364016.1
NC_092409.1	5160840	5163269	XP_041143478.1
NC_092409.1	5163870	5167179	XP_041143479.2
NC_092409.1	5166945	5169427	XP_041143480.2
NC_092409.1	5169886	5173807	XP_041143481.1
NC_092409.1	5173992	5175200	XP_071364017.1
NC_092409.1	5175416	5176401	XP_041143482.1
NC_092409.1	5176796	5178465	XP_071364018.1
NC_092409.1	5180067	5183067	XP_041143483.1
NC_092409.1	5183156	5183466	XP_071364019.1
NC_092409.1	5183156	5186043	XP_071364020.1
NC_092409.1	5186043	5193476	XP_071364021.1
NC_092409.1	5194010	5195888	XP_041143486.1
NC_092409.1	5196098	5198712	XP_041143487.1
NC_092409.1	5196985	5206985	XP_041143488.1
NC_092409.1	5198801	5199242	XP_071364022.1
NC_092409.1	5205204	5205936	XP_041143489.1
NC_092409.1	5206170	5208020	XP_041143490.1
NC_092409.1	5209650	5212360	XP_041143491.1
NC_092409.1	5212892	5214642	XP_071364023.1
NC_092409.1	5214645	5216154	XP_041143493.2
NC_092409.1	5216275	5217886	XP_071364024.1
NC_092409.1	5218236	5219331	XP_041143495.1
NC_092409.1	5219418	5220112	XP_071364025.1
NC_092409.1	5220175	5225005	XP_041143497.1
NC_092409.1	5230224	5233406	XP_071364026.1
NC_092409.1	5233343	5238028	XP_071364027.1
NC_092409.1	5236561	5237764	XP_041143500.1
NC_092409.1	5238220	5242306	XP_041143501.1
NC_092409.1	5242470	5246500	XP_041143502.1
NC_092409.1	5247249	5248703	XP_041143503.1
NC_092409.1	5250063	5251320	XP_041143504.1
NC_092409.1	5251609	5271622	XP_071364028.1
NC_092409.1	5252243	5253369	XP_041143505.1
NC_092409.1	5267695	5271291	XP_041143507.1
NC_092409.1	5273119	5274200	XP_041143508.1
NC_092409.1	5274477	5275910	XP_041143509.1
NC_092409.1	5275910	5277249	XP_041143510.1
NC_092409.1	5277454	5279010	XP_041143511.1
NC_092409.1	5279133	5281627	XP_041143512.1
NC_092409.1	5282058	5282865	XP_041143513.1
NC_092409.1	5282922	5284491	XP_041143514.1
NC_092409.1	5284884	5285661	XP_041143515.2
NC_092409.1	5286815	5289186	XP_041143516.1
NC_092409.1	5289575	5290958	XP_041143517.1
NC_092409.1	5291901	5292492	XP_041143518.1
NC_092409.1	5294082	5294550	XP_041143519.1
NC_092409.1	5295652	5296041	XP_041143520.1
NC_092409.1	5296345	5299818	XP_041143521.1
NC_092409.1	5300325	5301564	XP_071364029.1
NC_092409.1	5301975	5304731	XP_041143523.2
NC_092409.1	5305138	5308654	XP_041143524.1
NC_092409.1	5311054	5313546	XP_071364030.1
NC_092409.1	5313937	5315769	XP_071364031.1
NC_092409.1	5315942	5316264	XP_041143527.1
NC_092409.1	5316972	5317739	XP_041143528.1
NC_092409.1	5317841	5322408	XP_041143530.1
NC_092409.1	5318175	5319495	XP_041143529.1
NC_092409.1	5322680	5322965	XP_041143531.1
NC_092409.1	5323275	5325522	XP_041143532.1
NC_092409.1	5326114	5327742	XP_041143533.1
NC_092409.1	5328562	5328985	XP_071364032.1
NC_092409.1	5329213	5330196	XP_041143534.1
NC_092409.1	5331154	5332034	XP_041143535.1
NC_092409.1	5332390	5333148	XP_041143536.1
NC_092409.1	5333686	5336891	XP_041143537.1
NC_092409.1	5337190	5338814	XP_041143538.1
NC_092409.1	5339783	5340919	XP_041143539.2
NC_092409.1	5341416	5343060	XP_041143540.2
NC_092409.1	5345617	5349516	XP_071364033.1
NC_092409.1	5352691	5357203	XP_041143542.1
NC_092409.1	5356880	5360257	XP_041143543.1
NC_092409.1	5360814	5362263	XP_041143544.1
NC_092409.1	5368166	5369518	XP_041143545.1
NC_092409.1	5369518	5372506	XP_071364034.1
NC_092409.1	5372652	5373711	XP_041143547.1
NC_092409.1	5373993	5374455	XP_071364035.1
NC_092409.1	5375470	5376814	XP_041143548.1
NC_092409.1	5377645	5379059	XP_041143549.1
NC_092409.1	5379458	5383225	XP_041143550.1
NC_092409.1	5385466	5388424	XP_041143551.1
NC_092409.1	5390483	5391456	XP_071364036.1
NC_092409.1	5392984	5394525	XP_041143553.1
NC_092409.1	5394575	5395189	XP_041143554.1
NC_092409.1	5398455	5399071	XP_041143555.1
NC_092409.1	5403835	5404650	XP_041143556.1
NC_092409.1	5404825	5406242	XP_041143557.1
NC_092409.1	5406496	5407657	XP_041143558.1
NC_092409.1	5407657	5408624	XP_041143559.1
NC_092409.1	5408624	5411959	XP_041143560.1
NC_092409.1	5415377	5420465	XP_041143561.1
NC_092409.1	5422883	5425031	XP_071364037.1
NC_092409.1	5425338	5425606	XP_071364038.1
NC_092409.1	5426920	5427364	XP_071364039.1
NC_092409.1	5427427	5428585	XP_041143563.1
NC_092409.1	5428866	5430987	XP_041143564.1
NC_092409.1	5432557	5432949	XP_071364040.1
NC_092409.1	5433125	5434583	XP_041143565.1
NC_092409.1	5434716	5438219	XP_041143566.2
NC_092409.1	5438943	5442070	XP_041143567.1
NC_092409.1	5442701	5444750	XP_041143568.1
NC_092409.1	5445447	5449418	XP_071364041.1
NC_092409.1	5459364	5460032	XP_071364042.1
NC_092409.1	5462498	5463586	XP_041143570.1
NC_092409.1	5467710	5469735	XP_071364043.1
NC_092409.1	5471055	5473972	XP_041143572.1
NC_092409.1	5484328	5484765	XP_071364044.1
NC_092409.1	5485713	5487637	XP_071364045.1
NC_092409.1	5488920	5490363	XP_071364046.1
NC_092409.1	5490511	5492565	XP_071364047.1
NC_092409.1	5493989	5495077	XP_041143576.1
NC_092409.1	5495113	5496678	XP_041143577.1
NC_092409.1	5497831	5499202	XP_041143578.1
NC_092409.1	5499464	5500897	XP_071364048.1
NC_092409.1	5501224	5502545	XP_041143580.1
NC_092409.1	5502545	5504526	XP_041143581.1
NC_092409.1	5504526	5507603	XP_041143582.1
NC_092409.1	5507850	5509867	XP_041143583.1
NC_092409.1	5509867	5510940	XP_071364049.1
NC_092409.1	5510939	5513344	XP_041143585.1
NC_092409.1	5513464	5518976	XP_041143586.1
NC_092409.1	5519982	5521747	XP_041143587.1
NC_092409.1	5522490	5524115	XP_041143588.2
NC_092409.1	5524984	5526087	XP_041143589.1
NC_092409.1	5529172	5530272	XP_041143590.1
NC_092409.1	5532799	5533562	XP_071364050.1
NC_092409.1	5533969	5535245	XP_041143592.2
NC_092409.1	5535651	5538854	XP_071364051.1
NC_092409.1	5539293	5539601	XP_041143593.2
NC_092409.1	5540362	5542666	XP_071364052.1
NC_092409.1	5542750	5544666	XP_041143595.1
NC_092409.1	5545151	5546557	XP_071364053.1
NC_092409.1	5547528	5548419	XP_071364054.1
NC_092409.1	5548758	5549825	XP_041143598.2
NC_092409.1	5549999	5551074	XP_041143599.1
NC_092409.1	5551361	5553317	XP_071364055.1
NC_092409.1	5557984	5560444	XP_071364056.1
NC_092409.1	5560763	5562361	XP_041143602.1
NC_092409.1	5562432	5563830	XP_041143603.1
NC_092409.1	5564148	5566088	XP_041143604.1
NC_092409.1	5566252	5568943	XP_041143605.2
NC_092409.1	5571425	5576387	XP_071364057.1
NC_092409.1	5576617	5578547	XP_071364058.1
NC_092409.1	5578727	5579377	XP_041143608.2
NC_092409.1	5581944	5582607	XP_041143609.1
NC_092409.1	5584621	5585576	XP_071364059.1
NC_092409.1	5588530	5589414	XP_071364060.1
NC_092409.1	5590212	5590989	XP_041143611.1
NC_092409.1	5594132	5594807	XP_041143612.1
NC_092409.1	5595320	5595830	XP_071364061.1
NC_092409.1	5599132	5600390	XP_071364062.1
NC_092409.1	5600531	5601263	XP_041143614.1
NC_092409.1	5602529	5602759	XP_071364063.1
NC_092409.1	5607561	5607992	XP_071364064.1
NC_092409.1	5609864	5612179	XP_041143615.1
NC_092409.1	5613278	5616199	XP_041143616.1
NC_092409.1	5617251	5618006	XP_041143617.1
NC_092409.1	5619273	5623273	XP_071364066.1
NC_092409.1	5619615	5619966	XP_071364065.1
NC_092409.1	5623272	5625190	XP_041143619.2
NC_092409.1	5625320	5625692	XP_041143620.1
NC_092409.1	5626247	5629470	XP_071364067.1
NC_092409.1	5630853	5631348	XP_041143622.1
NC_092409.1	5634227	5634672	XP_041143623.1
NC_092409.1	5634925	5636011	XP_071364068.1
NC_092409.1	5636147	5638698	XP_071364069.1
NC_092409.1	5639493	5641992	XP_071364070.1
NC_092409.1	5641992	5647491	XP_041143628.1
NC_092409.1	5642361	5643348	XP_041143627.1
NC_092409.1	5648659	5652037	XP_041143629.1
NC_092409.1	5652825	5654816	XP_041143630.1
NC_092409.1	5655031	5657086	XP_041143631.1
NC_092409.1	5658736	5660909	XP_071364071.1
NC_092409.1	5662234	5663906	XP_041143633.1
NC_092409.1	5663906	5665084	XP_041143634.1
NC_092409.1	5665541	5667493	XP_041143635.1
NC_092409.1	5668184	5669065	XP_071364072.1
NC_092409.1	5670065	5674470	XP_071364073.1
NC_092409.1	5670185	5671562	XP_041143636.1
NC_092409.1	5674546	5676718	XP_071364074.1
NC_092409.1	5677287	5678362	XP_071364075.1
NC_092409.1	5679686	5680050	XP_041143640.1
NC_092409.1	5682505	5683542	XP_041143641.2
NC_092409.1	5686796	5687493	XP_071364076.1
NC_092409.1	5688662	5690288	XP_041143643.2
NC_092409.1	5690818	5692530	XP_041143644.1
NC_092409.1	5693537	5694176	XP_041143645.1
NC_092409.1	5696263	5698610	XP_071364077.1
NC_092409.1	5698925	5699386	XP_071364078.1
NC_092409.1	5699864	5700621	XP_041143647.2
NC_092409.1	5701729	5704264	XP_041143648.1
NC_092409.1	5704950	5706320	XP_041143649.1
NC_092409.1	5706631	5707156	XP_041143650.1
NC_092409.1	5707561	5708389	XP_041143651.1
NC_092409.1	5708693	5709495	XP_041143652.1
NC_092409.1	5711690	5712931	XP_041143653.1
NC_092409.1	5714203	5715258	XP_041143654.1
NC_092409.1	5715825	5719470	XP_041143655.1
NC_092409.1	5720653	5721841	XP_041143656.1
NC_092409.1	5722894	5723984	XP_041143657.1
NC_092409.1	5725011	5725830	XP_041143658.1
NC_092409.1	5726666	5727131	XP_041143659.1
NC_092409.1	5727251	5732639	XP_041143660.1
NC_092409.1	5732639	5735191	XP_071364079.1
NC_092409.1	5736478	5737203	XP_041143662.1
NC_092409.1	5737484	5739585	XP_041143663.1
NC_092409.1	5740814	5742775	XP_041143664.1
NC_092409.1	5749720	5750393	XP_041143665.1
NC_092409.1	5750875	5751262	XP_071364080.1
NC_092409.1	5752097	5753110	XP_041143666.1
NC_092409.1	5754317	5756743	XP_041143667.1
NC_092409.1	5757618	5759256	XP_041143668.1
NC_092409.1	5759826	5760905	XP_041143669.1
NC_092409.1	5761299	5762001	XP_041143670.1
NC_092409.1	5763464	5764840	XP_041143671.2
NC_092409.1	5767579	5769611	XP_071364081.1
NC_092409.1	5769731	5771528	XP_041143673.1
NC_092409.1	5771967	5774176	XP_041143674.1
NC_092409.1	5774261	5775200	XP_071364082.1
NC_092409.1	5775502	5777325	XP_041143676.1
NC_092409.1	5780511	5784262	XP_041143677.1
NC_092409.1	5785361	5787371	XP_041143678.1
NC_092409.1	5787628	5790733	XP_041143679.1
NC_092409.1	5793038	5794237	XP_041143680.1
NC_092409.1	5794781	5796388	XP_041143681.1
NC_092409.1	5796920	5799618	XP_041143682.2
NC_092409.1	5800414	5801296	XP_041143683.1
NC_092409.1	5801510	5803766	XP_041143684.1
NC_092409.1	5804329	5808314	XP_041143685.1
NC_092409.1	5810042	5811255	XP_041143686.1
NC_092409.1	5812748	5818965	XP_041143687.1
NC_092409.1	5819669	5820209	XP_071364083.1
NC_092409.1	5821282	5822047	XP_071364084.1
NC_092409.1	5823838	5826491	XP_041143688.1
NC_092409.1	5826491	5827568	XP_071364085.1
NC_092409.1	5828293	5830459	XP_041143690.1
NC_092409.1	5830460	5833598	XP_071364086.1
NC_092409.1	5833702	5834830	XP_071364087.1
NC_092409.1	5836619	5838962	XP_041143692.1
NC_092409.1	5840300	5842031	XP_041143693.1
NC_092409.1	5842339	5844901	XP_071364088.1
NC_092409.1	5847241	5848132	XP_041143695.1
NC_092409.1	5848756	5850643	XP_041143696.2
NC_092409.1	5850572	5851484	XP_071364089.1
NC_092409.1	5851492	5852460	XP_041143698.2
NC_092409.1	5852619	5854550	XP_071364090.1
NC_092409.1	5854115	5857212	XP_071364091.1
NC_092409.1	5857472	5858126	XP_041143701.1
NC_092409.1	5858624	5859094	XP_041143702.1
NC_092409.1	5859629	5860158	XP_041143703.2
NC_092409.1	5860982	5861987	XP_071364092.1
NC_092409.1	5862352	5863411	XP_041143704.1
NC_092409.1	5863500	5864820	XP_041143705.1
NC_092409.1	5865540	5866709	XP_041143706.1
NC_092409.1	5867245	5868488	XP_041143707.1
NC_092409.1	5868754	5869714	XP_041143708.1
NC_092409.1	5871066	5873490	XP_041143709.1
NC_092409.1	5873490	5876118	XP_071364093.1
NC_092409.1	5876237	5877734	XP_041143711.2
NC_092409.1	5878201	5880424	XP_071364094.1
NC_092409.1	5880447	5882540	XP_041143713.2
NC_092409.1	5882540	5886880	XP_071364095.1
NC_092409.1	5887406	5895504	XP_041143715.1
NC_092409.1	5897169	5898795	XP_041143716.1
NC_092409.1	5900805	5902642	XP_071364096.1
NC_092409.1	5902853	5903489	XP_041143718.1
NC_092409.1	5905375	5907328	XP_041143719.2
NC_092409.1	5907469	5909938	XP_041143720.2
NC_092409.1	5911431	5913441	XP_041143721.1
NC_092409.1	5913648	5915137	XP_041143722.1
NC_092409.1	5915774	5917559	XP_041143723.1
NC_092409.1	5917566	5918557	XP_041143724.1
NC_092409.1	5920145	5921178	XP_041143725.2
NC_092409.1	5921566	5921951	XP_071364097.1
NC_092409.1	5922431	5922914	XP_041143726.1
NC_092409.1	5923550	5925201	XP_071364098.1
NC_092409.1	5925201	5927326	XP_071364099.1
NC_092409.1	5927326	5929331	XP_041143728.1
NC_092409.1	5929331	5930859	XP_041143729.1
NC_092409.1	5931755	5932598	XP_041143730.1
NC_092409.1	5932834	5933854	XP_041143731.1
NC_092409.1	5934105	5936103	XP_041143732.1
NC_092409.1	5936799	5937371	XP_071364100.1
NC_092409.1	5938029	5938486	XP_071364101.1
NC_092409.1	5938824	5939013	XP_071364102.1
NC_092409.1	5939231	5941163	XP_041143733.1
NC_092409.1	5941536	5942757	XP_041143734.1
NC_092409.1	5943208	5944929	XP_041143735.2
NC_092409.1	5945125	5947018	XP_041143736.1
NC_092409.1	5947671	5950987	XP_041143737.1
NC_092409.1	5950995	5952734	XP_071364103.1
NC_092409.1	5953497	5954153	XP_071364104.1
NC_092409.1	5955768	5957241	XP_041143739.1
NC_092409.1	5957635	5959064	XP_041143740.1
NC_092409.1	5961036	5961954	XP_071364105.1
NC_092409.1	5962061	5963613	XP_041143741.1
NC_092409.1	5965315	5967465	XP_041143742.2
NC_092409.1	5967836	5969798	XP_071364106.1
NC_092409.1	5970793	5971840	XP_041143744.1
NC_092409.1	5974804	5977135	XP_041143745.1
NC_092409.1	5977526	5982385	XP_041143747.2
NC_092409.1	5982668	5985942	XP_071364107.1
NC_092409.1	5986280	5988417	XP_041143749.1
NC_092409.1	5988417	5989628	XP_041143750.1
NC_092409.1	5990760	5991531	XP_041143751.1
NC_092409.1	5991751	5992926	XP_041143752.2
NC_092409.1	5994064	5995332	XP_041143753.2
NC_092409.1	5995957	5999003	XP_041143754.1
NC_092409.1	5999341	6001140	XP_041143755.1
NC_092409.1	6001709	6003549	XP_041143756.1
NC_092409.1	6004063	6005498	XP_041143757.1
NC_092409.1	6005775	6007137	XP_041143758.1
NC_092409.1	6007781	6008746	XP_071364108.1
NC_092409.1	6010079	6012791	XP_071364109.1
NC_092409.1	6012917	6013640	XP_041143760.1
NC_092409.1	6014223	6016246	XP_041143761.1
NC_092409.1	6016524	6018011	XP_071364110.1
NC_092409.1	6018430	6018763	XP_041143763.2
NC_092409.1	6019806	6021445	XP_041143764.2
NC_092409.1	6021820	6024649	XP_071364111.1
NC_092409.1	6025383	6026800	XP_041143766.1
NC_092409.1	6026915	6029119	XP_041143767.2
NC_092409.1	6029287	6030753	XP_071364112.1
NC_092409.1	6030916	6031696	XP_041143769.1
NC_092409.1	6033158	6033901	XP_041143770.1
NC_092409.1	6034131	6034436	XP_071364113.1
NC_092409.1	6035699	6037076	XP_041143771.2
NC_092409.1	6037923	6039022	XP_041143772.1
NC_092409.1	6039140	6043962	XP_071364114.1
NC_092409.1	6039294	6040579	XP_041143773.1
NC_092409.1	6046820	6048250	XP_041143775.2
NC_092409.1	6049065	6050498	XP_041143776.1
NC_092409.1	6051250	6052047	XP_041143777.1
NC_092409.1	6052815	6054487	XP_071364115.1
NC_092409.1	6055135	6056678	XP_071364116.1
NC_092409.1	6056939	6059827	XP_071364117.1
NC_092409.1	6060012	6061002	XP_071364118.1
NC_092409.1	6062205	6063425	XP_041143781.1
NC_092409.1	6064342	6065910	XP_041143782.1
NC_092409.1	6065959	6067343	XP_041143783.1
NC_092409.1	6067478	6069864	XP_071364119.1
NC_092409.1	6070378	6072912	XP_041143785.1
NC_092409.1	6073155	6074370	XP_071364120.1
NC_092409.1	6074431	6075758	XP_041143786.1
NC_092409.1	6083199	6084494	XP_041143787.1
NC_092409.1	6085082	6085340	XP_071364121.1
NC_092409.1	6086370	6090280	XP_041143788.2
NC_092409.1	6090338	6091358	XP_071364122.1
NC_092409.1	6091517	6092535	XP_041143790.1
NC_092409.1	6092909	6094126	XP_041143791.1
NC_092409.1	6094787	6096353	XP_071364123.1
NC_092409.1	6096255	6100960	XP_071364124.1
NC_092409.1	6097226	6098049	XP_041143793.1
NC_092409.1	6101270	6102981	XP_041143795.1
NC_092409.1	6103000	6105713	XP_071364125.1
NC_092409.1	6107610	6108542	XP_071364126.1
NC_092409.1	6109752	6110043	XP_041143797.1
NC_092409.1	6111716	6112546	XP_041143798.1
NC_092409.1	6113960	6114596	XP_041143799.1
NC_092409.1	6119240	6121038	XP_041143800.1
NC_092409.1	6122192	6122882	XP_041143801.2
NC_092409.1	6122931	6124284	XP_041143802.1
NC_092409.1	6124532	6127711	XP_041143803.1
NC_092409.1	6127929	6130605	XP_071364127.1
NC_092409.1	6132437	6137367	XP_071364128.1
NC_092409.1	6137522	6139546	XP_041143806.1
NC_092409.1	6139766	6140966	XP_041143807.2
NC_092409.1	6141504	6142434	XP_041143809.2
NC_092409.1	6143668	6145025	XP_041143810.1
NC_092409.1	6145025	6148820	XP_071364129.1
NC_092409.1	6148800	6162683	XP_041143813.1
NC_092409.1	6149191	6150902	XP_041143812.1
NC_092409.1	6163377	6163914	XP_041143814.1
NC_092409.1	6164704	6167416	XP_041143815.1
NC_092409.1	6167598	6169104	XP_041143816.1
NC_092409.1	6169916	6171131	XP_041143817.2
NC_092409.1	6171607	6174006	XP_071364130.1
NC_092409.1	6174006	6180162	XP_041143819.2
NC_092409.1	6174140	6177080	XP_071364131.1
NC_092409.1	6178391	6179163	XP_071364132.1
NC_092409.1	6179482	6179764	XP_071364133.1
NC_092409.1	6183179	6184136	XP_041143820.1
NC_092409.1	6185561	6187303	XP_041143821.1
NC_092409.1	6187786	6188194	XP_071364134.1
NC_092409.1	6190893	6192091	XP_041143822.1
NC_092409.1	6192258	6196188	XP_041143823.1
NC_092409.1	6197736	6199878	XP_041143824.1
NC_092409.1	6200878	6202329	XP_041143825.1
NC_092409.1	6204151	6204844	XP_041143826.1
NC_092409.1	6205472	6206626	XP_071364135.1
NC_092409.1	6207437	6208708	XP_071364136.1
NC_092409.1	6211015	6211600	XP_071364137.1
NC_092409.1	6211840	6213589	XP_071364138.1
NC_092409.1	6217002	6217824	XP_071364139.1
NC_092409.1	6218301	6220215	XP_041143831.1
NC_092409.1	6221504	6223587	XP_041143832.1
NC_092409.1	6224806	6225472	XP_041143833.1
NC_092409.1	6227097	6227505	XP_071364140.1
NC_092409.1	6228935	6231149	XP_041143834.1
NC_092409.1	6231694	6233657	XP_071364141.1
NC_092409.1	6233815	6234474	XP_041143836.1
NC_092409.1	6235020	6236625	XP_071364142.1
NC_092409.1	6236862	6238571	XP_071364143.1
NC_092409.1	6238969	6240558	XP_071364144.1
NC_092409.1	6240581	6241419	XP_041143840.1
NC_092409.1	6241744	6244283	XP_071364145.1
NC_092409.1	6244447	6245520	XP_041143842.2
NC_092409.1	6246482	6247862	XP_071364146.1
NC_092409.1	6249101	6251199	XP_041143844.2
NC_092409.1	6252071	6253704	XP_071364147.1
NC_092409.1	6254019	6255405	XP_041143846.1
NC_092409.1	6258967	6259869	XP_071364148.1
NC_092409.1	6260001	6260631	XP_071364149.1
NC_092409.1	6262589	6264005	XP_041143848.1
NC_092409.1	6264147	6266217	XP_071364150.1
NC_092409.1	6266993	6267305	XP_071364151.1
NC_092409.1	6267680	6269492	XP_041143850.1
NC_092409.1	6269492	6272205	XP_071364152.1
NC_092409.1	6272205	6274187	XP_041143851.2
NC_092409.1	6274606	6277672	XP_041143852.1
NC_092409.1	6277942	6279445	XP_041143853.1
NC_092409.1	6280902	6281971	XP_041143854.1
NC_092409.1	6284888	6285632	XP_041143855.1
NC_092409.1	6286827	6291716	XP_041143856.2
NC_092409.1	6291993	6293688	XP_071364153.1
NC_092409.1	6294571	6295426	XP_041143858.1
NC_092409.1	6295753	6297363	XP_041143859.1
NC_092409.1	6298863	6300618	XP_041143860.1
NC_092409.1	6300713	6304984	XP_041143861.2
NC_092409.1	6305976	6308642	XP_071364154.1
NC_092409.1	6310714	6312203	XP_071364155.1
NC_092409.1	6312352	6313916	XP_041143864.2
NC_092410.1	7507	8290	XP_071367584.1
NC_092410.1	9496	10406	XP_041149780.1
NC_092410.1	23607	24739	XP_041149779.1
NC_092410.1	26255	29040	XP_071367585.1
NC_092410.1	30398	32118	XP_041149777.1
NC_092410.1	33436	34512	XP_071367586.1
NC_092410.1	35671	43659	XP_071367587.1
NC_092410.1	35959	37693	XP_041149776.2
NC_092410.1	43659	54453	XP_071367588.1
NC_092410.1	54506	56775	XP_041149773.1
NC_092410.1	57267	59196	XP_071367589.1
NC_092410.1	59839	61000	XP_041149771.1
NC_092410.1	61268	62938	XP_041149770.2
NC_092410.1	63128	63872	XP_041149769.1
NC_092410.1	64138	65650	XP_041149768.1
NC_092410.1	65801	68135	XP_071367590.1
NC_092410.1	68135	69890	XP_071367591.1
NC_092410.1	70103	71759	XP_041149766.2
NC_092410.1	73856	74657	XP_041149765.1
NC_092410.1	76357	78141	XP_041149764.2
NC_092410.1	78982	83584	XP_071367592.1
NC_092410.1	84326	86762	XP_071367593.1
NC_092410.1	87659	89658	XP_071367594.1
NC_092410.1	89679	91867	XP_041149760.1
NC_092410.1	91867	93819	XP_041149759.1
NC_092410.1	93843	95384	XP_071367595.1
NC_092410.1	96065	97733	XP_041149757.1
NC_092410.1	97993	99649	XP_041149756.1
NC_092410.1	100192	103242	XP_041149755.1
NC_092410.1	103281	106220	XP_041149754.1
NC_092410.1	106414	109508	XP_071367596.1
NC_092410.1	109783	110854	XP_041149752.1
NC_092410.1	111280	112278	XP_041149751.1
NC_092410.1	113241	114299	XP_041149750.1
NC_092410.1	114313	115919	XP_071367597.1
NC_092410.1	115983	128416	XP_071367598.1
NC_092410.1	116059	116967	XP_041149749.2
NC_092410.1	117097	118721	XP_041149748.1
NC_092410.1	118976	120347	XP_041149747.1
NC_092410.1	126379	128239	XP_071367599.1
NC_092410.1	128486	129705	XP_041149744.2
NC_092410.1	129967	131501	XP_041149743.2
NC_092410.1	131558	133000	XP_041149742.1
NC_092410.1	133797	134771	XP_071367600.1
NC_092410.1	135843	137463	XP_041149740.2
NC_092410.1	139326	140014	XP_041149739.2
NC_092410.1	140320	144220	XP_041149738.1
NC_092410.1	145059	146623	XP_071367601.1
NC_092410.1	148014	148479	XP_071367602.1
NC_092410.1	149404	150596	XP_071367603.1
NC_092410.1	151244	152919	XP_071367604.1
NC_092410.1	153717	155834	XP_041149735.2
NC_092410.1	156874	159854	XP_041149734.1
NC_092410.1	160553	161259	XP_071367605.1
NC_092410.1	162157	164306	XP_041149733.1
NC_092410.1	165278	167252	XP_041149732.1
NC_092410.1	169816	171664	XP_041149731.1
NC_092410.1	171849	173442	XP_041149730.1
NC_092410.1	173716	175357	XP_071367606.1
NC_092410.1	175608	177791	XP_071367607.1
NC_092410.1	178926	181402	XP_071367608.1
NC_092410.1	181586	183181	XP_041149727.1
NC_092410.1	183853	185360	XP_041149726.2
NC_092410.1	186432	188809	XP_071367609.1
NC_092410.1	189666	190508	XP_071367610.1
NC_092410.1	192547	193360	XP_041149724.1
NC_092410.1	194251	194790	XP_041149723.1
NC_092410.1	196788	197249	XP_041149722.1
NC_092410.1	197821	198950	XP_041149721.1
NC_092410.1	200911	202679	XP_071367611.1
NC_092410.1	203609	204572	XP_041149719.1
NC_092410.1	205836	207139	XP_071367612.1
NC_092410.1	209011	209227	XP_071367613.1
NC_092410.1	210141	210517	XP_071367614.1
NC_092410.1	211042	211425	XP_041149717.1
NC_092410.1	212635	213604	XP_041149716.2
NC_092410.1	216562	219082	XP_041149715.1
NC_092410.1	219453	221348	XP_041149714.1
NC_092410.1	221732	222147	XP_071367615.1
NC_092410.1	222656	223978	XP_041149713.2
NC_092410.1	224065	225659	XP_041149712.1
NC_092410.1	225815	226435	XP_041149711.1
NC_092410.1	226985	229101	XP_041149710.2
NC_092410.1	229784	231296	XP_041149709.1
NC_092410.1	232354	233077	XP_041149708.1
NC_092410.1	233358	234928	XP_041149707.1
NC_092410.1	235617	238950	XP_041149706.1
NC_092410.1	239642	241526	XP_071367616.1
NC_092410.1	244671	245103	XP_041149704.1
NC_092410.1	246223	248425	XP_041149703.1
NC_092410.1	248424	250515	XP_041149702.2
NC_092410.1	250864	252577	XP_071367617.1
NC_092410.1	253454	254170	XP_041149701.1
NC_092410.1	256742	259217	XP_041149700.1
NC_092410.1	260427	265068	XP_041149699.2
NC_092410.1	265956	269334	XP_041149698.1
NC_092410.1	270401	272132	XP_071367618.1
NC_092410.1	273067	277870	XP_041149695.2
NC_092410.1	273117	274975	XP_041149696.1
NC_092410.1	278493	283259	XP_041149694.1
NC_092410.1	283506	283909	XP_041149693.1
NC_092410.1	286629	287357	XP_041149691.1
NC_092410.1	287998	288946	XP_071367619.1
NC_092410.1	289916	291616	XP_041149690.2
NC_092410.1	291736	292530	XP_041149689.1
NC_092410.1	292902	294150	XP_071367620.1
NC_092410.1	296265	299478	XP_041149687.2
NC_092410.1	296433	297506	XP_071367621.1
NC_092410.1	299633	300614	XP_041149686.1
NC_092410.1	302307	304509	XP_041149685.1
NC_092410.1	304952	306315	XP_041149684.1
NC_092410.1	306315	307087	XP_041149683.1
NC_092410.1	307087	310278	XP_041149682.2
NC_092410.1	310502	311732	XP_071367622.1
NC_092410.1	312054	313409	XP_041149680.2
NC_092410.1	313421	315104	XP_041149679.1
NC_092410.1	315271	315956	XP_041149678.1
NC_092410.1	316834	318698	XP_041149677.1
NC_092410.1	319011	320045	XP_041149676.2
NC_092410.1	320447	321422	XP_041149675.1
NC_092410.1	321481	322746	XP_041149674.1
NC_092410.1	323257	324376	XP_071367623.1
NC_092410.1	325828	327135	XP_041149672.1
NC_092410.1	327731	328971	XP_041149671.2
NC_092410.1	329319	331142	XP_041149670.1
NC_092410.1	331896	332505	XP_071367624.1
NC_092410.1	332505	333927	XP_041149669.1
NC_092410.1	335075	335552	XP_041149668.1
NC_092410.1	337059	338154	XP_071367625.1
NC_092410.1	338293	340006	XP_041149667.2
NC_092410.1	340181	341200	XP_041149666.1
NC_092410.1	342139	343148	XP_041149665.1
NC_092410.1	343991	344471	XP_041149664.1
NC_092410.1	344963	345449	XP_041149663.1
NC_092410.1	346877	348578	XP_041149662.1
NC_092410.1	349067	351691	XP_041149661.1
NC_092410.1	352554	353610	XP_041149660.1
NC_092410.1	356807	357437	XP_041149659.2
NC_092410.1	357649	359138	XP_041149658.1
NC_092410.1	359305	360952	XP_041149657.1
NC_092410.1	361590	363253	XP_041149656.1
NC_092410.1	363533	365580	XP_041149655.1
NC_092410.1	365580	368803	XP_041149654.1
NC_092410.1	369407	370646	XP_041149653.1
NC_092410.1	370744	371929	XP_041149652.2
NC_092410.1	374046	375455	XP_041149651.1
NC_092410.1	375455	377811	XP_041149650.2
NC_092410.1	377958	379816	XP_071367626.1
NC_092410.1	380072	382243	XP_041149649.1
NC_092410.1	382546	388066	XP_071367627.1
NC_092410.1	388090	390646	XP_071367628.1
NC_092410.1	391999	392361	XP_071367629.1
NC_092410.1	393203	393998	XP_071367630.1
NC_092410.1	394763	395621	XP_041149646.1
NC_092410.1	395975	398107	XP_041149645.2
NC_092410.1	398229	399981	XP_041149644.1
NC_092410.1	401160	404140	XP_041149643.1
NC_092410.1	404140	405719	XP_041149642.1
NC_092410.1	405719	407452	XP_041149641.1
NC_092410.1	409138	410105	XP_041149640.1
NC_092410.1	410436	412560	XP_071367631.1
NC_092410.1	413468	416430	XP_041149638.1
NC_092410.1	416635	418557	XP_041149637.1
NC_092410.1	418662	420488	XP_041149636.2
NC_092410.1	420527	422226	XP_041149635.1
NC_092410.1	422837	423995	XP_041149634.1
NC_092410.1	424621	425722	XP_041149633.1
NC_092410.1	426406	428278	XP_041149632.1
NC_092410.1	428911	429718	XP_041149631.1
NC_092410.1	430905	431710	XP_041149630.1
NC_092410.1	432962	433937	XP_041149629.1
NC_092410.1	436341	440183	XP_041149628.1
NC_092410.1	440683	443425	XP_041149627.2
NC_092410.1	443689	446888	XP_041149626.2
NC_092410.1	449011	450640	XP_071367632.1
NC_092410.1	450013	454853	XP_071367634.1
NC_092410.1	450651	451497	XP_071367633.1
NC_092410.1	454966	456301	XP_041149623.1
NC_092410.1	457047	458704	XP_071367635.1
NC_092410.1	458955	462417	XP_071367636.1
NC_092410.1	459147	459647	XP_041149621.1
NC_092410.1	462647	464467	XP_041149620.2
NC_092410.1	465733	467377	XP_041149619.1
NC_092410.1	470090	470661	XP_071367637.1
NC_092410.1	470715	481050	XP_071367638.1
NC_092410.1	470956	472297	XP_041149618.1
NC_092410.1	478450	479796	XP_041149616.2
NC_092410.1	483057	483506	XP_071367639.1
NC_092410.1	484808	486213	XP_041149614.1
NC_092410.1	488000	489398	XP_071367640.1
NC_092410.1	492022	493127	XP_041149612.1
NC_092410.1	493782	495188	XP_041149611.1
NC_092410.1	495116	496993	XP_071367641.1
NC_092410.1	499297	499852	XP_071367642.1
NC_092410.1	501962	502447	XP_071367643.1
NC_092410.1	502953	503228	XP_071367644.1
NC_092410.1	504058	506475	XP_071367645.1
NC_092410.1	507038	508758	XP_071367646.1
NC_092410.1	510193	510721	XP_071367647.1
NC_092410.1	513147	513490	XP_071367648.1
NC_092410.1	513147	514914	XP_041149607.2
NC_092410.1	515940	517972	XP_071367649.1
NC_092410.1	518430	519390	XP_071367650.1
NC_092410.1	519862	521275	XP_041149604.2
NC_092410.1	521504	522151	XP_071367651.1
NC_092410.1	522191	522657	XP_071367652.1
NC_092410.1	523119	523424	XP_071367653.1
NC_092410.1	523726	525509	XP_041149603.2
NC_092410.1	528064	530155	XP_041149602.1
NC_092410.1	530410	531792	XP_071367654.1
NC_092410.1	534593	536264	XP_041149601.1
NC_092410.1	536548	538778	XP_041149600.2
NC_092410.1	539562	541005	XP_041149599.1
NC_092410.1	543262	543600	XP_041149598.1
NC_092410.1	545217	546097	XP_041149597.1
NC_092410.1	547615	547876	XP_071367655.1
NC_092410.1	549914	551112	XP_041149596.1
NC_092410.1	551280	552072	XP_071367656.1
NC_092410.1	552230	554345	XP_041149594.1
NC_092410.1	554841	556342	XP_041149593.1
NC_092410.1	559393	564918	XP_071367657.1
NC_092410.1	564918	570950	XP_041149591.1
NC_092410.1	570678	571544	XP_071367658.1
NC_092410.1	573645	575105	XP_041149590.1
NC_092410.1	575894	577714	XP_041149589.2
NC_092410.1	578251	579241	XP_071367659.1
NC_092410.1	579975	580403	XP_071367660.1
NC_092410.1	580807	581399	XP_071367661.1
NC_092410.1	581666	583015	XP_071367662.1
NC_092410.1	583620	584458	XP_071367663.1
NC_092410.1	585226	586826	XP_071367664.1
NC_092410.1	586908	588760	XP_041149587.1
NC_092410.1	588854	590942	XP_041149586.1
NC_092410.1	591595	593864	XP_041149585.1
NC_092410.1	593998	600753	XP_041149583.1
NC_092410.1	594190	595570	XP_041149584.1
NC_092410.1	600118	601506	XP_041149582.1
NC_092410.1	609277	611715	XP_071367665.1
NC_092410.1	613721	615977	XP_041149580.1
NC_092410.1	616248	617638	XP_041149579.1
NC_092410.1	618790	620827	XP_041149578.1
NC_092410.1	621206	622544	XP_041149577.1
NC_092410.1	622795	624003	XP_041149576.1
NC_092410.1	626269	628207	XP_041149575.1
NC_092410.1	628507	629256	XP_071367666.1
NC_092410.1	629256	630191	XP_041149574.1
NC_092410.1	634085	635885	XP_041149573.1
NC_092410.1	636798	637166	XP_071367667.1
NC_092410.1	636798	638647	XP_041149572.1
NC_092410.1	642528	642900	XP_041149571.2
NC_092410.1	643138	644186	XP_071367668.1
NC_092410.1	644891	645844	XP_041149570.1
NC_092410.1	646171	648075	XP_071367669.1
NC_092410.1	648685	649432	XP_041149568.2
NC_092410.1	651263	651893	XP_071367670.1
NC_092410.1	652925	654520	XP_071367671.1
NC_092410.1	654765	657437	XP_041149566.2
NC_092410.1	658075	658883	XP_071367672.1
NC_092410.1	659072	660522	XP_071367673.1
NC_092410.1	661972	663716	XP_041149563.1
NC_092410.1	664244	665850	XP_071367674.1
NC_092410.1	666455	670016	XP_071367675.1
NC_092410.1	670439	671418	XP_041149560.1
NC_092410.1	672088	673677	XP_041149559.2
NC_092410.1	674025	675156	XP_071367676.1
NC_092410.1	675271	692007	XP_041149557.1
NC_092410.1	693151	694918	XP_071367677.1
NC_092410.1	694918	695736	XP_071367678.1
NC_092410.1	695988	705179	XP_041149555.2
NC_092410.1	705387	706429	XP_071367679.1
NC_092410.1	706429	708222	XP_041149552.1
NC_092410.1	708428	710132	XP_071367680.1
NC_092410.1	710187	714196	XP_041149551.2
NC_092410.1	714379	715117	XP_071367681.1
NC_092410.1	716674	717995	XP_071367682.1
NC_092410.1	718318	720229	XP_071367683.1
NC_092410.1	720127	737260	XP_071367684.1
NC_092410.1	721481	724379	XP_041149547.2
NC_092410.1	736864	737343	XP_071367685.1
NC_092410.1	737672	739948	XP_041149544.1
NC_092410.1	740264	742298	XP_041149543.1
NC_092410.1	742357	745367	XP_041149542.1
NC_092410.1	746567	749770	XP_071367686.1
NC_092410.1	750127	751268	XP_041149540.1
NC_092410.1	751504	752769	XP_041149539.2
NC_092410.1	752980	754633	XP_041149538.2
NC_092410.1	754908	756764	XP_071367687.1
NC_092410.1	756886	758291	XP_041149536.2
NC_092410.1	758393	758958	XP_071367688.1
NC_092410.1	759151	760634	XP_041149535.1
NC_092410.1	760487	761888	XP_071367689.1
NC_092410.1	761862	770205	XP_041149533.2
NC_092410.1	770617	773031	XP_071367690.1
NC_092410.1	777502	778556	XP_071367691.1
NC_092410.1	780212	783235	XP_041149531.1
NC_092410.1	784411	794332	XP_041149530.1
NC_092410.1	792109	794300	XP_041149529.1
NC_092410.1	795145	796451	XP_041149528.1
NC_092410.1	796785	797503	XP_041149527.1
NC_092410.1	798093	799676	XP_041149526.1
NC_092410.1	799995	800186	XP_071367692.1
NC_092410.1	800842	802311	XP_041149525.1
NC_092410.1	802963	803866	XP_041149524.1
NC_092410.1	804324	806444	XP_071367693.1
NC_092410.1	807174	808170	XP_071367694.1
NC_092410.1	808238	809511	XP_041149522.1
NC_092410.1	809511	812634	XP_041149521.1
NC_092410.1	813790	815920	XP_041149520.1
NC_092410.1	816541	817430	XP_071367695.1
NC_092410.1	817337	819516	XP_041149519.1
NC_092410.1	819629	821527	XP_041149518.1
NC_092410.1	822227	823462	XP_041149517.1
NC_092410.1	824190	829323	XP_041149516.1
NC_092410.1	829533	830364	XP_041149515.1
NC_092410.1	830551	830878	XP_041149514.2
NC_092410.1	831027	832041	XP_071367696.1
NC_092410.1	832459	833215	XP_041149513.1
NC_092410.1	833554	834421	XP_041149512.1
NC_092410.1	835134	837020	XP_041149511.1
NC_092410.1	837704	838595	XP_041149510.1
NC_092410.1	839140	841208	XP_071367697.1
NC_092410.1	841853	844430	XP_071367698.1
NC_092410.1	845530	848277	XP_041149508.1
NC_092410.1	849297	850130	XP_041149507.1
NC_092410.1	850777	851169	XP_071367699.1
NC_092410.1	851419	852555	XP_041149506.1
NC_092410.1	852944	854025	XP_041149505.1
NC_092410.1	854415	857256	XP_071367700.1
NC_092410.1	857631	860281	XP_041149503.1
NC_092410.1	860281	864029	XP_041149501.1
NC_092410.1	860724	861426	XP_041149502.1
NC_092410.1	864203	865004	XP_041149500.1
NC_092410.1	865923	866709	XP_041149499.1
NC_092410.1	867018	869277	XP_041149498.1
NC_092410.1	869681	870058	XP_041149497.1
NC_092410.1	870701	872158	XP_041149496.1
NC_092410.1	872588	874994	XP_041149495.1
NC_092410.1	875076	876360	XP_041149494.1
NC_092410.1	876477	877027	XP_041149493.1
NC_092410.1	877814	878986	XP_041149492.1
NC_092410.1	879280	879714	XP_041149491.1
NC_092410.1	881499	882309	XP_041149490.1
NC_092410.1	883138	884634	XP_041149489.2
NC_092410.1	884644	887217	XP_041149488.1
NC_092410.1	887629	888772	XP_041149487.2
NC_092410.1	898085	899019	XP_041149486.1
NC_092410.1	899554	900952	XP_041149485.1
NC_092410.1	901391	902208	XP_071367701.1
NC_092410.1	902733	905314	XP_041149484.1
NC_092410.1	906430	907085	XP_071367702.1
NC_092410.1	907620	910197	XP_041149483.1
NC_092410.1	910197	913514	XP_071367703.1
NC_092410.1	913800	914931	XP_041149481.1
NC_092410.1	915072	916830	XP_041149480.1
NC_092410.1	917124	919991	XP_041149479.1
NC_092410.1	920239	922996	XP_041149478.1
NC_092410.1	924746	926449	XP_041149477.1
NC_092410.1	927522	929213	XP_041149476.1
NC_092410.1	930647	931181	XP_071367704.1
NC_092410.1	941021	944376	XP_041149474.2
NC_092410.1	944718	945758	XP_041149473.1
NC_092410.1	946627	947932	XP_071367705.1
NC_092410.1	948554	949201	XP_071367706.1
NC_092410.1	949128	951224	XP_041149471.1
NC_092410.1	951884	955548	XP_071367707.1
NC_092410.1	955837	960299	XP_041149468.1
NC_092410.1	955923	956782	XP_041149469.1
NC_092410.1	963478	964209	XP_071367708.1
NC_092410.1	964949	967243	XP_041149466.1
NC_092410.1	967893	969915	XP_041149465.1
NC_092410.1	971559	973729	XP_041149464.1
NC_092410.1	974050	976161	XP_041149463.2
NC_092410.1	976264	977983	XP_041149462.1
NC_092410.1	977983	981125	XP_071367709.1
NC_092410.1	981125	982862	XP_071367710.1
NC_092410.1	983585	985357	XP_041149460.1
NC_092410.1	986274	988034	XP_041149459.1
NC_092410.1	989986	991331	XP_041149458.1
NC_092410.1	992259	993095	XP_041149457.1
NC_092410.1	994071	995845	XP_071367711.1
NC_092410.1	996053	999119	XP_041149455.1
NC_092410.1	999724	1000066	XP_041149454.1
NC_092410.1	1002036	1003271	XP_041149453.1
NC_092410.1	1003702	1004008	XP_071367712.1
NC_092410.1	1006084	1007631	XP_041149452.1
NC_092410.1	1009322	1011357	XP_041149451.2
NC_092410.1	1012798	1014041	XP_041149450.1
NC_092410.1	1014855	1017092	XP_041149449.1
NC_092410.1	1017978	1018344	XP_041149448.1
NC_092410.1	1019103	1020547	XP_041149447.1
NC_092410.1	1020917	1022180	XP_041149446.1
NC_092410.1	1022438	1023333	XP_041149445.2
NC_092410.1	1023453	1026141	XP_041149443.2
NC_092410.1	1026674	1031001	XP_071367713.1
NC_092410.1	1033696	1034496	XP_041149441.1
NC_092410.1	1035072	1036191	XP_041149440.2
NC_092410.1	1038394	1040812	XP_041149439.1
NC_092410.1	1041148	1043296	XP_041149438.1
NC_092410.1	1044403	1045366	XP_041149437.1
NC_092410.1	1045815	1048646	XP_041149436.1
NC_092410.1	1049594	1052841	XP_041149435.2
NC_092410.1	1053043	1053505	XP_041149434.1
NC_092410.1	1054550	1056209	XP_041149433.1
NC_092410.1	1056209	1057548	XP_041149432.1
NC_092410.1	1058690	1060437	XP_041149431.1
NC_092410.1	1060690	1061980	XP_041149430.2
NC_092410.1	1062442	1063543	XP_041149429.1
NC_092410.1	1064186	1068038	XP_071367714.1
NC_092410.1	1069397	1071647	XP_041149427.2
NC_092410.1	1072378	1074613	XP_071367715.1
NC_092410.1	1074849	1075182	XP_041149425.1
NC_092410.1	1075690	1077926	XP_041149424.2
NC_092410.1	1079174	1080243	XP_041149423.1
NC_092410.1	1080861	1081017	XP_071367716.1
NC_092410.1	1081616	1081811	XP_071367717.1
NC_092410.1	1083300	1084425	XP_041149422.1
NC_092410.1	1086911	1088992	XP_041149421.2
NC_092410.1	1090967	1092060	XP_071367718.1
NC_092410.1	1091823	1093129	XP_071367719.1
NC_092410.1	1093239	1094151	XP_041149419.2
NC_092410.1	1094873	1095750	XP_041149418.2
NC_092410.1	1096748	1098365	XP_041149417.1
NC_092410.1	1098365	1107021	XP_041149416.2
NC_092410.1	1107021	1109034	XP_041149415.1
NC_092410.1	1109858	1111525	XP_041149414.1
NC_092410.1	1114576	1119452	XP_041149413.1
NC_092410.1	1120153	1121624	XP_041149412.2
NC_092410.1	1123394	1123969	XP_041149411.1
NC_092410.1	1127914	1128812	XP_071367720.1
NC_092410.1	1128885	1130273	XP_041149409.1
NC_092410.1	1130273	1133232	XP_071367721.1
NC_092410.1	1133640	1137018	XP_071367722.1
NC_092410.1	1137220	1139227	XP_071367723.1
NC_092410.1	1139525	1141455	XP_041149405.1
NC_092410.1	1141718	1142862	XP_041149404.1
NC_092410.1	1143587	1144525	XP_071367724.1
NC_092410.1	1144990	1146431	XP_041149402.1
NC_092410.1	1147400	1153879	XP_041149401.1
NC_092410.1	1154164	1154474	XP_071367725.1
NC_092410.1	1155335	1155869	XP_041149400.1
NC_092410.1	1156109	1158970	XP_041149399.1
NC_092410.1	1160119	1168010	XP_041149398.1
NC_092410.1	1168272	1173218	XP_071367726.1
NC_092410.1	1173624	1178737	XP_041149395.1
NC_092410.1	1179023	1179358	XP_071367727.1
NC_092410.1	1179608	1181163	XP_041149394.2
NC_092410.1	1181100	1188911	XP_041149392.1
NC_092410.1	1181370	1183091	XP_041149393.1
NC_092410.1	1187635	1188560	XP_071367728.1
NC_092410.1	1188800	1190827	XP_041149390.1
NC_092410.1	1191331	1195487	XP_041149389.2
NC_092410.1	1197688	1200637	XP_041149388.1
NC_092410.1	1200927	1201524	XP_041149387.1
NC_092410.1	1202686	1204162	XP_041149386.1
NC_092410.1	1204444	1206007	XP_071367729.1
NC_092410.1	1206570	1209421	XP_071367730.1
NC_092410.1	1209448	1210035	XP_041149383.2
NC_092410.1	1210932	1212997	XP_071367731.1
NC_092410.1	1212926	1214801	XP_041149382.1
NC_092410.1	1215919	1217662	XP_071367732.1
NC_092410.1	1219924	1224208	XP_041149380.1
NC_092410.1	1227861	1228271	XP_071367733.1
NC_092410.1	1228542	1232742	XP_041149379.1
NC_092410.1	1232843	1233167	XP_071367734.1
NC_092410.1	1233816	1234163	XP_041149378.1
NC_092410.1	1234512	1236041	XP_041149377.2
NC_092410.1	1236410	1237509	XP_041149376.1
NC_092410.1	1238575	1243574	XP_071367735.1
NC_092410.1	1240959	1246878	XP_071367736.1
NC_092410.1	1248752	1249715	XP_041149373.2
NC_092410.1	1249791	1251170	XP_041149372.1
NC_092410.1	1251469	1253079	XP_041149371.1
NC_092410.1	1253273	1253663	XP_071367737.1
NC_092410.1	1253770	1256475	XP_071367738.1
NC_092410.1	1256946	1258453	XP_041149369.1
NC_092410.1	1258993	1260716	XP_041149368.1
NC_092410.1	1261322	1261529	XP_071367739.1
NC_092410.1	1263153	1266684	XP_041149367.1
NC_092410.1	1266909	1269191	XP_041149366.2
NC_092410.1	1270179	1270926	XP_041149365.1
NC_092410.1	1271665	1272980	XP_071367740.1
NC_092410.1	1271839	1275571	XP_071367741.1
NC_092410.1	1275796	1279257	XP_041149362.2
NC_092410.1	1279257	1281203	XP_041149361.1
NC_092410.1	1281203	1282448	XP_041149360.1
NC_092410.1	1282567	1285279	XP_041149359.1
NC_092410.1	1285864	1287431	XP_041149358.2
NC_092410.1	1288245	1289968	XP_071367742.1
NC_092410.1	1291876	1296214	XP_071367743.1
NC_092410.1	1296384	1296972	XP_041149356.1
NC_092410.1	1297511	1298381	XP_041149355.1
NC_092410.1	1298733	1304914	XP_071367744.1
NC_092410.1	1298892	1300366	XP_041149354.1
NC_092410.1	1305585	1306860	XP_041149352.1
NC_092410.1	1306867	1307302	XP_071367745.1
NC_092410.1	1308812	1309754	XP_041149351.1
NC_092410.1	1310989	1311307	XP_071367746.1
NC_092410.1	1313174	1319255	XP_041149350.1
NC_092410.1	1318535	1319726	XP_041149349.1
NC_092410.1	1320518	1322714	XP_041149348.1
NC_092410.1	1329778	1330732	XP_041149347.1
NC_092410.1	1331123	1332884	XP_041149346.1
NC_092410.1	1333739	1334827	XP_041149345.1
NC_092410.1	1335304	1337088	XP_041149344.1
NC_092410.1	1338434	1338905	XP_071367747.1
NC_092410.1	1339213	1342449	XP_071367748.1
NC_092410.1	1342643	1343821	XP_041149342.1
NC_092410.1	1344200	1345027	XP_041149341.1
NC_092410.1	1345380	1346558	XP_041149340.1
NC_092410.1	1346877	1349183	XP_041149339.2
NC_092410.1	1349727	1353166	XP_071367749.1
NC_092410.1	1354152	1355075	XP_071367750.1
NC_092410.1	1355563	1355960	XP_041149337.2
NC_092410.1	1356198	1360259	XP_041149336.1
NC_092410.1	1359807	1363397	XP_041149335.1
NC_092410.1	1363561	1364803	XP_041149334.1
NC_092410.1	1365578	1366683	XP_041149333.1
NC_092410.1	1367045	1369143	XP_071367751.1
NC_092410.1	1369143	1370947	XP_041149331.1
NC_092410.1	1370947	1377065	XP_041149330.1
NC_092410.1	1370947	1383785	XP_071367752.1
NC_092410.1	1383785	1402239	XP_041149328.1
NC_092410.1	1402417	1404305	XP_071367753.1
NC_092410.1	1404985	1408422	XP_041149327.2
NC_092410.1	1408422	1409683	XP_041149326.2
NC_092410.1	1409766	1411152	XP_041149325.1
NC_092410.1	1411982	1413108	XP_041149324.1
NC_092410.1	1413449	1418881	XP_041149322.2
NC_092410.1	1413798	1415732	XP_041149323.1
NC_092410.1	1418852	1422385	XP_071367754.1
NC_092410.1	1423019	1427956	XP_071367755.1
NC_092410.1	1428983	1430220	XP_041149319.1
NC_092410.1	1430355	1432680	XP_041149318.1
NC_092410.1	1432720	1434127	XP_041149317.2
NC_092410.1	1445362	1446163	XP_041149316.1
NC_092410.1	1447721	1450584	XP_071367756.1
NC_092410.1	1450960	1453048	XP_041149314.1
NC_092410.1	1453369	1454208	XP_071367757.1
NC_092410.1	1457024	1457469	XP_071367758.1
NC_092410.1	1457908	1458112	XP_071367759.1
NC_092410.1	1458231	1458853	XP_071367760.1
NC_092410.1	1462630	1463224	XP_041149313.1
NC_092410.1	1463416	1466797	XP_041149312.1
NC_092410.1	1466856	1468422	XP_041149311.1
NC_092410.1	1469308	1470110	XP_041149310.1
NC_092410.1	1471355	1473553	XP_041149309.1
NC_092410.1	1473606	1476718	XP_041149308.1
NC_092410.1	1478765	1479901	XP_041149307.1
NC_092410.1	1481579	1483091	XP_041149306.1
NC_092410.1	1484006	1484478	XP_041149305.1
NC_092410.1	1485047	1485999	XP_041149304.1
NC_092410.1	1487276	1487724	XP_041149303.1
NC_092410.1	1489016	1490300	XP_041149302.1
NC_092410.1	1491719	1493028	XP_041149301.1
NC_092410.1	1493322	1494448	XP_041149300.1
NC_092410.1	1494544	1494773	XP_071367761.1
NC_092410.1	1495480	1497212	XP_041149299.1
NC_092410.1	1497212	1500647	XP_041149298.1
NC_092410.1	1500992	1502261	XP_041149297.1
NC_092410.1	1502542	1503190	XP_071367762.1
NC_092410.1	1503309	1505512	XP_041149295.2
NC_092410.1	1506945	1507621	XP_041149294.1
NC_092410.1	1507621	1511675	XP_071367763.1
NC_092410.1	1511675	1525283	XP_041149291.1
NC_092410.1	1511990	1513081	XP_041149292.1
NC_092410.1	1523825	1525455	XP_041149290.2
NC_092410.1	1525679	1527005	XP_041149289.1
NC_092410.1	1527479	1528471	XP_041149288.1
NC_092410.1	1528988	1529954	XP_041149287.1
NC_092410.1	1531773	1533666	XP_041149286.1
NC_092410.1	1534002	1535544	XP_041149285.2
NC_092410.1	1537658	1538111	XP_071367764.1
NC_092410.1	1538802	1540567	XP_041149284.2
NC_092410.1	1540991	1542027	XP_041149283.1
NC_092410.1	1542542	1543402	XP_041149282.2
NC_092410.1	1544495	1546064	XP_041149281.2
NC_092410.1	1547305	1549208	XP_071367765.1
NC_092410.1	1549872	1551666	XP_071367766.1
NC_092410.1	1549884	1557417	XP_071367767.1
NC_092410.1	1557982	1562562	XP_041149278.1
NC_092410.1	1563404	1566523	XP_041149277.2
NC_092410.1	1566754	1568811	XP_041149276.1
NC_092410.1	1568983	1569996	XP_071367768.1
NC_092410.1	1570120	1573867	XP_041149275.1
NC_092410.1	1573540	1575558	XP_041149274.2
NC_092410.1	1575974	1577562	XP_041149273.1
NC_092410.1	1577997	1578705	XP_071367769.1
NC_092410.1	1579456	1583492	XP_041149272.1
NC_092410.1	1584160	1585119	XP_071367770.1
NC_092410.1	1585607	1588359	XP_071367771.1
NC_092410.1	1588391	1589052	XP_041149270.1
NC_092410.1	1589052	1590933	XP_041149269.1
NC_092410.1	1591710	1593597	XP_041149268.1
NC_092410.1	1593834	1595037	XP_041149267.1
NC_092410.1	1595524	1596733	XP_041149266.1
NC_092410.1	1597485	1598347	XP_041149265.2
NC_092410.1	1599900	1600752	XP_041149264.2
NC_092410.1	1604885	1605780	XP_071367772.1
NC_092410.1	1605898	1606459	XP_071367773.1
NC_092410.1	1607166	1608402	XP_041149263.2
NC_092410.1	1608681	1613206	XP_041149262.1
NC_092410.1	1613206	1617867	XP_041149261.1
NC_092410.1	1619400	1622486	XP_071367774.1
NC_092410.1	1623823	1625687	XP_041149259.2
NC_092410.1	1626264	1627606	XP_071367775.1
NC_092410.1	1628500	1633843	XP_041149257.1
NC_092410.1	1635563	1637114	XP_071367776.1
NC_092410.1	1637634	1638071	XP_071367777.1
NC_092410.1	1637971	1638779	XP_041149256.2
NC_092410.1	1639195	1642234	XP_041149255.1
NC_092410.1	1643358	1648217	XP_071367778.1
NC_092410.1	1648796	1652844	XP_041149252.2
NC_092410.1	1653499	1654744	XP_071367779.1
NC_092410.1	1654964	1658627	XP_071367780.1
NC_092410.1	1659861	1662731	XP_071367781.1
NC_092410.1	1662907	1664280	XP_041149248.1
NC_092410.1	1664654	1665507	XP_071367782.1
NC_092410.1	1665937	1668005	XP_041149247.1
NC_092410.1	1668810	1669782	XP_041149246.1
NC_092410.1	1669793	1671827	XP_071367783.1
NC_092410.1	1672319	1673938	XP_041149244.2
NC_092410.1	1674025	1675552	XP_041149243.1
NC_092410.1	1676674	1678788	XP_071367784.1
NC_092410.1	1679180	1681154	XP_071367785.1
NC_092410.1	1681286	1682450	XP_071367786.1
NC_092410.1	1683447	1685110	XP_041149240.1
NC_092410.1	1686266	1687794	XP_041149239.1
NC_092410.1	1689134	1690541	XP_041149238.1
NC_092410.1	1690690	1692610	XP_071367787.1
NC_092410.1	1692989	1695883	XP_041149237.2
NC_092410.1	1696055	1697912	XP_041149236.1
NC_092410.1	1698129	1701271	XP_071367788.1
NC_092410.1	1703100	1706004	XP_041149234.1
NC_092410.1	1706004	1708382	XP_041149233.1
NC_092410.1	1710071	1710982	XP_041149232.2
NC_092410.1	1712701	1713802	XP_041149231.2
NC_092410.1	1715365	1716612	XP_071367789.1
NC_092410.1	1717617	1718531	XP_041149229.2
NC_092410.1	1720649	1721940	XP_041149228.1
NC_092410.1	1723628	1725288	XP_041149227.1
NC_092410.1	1725288	1726245	XP_041149226.1
NC_092410.1	1729185	1730089	XP_041149225.2
NC_092410.1	1730415	1732975	XP_071367790.1
NC_092410.1	1732992	1735209	XP_071367791.1
NC_092410.1	1736419	1737736	XP_041149222.1
NC_092410.1	1738922	1744581	XP_041149221.1
NC_092410.1	1744905	1746080	XP_071367792.1
NC_092410.1	1746466	1750766	XP_071367793.1
NC_092410.1	1750986	1751397	XP_041149218.2
NC_092410.1	1751909	1752606	XP_041149217.1
NC_092410.1	1752896	1754471	XP_041149216.2
NC_092410.1	1754793	1756678	XP_071367794.1
NC_092410.1	1759241	1765836	XP_071367795.1
NC_092410.1	1759409	1759808	XP_041149214.1
NC_092410.1	1765836	1767923	XP_041149211.2
NC_092410.1	1768708	1773553	XP_041149209.2
NC_092410.1	1768989	1769779	XP_041149210.1
NC_092410.1	1774951	1777495	XP_041149208.1
NC_092410.1	1778379	1779109	XP_041149207.1
NC_092410.1	1779496	1785290	XP_071367796.1
NC_092410.1	1790347	1795265	XP_041149204.1
NC_092410.1	1795265	1798030	XP_071367797.1
NC_092410.1	1798419	1801333	XP_071367798.1
NC_092410.1	1803406	1806668	XP_041149201.2
NC_092410.1	1808581	1810930	XP_071367799.1
NC_092410.1	1811010	1813589	XP_041149199.1
NC_092410.1	1815993	1817927	XP_041149198.1
NC_092410.1	1818964	1819311	XP_041149197.1
NC_092410.1	1821468	1823115	XP_041149196.1
NC_092410.1	1823656	1825840	XP_041149195.1
NC_092410.1	1829048	1830906	XP_041149194.1
NC_092410.1	1831104	1833109	XP_041149193.2
NC_092410.1	1839447	1841244	XP_071367800.1
NC_092410.1	1841362	1842741	XP_041149190.1
NC_092410.1	1843278	1854603	XP_041149189.2
NC_092410.1	1855628	1856624	XP_041149188.1
NC_092410.1	1856991	1858777	XP_041149187.2
NC_092410.1	1858946	1861805	XP_071367801.1
NC_092410.1	1862337	1863367	XP_041149185.1
NC_092410.1	1864702	1866049	XP_071367802.1
NC_092410.1	1867029	1870056	XP_041149183.1
NC_092410.1	1870941	1873257	XP_041149182.2
NC_092410.1	1873259	1874944	XP_041149181.1
NC_092410.1	1876839	1878210	XP_041149180.2
NC_092410.1	1878769	1882785	XP_041149179.1
NC_092410.1	1883210	1885737	XP_041149178.1
NC_092410.1	1886153	1888707	XP_041149177.1
NC_092410.1	1889452	1892529	XP_041149176.1
NC_092410.1	1894500	1899469	XP_041149175.1
NC_092410.1	1902310	1905348	XP_041149174.1
NC_092410.1	1905644	1906785	XP_041149173.1
NC_092410.1	1906965	1909165	XP_041149172.1
NC_092410.1	1909324	1911013	XP_041149171.1
NC_092410.1	1911298	1913646	XP_071367803.1
NC_092410.1	1914341	1915047	XP_071367804.1
NC_092410.1	1915075	1917738	XP_041149169.1
NC_092410.1	1917738	1922208	XP_041149168.1
NC_092410.1	1922664	1924366	XP_041149167.1
NC_092410.1	1924599	1926748	XP_071367805.1
NC_092410.1	1929000	1929534	XP_071367806.1
NC_092410.1	1932333	1936345	XP_041149164.1
NC_092410.1	1936718	1937924	XP_041149163.2
NC_092410.1	1938903	1940294	XP_071367807.1
NC_092410.1	1940559	1942404	XP_041149160.1
NC_092410.1	1943700	1946049	XP_041149159.2
NC_092410.1	1946049	1948139	XP_041149158.1
NC_092410.1	1949334	1949659	XP_041149157.1
NC_092410.1	1949734	1950623	XP_041149156.1
NC_092410.1	1950954	1953234	XP_071367808.1
NC_092410.1	1953646	1955737	XP_041149154.1
NC_092410.1	1956754	1960535	XP_071367809.1
NC_092410.1	1961022	1963161	XP_041149152.2
NC_092410.1	1963249	1964902	XP_041149151.1
NC_092410.1	1965048	1966270	XP_041149150.1
NC_092410.1	1967692	1968270	XP_071367810.1
NC_092410.1	1968325	1969193	XP_041149149.1
NC_092410.1	1969874	1970235	XP_071367811.1
NC_092410.1	1970829	1973521	XP_041149148.1
NC_092410.1	1974338	1977048	XP_071367812.1
NC_092410.1	1977233	1979088	XP_041149146.1
NC_092410.1	1979021	1979794	XP_041149145.1
NC_092410.1	1981851	1983460	XP_041149144.2
NC_092410.1	1986288	1987902	XP_071367813.1
NC_092410.1	1988578	1990237	XP_071367814.1
NC_092410.1	1992226	1993871	XP_041149141.1
NC_092410.1	1994671	1997509	XP_071367815.1
NC_092410.1	1998404	1999300	XP_041149139.2
NC_092410.1	2003284	2004669	XP_071367816.1
NC_092410.1	2005558	2006957	XP_041149138.1
NC_092410.1	2008186	2010607	XP_071367817.1
NC_092410.1	2012572	2015185	XP_071367818.1
NC_092410.1	2017793	2018932	XP_071367819.1
NC_092410.1	2019226	2020543	XP_041149134.1
NC_092410.1	2021952	2023551	XP_041149133.1
NC_092410.1	2023834	2027638	XP_041149132.1
NC_092410.1	2028204	2028969	XP_041149131.1
NC_092410.1	2029538	2030261	XP_041149130.1
NC_092410.1	2033112	2034823	XP_041149129.1
NC_092410.1	2035149	2035857	XP_071367820.1
NC_092410.1	2036148	2037484	XP_041149128.2
NC_092410.1	2037765	2042109	XP_041149127.2
NC_092410.1	2042860	2043666	XP_071367821.1
NC_092410.1	2044030	2049019	XP_041149126.1
NC_092410.1	2049444	2050499	XP_071367822.1
NC_092410.1	2054274	2056814	XP_041149125.1
NC_092410.1	2056814	2058136	XP_041149124.1
NC_092410.1	2059137	2062147	XP_071367823.1
NC_092410.1	2062499	2063323	XP_041149122.1
NC_092410.1	2064591	2064942	XP_041149121.1
NC_092410.1	2065579	2067551	XP_041149120.2
NC_092410.1	2067762	2073822	XP_071367824.1
NC_092410.1	2075104	2077616	XP_071367825.1
NC_092410.1	2085288	2086317	XP_041149116.1
NC_092410.1	2087344	2090070	XP_071367826.1
NC_092410.1	2090915	2092004	XP_041149115.2
NC_092410.1	2092605	2093819	XP_041149114.1
NC_092410.1	2094845	2097002	XP_071367827.1
NC_092410.1	2097165	2099912	XP_071367828.1
NC_092410.1	2106317	2107289	XP_071367829.1
NC_092410.1	2107771	2109636	XP_041149110.1
NC_092410.1	2110187	2113752	XP_041149109.1
NC_092410.1	2114097	2114497	XP_071367830.1
NC_092410.1	2209982	2211953	XP_041149108.2
NC_092410.1	2212654	2214566	XP_071367831.1
NC_092410.1	2214803	2217099	XP_041149106.1
NC_092410.1	2216621	2219800	XP_071367832.1
NC_092410.1	2219920	2221839	XP_071367833.1
NC_092410.1	2222007	2222586	XP_041149103.1
NC_092410.1	2223151	2224045	XP_041149102.1
NC_092410.1	2224225	2224761	XP_071367834.1
NC_092410.1	2225128	2227425	XP_071367835.1
NC_092410.1	2227545	2228387	XP_041149100.1
NC_092410.1	2228621	2230000	XP_071367836.1
NC_092410.1	2230089	2231950	XP_071367837.1
NC_092410.1	2232120	2234156	XP_071367838.1
NC_092410.1	2234221	2235636	XP_071367839.1
NC_092410.1	2235731	2239412	XP_041149095.1
NC_092410.1	2240606	2244774	XP_071367840.1
NC_092410.1	2245613	2247343	XP_071367841.1
NC_092410.1	2247898	2248501	XP_071367842.1
NC_092410.1	2249010	2249372	XP_071367843.1
NC_092410.1	2250808	2253055	XP_071367844.1
NC_092410.1	2253925	2264745	XP_041149091.1
NC_092410.1	2254158	2257491	XP_041149092.1
NC_092410.1	2262044	2264977	XP_071367845.1
NC_092410.1	2264745	2271433	XP_071367846.1
NC_092410.1	2264871	2266771	XP_041149089.2
NC_092410.1	2271433	2273672	XP_041149087.1
NC_092410.1	2273672	2275986	XP_041149086.2
NC_092410.1	2276135	2279106	XP_041149085.1
NC_092410.1	2279595	2282235	XP_071367847.1
NC_092410.1	2283321	2283762	XP_071367848.1
NC_092410.1	2284693	2288166	XP_041149083.2
NC_092410.1	2287213	2292435	XP_071367849.1
NC_092410.1	2292435	2303826	XP_041149080.2
NC_092410.1	2292570	2293373	XP_071367850.1
NC_092410.1	2293956	2295124	XP_041149081.1
NC_092410.1	2302043	2303672	XP_041149079.2
NC_092410.1	2305398	2308187	XP_041149078.2
NC_092410.1	2309369	2310812	XP_041149077.1
NC_092410.1	2311120	2313213	XP_041149076.1
NC_092410.1	2312643	2314129	XP_071367851.1
NC_092410.1	2314180	2321000	XP_041149074.1
NC_092410.1	2315634	2316137	XP_071367852.1
NC_092410.1	2321000	2328409	XP_041149073.1
NC_092410.1	2327224	2328318	XP_041149072.1
NC_092410.1	2330234	2331318	XP_041149071.1
NC_092410.1	2333604	2336178	XP_071367853.1
NC_092410.1	2338684	2339935	XP_071367854.1
NC_092410.1	2340942	2344401	XP_071367855.1
NC_092410.1	2344776	2345919	XP_041149067.1
NC_092410.1	2346245	2346929	XP_041149066.1
NC_092410.1	2347105	2348439	XP_041149065.1
NC_092410.1	2348856	2352078	XP_071367856.1
NC_092410.1	2353270	2355406	XP_041149063.2
NC_092410.1	2355760	2356416	XP_071367857.1
NC_092410.1	2356465	2357590	XP_071367858.1
NC_092410.1	2357797	2359552	XP_041149062.1
NC_092410.1	2359552	2361724	XP_041149061.2
NC_092410.1	2362164	2363745	XP_041149060.1
NC_092410.1	2364140	2367133	XP_041149059.1
NC_092410.1	2367584	2372356	XP_041149058.1
NC_092410.1	2373772	2375522	XP_041149057.1
NC_092410.1	2376679	2379099	XP_041149056.1
NC_092410.1	2379320	2379776	XP_071367859.1
NC_092410.1	2379881	2381783	XP_041149055.1
NC_092410.1	2382007	2388259	XP_041149054.1
NC_092410.1	2388779	2390744	XP_041149053.2
NC_092410.1	2391512	2396230	XP_041149051.1
NC_092410.1	2391828	2393017	XP_041149052.1
NC_092410.1	2396754	2397701	XP_041149050.1
NC_092410.1	2398009	2398529	XP_071367860.1
NC_092410.1	2398882	2400418	XP_071367861.1
NC_092410.1	2401156	2402314	XP_041149048.2
NC_092410.1	2406184	2407049	XP_041149047.1
NC_092410.1	2408988	2409285	XP_071367862.1
NC_092410.1	2409720	2411499	XP_041149046.1
NC_092410.1	2412627	2416506	XP_071367863.1
NC_092410.1	2417082	2420455	XP_041149043.1
NC_092410.1	2420464	2421989	XP_071367864.1
NC_092410.1	2422540	2422944	XP_071367865.1
NC_092410.1	2424536	2425772	XP_041149041.1
NC_092410.1	2427165	2431757	XP_071367866.1
NC_092410.1	2432821	2435322	XP_041149039.1
NC_092410.1	2436324	2437179	XP_041149038.1
NC_092410.1	2437827	2442030	XP_071367867.1
NC_092410.1	2443071	2445875	XP_041149035.1
NC_092410.1	2446395	2451498	XP_071367868.1
NC_092410.1	2452047	2453215	XP_041149033.1
NC_092410.1	2455026	2457210	XP_071367869.1
NC_092410.1	2457500	2458295	XP_041149031.1
NC_092410.1	2458542	2461460	XP_041149030.1
NC_092410.1	2461623	2462419	XP_041149029.1
NC_092410.1	2463610	2463980	XP_071367870.1
NC_092410.1	2465392	2467590	XP_041149028.2
NC_092410.1	2469089	2470354	XP_041149027.1
NC_092410.1	2470635	2473133	XP_041149026.1
NC_092410.1	2474312	2475112	XP_071367871.1
NC_092410.1	2475471	2476826	XP_071367872.1
NC_092410.1	2476826	2478170	XP_071367873.1
NC_092410.1	2478429	2481510	XP_071367874.1
NC_092410.1	2482013	2485261	XP_041149023.1
NC_092410.1	2485784	2486072	XP_071367875.1
NC_092410.1	2486281	2488238	XP_041149022.1
NC_092410.1	2488945	2489636	XP_041149021.1
NC_092410.1	2490033	2493084	XP_041149020.1
NC_092410.1	2493893	2495617	XP_041149019.1
NC_092410.1	2496402	2500248	XP_041149018.2
NC_092410.1	2500515	2501251	XP_041149017.1
NC_092410.1	2500705	2502704	XP_041149016.2
NC_092410.1	2502704	2504593	XP_071367876.1
NC_092410.1	2504674	2505769	XP_041149014.2
NC_092410.1	2506194	2507957	XP_041149013.1
NC_092410.1	2507957	2509125	XP_041149012.1
NC_092410.1	2509333	2510992	XP_041149011.1
NC_092410.1	2511227	2512396	XP_041149010.1
NC_092410.1	2512313	2514289	XP_041149009.1
NC_092410.1	2514455	2515549	XP_041149008.1
NC_092410.1	2516321	2521465	XP_071367877.1
NC_092410.1	2522316	2522781	XP_071367878.1
NC_092410.1	2523880	2525500	XP_041149006.2
NC_092410.1	2525703	2526447	XP_041149005.1
NC_092410.1	2527056	2528722	XP_041149004.2
NC_092410.1	2528784	2529917	XP_041149003.1
NC_092410.1	2530513	2533143	XP_041149002.1
NC_092410.1	2533839	2536340	XP_071367879.1
NC_092410.1	2536800	2537295	XP_041149000.1
NC_092410.1	2538579	2540447	XP_041148999.1
NC_092410.1	2540774	2541900	XP_041148998.1
NC_092410.1	2543259	2544641	XP_071367880.1
NC_092410.1	2544971	2547955	XP_071367881.1
NC_092410.1	2548320	2550897	XP_041148995.2
NC_092410.1	2554093	2556174	XP_041148994.1
NC_092410.1	2555959	2557742	XP_071367882.1
NC_092410.1	2558015	2560262	XP_041148992.1
NC_092410.1	2563316	2564351	XP_071367883.1
NC_092410.1	2564858	2565713	XP_041148990.1
NC_092410.1	2566764	2567740	XP_041148989.1
NC_092410.1	2568314	2569959	XP_041148988.1
NC_092410.1	2570561	2572394	XP_071367884.1
NC_092410.1	2573410	2574307	XP_041148986.1
NC_092410.1	2574673	2577688	XP_041148985.1
NC_092410.1	2579342	2579740	XP_071367885.1
NC_092410.1	2580575	2583265	XP_071367886.1
NC_092410.1	2584115	2586698	XP_041148983.1
NC_092410.1	2587043	2589396	XP_071367887.1
NC_092410.1	2589633	2590218	XP_041148981.1
NC_092410.1	2590755	2591997	XP_041148980.2
NC_092410.1	2593040	2594557	XP_041148979.2
NC_092410.1	2596636	2597415	XP_041148978.1
NC_092410.1	2599511	2603195	XP_041148977.2
NC_092410.1	2603227	2605622	XP_071367888.1
NC_092410.1	2607219	2609342	XP_041148975.1
NC_092410.1	2609434	2612289	XP_071367889.1
NC_092410.1	2612786	2613911	XP_071367890.1
NC_092410.1	2614452	2616237	XP_041148972.1
NC_092410.1	2616298	2618555	XP_071367891.1
NC_092410.1	2618861	2620755	XP_041148970.1
NC_092410.1	2620968	2622924	XP_041148969.2
NC_092410.1	2624111	2626116	XP_041148968.1
NC_092410.1	2626360	2629575	XP_071367892.1
NC_092410.1	2630562	2631312	XP_041148966.1
NC_092410.1	2631826	2632459	XP_041148965.1
NC_092410.1	2633478	2634597	XP_041148964.1
NC_092410.1	2635773	2636125	XP_071367893.1
NC_092410.1	2638232	2638884	XP_041148962.1
NC_092410.1	2638884	2640017	XP_041148961.1
NC_092410.1	2640017	2642329	XP_071367894.1
NC_092410.1	2642383	2643927	XP_041148960.2
NC_092410.1	2644926	2646868	XP_041148959.1
NC_092410.1	2647221	2648567	XP_071367895.1
NC_092410.1	2649734	2651629	XP_071367896.1
NC_092410.1	2652199	2653291	XP_041148957.1
NC_092410.1	2653551	2655698	XP_071367897.1
NC_092410.1	2655977	2656517	XP_071367898.1
NC_092410.1	2656615	2658169	XP_041148955.1
NC_092410.1	2658589	2659262	XP_071367899.1
NC_092410.1	2660201	2661604	XP_041148954.2
NC_092410.1	2663819	2674829	XP_071367901.1
NC_092410.1	2663822	2664564	XP_071367900.1
NC_092410.1	2664602	2665469	XP_041148953.1
NC_092410.1	2674860	2679053	XP_071367902.1
NC_092410.1	2682106	2683783	XP_041148950.1
NC_092410.1	2685890	2686589	XP_041148949.1
NC_092410.1	2686892	2688920	XP_071367903.1
NC_092410.1	2692097	2692898	XP_041148947.1
NC_092410.1	2693951	2694533	XP_071367904.1
NC_092410.1	2694533	2697101	XP_041148946.2
NC_092410.1	2697101	2699192	XP_071367905.1
NC_092410.1	2699192	2702623	XP_041148945.2
NC_092410.1	2702789	2705729	XP_071367906.1
NC_092410.1	2705861	2706888	XP_041148943.1
NC_092410.1	2707317	2708938	XP_041148942.2
NC_092410.1	2710012	2710894	XP_041148941.1
NC_092410.1	2711629	2713975	XP_071367907.1
NC_092410.1	2714772	2716051	XP_041148939.1
NC_092410.1	2716930	2718272	XP_041148938.1
NC_092410.1	2718325	2720602	XP_041148937.1
NC_092410.1	2720602	2723513	XP_041148936.1
NC_092410.1	2724484	2727452	XP_041148935.1
NC_092410.1	2727607	2728800	XP_041148934.1
NC_092410.1	2729113	2730662	XP_041148933.1
NC_092410.1	2731422	2732978	XP_041148932.1
NC_092410.1	2733262	2734278	XP_041148931.2
NC_092410.1	2734278	2736508	XP_041148930.1
NC_092410.1	2736511	2740843	XP_041148928.1
NC_092410.1	2736602	2738000	XP_041148929.1
NC_092410.1	2740454	2741829	XP_071367908.1
NC_092410.1	2741892	2743941	XP_041148927.1
NC_092410.1	2744741	2746782	XP_071367909.1
NC_092410.1	2747051	2747753	XP_041148925.1
NC_092410.1	2748882	2751008	XP_041148924.1
NC_092410.1	2751550	2754207	XP_041148923.1
NC_092410.1	2754883	2758849	XP_071367910.1
NC_092410.1	2759856	2763258	XP_041148921.1
NC_092410.1	2764213	2764615	XP_071367911.1
NC_092410.1	2765619	2767313	XP_071367912.1
NC_092410.1	2767523	2769039	XP_041148919.1
NC_092410.1	2769434	2772467	XP_041148918.1
NC_092410.1	2774509	2775777	XP_041148917.2
NC_092410.1	2777182	2779288	XP_041148916.1
NC_092410.1	2779820	2780638	XP_041148915.1
NC_092410.1	2780733	2781608	XP_071367913.1
NC_092410.1	2782946	2784235	XP_041148913.1
NC_092410.1	2786019	2786351	XP_071367914.1
NC_092410.1	2789358	2790965	XP_071367915.1
NC_092410.1	2790986	2791473	XP_071367916.1
NC_092410.1	2795529	2797739	XP_041148911.1
NC_092410.1	2797739	2799689	XP_041148910.1
NC_092410.1	2800073	2801357	XP_041148909.1
NC_092410.1	2801946	2804224	XP_041148908.2
NC_092410.1	2804952	2805270	XP_071367917.1
NC_092410.1	2805630	2807813	XP_041148907.1
NC_092410.1	2807818	2810019	XP_041148906.1
NC_092410.1	2810442	2812196	XP_041148905.1
NC_092410.1	2813724	2814842	XP_041148904.1
NC_092410.1	2815526	2818655	XP_041148903.1
NC_092410.1	2819863	2821644	XP_041148902.2
NC_092410.1	2823117	2824104	XP_041148901.2
NC_092410.1	2826006	2827140	XP_041148900.1
NC_092410.1	2829092	2829635	XP_041148899.1
NC_092410.1	2830937	2831156	XP_071367918.1
NC_092410.1	2831219	2831626	XP_071367919.1
NC_092410.1	2832379	2832854	XP_041148897.2
NC_092410.1	2835373	2837157	XP_041148896.1
NC_092410.1	2840514	2840967	XP_071367920.1
NC_092410.1	2841540	2843806	XP_071367921.1
NC_092410.1	2843960	2847617	XP_041148893.2
NC_092410.1	2847781	2849209	XP_041148892.1
NC_092410.1	2849350	2851339	XP_071367922.1
NC_092410.1	2851414	2853039	XP_071367923.1
NC_092410.1	2853093	2854368	XP_041148890.1
NC_092410.1	2857642	2863332	XP_071367924.1
NC_092410.1	2857732	2858441	XP_041148889.1
NC_092410.1	2865019	2866331	XP_041148887.2
NC_092410.1	2868158	2870475	XP_041148886.2
NC_092410.1	2870575	2871471	XP_071367925.1
NC_092410.1	2872178	2873537	XP_041148884.1
NC_092410.1	2873794	2875346	XP_041148883.1
NC_092410.1	2875852	2876127	XP_071367926.1
NC_092410.1	2877171	2878756	XP_041148882.1
NC_092410.1	2879786	2880956	XP_071367927.1
NC_092410.1	2881150	2882791	XP_071367928.1
NC_092410.1	2883924	2885769	XP_041148881.2
NC_092410.1	2886542	2887331	XP_041148880.1
NC_092410.1	2888360	2890115	XP_041148879.1
NC_092410.1	2891868	2892679	XP_041148878.1
NC_092410.1	2893192	2893487	XP_071367929.1
NC_092410.1	2894756	2897899	XP_041148877.1
NC_092410.1	2898809	2900560	XP_071367930.1
NC_092410.1	2900781	2902168	XP_071367931.1
NC_092410.1	2902310	2903357	XP_041148875.1
NC_092410.1	2904214	2905248	XP_071367932.1
NC_092410.1	2905543	2907126	XP_041148873.1
NC_092410.1	2908544	2908993	XP_041148872.2
NC_092410.1	2909912	2912213	XP_041148871.1
NC_092410.1	2912213	2914363	XP_041148870.1
NC_092410.1	2914874	2916268	XP_041148869.1
NC_092410.1	2916989	2918474	XP_041148868.2
NC_092410.1	2919426	2922689	XP_041148867.1
NC_092410.1	2923086	2923953	XP_071367933.1
NC_092410.1	2924319	2924630	XP_071367934.1
NC_092410.1	2925653	2927056	XP_071367935.1
NC_092410.1	2928011	2930181	XP_041148864.1
NC_092410.1	2930181	2933015	XP_041148863.2
NC_092410.1	2934819	2937345	XP_041148862.1
NC_092410.1	2937824	2938833	XP_071367936.1
NC_092410.1	2939239	2940874	XP_041148861.1
NC_092410.1	2942935	2943536	XP_071367937.1
NC_092410.1	2944040	2945919	XP_071367938.1
NC_092410.1	2946432	2947683	XP_071367939.1
NC_092410.1	2947711	2949627	XP_071367940.1
NC_092410.1	2949657	2951001	XP_041148858.1
NC_092410.1	2951197	2952076	XP_041148857.1
NC_092410.1	2952427	2953155	XP_041148856.1
NC_092410.1	2953883	2956331	XP_041148855.1
NC_092410.1	2959000	2962056	XP_041148854.2
NC_092410.1	2962218	2964982	XP_071367941.1
NC_092410.1	2965133	2965582	XP_071367942.1
NC_092410.1	2966761	2968095	XP_041148851.1
NC_092410.1	2968367	2970811	XP_041148850.1
NC_092410.1	2972937	2976821	XP_071367943.1
NC_092410.1	2973206	2973900	XP_041148849.1
NC_092410.1	2976821	2978283	XP_041148847.1
NC_092410.1	2978555	2980189	XP_041148846.2
NC_092410.1	2983677	2983941	XP_041148845.2
NC_092410.1	2984451	2986062	XP_041148844.1
NC_092410.1	2986154	2987695	XP_041148843.1
NC_092410.1	2987695	2990263	XP_041148842.1
NC_092410.1	2990592	2994807	XP_041148841.1
NC_092410.1	2995073	2999936	XP_041148840.2
NC_092410.1	3000078	3005244	XP_041148839.1
NC_092410.1	3005611	3007024	XP_041148838.1
NC_092410.1	3007627	3008241	XP_041148837.1
NC_092410.1	3008739	3010003	XP_071367944.1
NC_092410.1	3011395	3013690	XP_041148835.1
NC_092410.1	3013787	3016250	XP_041148834.1
NC_092410.1	3017297	3017779	XP_071367945.1
NC_092410.1	3017898	3018836	XP_071367946.1
NC_092410.1	3020530	3023925	XP_071367947.1
NC_092410.1	3028081	3028906	XP_071367948.1
NC_092410.1	3029005	3030612	XP_041148832.2
NC_092410.1	3031941	3033631	XP_071367949.1
NC_092410.1	3033699	3034530	XP_041148830.1
NC_092410.1	3035086	3035898	XP_041148829.1
NC_092410.1	3036579	3038770	XP_041148828.1
NC_092410.1	3038770	3041483	XP_041148827.2
NC_092410.1	3041987	3042312	XP_071367950.1
NC_092410.1	3044048	3044537	XP_041148826.1
NC_092410.1	3045587	3046436	XP_041148825.1
NC_092410.1	3046546	3048344	XP_071367951.1
NC_092410.1	3048512	3051102	XP_071367952.1
NC_092410.1	3051300	3052301	XP_071367953.1
NC_092410.1	3052518	3055120	XP_041148820.2
NC_092410.1	3055889	3057719	XP_041148819.1
NC_092410.1	3058278	3061218	XP_041148818.1
NC_092410.1	3058323	3058614	XP_071367954.1
NC_092410.1	3061442	3062999	XP_041148817.1
NC_092410.1	3062999	3065230	XP_041148816.1
NC_092410.1	3065230	3067442	XP_041148815.1
NC_092410.1	3068128	3069514	XP_041148814.1
NC_092410.1	3071347	3073885	XP_041148813.1
NC_092410.1	3074096	3075851	XP_041148812.1
NC_092410.1	3076611	3078852	XP_041148811.1
NC_092410.1	3078953	3081695	XP_041148810.2
NC_092410.1	3081771	3082631	XP_071367955.1
NC_092410.1	3082631	3083847	XP_071367956.1
NC_092410.1	3084178	3086584	XP_071367957.1
NC_092410.1	3086990	3088806	XP_041148809.1
NC_092410.1	3089501	3090990	XP_041148808.1
NC_092410.1	3092418	3094030	XP_071367958.1
NC_092410.1	3094453	3094781	XP_041148807.2
NC_092410.1	3095292	3099461	XP_071367959.1
NC_092410.1	3099247	3100238	XP_071367960.1
NC_092410.1	3100678	3104611	XP_041148806.1
NC_092410.1	3104923	3106627	XP_071367961.1
NC_092410.1	3107146	3108717	XP_041148804.2
NC_092410.1	3109370	3111171	XP_041148803.1
NC_092410.1	3111890	3115215	XP_071367962.1
NC_092410.1	3115240	3117415	XP_041148800.1
NC_092410.1	3117548	3118940	XP_041148799.1
NC_092410.1	3119453	3120562	XP_041148798.2
NC_092410.1	3121382	3125257	XP_071367963.1
NC_092410.1	3125478	3128058	XP_041148796.1
NC_092410.1	3128107	3129788	XP_041148795.1
NC_092410.1	3129757	3131567	XP_041148794.1
NC_092410.1	3131534	3135383	XP_071367964.1
NC_092410.1	3133153	3135383	XP_041148792.2
NC_092410.1	3135576	3136049	XP_041148791.1
NC_092410.1	3136148	3138735	XP_041148790.1
NC_092410.1	3138982	3141741	XP_041148788.2
NC_092410.1	3142868	3155212	XP_071367966.1
NC_092410.1	3142948	3146994	XP_071367965.1
NC_092410.1	3156583	3157192	XP_071367967.1
NC_092410.1	3158517	3160321	XP_041148786.1
NC_092410.1	3160401	3160721	XP_071367968.1
NC_092410.1	3160857	3163544	XP_071367969.1
NC_092410.1	3164619	3166964	XP_041148784.2
NC_092410.1	3167036	3168200	XP_041148783.1
NC_092410.1	3168790	3170334	XP_041148782.1
NC_092410.1	3171149	3172438	XP_041148781.2
NC_092410.1	3174974	3176267	XP_041148780.1
NC_092410.1	3177780	3178350	XP_071367970.1
NC_092410.1	3181130	3184545	XP_071367971.1
NC_092410.1	3185043	3187505	XP_041148778.1
NC_092410.1	3187573	3190424	XP_041148777.1
NC_092410.1	3190634	3191622	XP_041148776.1
NC_092410.1	3191773	3193081	XP_041148775.1
NC_092410.1	3193550	3194853	XP_041148774.1
NC_092410.1	3196262	3199081	XP_041148772.2
NC_092410.1	3199239	3200424	XP_041148771.1
NC_092410.1	3201248	3201899	XP_071367972.1
NC_092410.1	3202220	3203536	XP_071367973.1
NC_092410.1	3203641	3204852	XP_041148769.1
NC_092410.1	3215965	3219497	XP_041148768.1
NC_092410.1	3220821	3222046	XP_041148767.1
NC_092410.1	3222180	3222618	XP_041148766.2
NC_092410.1	3223096	3224011	XP_041148765.1
NC_092410.1	3225312	3225714	XP_041148764.2
NC_092410.1	3226604	3227858	XP_041148763.1
NC_092410.1	3228119	3228850	XP_041148762.1
NC_092410.1	3228850	3231112	XP_041148761.1
NC_092410.1	3231112	3234316	XP_041148760.1
NC_092410.1	3234794	3236321	XP_041148759.2
NC_092410.1	3237086	3239023	XP_041148758.1
NC_092410.1	3239167	3241493	XP_041148757.1
NC_092410.1	3241493	3244190	XP_071367974.1
NC_092410.1	3244190	3248505	XP_071367975.1
NC_092410.1	3248505	3250250	XP_041148753.1
NC_092410.1	3250753	3253736	XP_071367976.1
NC_092410.1	3255835	3256300	XP_041148750.1
NC_092410.1	3257236	3257623	XP_041148749.1
NC_092410.1	3258753	3260178	XP_041148748.1
NC_092410.1	3260509	3264121	XP_041148747.2
NC_092410.1	3265431	3268332	XP_041148744.2
NC_092410.1	3268750	3271546	XP_041148743.1
NC_092410.1	3271835	3275798	XP_041148741.2
NC_092410.1	3277047	3279279	XP_041148739.2
NC_092410.1	3279329	3280461	XP_071367977.1
NC_092410.1	3280512	3289002	XP_041148738.1
NC_092410.1	3289056	3297247	XP_071367978.1
NC_092410.1	3296691	3297101	XP_071367979.1
NC_092410.1	3297532	3298199	XP_071367980.1
NC_092410.1	3300086	3302293	XP_071367981.1
NC_092410.1	3305458	3308839	XP_041148735.2
NC_092410.1	3316850	3325133	XP_071367982.1
NC_092410.1	3326582	3328692	XP_041148733.1
NC_092410.1	3328944	3330518	XP_041148732.1
NC_092410.1	3330988	3331859	XP_041148731.1
NC_092410.1	3332024	3333532	XP_041148730.1
NC_092410.1	3333987	3334685	XP_041148729.2
NC_092410.1	3336039	3336425	XP_071367983.1
NC_092410.1	3337405	3339229	XP_041148728.2
NC_092410.1	3339365	3341562	XP_041148727.1
NC_092410.1	3342528	3344354	XP_041148726.1
NC_092410.1	3344874	3346692	XP_071367984.1
NC_092410.1	3346692	3348134	XP_041148725.2
NC_092410.1	3349168	3350359	XP_041148724.1
NC_092410.1	3351638	3357315	XP_041148723.1
NC_092410.1	3359706	3363183	XP_071367985.1
NC_092410.1	3364863	3367078	XP_041148721.1
NC_092410.1	3367175	3367640	XP_071367986.1
NC_092410.1	3367628	3368081	XP_071367987.1
NC_092410.1	3369554	3371457	XP_041148720.1
NC_092410.1	3372841	3373522	XP_041148719.1
NC_092410.1	3373796	3375366	XP_071367988.1
NC_092410.1	3377789	3383469	XP_071367989.1
NC_092410.1	3381982	3383249	XP_041148716.1
NC_092410.1	3383615	3385585	XP_041148715.1
NC_092410.1	3386563	3388567	XP_041148714.1
NC_092410.1	3388614	3389140	XP_071367990.1
NC_092410.1	3389585	3390028	XP_041148713.1
NC_092410.1	3392506	3393305	XP_071367991.1
NC_092410.1	3393305	3395578	XP_071367992.1
NC_092410.1	3397775	3399593	XP_041148710.1
NC_092410.1	3399867	3400183	XP_041148709.1
NC_092410.1	3400284	3402372	XP_041148708.1
NC_092410.1	3403247	3404814	XP_071367993.1
NC_092410.1	3409277	3411299	XP_041148706.1
NC_092410.1	3412207	3414677	XP_041148705.1
NC_092410.1	3416096	3417100	XP_071367994.1
NC_092410.1	3419067	3420504	XP_071367995.1
NC_092410.1	3420752	3421241	XP_071367996.1
NC_092410.1	3421371	3423446	XP_071367997.1
NC_092410.1	3424509	3426230	XP_041148702.1
NC_092410.1	3428086	3428406	XP_071367998.1
NC_092410.1	3429500	3429738	XP_071367999.1
NC_092410.1	3432194	3434150	XP_041148701.1
NC_092410.1	3435282	3436448	XP_071368000.1
NC_092410.1	3437882	3439452	XP_041148699.1
NC_092410.1	3440061	3440811	XP_041148698.1
NC_092410.1	3440912	3442459	XP_041148697.1
NC_092410.1	3442648	3444727	XP_041148696.1
NC_092410.1	3445925	3449303	XP_071368001.1
NC_092410.1	3449763	3450347	XP_071368002.1
NC_092410.1	3450672	3452142	XP_041148693.1
NC_092410.1	3453317	3455893	XP_071368003.1
NC_092410.1	3455265	3459008	XP_041148691.2
NC_092410.1	3459100	3460721	XP_041148690.1
NC_092410.1	3460873	3462278	XP_041148689.1
NC_092410.1	3462575	3465371	XP_041148688.1
NC_092410.1	3469341	3470651	XP_041148687.1
NC_092410.1	3471363	3474711	XP_071368004.1
NC_092410.1	3475912	3477610	XP_041148685.2
NC_092410.1	3478321	3481037	XP_041148684.1
NC_092410.1	3481206	3482687	XP_071368005.1
NC_092410.1	3484147	3485471	XP_041148682.2
NC_092410.1	3485700	3486664	XP_041148681.2
NC_092410.1	3486869	3487673	XP_071368006.1
NC_092410.1	3490365	3491588	XP_071368007.1
NC_092410.1	3492081	3493197	XP_071368008.1
NC_092410.1	3494631	3496494	XP_071368009.1
NC_092410.1	3501909	3503401	XP_041148678.1
NC_092410.1	3503540	3505235	XP_041148677.1
NC_092410.1	3507079	3508630	XP_041148676.1
NC_092410.1	3510231	3510855	XP_071368010.1
NC_092410.1	3510999	3512032	XP_041148675.1
NC_092410.1	3513088	3513584	XP_041148674.1
NC_092410.1	3513903	3514668	XP_041148673.1
NC_092410.1	3515675	3516464	XP_041148672.1
NC_092410.1	3517480	3524585	XP_041148671.1
NC_092410.1	3524585	3525776	XP_041148670.1
NC_092410.1	3525776	3529002	XP_041148669.1
NC_092410.1	3529002	3539923	XP_041148668.1
NC_092410.1	3539923	3542412	XP_041148667.1
NC_092410.1	3542412	3543945	XP_071368011.1
NC_092410.1	3544268	3547139	XP_041148665.1
NC_092410.1	3547733	3549169	XP_041148664.1
NC_092410.1	3549655	3551389	XP_041148663.1
NC_092410.1	3551786	3552194	XP_071368012.1
NC_092410.1	3552256	3552829	XP_041148662.1
NC_092410.1	3553688	3555006	XP_041148661.2
NC_092410.1	3556508	3556988	XP_041148660.2
NC_092410.1	3557130	3558385	XP_071368013.1
NC_092410.1	3558797	3562116	XP_041148659.1
NC_092410.1	3562300	3563792	XP_041148658.1
NC_092410.1	3564548	3565454	XP_041148657.1
NC_092410.1	3565772	3568131	XP_041148656.1
NC_092410.1	3569483	3570613	XP_041148655.1
NC_092410.1	3570870	3573583	XP_041148654.1
NC_092410.1	3573583	3574935	XP_041148653.1
NC_092410.1	3575409	3576513	XP_041148652.2
NC_092410.1	3578464	3581765	XP_071368014.1
NC_092410.1	3582735	3583681	XP_041148650.1
NC_092410.1	3586724	3587314	XP_041148649.1
NC_092410.1	3588413	3589914	XP_071368015.1
NC_092410.1	3590219	3592530	XP_041148647.1
NC_092410.1	3592843	3594908	XP_041148646.1
NC_092410.1	3596839	3599168	XP_041148645.1
NC_092410.1	3599426	3599912	XP_041148644.2
NC_092410.1	3600043	3600959	XP_041148643.1
NC_092410.1	3601650	3602772	XP_041148642.1
NC_092410.1	3603364	3606617	XP_041148640.1
NC_092410.1	3603541	3604345	XP_041148641.1
NC_092410.1	3606617	3609279	XP_041148639.1
NC_092410.1	3609877	3610412	XP_071368016.1
NC_092410.1	3610806	3611411	XP_041148638.1
NC_092410.1	3611925	3613247	XP_041148637.1
NC_092410.1	3613422	3615936	XP_041148636.1
NC_092410.1	3617965	3618988	XP_041148635.1
NC_092410.1	3621042	3621339	XP_071368017.1
NC_092410.1	3622434	3623354	XP_041148634.2
NC_092410.1	3623876	3625409	XP_041148633.2
NC_092410.1	3626217	3628314	XP_071368018.1
NC_092410.1	3628799	3630330	XP_041148632.1
NC_092410.1	3631464	3635340	XP_041148631.1
NC_092410.1	3637601	3639473	XP_041148630.1
NC_092410.1	3642513	3644353	XP_071368019.1
NC_092410.1	3644416	3644884	XP_041148628.2
NC_092410.1	3645597	3646656	XP_041148627.2
NC_092410.1	3648204	3649665	XP_041148624.2
NC_092410.1	3649793	3650921	XP_041148623.1
NC_092410.1	3652046	3652781	XP_041148622.1
NC_092410.1	3652797	3653865	XP_041148621.1
NC_092410.1	3654917	3659876	XP_041148620.1
NC_092410.1	3660087	3664783	XP_071368020.1
NC_092410.1	3665103	3665959	XP_041148617.1
NC_092410.1	3666063	3667469	XP_041148616.1
NC_092410.1	3667685	3669543	XP_041148615.1
NC_092410.1	3670097	3670978	XP_041148614.1
NC_092410.1	3671482	3674546	XP_071368021.1
NC_092410.1	3674953	3676832	XP_071368022.1
NC_092410.1	3676913	3678608	XP_041148611.1
NC_092410.1	3679357	3681133	XP_041148610.2
NC_092410.1	3681229	3682439	XP_041148609.1
NC_092410.1	3682619	3683854	XP_041148608.1
NC_092410.1	3684117	3684507	XP_041148607.1
NC_092410.1	3684854	3685905	XP_071368023.1
NC_092410.1	3685957	3686826	XP_071368024.1
NC_092410.1	3687434	3688764	XP_071368025.1
NC_092410.1	3689541	3690435	XP_041148605.1
NC_092410.1	3691629	3692738	XP_041148604.2
NC_092410.1	3693516	3696217	XP_041148603.2
NC_092410.1	3696438	3697863	XP_041148602.1
NC_092410.1	3698186	3701212	XP_041148601.1
NC_092410.1	3706681	3708393	XP_041148600.1
NC_092410.1	3709285	3710308	XP_041148599.1
NC_092410.1	3710517	3713311	XP_041148598.1
NC_092410.1	3713311	3714388	XP_041148597.1
NC_092410.1	3715153	3715586	XP_071368026.1
NC_092410.1	3717962	3719466	XP_041148596.1
NC_092410.1	3720409	3723028	XP_041148595.1
NC_092410.1	3724169	3725701	XP_041148594.1
NC_092410.1	3727554	3729366	XP_041148593.1
NC_092410.1	3732157	3735447	XP_071368027.1
NC_092410.1	3735966	3737741	XP_041148591.1
NC_092410.1	3739589	3743000	XP_041148590.1
NC_092410.1	3741409	3743000	XP_041148589.1
NC_092410.1	3743806	3745394	XP_041148588.1
NC_092410.1	3745462	3747045	XP_041148587.1
NC_092410.1	3747262	3753257	XP_041148586.1
NC_092410.1	3747382	3749356	XP_071368028.1
NC_092410.1	3753258	3754409	XP_071368029.1
NC_092410.1	3754690	3755881	XP_071368030.1
NC_092410.1	3756072	3757777	XP_041148584.1
NC_092410.1	3758676	3759927	XP_041148583.1
NC_092410.1	3761354	3762700	XP_041148581.1
NC_092410.1	3765027	3765727	XP_041148580.1
NC_092410.1	3767161	3768675	XP_071368031.1
NC_092410.1	3770233	3772505	XP_041148578.2
NC_092410.1	3772505	3775212	XP_071368032.1
NC_092410.1	3775020	3775911	XP_041148576.2
NC_092410.1	3776454	3777967	XP_041148575.2
NC_092410.1	3785238	3785520	XP_041148574.2
NC_092410.1	3786332	3787289	XP_041148573.1
NC_092410.1	3786933	3795169	XP_071368034.1
NC_092410.1	3787327	3788704	XP_041148572.1
NC_092410.1	3788868	3790099	XP_071368033.1
NC_092410.1	3795385	3797436	XP_041148569.1
NC_092410.1	3797726	3798769	XP_041148568.1
NC_092410.1	3798978	3800629	XP_041148567.2
NC_092410.1	3801227	3802407	XP_071368035.1
NC_092410.1	3802662	3803459	XP_071368036.1
NC_092410.1	3804685	3806497	XP_041148565.1
NC_092410.1	3807264	3808950	XP_041148564.1
NC_092410.1	3809811	3810202	XP_071368037.1
NC_092410.1	3810637	3811560	XP_041148562.1
NC_092410.1	3812170	3813390	XP_041148561.1
NC_092410.1	3813476	3815775	XP_041148560.1
NC_092410.1	3816858	3817484	XP_041148559.1
NC_092410.1	3817712	3819390	XP_041148558.1
NC_092410.1	3820272	3822185	XP_041148557.2
NC_092410.1	3824100	3825598	XP_071368038.1
NC_092410.1	3825742	3826294	XP_071368039.1
NC_092410.1	3826960	3827156	XP_071368040.1
NC_092410.1	3828607	3832393	XP_041148555.2
NC_092410.1	3832531	3832987	XP_041148554.1
NC_092410.1	3834065	3835946	XP_041148553.1
NC_092410.1	3836501	3837702	XP_041148552.1
NC_092410.1	3838347	3840301	XP_071368041.1
NC_092410.1	3840321	3840722	XP_071368042.1
NC_092410.1	3840722	3844143	XP_041148550.1
NC_092410.1	3844143	3846359	XP_041148549.1
NC_092410.1	3847743	3849051	XP_041148548.1
NC_092410.1	3852014	3853110	XP_041148547.1
NC_092410.1	3855328	3857147	XP_041148546.1
NC_092410.1	3857890	3859923	XP_041148545.1
NC_092410.1	3860121	3862397	XP_071368043.1
NC_092410.1	3863228	3864707	XP_041148543.1
NC_092410.1	3864949	3866233	XP_041148542.1
NC_092410.1	3867209	3867996	XP_041148541.1
NC_092410.1	3868810	3870718	XP_041148540.1
NC_092410.1	3871378	3872776	XP_041148539.1
NC_092410.1	3875150	3875496	XP_071368044.1
NC_092410.1	3877993	3878844	XP_041148538.1
NC_092410.1	3879028	3881068	XP_071368045.1
NC_092410.1	3882031	3883476	XP_071368046.1
NC_092410.1	3884285	3886955	XP_041148536.1
NC_092410.1	3887267	3888268	XP_041148535.1
NC_092410.1	3888331	3889306	XP_071368047.1
NC_092410.1	3890030	3891755	XP_071368048.1
NC_092410.1	3892532	3894791	XP_071368049.1
NC_092410.1	3894835	3895932	XP_041148532.1
NC_092410.1	3896359	3898020	XP_041148531.1
NC_092410.1	3900661	3901811	XP_041148530.1
NC_092410.1	3903340	3906343	XP_071368050.1
NC_092410.1	3906797	3907288	XP_071368051.1
NC_092410.1	3907585	3916070	XP_071368052.1
NC_092410.1	3907656	3908222	XP_041148529.1
NC_092410.1	3914053	3915858	XP_071368053.1
NC_092410.1	3916084	3919677	XP_071368054.1
NC_092410.1	3919959	3921864	XP_041148525.1
NC_092410.1	3922666	3923497	XP_041148524.1
NC_092410.1	3925528	3927513	XP_041148523.1
NC_092410.1	3928862	3930208	XP_071368055.1
NC_092410.1	3930421	3931811	XP_041148521.1
NC_092410.1	3932963	3934769	XP_041148520.2
NC_092410.1	3934945	3936583	XP_041148519.1
NC_092410.1	3936790	3937804	XP_041148518.1
NC_092410.1	3938142	3939108	XP_041148517.1
NC_092410.1	3939585	3940787	XP_041148516.1
NC_092410.1	3942242	3944433	XP_071368056.1
NC_092410.1	3945245	3946293	XP_041148514.1
NC_092410.1	3946469	3948578	XP_071368057.1
NC_092410.1	3949580	3950976	XP_071368058.1
NC_092410.1	3952924	3953350	XP_071368059.1
NC_092410.1	3953616	3956729	XP_041148512.1
NC_092410.1	3961273	3961846	XP_071368060.1
NC_092410.1	3962463	3963802	XP_041148511.2
NC_092410.1	3964214	3964979	XP_041148510.1
NC_092410.1	3965012	3965401	XP_071368061.1
NC_092410.1	3965532	3966636	XP_041148509.1
NC_092410.1	3967445	3968972	XP_041148508.2
NC_092410.1	3970004	3971300	XP_041148507.1
NC_092410.1	3971363	3972152	XP_071368062.1
NC_092410.1	3972320	3975281	XP_071368063.1
NC_092410.1	3975594	3976236	XP_071368064.1
NC_092410.1	3976867	3977702	XP_041148504.1
NC_092410.1	3978990	3981060	XP_041148503.1
NC_092410.1	3981430	3982861	XP_041148502.1
NC_092410.1	3982920	3983232	XP_071368065.1
NC_092410.1	3983396	3984770	XP_041148501.1
NC_092410.1	3985831	3987077	XP_071368066.1
NC_092410.1	3988964	3991277	XP_071368067.1
NC_092410.1	3991608	3994356	XP_041148498.1
NC_092410.1	3994943	3997176	XP_041148497.1
NC_092410.1	3997253	3999147	XP_071368068.1
NC_092410.1	3999147	4000325	XP_071368069.1
NC_092410.1	4000325	4002877	XP_071368070.1
NC_092410.1	4002887	4004969	XP_041148494.1
NC_092410.1	4006523	4007759	XP_041148493.2
NC_092410.1	4008984	4012487	XP_071368071.1
NC_092410.1	4013006	4014236	XP_071368072.1
NC_092410.1	4014353	4015770	XP_071368073.1
NC_092410.1	4015861	4017295	XP_041148491.1
```
