## Supplementary File 2. BED files and Orthogroup tables for the Eurotiomycetes dataset generated using OrthoFinder and orthoSynAssign for "orthoSynAssign: refine orthogroups using synteny information": GCF_009176365.1.bed

```
NW_022474684.1	4169	5675	XP_031906124.1
NW_022474684.1	13565	13904	XP_031906125.1
NW_022474684.1	14622	15693	XP_031906126.1
NW_022474684.1	18889	20005	XP_031906127.1
NW_022474684.1	20860	21307	XP_031906128.1
NW_022474684.1	24915	26508	XP_031906129.1
NW_022474684.1	43772	45814	XP_031906130.1
NW_022474684.1	47063	49389	XP_031906131.1
NW_022474684.1	49487	50703	XP_031906132.1
NW_022474684.1	52632	53817	XP_031906133.1
NW_022474684.1	54277	55429	XP_031906134.1
NW_022474684.1	56601	57801	XP_031906135.1
NW_022474684.1	58867	60624	XP_031906136.1
NW_022474684.1	61492	62153	XP_031906137.1
NW_022474684.1	62254	63377	XP_031906138.1
NW_022474684.1	64872	66644	XP_031906139.1
NW_022474684.1	67181	69793	XP_031906140.1
NW_022474684.1	69569	70999	XP_031906141.1
NW_022474684.1	72575	73874	XP_031906142.1
NW_022474684.1	78629	80838	XP_031906143.1
NW_022474684.1	82664	83429	XP_031906144.1
NW_022474684.1	83685	84527	XP_031906145.1
NW_022474684.1	84811	87078	XP_031906146.1
NW_022474684.1	87222	88172	XP_031906147.1
NW_022474684.1	89643	92207	XP_031906148.1
NW_022474684.1	92838	94916	XP_031906149.1
NW_022474684.1	95054	97069	XP_031906150.1
NW_022474684.1	98885	100692	XP_031906151.1
NW_022474684.1	100822	103226	XP_031906152.1
NW_022474684.1	103978	105468	XP_031906153.1
NW_022474684.1	105863	110063	XP_031906154.1
NW_022474684.1	110406	112598	XP_031906155.1
NW_022474684.1	114163	114991	XP_031906156.1
NW_022474684.1	115434	117821	XP_031906157.1
NW_022474684.1	121603	122070	XP_031906158.1
NW_022474684.1	123281	125410	XP_031906159.1
NW_022474684.1	125445	126273	XP_031906160.1
NW_022474684.1	127414	127977	XP_031906161.1
NW_022474684.1	129548	132838	XP_031906162.1
NW_022474684.1	133049	134504	XP_031906163.1
NW_022474684.1	135357	136701	XP_031906164.1
NW_022474684.1	137451	138909	XP_031906165.1
NW_022474684.1	139245	140301	XP_031906166.1
NW_022474684.1	143691	145344	XP_031906167.1
NW_022474684.1	150397	151372	XP_031906168.1
NW_022474684.1	155933	157566	XP_031906169.1
NW_022474684.1	161878	163483	XP_031906170.1
NW_022474684.1	163589	166911	XP_031906171.1
NW_022474684.1	168381	172179	XP_031906172.1
NW_022474684.1	174818	177655	XP_031906173.1
NW_022474684.1	178209	179556	XP_031906174.1
NW_022474684.1	180275	183484	XP_031906175.1
NW_022474684.1	184992	187253	XP_031906176.1
NW_022474684.1	187407	189517	XP_031906177.1
NW_022474684.1	191775	194346	XP_031906178.1
NW_022474684.1	194699	196643	XP_031906179.1
NW_022474684.1	196747	198781	XP_031906180.1
NW_022474684.1	198790	200844	XP_031906181.1
NW_022474684.1	200778	205537	XP_031906182.1
NW_022474684.1	208540	210378	XP_031906183.1
NW_022474684.1	210257	213424	XP_031906184.1
NW_022474684.1	215550	222497	XP_031906185.1
NW_022474684.1	227285	229043	XP_031906186.1
NW_022474684.1	229288	231258	XP_031906187.1
NW_022474684.1	231709	232172	XP_031906188.1
NW_022474684.1	233618	235276	XP_031906189.1
NW_022474684.1	235087	240405	XP_031906190.1
NW_022474684.1	240406	243031	XP_031906191.1
NW_022474684.1	243046	247965	XP_031906192.1
NW_022474684.1	247970	250318	XP_031906193.1
NW_022474684.1	250317	250894	XP_031906194.1
NW_022474684.1	252100	254724	XP_031906195.1
NW_022474684.1	254839	257176	XP_031906196.1
NW_022474684.1	257352	259567	XP_031906197.1
NW_022474684.1	259630	260877	XP_031906198.1
NW_022474684.1	261482	265891	XP_031906199.1
NW_022474684.1	267844	270014	XP_031906200.1
NW_022474684.1	270182	274882	XP_031906201.1
NW_022474684.1	275781	276725	XP_031906202.1
NW_022474684.1	280899	283150	XP_031906203.1
NW_022474684.1	284276	284848	XP_031906204.1
NW_022474684.1	285495	287367	XP_031906205.1
NW_022474684.1	287811	295481	XP_031906206.1
NW_022474684.1	295895	297844	XP_031906207.1
NW_022474684.1	298041	300513	XP_031906208.1
NW_022474684.1	301107	305480	XP_031906209.1
NW_022474684.1	306633	307705	XP_031906210.1
NW_022474684.1	307704	309791	XP_031906211.1
NW_022474684.1	311247	313927	XP_031906212.1
NW_022474684.1	314386	315693	XP_031906213.1
NW_022474684.1	316286	317681	XP_031906214.1
NW_022474684.1	317927	318951	XP_031906215.1
NW_022474684.1	319651	320952	XP_031906216.1
NW_022474684.1	321289	321931	XP_031906217.1
NW_022474684.1	322063	325862	XP_031906218.1
NW_022474684.1	332270	334271	XP_031906219.1
NW_022474684.1	335018	337798	XP_031906220.1
NW_022474684.1	337936	343470	XP_031906221.1
NW_022474684.1	343713	346807	XP_031906222.1
NW_022474684.1	348116	349724	XP_031906223.1
NW_022474684.1	350826	352491	XP_031906224.1
NW_022474684.1	352552	354296	XP_031906225.1
NW_022474684.1	354743	367435	XP_031906226.1
NW_022474684.1	368290	372318	XP_031906227.1
NW_022474684.1	373786	374868	XP_031906228.1
NW_022474684.1	375381	376475	XP_031906229.1
NW_022474684.1	376780	377963	XP_031906230.1
NW_022474684.1	377890	379989	XP_031906231.1
NW_022474684.1	379733	382132	XP_031906232.1
NW_022474684.1	382654	383449	XP_031906233.1
NW_022474684.1	383511	384791	XP_031906234.1
NW_022474684.1	385132	386366	XP_031906235.1
NW_022474684.1	387112	389821	XP_031906236.1
NW_022474684.1	390094	391779	XP_031906237.1
NW_022474684.1	392246	393216	XP_031906238.1
NW_022474684.1	394517	394985	XP_031906239.1
NW_022474684.1	395046	396069	XP_031906240.1
NW_022474684.1	396094	396490	XP_031906241.1
NW_022474684.1	396709	399892	XP_031906242.1
NW_022474684.1	400563	401987	XP_031906243.1
NW_022474684.1	402188	405220	XP_031906244.1
NW_022474684.1	405654	406270	XP_031906245.1
NW_022474684.1	406548	409623	XP_031906246.1
NW_022474684.1	410604	410982	XP_031906247.1
NW_022474684.1	411943	414510	XP_031906248.1
NW_022474684.1	415252	416529	XP_031906249.1
NW_022474684.1	416731	417382	XP_031906250.1
NW_022474684.1	417691	418794	XP_031906251.1
NW_022474684.1	418906	420367	XP_031906252.1
NW_022474684.1	420399	423083	XP_031906253.1
NW_022474684.1	423250	424083	XP_031906254.1
NW_022474684.1	424083	426325	XP_031906255.1
NW_022474684.1	426325	428858	XP_031906256.1
NW_022474684.1	430035	431033	XP_031906257.1
NW_022474684.1	431873	433170	XP_031906258.1
NW_022474684.1	433189	434649	XP_031906259.1
NW_022474684.1	434679	437443	XP_031906260.1
NW_022474684.1	437980	440131	XP_031906261.1
NW_022474684.1	444881	445206	XP_031906262.1
NW_022474684.1	445397	446117	XP_031906263.1
NW_022474684.1	446807	450202	XP_031906264.1
NW_022474684.1	450372	453076	XP_031906265.1
NW_022474684.1	453630	455910	XP_031906266.1
NW_022474684.1	457120	457654	XP_031906267.1
NW_022474684.1	460106	461508	XP_031906268.1
NW_022474684.1	461280	462261	XP_031906269.1
NW_022474684.1	462802	464673	XP_031906270.1
NW_022474684.1	465587	466656	XP_031906271.1
NW_022474684.1	466565	467647	XP_031906272.1
NW_022474684.1	470071	473605	XP_031906273.1
NW_022474684.1	473763	474096	XP_031906274.1
NW_022474684.1	476226	478666	XP_031906275.1
NW_022474684.1	480650	481904	XP_031906276.1
NW_022474684.1	483399	484829	XP_031906277.1
NW_022474684.1	484778	485699	XP_031906278.1
NW_022474684.1	488589	489185	XP_031906279.1
NW_022474684.1	489420	490012	XP_031906280.1
NW_022474684.1	493361	494662	XP_031906281.1
NW_022474684.1	494655	496160	XP_031906282.1
NW_022474684.1	496362	497458	XP_031906283.1
NW_022474684.1	497467	498417	XP_031906284.1
NW_022474684.1	499272	501158	XP_031906285.1
NW_022474684.1	504830	510428	XP_031906286.1
NW_022474684.1	511901	515264	XP_031906287.1
NW_022474684.1	516523	518074	XP_031906288.1
NW_022474684.1	518100	520637	XP_031906289.1
NW_022474684.1	521654	522231	XP_031906290.1
NW_022474684.1	522083	523857	XP_031906291.1
NW_022474684.1	524360	526717	XP_031906292.1
NW_022474684.1	528064	531351	XP_031906293.1
NW_022474684.1	531933	534076	XP_031906294.1
NW_022474684.1	534702	536841	XP_031906295.1
NW_022474684.1	539192	540333	XP_031906296.1
NW_022474684.1	544964	545401	XP_031906297.1
NW_022474684.1	550593	552098	XP_031906298.1
NW_022474684.1	552581	553699	XP_031906299.1
NW_022474684.1	556429	557677	XP_031906300.1
NW_022474684.1	558688	561608	XP_031906301.1
NW_022474684.1	569012	570952	XP_031906302.1
NW_022474684.1	572284	573753	XP_031906303.1
NW_022474684.1	573828	576302	XP_031906304.1
NW_022474684.1	577346	578679	XP_031906305.1
NW_022474684.1	579138	580058	XP_031906306.1
NW_022474684.1	581123	582759	XP_031906307.1
NW_022474684.1	582958	584705	XP_031906308.1
NW_022474684.1	584831	586165	XP_031906309.1
NW_022474684.1	586367	587918	XP_031906310.1
NW_022474684.1	588258	591215	XP_031906311.1
NW_022474684.1	591362	593060	XP_031906312.1
NW_022474684.1	593343	594000	XP_031906313.1
NW_022474684.1	594235	596823	XP_031906314.1
NW_022474684.1	596988	602555	XP_031906315.1
NW_022474684.1	604969	606595	XP_031906316.1
NW_022474684.1	608746	611042	XP_031906317.1
NW_022474684.1	611513	613134	XP_031906318.1
NW_022474684.1	614522	615315	XP_031906319.1
NW_022474684.1	616164	617163	XP_031906320.1
NW_022474684.1	617945	619416	XP_031906321.1
NW_022474684.1	620424	621517	XP_031906322.1
NW_022474684.1	625153	627025	XP_031906323.1
NW_022474684.1	627355	629419	XP_031906324.1
NW_022474684.1	630247	630948	XP_031906325.1
NW_022474684.1	631662	633987	XP_031906326.1
NW_022474684.1	634392	635962	XP_031906327.1
NW_022474684.1	636027	637986	XP_031906328.1
NW_022474684.1	638566	639868	XP_031906329.1
NW_022474684.1	639911	641188	XP_031906330.1
NW_022474684.1	641142	642357	XP_031906331.1
NW_022474684.1	642358	644833	XP_031906332.1
NW_022474684.1	649646	651419	XP_031906333.1
NW_022474684.1	651721	653432	XP_031906334.1
NW_022474684.1	653568	654855	XP_031906335.1
NW_022474684.1	655207	658705	XP_031906336.1
NW_022474684.1	659620	660034	XP_031906337.1
NW_022474684.1	661232	663071	XP_031906338.1
NW_022474684.1	664074	664766	XP_031906339.1
NW_022474684.1	666354	669246	XP_031906340.1
NW_022474684.1	670285	671593	XP_031906341.1
NW_022474684.1	671964	672558	XP_031906342.1
NW_022474684.1	675500	676192	XP_031906343.1
NW_022474684.1	680079	681387	XP_031906344.1
NW_022474684.1	685334	686462	XP_031906345.1
NW_022474684.1	686631	687623	XP_031906346.1
NW_022474684.1	687620	688142	XP_031906347.1
NW_022474684.1	691729	694454	XP_031906348.1
NW_022474684.1	695462	698338	XP_031906349.1
NW_022474684.1	699276	700605	XP_031906350.1
NW_022474684.1	702631	705163	XP_031906351.1
NW_022474684.1	708729	712608	XP_031906352.1
NW_022474684.1	713861	716556	XP_031906353.1
NW_022474684.1	716670	717066	XP_031906354.1
NW_022474684.1	717804	721543	XP_031906355.1
NW_022474684.1	722971	724056	XP_031906356.1
NW_022474684.1	726537	728247	XP_031906357.1
NW_022474684.1	728604	729345	XP_031906358.1
NW_022474684.1	730495	732074	XP_031906359.1
NW_022474684.1	735294	736403	XP_031906360.1
NW_022474684.1	737303	739448	XP_031906361.1
NW_022474684.1	739700	742408	XP_031906362.1
NW_022474684.1	744812	750139	XP_031906363.1
NW_022474684.1	750180	751579	XP_031906364.1
NW_022474684.1	751984	753988	XP_031906365.1
NW_022474684.1	754236	755023	XP_031906366.1
NW_022474684.1	755287	756804	XP_031906367.1
NW_022474684.1	758772	760415	XP_031906368.1
NW_022474684.1	762919	764340	XP_031906369.1
NW_022474684.1	765624	766743	XP_031906370.1
NW_022474684.1	767428	768502	XP_031906371.1
NW_022474684.1	769985	770951	XP_031906372.1
NW_022474684.1	773900	774234	XP_031906373.1
NW_022474684.1	777500	778010	XP_031906374.1
NW_022474684.1	779275	779893	XP_031906375.1
NW_022474684.1	781459	782162	XP_031906376.1
NW_022474684.1	782594	784692	XP_031906377.1
NW_022474684.1	790080	793423	XP_031906378.1
NW_022474684.1	794389	794793	XP_031906379.1
NW_022474684.1	795915	797547	XP_031906380.1
NW_022474684.1	799411	800605	XP_031906381.1
NW_022474684.1	803718	810284	XP_031906382.1
NW_022474684.1	810824	812133	XP_031906383.1
NW_022474684.1	812623	814828	XP_031906384.1
NW_022474684.1	818412	819339	XP_031906385.1
NW_022474684.1	819527	821826	XP_031906386.1
NW_022474684.1	825877	827407	XP_031906387.1
NW_022474684.1	827579	829606	XP_031906388.1
NW_022474684.1	829508	831380	XP_031906389.1
NW_022474684.1	831858	833292	XP_031906390.1
NW_022474684.1	835632	836301	XP_031906391.1
NW_022474684.1	836393	836719	XP_031906392.1
NW_022474684.1	840391	841442	XP_031906393.1
NW_022474684.1	845979	847018	XP_031906394.1
NW_022474684.1	847563	849245	XP_031906395.1
NW_022474684.1	850642	852090	XP_031906396.1
NW_022474684.1	852578	854052	XP_031906397.1
NW_022474684.1	854050	856398	XP_031906398.1
NW_022474684.1	859050	863107	XP_031906399.1
NW_022474684.1	863108	865142	XP_031906400.1
NW_022474684.1	864635	867493	XP_031906401.1
NW_022474684.1	867584	868628	XP_031906402.1
NW_022474684.1	871533	871950	XP_031906403.1
NW_022474684.1	873675	874146	XP_031906404.1
NW_022474684.1	878354	879248	XP_031906405.1
NW_022474684.1	879661	880689	XP_031906406.1
NW_022474684.1	881975	883827	XP_031906407.1
NW_022474684.1	887449	890206	XP_031906408.1
NW_022474684.1	890668	891354	XP_031906409.1
NW_022474684.1	891997	892894	XP_031906410.1
NW_022474684.1	897135	899481	XP_031906411.1
NW_022474684.1	901691	903023	XP_031906412.1
NW_022474684.1	903479	903880	XP_031906413.1
NW_022474684.1	903630	904265	XP_031906414.1
NW_022474684.1	904350	905210	XP_031906415.1
NW_022474684.1	905210	907181	XP_031906416.1
NW_022474684.1	908016	910827	XP_031906417.1
NW_022474684.1	908282	908757	XP_031906418.1
NW_022474684.1	911574	913607	XP_031906419.1
NW_022474684.1	914214	916652	XP_031906420.1
NW_022474684.1	917157	918621	XP_031906421.1
NW_022474684.1	920195	921362	XP_031906422.1
NW_022474684.1	924201	926425	XP_031906423.1
NW_022474684.1	926926	927745	XP_031906424.1
NW_022474684.1	927743	929590	XP_031906425.1
NW_022474684.1	929737	931182	XP_031906426.1
NW_022474684.1	937550	939107	XP_031906427.1
NW_022474684.1	939431	942328	XP_031906428.1
NW_022474684.1	942619	945247	XP_031906429.1
NW_022474684.1	945858	948745	XP_031906430.1
NW_022474684.1	948802	949770	XP_031906431.1
NW_022474684.1	949771	953113	XP_031906432.1
NW_022474684.1	953114	954532	XP_031906433.1
NW_022474684.1	955371	959697	XP_031906434.1
NW_022474684.1	961213	962243	XP_031906435.1
NW_022474684.1	962823	964769	XP_031906436.1
NW_022474684.1	964917	966288	XP_031906437.1
NW_022474684.1	966496	967672	XP_031906438.1
NW_022474684.1	967819	970467	XP_031906439.1
NW_022474684.1	970542	972928	XP_031906440.1
NW_022474684.1	973074	975678	XP_031906441.1
NW_022474684.1	975855	978534	XP_031906442.1
NW_022474684.1	978534	981805	XP_031906443.1
NW_022474684.1	982226	984757	XP_031906444.1
NW_022474684.1	985664	988640	XP_031906445.1
NW_022474684.1	990247	995689	XP_031906446.1
NW_022474684.1	996377	998889	XP_031906447.1
NW_022474684.1	1009285	1010801	XP_031906448.1
NW_022474684.1	1011078	1011627	XP_031906449.1
NW_022474684.1	1011853	1013784	XP_031906450.1
NW_022474684.1	1018087	1020196	XP_031906451.1
NW_022474684.1	1022270	1023230	XP_031906452.1
NW_022474684.1	1027019	1027940	XP_031906453.1
NW_022474684.1	1028789	1029703	XP_031906454.1
NW_022474684.1	1034697	1035722	XP_031906455.1
NW_022474684.1	1036849	1040598	XP_031906456.1
NW_022474684.1	1040360	1041043	XP_031906457.1
NW_022474684.1	1044112	1046519	XP_031906458.1
NW_022474684.1	1046700	1052394	XP_031906459.1
NW_022474684.1	1053332	1054795	XP_031906460.1
NW_022474684.1	1054756	1056375	XP_031906461.1
NW_022474684.1	1058545	1059928	XP_031906462.1
NW_022474684.1	1060104	1060939	XP_031906463.1
NW_022474684.1	1067420	1068002	XP_031906464.1
NW_022474684.1	1067420	1069575	XP_031906465.1
NW_022474684.1	1069964	1075806	XP_031906466.1
NW_022474684.1	1076081	1076569	XP_031906467.1
NW_022474684.1	1076878	1078830	XP_031906468.1
NW_022474684.1	1078934	1079783	XP_031906469.1
NW_022474684.1	1080260	1085179	XP_031906470.1
NW_022474684.1	1085599	1088462	XP_031906471.1
NW_022474684.1	1090101	1091663	XP_031906472.1
NW_022474684.1	1094906	1095228	XP_031906473.1
NW_022474684.1	1095378	1097216	XP_031906474.1
NW_022474684.1	1098540	1099196	XP_031906475.1
NW_022474684.1	1101051	1101893	XP_031906476.1
NW_022474684.1	1102044	1103322	XP_031906477.1
NW_022474684.1	1103481	1107768	XP_031906478.1
NW_022474684.1	1107883	1108406	XP_031906479.1
NW_022474684.1	1108936	1110406	XP_031906480.1
NW_022474684.1	1112259	1113648	XP_031906481.1
NW_022474684.1	1118598	1118970	XP_031906482.1
NW_022474684.1	1119957	1121822	XP_031906483.1
NW_022474684.1	1126331	1128360	XP_031906484.1
NW_022474684.1	1128410	1131033	XP_031906485.1
NW_022474684.1	1131776	1133863	XP_031906486.1
NW_022474684.1	1135053	1136234	XP_031906487.1
NW_022474684.1	1137492	1140734	XP_031906488.1
NW_022474684.1	1140734	1142782	XP_031906489.1
NW_022474684.1	1143579	1145388	XP_031906490.1
NW_022474684.1	1145570	1148227	XP_031906491.1
NW_022474684.1	1148127	1150199	XP_031906492.1
NW_022474684.1	1150499	1153785	XP_031906493.1
NW_022474684.1	1153785	1157850	XP_031906494.1
NW_022474684.1	1158183	1160730	XP_031906495.1
NW_022474684.1	1162155	1163345	XP_031906496.1
NW_022474684.1	1163888	1168083	XP_031906497.1
NW_022474684.1	1168214	1169944	XP_031906498.1
NW_022474684.1	1170133	1171259	XP_031906499.1
NW_022474684.1	1172451	1175373	XP_031906500.1
NW_022474684.1	1175966	1176924	XP_031906501.1
NW_022474684.1	1178189	1179144	XP_031906502.1
NW_022474684.1	1180567	1182600	XP_031906503.1
NW_022474684.1	1183482	1185010	XP_031906504.1
NW_022474684.1	1187394	1190148	XP_031906505.1
NW_022474684.1	1190676	1191424	XP_031906506.1
NW_022474684.1	1194155	1194482	XP_031906507.1
NW_022474684.1	1195393	1197948	XP_031906508.1
NW_022474684.1	1197954	1199092	XP_031906509.1
NW_022474684.1	1199120	1200248	XP_031906510.1
NW_022474684.1	1200363	1202253	XP_031906511.1
NW_022474684.1	1202254	1204574	XP_031906512.1
NW_022474684.1	1204761	1205273	XP_031906513.1
NW_022474684.1	1205466	1207796	XP_031906514.1
NW_022474684.1	1209636	1211364	XP_031906515.1
NW_022474684.1	1211354	1215711	XP_031906516.1
NW_022474684.1	1216111	1216906	XP_031906517.1
NW_022474684.1	1217326	1218241	XP_031906518.1
NW_022474684.1	1218100	1219909	XP_031906519.1
NW_022474684.1	1219843	1221187	XP_031906520.1
NW_022474684.1	1222510	1223927	XP_031906521.1
NW_022474684.1	1229232	1231396	XP_031906522.1
NW_022474684.1	1232987	1235044	XP_031906523.1
NW_022474684.1	1236258	1236778	XP_031906524.1
NW_022474684.1	1237578	1238764	XP_031906525.1
NW_022474684.1	1240452	1241444	XP_031906526.1
NW_022474684.1	1243996	1245648	XP_031906527.1
NW_022474684.1	1245648	1248719	XP_031906528.1
NW_022474684.1	1248744	1250457	XP_031906529.1
NW_022474684.1	1250569	1251950	XP_031906530.1
NW_022474684.1	1252813	1255844	XP_031906531.1
NW_022474684.1	1256199	1257849	XP_031906532.1
NW_022474684.1	1258315	1260024	XP_031906533.1
NW_022474684.1	1260424	1261312	XP_031906534.1
NW_022474684.1	1261351	1262952	XP_031906535.1
NW_022474684.1	1263176	1265514	XP_031906536.1
NW_022474684.1	1266290	1268693	XP_031906537.1
NW_022474684.1	1268872	1271001	XP_031906538.1
NW_022474684.1	1271541	1273815	XP_031906539.1
NW_022474684.1	1273748	1274642	XP_031906540.1
NW_022474684.1	1275944	1278525	XP_031906541.1
NW_022474684.1	1278891	1279685	XP_031906542.1
NW_022474684.1	1279766	1280530	XP_031906543.1
NW_022474684.1	1280732	1283651	XP_031906544.1
NW_022474684.1	1283340	1285254	XP_031906545.1
NW_022474684.1	1285323	1288251	XP_031906546.1
NW_022474684.1	1288551	1291091	XP_031906547.1
NW_022474684.1	1291227	1293146	XP_031906548.1
NW_022474684.1	1293238	1295553	XP_031906549.1
NW_022474684.1	1295985	1298544	XP_031906550.1
NW_022474684.1	1298715	1299941	XP_031906551.1
NW_022474684.1	1300659	1303098	XP_031906552.1
NW_022474684.1	1310128	1312039	XP_031906553.1
NW_022474684.1	1312312	1314693	XP_031906554.1
NW_022474684.1	1315082	1315687	XP_031906555.1
NW_022474684.1	1315736	1316864	XP_031906556.1
NW_022474684.1	1317038	1319014	XP_031906557.1
NW_022474684.1	1319454	1320603	XP_031906558.1
NW_022474684.1	1320767	1322564	XP_031906559.1
NW_022474684.1	1322534	1325150	XP_031906560.1
NW_022474684.1	1325307	1329327	XP_031906561.1
NW_022474684.1	1329903	1331844	XP_031906562.1
NW_022474684.1	1332193	1334388	XP_031906563.1
NW_022474684.1	1335347	1337303	XP_031906564.1
NW_022474684.1	1337395	1338447	XP_031906565.1
NW_022474684.1	1338642	1339706	XP_031906566.1
NW_022474684.1	1339677	1340765	XP_031906567.1
NW_022474684.1	1341811	1343071	XP_031906568.1
NW_022474684.1	1343365	1343656	XP_031906569.1
NW_022474684.1	1344157	1344709	XP_031906570.1
NW_022474684.1	1345006	1347483	XP_031906571.1
NW_022474684.1	1347417	1349240	XP_031906572.1
NW_022474684.1	1349245	1350951	XP_031906573.1
NW_022474684.1	1351156	1353511	XP_031906574.1
NW_022474684.1	1353512	1355934	XP_031906575.1
NW_022474684.1	1357633	1357991	XP_031906576.1
NW_022474684.1	1358261	1362474	XP_031906577.1
NW_022474684.1	1362599	1365521	XP_031906578.1
NW_022474684.1	1365783	1366715	XP_031906579.1
NW_022474684.1	1366871	1368319	XP_031906580.1
NW_022474684.1	1368456	1369912	XP_031906581.1
NW_022474684.1	1370296	1370752	XP_031906582.1
NW_022474684.1	1372005	1374325	XP_031906583.1
NW_022474684.1	1374518	1378164	XP_031906584.1
NW_022474684.1	1380865	1386409	XP_031906585.1
NW_022474684.1	1389086	1390502	XP_031906586.1
NW_022474684.1	1390801	1391109	XP_031906587.1
NW_022474684.1	1390937	1391544	XP_031906588.1
NW_022474684.1	1392158	1393981	XP_031906589.1
NW_022474684.1	1394517	1396205	XP_031906590.1
NW_022474684.1	1396137	1403492	XP_031906591.1
NW_022474684.1	1404242	1405574	XP_031906592.1
NW_022474684.1	1406931	1407638	XP_031906593.1
NW_022474684.1	1408445	1411012	XP_031906594.1
NW_022474684.1	1410296	1411182	XP_031906595.1
NW_022474684.1	1410820	1413764	XP_031906596.1
NW_022474684.1	1413490	1416099	XP_031906597.1
NW_022474684.1	1416535	1420019	XP_031906598.1
NW_022474684.1	1421184	1423903	XP_031906599.1
NW_022474684.1	1425355	1426874	XP_031906600.1
NW_022474684.1	1427088	1427892	XP_031906601.1
NW_022474684.1	1428043	1432516	XP_031906602.1
NW_022474684.1	1433252	1436922	XP_031906603.1
NW_022474684.1	1437962	1438962	XP_031906604.1
NW_022474684.1	1438832	1440633	XP_031906605.1
NW_022474684.1	1441703	1443379	XP_031906606.1
NW_022474684.1	1443684	1445636	XP_031906607.1
NW_022474684.1	1446962	1449712	XP_031906608.1
NW_022474684.1	1451819	1453689	XP_031906609.1
NW_022474684.1	1453688	1457137	XP_031906610.1
NW_022474684.1	1457883	1460272	XP_031906611.1
NW_022474684.1	1460620	1462747	XP_031906612.1
NW_022474684.1	1462747	1463935	XP_031906613.1
NW_022474684.1	1463933	1466076	XP_031906614.1
NW_022474684.1	1466352	1469035	XP_031906615.1
NW_022474684.1	1469108	1469995	XP_031906616.1
NW_022474684.1	1470148	1471533	XP_031906617.1
NW_022474684.1	1471731	1475520	XP_031906618.1
NW_022474684.1	1476097	1478748	XP_031906619.1
NW_022474684.1	1478874	1479249	XP_031906620.1
NW_022474684.1	1479131	1481075	XP_031906621.1
NW_022474684.1	1481207	1482173	XP_031906622.1
NW_022474684.1	1482171	1483465	XP_031906623.1
NW_022474684.1	1484880	1488309	XP_031906624.1
NW_022474684.1	1488309	1488945	XP_031906625.1
NW_022474684.1	1489000	1489843	XP_031906626.1
NW_022474684.1	1490049	1492161	XP_031906627.1
NW_022474684.1	1492408	1494815	XP_031906628.1
NW_022474684.1	1496039	1499399	XP_031906629.1
NW_022474684.1	1499337	1500901	XP_031906630.1
NW_022474684.1	1501080	1505091	XP_031906631.1
NW_022474684.1	1505280	1507040	XP_031906632.1
NW_022474684.1	1507121	1507896	XP_031906633.1
NW_022474684.1	1507895	1509079	XP_031906634.1
NW_022474684.1	1511029	1512684	XP_031906635.1
NW_022474684.1	1512634	1517108	XP_031906636.1
NW_022474684.1	1521486	1523172	XP_031906637.1
NW_022474684.1	1523403	1527756	XP_031906638.1
NW_022474684.1	1528251	1528964	XP_031906639.1
NW_022474684.1	1530082	1530721	XP_031906640.1
NW_022474684.1	1532019	1533235	XP_031906641.1
NW_022474684.1	1533819	1535069	XP_031906642.1
NW_022474684.1	1535193	1537995	XP_031906643.1
NW_022474684.1	1538231	1540339	XP_031906644.1
NW_022474684.1	1540154	1542861	XP_031906645.1
NW_022474684.1	1543263	1544808	XP_031906646.1
NW_022474684.1	1544769	1548021	XP_031906647.1
NW_022474684.1	1548131	1549730	XP_031906648.1
NW_022474684.1	1549894	1551085	XP_031906649.1
NW_022474684.1	1552251	1553535	XP_031906650.1
NW_022474684.1	1553850	1557730	XP_031906651.1
NW_022474684.1	1557899	1558262	XP_031906652.1
NW_022474684.1	1558454	1563323	XP_031906653.1
NW_022474684.1	1563323	1564822	XP_031906654.1
NW_022474684.1	1567188	1567696	XP_031906655.1
NW_022474684.1	1568623	1569031	XP_031906656.1
NW_022474684.1	1571252	1572044	XP_031906657.1
NW_022474684.1	1572494	1573364	XP_031906658.1
NW_022474684.1	1573638	1574681	XP_031906659.1
NW_022474684.1	1574992	1577103	XP_031906660.1
NW_022474684.1	1577952	1580540	XP_031906661.1
NW_022474684.1	1582081	1582922	XP_031906662.1
NW_022474684.1	1586250	1588320	XP_031906663.1
NW_022474684.1	1591922	1593890	XP_031906664.1
NW_022474684.1	1593909	1595934	XP_031906665.1
NW_022474684.1	1595911	1596665	XP_031906666.1
NW_022474684.1	1596592	1597580	XP_031906667.1
NW_022474684.1	1597577	1599277	XP_031906668.1
NW_022474684.1	1603008	1603708	XP_031906669.1
NW_022474684.1	1606138	1607707	XP_031906670.1
NW_022474684.1	1610004	1612493	XP_031906671.1
NW_022474684.1	1612871	1614068	XP_031906672.1
NW_022474684.1	1615065	1615884	XP_031906673.1
NW_022474684.1	1618767	1620910	XP_031906674.1
NW_022474684.1	1621290	1624456	XP_031906675.1
NW_022474684.1	1624628	1627013	XP_031906676.1
NW_022474684.1	1627035	1628514	XP_031906677.1
NW_022474684.1	1629582	1631150	XP_031906678.1
NW_022474684.1	1631133	1633327	XP_031906679.1
NW_022474684.1	1633315	1635495	XP_031906680.1
NW_022474684.1	1635679	1637444	XP_031906681.1
NW_022474684.1	1637822	1639147	XP_031906682.1
NW_022474684.1	1639439	1642156	XP_031906683.1
NW_022474684.1	1642253	1643706	XP_031906685.1
NW_022474684.1	1642253	1643959	XP_031906684.1
NW_022474684.1	1644461	1646314	XP_031906686.1
NW_022474684.1	1647213	1649259	XP_031906687.1
NW_022474684.1	1649313	1649917	XP_031906688.1
NW_022474684.1	1650163	1652909	XP_031906689.1
NW_022474684.1	1653034	1653817	XP_031906690.1
NW_022474684.1	1653816	1655283	XP_031906691.1
NW_022474684.1	1661870	1663180	XP_031906692.1
NW_022474684.1	1664582	1665165	XP_031906693.1
NW_022474684.1	1667918	1668379	XP_031906694.1
NW_022474684.1	1669055	1670901	XP_031906695.1
NW_022474684.1	1671065	1671870	XP_031906696.1
NW_022474684.1	1672147	1674524	XP_031906697.1
NW_022474684.1	1676159	1677078	XP_031906698.1
NW_022474684.1	1677540	1679281	XP_031906699.1
NW_022474684.1	1679274	1681857	XP_031906700.1
NW_022474684.1	1682341	1686886	XP_031906701.1
NW_022474684.1	1686962	1689086	XP_031906702.1
NW_022474684.1	1689454	1690859	XP_031906703.1
NW_022474684.1	1691388	1692788	XP_031906704.1
NW_022474684.1	1693665	1694370	XP_031906705.1
NW_022474684.1	1694796	1698177	XP_031906706.1
NW_022474684.1	1700987	1702372	XP_031906707.1
NW_022474684.1	1701903	1702543	XP_031906708.1
NW_022474684.1	1702331	1704841	XP_031906709.1
NW_022474684.1	1705539	1709525	XP_031906710.1
NW_022474684.1	1709546	1711736	XP_031906711.1
NW_022474684.1	1715905	1716903	XP_031906712.1
NW_022474684.1	1717512	1719148	XP_031906713.1
NW_022474684.1	1724470	1726074	XP_031906714.1
NW_022474684.1	1729488	1732815	XP_031906715.1
NW_022474684.1	1737772	1739170	XP_031906716.1
NW_022474685.1	2522	4219	XP_031905561.1
NW_022474685.1	4219	5292	XP_031905562.1
NW_022474685.1	5156	6329	XP_031905563.1
NW_022474685.1	6004	12562	XP_031905564.1
NW_022474685.1	12753	14690	XP_031905565.1
NW_022474685.1	14760	16985	XP_031905566.1
NW_022474685.1	19410	22030	XP_031905567.1
NW_022474685.1	22030	24481	XP_031905568.1
NW_022474685.1	25680	26247	XP_031905569.1
NW_022474685.1	26236	26584	XP_031905570.1
NW_022474685.1	27369	29850	XP_031905571.1
NW_022474685.1	31464	34285	XP_031905572.1
NW_022474685.1	34283	36935	XP_031905573.1
NW_022474685.1	38810	41252	XP_031905574.1
NW_022474685.1	43393	48706	XP_031905575.1
NW_022474685.1	49824	53443	XP_031905576.1
NW_022474685.1	58637	62802	XP_031905577.1
NW_022474685.1	62902	64165	XP_031905578.1
NW_022474685.1	64305	64972	XP_031905579.1
NW_022474685.1	65143	65896	XP_031905580.1
NW_022474685.1	66807	68637	XP_031905581.1
NW_022474685.1	70309	73851	XP_031905582.1
NW_022474685.1	75867	77096	XP_031905583.1
NW_022474685.1	79972	82272	XP_031905584.1
NW_022474685.1	84618	85538	XP_031905585.1
NW_022474685.1	86760	91269	XP_031905586.1
NW_022474685.1	91899	93306	XP_031905587.1
NW_022474685.1	94211	94621	XP_031905588.1
NW_022474685.1	96167	97862	XP_031905589.1
NW_022474685.1	98843	99868	XP_031905590.1
NW_022474685.1	102215	103196	XP_031905591.1
NW_022474685.1	103612	104624	XP_031905592.1
NW_022474685.1	107546	108233	XP_031905593.1
NW_022474685.1	111642	112366	XP_031905594.1
NW_022474685.1	114512	115112	XP_031905595.1
NW_022474685.1	116985	118036	XP_031905596.1
NW_022474685.1	122145	124566	XP_031905597.1
NW_022474685.1	126072	126468	XP_031905598.1
NW_022474685.1	127231	128437	XP_031905599.1
NW_022474685.1	128488	129062	XP_031905600.1
NW_022474685.1	132723	136531	XP_031905601.1
NW_022474685.1	137179	138961	XP_031905602.1
NW_022474685.1	144331	146537	XP_031905603.1
NW_022474685.1	146649	148394	XP_031905604.1
NW_022474685.1	148395	150469	XP_031905605.1
NW_022474685.1	152659	153930	XP_031905606.1
NW_022474685.1	154699	156762	XP_031905607.1
NW_022474685.1	159450	161395	XP_031905608.1
NW_022474685.1	162057	163902	XP_031905609.1
NW_022474685.1	163987	164950	XP_031905610.1
NW_022474685.1	165882	166799	XP_031905611.1
NW_022474685.1	168138	170356	XP_031905612.1
NW_022474685.1	172258	174290	XP_031905613.1
NW_022474685.1	175716	177004	XP_031905614.1
NW_022474685.1	177349	179686	XP_031905615.1
NW_022474685.1	179686	180098	XP_031905616.1
NW_022474685.1	180098	182693	XP_031905617.1
NW_022474685.1	185257	190028	XP_031905618.1
NW_022474685.1	190119	194276	XP_031905619.1
NW_022474685.1	196084	196456	XP_031905620.1
NW_022474685.1	196480	196928	XP_031905621.1
NW_022474685.1	197190	198618	XP_031905622.1
NW_022474685.1	199462	201090	XP_031905623.1
NW_022474685.1	204149	204954	XP_031905624.1
NW_022474685.1	206902	207578	XP_031905625.1
NW_022474685.1	208156	209446	XP_031905626.1
NW_022474685.1	210719	211121	XP_031905627.1
NW_022474685.1	211707	212984	XP_031905628.1
NW_022474685.1	212983	215325	XP_031905629.1
NW_022474685.1	215660	218485	XP_031905630.1
NW_022474685.1	218012	218382	XP_031905631.1
NW_022474685.1	218679	220850	XP_031905632.1
NW_022474685.1	221034	225454	XP_031905633.1
NW_022474685.1	225530	226745	XP_031905634.1
NW_022474685.1	227014	228567	XP_031905635.1
NW_022474685.1	229247	230655	XP_031905636.1
NW_022474685.1	230835	234504	XP_031905637.1
NW_022474685.1	234533	235456	XP_031905638.1
NW_022474685.1	235653	237678	XP_031905639.1
NW_022474685.1	239028	241346	XP_031905640.1
NW_022474685.1	242380	246944	XP_031905641.1
NW_022474685.1	248304	249348	XP_031905642.1
NW_022474685.1	249915	255041	XP_031905643.1
NW_022474685.1	255070	255892	XP_031905644.1
NW_022474685.1	256550	257663	XP_031905645.1
NW_022474685.1	258695	260250	XP_031905646.1
NW_022474685.1	261215	264359	XP_031905647.1
NW_022474685.1	265013	267036	XP_031905648.1
NW_022474685.1	267617	269136	XP_031905649.1
NW_022474685.1	269964	270474	XP_031905650.1
NW_022474685.1	270550	271291	XP_031905651.1
NW_022474685.1	272278	273898	XP_031905652.1
NW_022474685.1	274170	275137	XP_031905653.1
NW_022474685.1	275575	277137	XP_031905654.1
NW_022474685.1	277387	278611	XP_031905655.1
NW_022474685.1	278685	286048	XP_031905656.1
NW_022474685.1	288570	290164	XP_031905657.1
NW_022474685.1	290485	294327	XP_031905658.1
NW_022474685.1	294651	295033	XP_031905659.1
NW_022474685.1	296040	298294	XP_031905660.1
NW_022474685.1	298725	299387	XP_031905661.1
NW_022474685.1	299635	300789	XP_031905662.1
NW_022474685.1	300848	302084	XP_031905663.1
NW_022474685.1	302232	302834	XP_031905664.1
NW_022474685.1	305304	306347	XP_031905665.1
NW_022474685.1	308236	309517	XP_031905666.1
NW_022474685.1	309635	311875	XP_031905667.1
NW_022474685.1	312197	312873	XP_031905668.1
NW_022474685.1	312777	313057	XP_031905669.1
NW_022474685.1	313045	314640	XP_031905670.1
NW_022474685.1	315903	318101	XP_031905671.1
NW_022474685.1	320460	322614	XP_031905672.1
NW_022474685.1	323748	324556	XP_031905673.1
NW_022474685.1	325313	327115	XP_031905674.1
NW_022474685.1	327272	329716	XP_031905675.1
NW_022474685.1	330175	331230	XP_031905676.1
NW_022474685.1	335041	337945	XP_031905677.1
NW_022474685.1	338402	340304	XP_031905678.1
NW_022474685.1	341815	343299	XP_031905679.1
NW_022474685.1	348213	348562	XP_031905680.1
NW_022474685.1	349560	350078	XP_031905681.1
NW_022474685.1	353830	355014	XP_031905682.1
NW_022474685.1	355433	357310	XP_031905683.1
NW_022474685.1	357426	359287	XP_031905684.1
NW_022474685.1	359292	365086	XP_031905685.1
NW_022474685.1	366669	367998	XP_031905686.1
NW_022474685.1	371553	371857	XP_031905687.1
NW_022474685.1	372428	375170	XP_031905688.1
NW_022474685.1	375177	377455	XP_031905689.1
NW_022474685.1	378124	379039	XP_031905690.1
NW_022474685.1	379546	381679	XP_031905691.1
NW_022474685.1	381904	382308	XP_031905692.1
NW_022474685.1	383251	385691	XP_031905693.1
NW_022474685.1	386342	388717	XP_031905694.1
NW_022474685.1	389089	407455	XP_031905695.1
NW_022474685.1	411837	417124	XP_031905696.1
NW_022474685.1	420432	424742	XP_031905697.1
NW_022474685.1	424888	426677	XP_031905698.1
NW_022474685.1	429179	430236	XP_031905699.1
NW_022474685.1	430774	432092	XP_031905700.1
NW_022474685.1	432326	435029	XP_031905701.1
NW_022474685.1	436159	438508	XP_031905702.1
NW_022474685.1	439590	441574	XP_031905703.1
NW_022474685.1	441930	445416	XP_031905704.1
NW_022474685.1	445439	448445	XP_031905705.1
NW_022474685.1	448400	449846	XP_031905706.1
NW_022474685.1	449845	451041	XP_031905707.1
NW_022474685.1	451202	452492	XP_031905708.1
NW_022474685.1	452476	456034	XP_031905709.1
NW_022474685.1	457858	459647	XP_031905710.1
NW_022474685.1	459868	461482	XP_031905711.1
NW_022474685.1	461890	463896	XP_031905712.1
NW_022474685.1	464064	465375	XP_031905713.1
NW_022474685.1	471982	474590	XP_031905714.1
NW_022474685.1	475075	476886	XP_031905715.1
NW_022474685.1	476885	480284	XP_031905716.1
NW_022474685.1	483800	484767	XP_031905717.1
NW_022474685.1	485147	486124	XP_031905718.1
NW_022474685.1	486456	488460	XP_031905719.1
NW_022474685.1	488482	489735	XP_031905720.1
NW_022474685.1	489790	490307	XP_031905721.1
NW_022474685.1	493008	494053	XP_031905722.1
NW_022474685.1	495247	498127	XP_031905723.1
NW_022474685.1	499128	499794	XP_031905724.1
NW_022474685.1	500885	501520	XP_031905725.1
NW_022474685.1	501723	503796	XP_031905726.1
NW_022474685.1	504095	505354	XP_031905727.1
NW_022474685.1	505354	506390	XP_031905728.1
NW_022474685.1	506082	510360	XP_031905729.1
NW_022474685.1	512376	516474	XP_031905730.1
NW_022474685.1	516712	519749	XP_031905731.1
NW_022474685.1	519749	521041	XP_031905732.1
NW_022474685.1	521152	522998	XP_031905733.1
NW_022474685.1	523267	525854	XP_031905734.1
NW_022474685.1	526567	529739	XP_031905735.1
NW_022474685.1	529381	530708	XP_031905736.1
NW_022474685.1	531376	532310	XP_031905737.1
NW_022474685.1	533031	535465	XP_031905738.1
NW_022474685.1	535631	539298	XP_031905739.1
NW_022474685.1	541450	543907	XP_031905740.1
NW_022474685.1	543879	545936	XP_031905741.1
NW_022474685.1	545937	548922	XP_031905742.1
NW_022474685.1	549504	550959	XP_031905743.1
NW_022474685.1	551034	552712	XP_031905744.1
NW_022474685.1	552711	553649	XP_031905745.1
NW_022474685.1	558062	558485	XP_031905746.1
NW_022474685.1	562930	564346	XP_031905747.1
NW_022474685.1	565272	567804	XP_031905748.1
NW_022474685.1	569522	570255	XP_031905749.1
NW_022474685.1	570865	572612	XP_031905750.1
NW_022474685.1	572627	573861	XP_031905751.1
NW_022474685.1	573843	574824	XP_031905752.1
NW_022474685.1	574871	575715	XP_031905753.1
NW_022474685.1	575848	579659	XP_031905754.1
NW_022474685.1	583585	588312	XP_031905755.1
NW_022474685.1	590526	592296	XP_031905756.1
NW_022474685.1	593066	594150	XP_031905757.1
NW_022474685.1	594152	595354	XP_031905758.1
NW_022474685.1	595320	595951	XP_031905759.1
NW_022474685.1	597012	599699	XP_031905760.1
NW_022474685.1	600539	602198	XP_031905761.1
NW_022474685.1	602622	604977	XP_031905762.1
NW_022474685.1	605130	605777	XP_031905763.1
NW_022474685.1	605130	607204	XP_031905764.1
NW_022474685.1	606988	608081	XP_031905765.1
NW_022474685.1	609405	614043	XP_031905766.1
NW_022474685.1	614028	616049	XP_031905767.1
NW_022474685.1	616101	617386	XP_031905768.1
NW_022474685.1	617471	621551	XP_031905769.1
NW_022474685.1	621529	623699	XP_031905770.1
NW_022474685.1	623735	625169	XP_031905771.1
NW_022474685.1	626252	631337	XP_031905772.1
NW_022474685.1	632447	633489	XP_031905773.1
NW_022474685.1	634109	636889	XP_031905774.1
NW_022474685.1	638656	641960	XP_031905775.1
NW_022474685.1	650200	651272	XP_031905776.1
NW_022474685.1	651547	653096	XP_031905777.1
NW_022474685.1	654211	656161	XP_031905778.1
NW_022474685.1	656758	658288	XP_031905779.1
NW_022474685.1	663559	664811	XP_031905780.1
NW_022474685.1	667719	670541	XP_031905781.1
NW_022474685.1	670457	671734	XP_031905782.1
NW_022474685.1	671761	673580	XP_031905783.1
NW_022474685.1	674164	676012	XP_031905784.1
NW_022474685.1	677947	679373	XP_031905785.1
NW_022474685.1	681545	684835	XP_031905786.1
NW_022474685.1	685476	687381	XP_031905787.1
NW_022474685.1	687472	688844	XP_031905788.1
NW_022474685.1	689758	692024	XP_031905789.1
NW_022474685.1	693079	697341	XP_031905790.1
NW_022474685.1	699357	702132	XP_031905791.1
NW_022474685.1	705198	706531	XP_031905792.1
NW_022474685.1	708599	709664	XP_031905793.1
NW_022474685.1	711689	712262	XP_031905794.1
NW_022474685.1	717290	718906	XP_031905795.1
NW_022474685.1	722356	724556	XP_031905796.1
NW_022474685.1	726361	730744	XP_031905797.1
NW_022474685.1	734710	735481	XP_031905798.1
NW_022474685.1	736411	736965	XP_031905799.1
NW_022474685.1	741063	742967	XP_031905800.1
NW_022474685.1	742755	746035	XP_031905801.1
NW_022474685.1	747598	748096	XP_031905802.1
NW_022474685.1	750402	752455	XP_031905803.1
NW_022474685.1	761004	762857	XP_031905804.1
NW_022474685.1	764179	765100	XP_031905805.1
NW_022474685.1	767340	768608	XP_031905806.1
NW_022474685.1	770143	771261	XP_031905807.1
NW_022474685.1	771914	774509	XP_031905808.1
NW_022474685.1	776083	778534	XP_031905809.1
NW_022474685.1	783045	785403	XP_031905810.1
NW_022474685.1	785526	786789	XP_031905811.1
NW_022474685.1	787281	789309	XP_031905812.1
NW_022474685.1	789771	791796	XP_031905813.1
NW_022474685.1	792767	794411	XP_031905814.1
NW_022474685.1	794885	796797	XP_031905815.1
NW_022474685.1	797000	798890	XP_031905816.1
NW_022474685.1	797055	797591	XP_031905817.1
NW_022474685.1	798951	800464	XP_031905818.1
NW_022474685.1	800571	801985	XP_031905819.1
NW_022474685.1	802366	804174	XP_031905820.1
NW_022474685.1	804484	805306	XP_031905821.1
NW_022474685.1	809162	811243	XP_031905822.1
NW_022474685.1	812637	815217	XP_031905823.1
NW_022474685.1	815402	817780	XP_031905824.1
NW_022474685.1	818373	819739	XP_031905825.1
NW_022474685.1	820127	822040	XP_031905826.1
NW_022474685.1	823060	823340	XP_031905827.1
NW_022474685.1	823180	824106	XP_031905828.1
NW_022474685.1	824269	825924	XP_031905829.1
NW_022474685.1	827748	829792	XP_031905830.1
NW_022474685.1	829792	832464	XP_031905831.1
NW_022474685.1	832806	833118	XP_031905832.1
NW_022474685.1	834578	836463	XP_031905833.1
NW_022474685.1	836872	838505	XP_031905834.1
NW_022474685.1	838595	840423	XP_031905835.1
NW_022474685.1	845320	848735	XP_031905836.1
NW_022474685.1	851088	851490	XP_031905837.1
NW_022474685.1	854300	855358	XP_031905838.1
NW_022474685.1	857110	858766	XP_031905839.1
NW_022474685.1	860947	867174	XP_031905840.1
NW_022474685.1	867587	868954	XP_031905841.1
NW_022474685.1	869713	871201	XP_031905842.1
NW_022474685.1	871216	872206	XP_031905843.1
NW_022474685.1	874072	876544	XP_031905844.1
NW_022474685.1	877362	880866	XP_031905845.1
NW_022474685.1	881750	883463	XP_031905846.1
NW_022474685.1	888365	890050	XP_031905847.1
NW_022474685.1	891531	892252	XP_031905848.1
NW_022474685.1	893655	895677	XP_031905849.1
NW_022474685.1	896226	897590	XP_031905850.1
NW_022474685.1	900048	902598	XP_031905851.1
NW_022474685.1	904815	905103	XP_031905852.1
NW_022474685.1	908814	910360	XP_031905853.1
NW_022474685.1	910726	912256	XP_031905854.1
NW_022474685.1	912997	913963	XP_031905855.1
NW_022474685.1	917971	918283	XP_031905856.1
NW_022474685.1	918888	919790	XP_031905857.1
NW_022474685.1	920237	922340	XP_031905858.1
NW_022474685.1	922499	923937	XP_031905859.1
NW_022474685.1	923920	925661	XP_031905860.1
NW_022474685.1	925813	926922	XP_031905861.1
NW_022474685.1	926947	928158	XP_031905862.1
NW_022474685.1	928181	929783	XP_031905863.1
NW_022474685.1	930005	932066	XP_031905864.1
NW_022474685.1	933479	935821	XP_031905865.1
NW_022474685.1	935890	938632	XP_031905866.1
NW_022474685.1	940165	941426	XP_031905867.1
NW_022474685.1	941697	943931	XP_031905868.1
NW_022474685.1	944986	946252	XP_031905869.1
NW_022474685.1	950009	950950	XP_031905870.1
NW_022474685.1	951787	952859	XP_031905871.1
NW_022474685.1	954312	956668	XP_031905872.1
NW_022474685.1	958336	958840	XP_031905873.1
NW_022474685.1	959292	960082	XP_031905874.1
NW_022474685.1	960299	962381	XP_031905875.1
NW_022474685.1	965717	967096	XP_031905876.1
NW_022474685.1	967349	968449	XP_031905877.1
NW_022474685.1	969542	972594	XP_031905878.1
NW_022474685.1	973261	974312	XP_031905879.1
NW_022474685.1	974950	976405	XP_031905880.1
NW_022474685.1	976517	978288	XP_031905881.1
NW_022474685.1	978799	979962	XP_031905882.1
NW_022474685.1	981982	984228	XP_031905883.1
NW_022474685.1	986752	987658	XP_031905884.1
NW_022474685.1	988060	988758	XP_031905885.1
NW_022474685.1	988908	989787	XP_031905886.1
NW_022474685.1	990122	990821	XP_031905887.1
NW_022474685.1	995826	996297	XP_031905888.1
NW_022474685.1	999831	1002243	XP_031905889.1
NW_022474685.1	1006068	1007713	XP_031905890.1
NW_022474685.1	1008678	1009417	XP_031905891.1
NW_022474685.1	1010020	1011225	XP_031905892.1
NW_022474685.1	1015722	1016841	XP_031905893.1
NW_022474685.1	1018041	1018568	XP_031905894.1
NW_022474685.1	1019092	1020432	XP_031905895.1
NW_022474685.1	1020740	1022731	XP_031905896.1
NW_022474685.1	1023502	1024775	XP_031905897.1
NW_022474685.1	1025394	1026514	XP_031905898.1
NW_022474685.1	1027020	1028657	XP_031905899.1
NW_022474685.1	1029443	1030875	XP_031905900.1
NW_022474685.1	1034186	1035794	XP_031905901.1
NW_022474685.1	1036609	1038539	XP_031905902.1
NW_022474685.1	1040312	1043046	XP_031905903.1
NW_022474685.1	1043634	1045460	XP_031905904.1
NW_022474685.1	1049410	1049924	XP_031905905.1
NW_022474685.1	1052914	1054311	XP_031905906.1
NW_022474685.1	1054367	1055527	XP_031905907.1
NW_022474685.1	1055728	1058371	XP_031905908.1
NW_022474685.1	1060595	1061672	XP_031905909.1
NW_022474685.1	1062011	1063025	XP_031905910.1
NW_022474685.1	1063212	1063583	XP_031905911.1
NW_022474685.1	1066911	1067727	XP_031905912.1
NW_022474685.1	1068002	1069646	XP_031905913.1
NW_022474685.1	1073573	1076430	XP_031905914.1
NW_022474685.1	1077314	1078545	XP_031905915.1
NW_022474685.1	1080889	1081896	XP_031905916.1
NW_022474685.1	1083960	1086182	XP_031905917.1
NW_022474685.1	1086659	1087920	XP_031905918.1
NW_022474685.1	1089023	1091059	XP_031905919.1
NW_022474685.1	1090685	1091553	XP_031905920.1
NW_022474685.1	1092857	1093361	XP_031905921.1
NW_022474685.1	1096628	1097878	XP_031905922.1
NW_022474685.1	1099439	1101439	XP_031905923.1
NW_022474685.1	1101985	1102876	XP_031905924.1
NW_022474685.1	1103442	1104031	XP_031905925.1
NW_022474685.1	1106589	1108216	XP_031905926.1
NW_022474685.1	1109496	1110754	XP_031905927.1
NW_022474685.1	1113690	1114912	XP_031905928.1
NW_022474685.1	1115438	1117501	XP_031905929.1
NW_022474685.1	1118801	1120945	XP_031905930.1
NW_022474685.1	1121549	1122835	XP_031905931.1
NW_022474685.1	1127397	1128600	XP_031905932.1
NW_022474685.1	1128983	1130056	XP_031905933.1
NW_022474685.1	1131272	1132042	XP_031905934.1
NW_022474685.1	1132396	1133524	XP_031905935.1
NW_022474685.1	1133605	1133981	XP_031905936.1
NW_022474685.1	1133605	1136150	XP_031905937.1
NW_022474685.1	1137834	1138522	XP_031905938.1
NW_022474685.1	1139643	1141285	XP_031905939.1
NW_022474685.1	1141436	1142388	XP_031905940.1
NW_022474685.1	1143200	1143809	XP_031905941.1
NW_022474685.1	1144078	1145834	XP_031905942.1
NW_022474685.1	1146910	1148213	XP_031905943.1
NW_022474685.1	1148777	1151269	XP_031905944.1
NW_022474685.1	1151368	1154412	XP_031905945.1
NW_022474685.1	1154966	1158183	XP_031905946.1
NW_022474685.1	1161665	1164587	XP_031905947.1
NW_022474685.1	1164542	1166101	XP_031905948.1
NW_022474685.1	1166798	1167347	XP_031905949.1
NW_022474685.1	1167968	1168414	XP_031905950.1
NW_022474685.1	1169820	1177718	XP_031905951.1
NW_022474685.1	1182486	1184213	XP_031905952.1
NW_022474685.1	1188520	1189125	XP_031905953.1
NW_022474685.1	1191764	1192053	XP_031905954.1
NW_022474685.1	1195333	1197007	XP_031905955.1
NW_022474685.1	1199125	1201253	XP_031905956.1
NW_022474685.1	1202768	1203204	XP_031905957.1
NW_022474685.1	1205363	1205825	XP_031905958.1
NW_022474685.1	1206975	1208838	XP_031905959.1
NW_022474685.1	1209610	1211129	XP_031905960.1
NW_022474685.1	1214136	1215204	XP_031905961.1
NW_022474685.1	1216162	1218089	XP_031905962.1
NW_022474685.1	1218238	1219496	XP_031905963.1
NW_022474685.1	1220521	1222189	XP_031905964.1
NW_022474685.1	1223290	1223919	XP_031905965.1
NW_022474685.1	1226671	1229079	XP_031905966.1
NW_022474685.1	1229314	1231300	XP_031905967.1
NW_022474685.1	1233939	1234530	XP_031905968.1
NW_022474685.1	1234732	1236329	XP_031905969.1
NW_022474685.1	1237441	1239017	XP_031905970.1
NW_022474685.1	1239250	1240792	XP_031905971.1
NW_022474685.1	1242433	1247518	XP_031905972.1
NW_022474685.1	1248900	1249946	XP_031905973.1
NW_022474685.1	1250301	1251939	XP_031905974.1
NW_022474685.1	1251989	1253593	XP_031905975.1
NW_022474685.1	1253702	1255027	XP_031905976.1
NW_022474685.1	1255307	1257821	XP_031905977.1
NW_022474685.1	1259004	1260556	XP_031905978.1
NW_022474685.1	1260911	1263125	XP_031905979.1
NW_022474685.1	1263125	1264143	XP_031905980.1
NW_022474685.1	1274925	1276014	XP_031905981.1
NW_022474685.1	1276335	1277322	XP_031905982.1
NW_022474685.1	1277823	1279048	XP_031905983.1
NW_022474685.1	1281886	1282129	XP_031905984.1
NW_022474685.1	1286076	1287312	XP_031905985.1
NW_022474685.1	1288031	1288690	XP_031905986.1
NW_022474685.1	1295859	1299509	XP_031905987.1
NW_022474685.1	1300974	1303944	XP_031905988.1
NW_022474685.1	1304325	1311027	XP_031905989.1
NW_022474685.1	1312632	1316326	XP_031905990.1
NW_022474685.1	1317285	1319455	XP_031905991.1
NW_022474685.1	1319584	1321765	XP_031905992.1
NW_022474685.1	1325094	1325703	XP_031905993.1
NW_022474685.1	1326243	1329022	XP_031905994.1
NW_022474685.1	1329474	1330990	XP_031905995.1
NW_022474685.1	1330990	1332282	XP_031905996.1
NW_022474685.1	1332876	1334073	XP_031905997.1
NW_022474685.1	1335532	1336538	XP_031905998.1
NW_022474685.1	1337138	1338972	XP_031905999.1
NW_022474685.1	1339289	1340644	XP_031906000.1
NW_022474685.1	1340677	1343034	XP_031906001.1
NW_022474685.1	1343276	1346237	XP_031906002.1
NW_022474685.1	1347337	1352071	XP_031906003.1
NW_022474685.1	1354252	1355822	XP_031906004.1
NW_022474685.1	1359373	1360209	XP_031906005.1
NW_022474685.1	1360380	1363943	XP_031906006.1
NW_022474685.1	1364382	1366060	XP_031906007.1
NW_022474685.1	1366124	1367601	XP_031906008.1
NW_022474685.1	1369218	1371201	XP_031906009.1
NW_022474685.1	1371590	1372935	XP_031906010.1
NW_022474685.1	1372784	1373711	XP_031906011.1
NW_022474685.1	1373833	1375288	XP_031906012.1
NW_022474685.1	1375564	1377050	XP_031906013.1
NW_022474685.1	1377401	1378858	XP_031906014.1
NW_022474685.1	1379666	1380844	XP_031906015.1
NW_022474685.1	1381284	1384050	XP_031906016.1
NW_022474685.1	1385642	1386362	XP_031906017.1
NW_022474685.1	1386909	1389070	XP_031906018.1
NW_022474685.1	1389463	1394661	XP_031906019.1
NW_022474685.1	1394706	1398255	XP_031906020.1
NW_022474685.1	1398843	1400094	XP_031906021.1
NW_022474685.1	1400356	1400903	XP_031906022.1
NW_022474685.1	1401871	1402550	XP_031906023.1
NW_022474685.1	1404863	1406121	XP_031906024.1
NW_022474685.1	1407971	1409189	XP_031906025.1
NW_022474685.1	1410660	1412338	XP_031906026.1
NW_022474685.1	1413801	1415146	XP_031906027.1
NW_022474685.1	1416171	1418500	XP_031906028.1
NW_022474685.1	1420080	1423479	XP_031906029.1
NW_022474685.1	1423933	1426242	XP_031906030.1
NW_022474685.1	1426280	1428347	XP_031906031.1
NW_022474685.1	1430252	1434604	XP_031906032.1
NW_022474685.1	1434604	1436787	XP_031906033.1
NW_022474685.1	1436867	1438118	XP_031906034.1
NW_022474685.1	1438117	1439950	XP_031906035.1
NW_022474685.1	1440130	1443929	XP_031906036.1
NW_022474685.1	1444063	1446072	XP_031906037.1
NW_022474685.1	1446493	1448475	XP_031906038.1
NW_022474685.1	1448656	1450054	XP_031906039.1
NW_022474685.1	1449730	1451912	XP_031906040.1
NW_022474685.1	1452942	1455677	XP_031906041.1
NW_022474685.1	1455802	1457947	XP_031906042.1
NW_022474685.1	1458190	1459633	XP_031906043.1
NW_022474685.1	1459795	1461563	XP_031906044.1
NW_022474685.1	1461609	1461948	XP_031906045.1
NW_022474685.1	1462119	1463248	XP_031906046.1
NW_022474685.1	1463638	1464821	XP_031906047.1
NW_022474685.1	1464971	1466905	XP_031906048.1
NW_022474685.1	1466995	1470228	XP_031906049.1
NW_022474685.1	1472110	1473586	XP_031906050.1
NW_022474685.1	1473788	1476417	XP_031906051.1
NW_022474685.1	1477227	1478427	XP_031906052.1
NW_022474685.1	1478902	1482681	XP_031906053.1
NW_022474685.1	1483148	1484246	XP_031906054.1
NW_022474685.1	1485111	1485944	XP_031906055.1
NW_022474685.1	1487761	1488656	XP_031906056.1
NW_022474685.1	1488868	1490253	XP_031906057.1
NW_022474685.1	1493887	1495834	XP_031906058.1
NW_022474685.1	1501499	1503443	XP_031906059.1
NW_022474685.1	1504020	1505361	XP_031906060.1
NW_022474685.1	1506013	1509451	XP_031906061.1
NW_022474685.1	1509477	1511448	XP_031906062.1
NW_022474685.1	1512864	1514013	XP_031906063.1
NW_022474685.1	1515487	1517651	XP_031906064.1
NW_022474685.1	1518178	1519022	XP_031906065.1
NW_022474685.1	1519755	1521123	XP_031906066.1
NW_022474685.1	1521506	1521860	XP_031906067.1
NW_022474685.1	1523798	1524918	XP_031906068.1
NW_022474685.1	1525263	1526237	XP_031906069.1
NW_022474685.1	1526717	1528018	XP_031906070.1
NW_022474685.1	1528407	1529921	XP_031906071.1
NW_022474685.1	1530867	1531782	XP_031906072.1
NW_022474685.1	1532854	1533178	XP_031906073.1
NW_022474685.1	1534259	1537775	XP_031906074.1
NW_022474685.1	1540212	1543261	XP_031906075.1
NW_022474685.1	1544139	1544607	XP_031906076.1
NW_022474685.1	1545492	1548152	XP_031906077.1
NW_022474685.1	1549202	1551374	XP_031906078.1
NW_022474685.1	1551374	1553091	XP_031906079.1
NW_022474685.1	1553334	1555068	XP_031906080.1
NW_022474685.1	1559290	1560077	XP_031906081.1
NW_022474685.1	1561217	1562092	XP_031906082.1
NW_022474685.1	1562106	1562817	XP_031906083.1
NW_022474685.1	1563886	1569909	XP_031906084.1
NW_022474685.1	1571206	1573047	XP_031906085.1
NW_022474685.1	1573121	1573871	XP_031906086.1
NW_022474685.1	1574309	1575709	XP_031906087.1
NW_022474685.1	1575849	1585694	XP_031906088.1
NW_022474685.1	1586148	1587456	XP_031906089.1
NW_022474685.1	1588243	1590548	XP_031906090.1
NW_022474685.1	1591708	1594094	XP_031906091.1
NW_022474685.1	1594319	1595864	XP_031906092.1
NW_022474685.1	1596164	1597637	XP_031906093.1
NW_022474685.1	1597842	1599292	XP_031906094.1
NW_022474685.1	1599293	1601295	XP_031906095.1
NW_022474685.1	1603895	1604646	XP_031906096.1
NW_022474685.1	1605598	1606093	XP_031906097.1
NW_022474685.1	1608321	1610792	XP_031906098.1
NW_022474685.1	1611943	1613479	XP_031906099.1
NW_022474685.1	1613723	1616116	XP_031906100.1
NW_022474685.1	1620336	1623191	XP_031906101.1
NW_022474685.1	1623690	1624757	XP_031906102.1
NW_022474685.1	1626230	1630137	XP_031906103.1
NW_022474685.1	1630767	1631084	XP_031906104.1
NW_022474685.1	1636220	1637050	XP_031906105.1
NW_022474685.1	1642984	1646370	XP_031906106.1
NW_022474685.1	1647051	1648771	XP_031906107.1
NW_022474685.1	1648863	1650011	XP_031906108.1
NW_022474685.1	1651190	1653071	XP_031906109.1
NW_022474685.1	1653644	1659770	XP_031906110.1
NW_022474685.1	1663989	1664862	XP_031906111.1
NW_022474685.1	1665854	1667425	XP_031906112.1
NW_022474685.1	1667430	1669590	XP_031906113.1
NW_022474685.1	1674951	1676664	XP_031906114.1
NW_022474685.1	1678733	1680064	XP_031906115.1
NW_022474685.1	1681353	1682321	XP_031906116.1
NW_022474685.1	1682540	1684314	XP_031906117.1
NW_022474685.1	1688774	1689806	XP_031906118.1
NW_022474685.1	1691640	1698410	XP_031906119.1
NW_022474685.1	1704551	1705683	XP_031906120.1
NW_022474685.1	1705927	1707138	XP_031906121.1
NW_022474685.1	1709427	1711591	XP_031906122.1
NW_022474685.1	1715852	1717804	XP_031906123.1
NW_022474686.1	64	1747	XP_031905132.1
NW_022474686.1	2020	3922	XP_031905133.1
NW_022474686.1	15494	17920	XP_031905134.1
NW_022474686.1	19488	22998	XP_031905135.1
NW_022474686.1	24205	27038	XP_031905136.1
NW_022474686.1	27544	29798	XP_031905137.1
NW_022474686.1	29802	31373	XP_031905138.1
NW_022474686.1	31373	33970	XP_031905139.1
NW_022474686.1	34794	36530	XP_031905140.1
NW_022474686.1	36530	37640	XP_031905141.1
NW_022474686.1	37814	40334	XP_031905142.1
NW_022474686.1	40815	41905	XP_031905143.1
NW_022474686.1	43419	46185	XP_031905144.1
NW_022474686.1	47030	47959	XP_031905145.1
NW_022474686.1	48472	50935	XP_031905146.1
NW_022474686.1	51251	56619	XP_031905147.1
NW_022474686.1	58026	58357	XP_031905148.1
NW_022474686.1	60452	62062	XP_031905149.1
NW_022474686.1	64060	66054	XP_031905150.1
NW_022474686.1	66321	68423	XP_031905151.1
NW_022474686.1	69979	70503	XP_031905152.1
NW_022474686.1	70741	73945	XP_031905153.1
NW_022474686.1	74602	78866	XP_031905154.1
NW_022474686.1	79138	80732	XP_031905155.1
NW_022474686.1	81130	82551	XP_031905156.1
NW_022474686.1	89441	90850	XP_031905157.1
NW_022474686.1	90578	93264	XP_031905158.1
NW_022474686.1	93317	95395	XP_031905159.1
NW_022474686.1	95470	97187	XP_031905160.1
NW_022474686.1	97208	98871	XP_031905161.1
NW_022474686.1	99048	101289	XP_031905162.1
NW_022474686.1	101754	102278	XP_031905163.1
NW_022474686.1	103284	104159	XP_031905164.1
NW_022474686.1	104191	106562	XP_031905165.1
NW_022474686.1	106810	107847	XP_031905166.1
NW_022474686.1	107686	110603	XP_031905167.1
NW_022474686.1	110783	112430	XP_031905168.1
NW_022474686.1	114617	116845	XP_031905169.1
NW_022474686.1	117204	118721	XP_031905170.1
NW_022474686.1	119901	122146	XP_031905171.1
NW_022474686.1	124304	126597	XP_031905172.1
NW_022474686.1	126754	129769	XP_031905173.1
NW_022474686.1	131810	134003	XP_031905174.1
NW_022474686.1	134004	137442	XP_031905175.1
NW_022474686.1	137731	139576	XP_031905176.1
NW_022474686.1	141412	145702	XP_031905177.1
NW_022474686.1	145982	147559	XP_031905178.1
NW_022474686.1	148988	152665	XP_031905179.1
NW_022474686.1	152010	152665	XP_031905180.1
NW_022474686.1	152996	153351	XP_031905181.1
NW_022474686.1	154689	155328	XP_031905182.1
NW_022474686.1	157452	158636	XP_031905183.1
NW_022474686.1	158858	159963	XP_031905184.1
NW_022474686.1	162080	163972	XP_031905185.1
NW_022474686.1	163996	164434	XP_031905186.1
NW_022474686.1	167201	167914	XP_031905187.1
NW_022474686.1	168242	169012	XP_031905188.1
NW_022474686.1	169307	170551	XP_031905189.1
NW_022474686.1	170722	173425	XP_031905190.1
NW_022474686.1	175159	177349	XP_031905191.1
NW_022474686.1	178358	180590	XP_031905192.1
NW_022474686.1	180893	182815	XP_031905193.1
NW_022474686.1	186496	188483	XP_031905194.1
NW_022474686.1	189550	191097	XP_031905195.1
NW_022474686.1	191872	192845	XP_031905196.1
NW_022474686.1	193114	194112	XP_031905197.1
NW_022474686.1	196030	197296	XP_031905198.1
NW_022474686.1	199124	200570	XP_031905199.1
NW_022474686.1	200674	202299	XP_031905200.1
NW_022474686.1	202759	203674	XP_031905201.1
NW_022474686.1	205317	205938	XP_031905202.1
NW_022474686.1	206087	206839	XP_031905203.1
NW_022474686.1	210842	213113	XP_031905204.1
NW_022474686.1	213113	214811	XP_031905205.1
NW_022474686.1	215026	216607	XP_031905206.1
NW_022474686.1	216709	220253	XP_031905207.1
NW_022474686.1	220286	222406	XP_031905208.1
NW_022474686.1	223409	224615	XP_031905209.1
NW_022474686.1	226544	226994	XP_031905210.1
NW_022474686.1	227425	230590	XP_031905211.1
NW_022474686.1	231554	243796	XP_031905212.1
NW_022474686.1	243230	244492	XP_031905213.1
NW_022474686.1	245106	247294	XP_031905214.1
NW_022474686.1	247815	250214	XP_031905215.1
NW_022474686.1	253115	256857	XP_031905216.1
NW_022474686.1	257462	259101	XP_031905217.1
NW_022474686.1	259862	262101	XP_031905218.1
NW_022474686.1	262619	264402	XP_031905219.1
NW_022474686.1	265069	266764	XP_031905220.1
NW_022474686.1	268972	271145	XP_031905221.1
NW_022474686.1	271112	271955	XP_031905222.1
NW_022474686.1	272632	284999	XP_031905223.1
NW_022474686.1	286848	288408	XP_031905224.1
NW_022474686.1	289122	289461	XP_031905225.1
NW_022474686.1	290305	291721	XP_031905226.1
NW_022474686.1	291771	292831	XP_031905227.1
NW_022474686.1	293106	297377	XP_031905228.1
NW_022474686.1	297905	299659	XP_031905229.1
NW_022474686.1	299776	301366	XP_031905230.1
NW_022474686.1	301366	302529	XP_031905231.1
NW_022474686.1	302711	304495	XP_031905232.1
NW_022474686.1	305705	307440	XP_031905233.1
NW_022474686.1	308216	309758	XP_031905234.1
NW_022474686.1	311883	313194	XP_031905235.1
NW_022474686.1	313010	315732	XP_031905236.1
NW_022474686.1	315776	319514	XP_031905237.1
NW_022474686.1	319685	322280	XP_031905238.1
NW_022474686.1	322364	323757	XP_031905239.1
NW_022474686.1	325202	325670	XP_031905240.1
NW_022474686.1	325872	326562	XP_031905241.1
NW_022474686.1	328462	329035	XP_031905242.1
NW_022474686.1	329872	332285	XP_031905243.1
NW_022474686.1	333110	335334	XP_031905244.1
NW_022474686.1	336571	338887	XP_031905245.1
NW_022474686.1	339274	343338	XP_031905246.1
NW_022474686.1	342882	344303	XP_031905247.1
NW_022474686.1	347497	348093	XP_031905248.1
NW_022474686.1	347779	350684	XP_031905249.1
NW_022474686.1	351225	354444	XP_031905250.1
NW_022474686.1	354605	356788	XP_031905251.1
NW_022474686.1	357921	359629	XP_031905252.1
NW_022474686.1	360567	362106	XP_031905253.1
NW_022474686.1	362104	364592	XP_031905254.1
NW_022474686.1	364975	367230	XP_031905255.1
NW_022474686.1	367370	367885	XP_031905256.1
NW_022474686.1	368109	368932	XP_031905257.1
NW_022474686.1	369011	370954	XP_031905258.1
NW_022474686.1	371076	372398	XP_031905259.1
NW_022474686.1	372398	373876	XP_031905260.1
NW_022474686.1	374317	375719	XP_031905261.1
NW_022474686.1	376125	377788	XP_031905262.1
NW_022474686.1	378104	379442	XP_031905263.1
NW_022474686.1	382480	383305	XP_031905264.1
NW_022474686.1	385105	386836	XP_031905265.1
NW_022474686.1	387474	388616	XP_031905266.1
NW_022474686.1	388615	390004	XP_031905267.1
NW_022474686.1	390132	392555	XP_031905268.1
NW_022474686.1	392721	394308	XP_031905269.1
NW_022474686.1	394225	395856	XP_031905270.1
NW_022474686.1	397341	398311	XP_031905271.1
NW_022474686.1	398698	399720	XP_031905272.1
NW_022474686.1	401494	403866	XP_031905273.1
NW_022474686.1	407461	408571	XP_031905274.1
NW_022474686.1	408834	409744	XP_031905275.1
NW_022474686.1	413444	417184	XP_031905276.1
NW_022474686.1	417400	419240	XP_031905277.1
NW_022474686.1	420590	422117	XP_031905278.1
NW_022474686.1	430785	433286	XP_031905279.1
NW_022474686.1	434767	435345	XP_031905280.1
NW_022474686.1	440263	442798	XP_031905281.1
NW_022474686.1	443656	445638	XP_031905282.1
NW_022474686.1	446394	448254	XP_031905283.1
NW_022474686.1	449352	450115	XP_031905284.1
NW_022474686.1	450092	450486	XP_031905285.1
NW_022474686.1	451281	453649	XP_031905286.1
NW_022474686.1	455068	456866	XP_031905287.1
NW_022474686.1	459538	461332	XP_031905288.1
NW_022474686.1	462503	464350	XP_031905289.1
NW_022474686.1	464511	467056	XP_031905290.1
NW_022474686.1	472163	474494	XP_031905291.1
NW_022474686.1	475400	476897	XP_031905292.1
NW_022474686.1	477006	477408	XP_031905293.1
NW_022474686.1	480598	482548	XP_031905294.1
NW_022474686.1	482610	483184	XP_031905295.1
NW_022474686.1	483330	485103	XP_031905296.1
NW_022474686.1	489675	490769	XP_031905297.1
NW_022474686.1	491857	494281	XP_031905298.1
NW_022474686.1	494898	495841	XP_031905299.1
NW_022474686.1	496415	501173	XP_031905300.1
NW_022474686.1	502473	503684	XP_031905301.1
NW_022474686.1	504112	505747	XP_031905302.1
NW_022474686.1	506108	509019	XP_031905303.1
NW_022474686.1	509157	511510	XP_031905304.1
NW_022474686.1	512009	514681	XP_031905305.1
NW_022474686.1	515069	517288	XP_031905306.1
NW_022474686.1	517534	519200	XP_031905307.1
NW_022474686.1	521838	523042	XP_031905308.1
NW_022474686.1	524581	525926	XP_031905309.1
NW_022474686.1	526185	528832	XP_031905310.1
NW_022474686.1	529391	531759	XP_031905311.1
NW_022474686.1	531866	536691	XP_031905312.1
NW_022474686.1	536612	537255	XP_031905313.1
NW_022474686.1	537249	540880	XP_031905314.1
NW_022474686.1	543958	545578	XP_031905315.1
NW_022474686.1	546011	547107	XP_031905316.1
NW_022474686.1	547323	548431	XP_031905317.1
NW_022474686.1	550559	552061	XP_031905318.1
NW_022474686.1	553755	556335	XP_031905319.1
NW_022474686.1	559931	560543	XP_031905320.1
NW_022474686.1	561029	562385	XP_031905321.1
NW_022474686.1	563690	564239	XP_031905322.1
NW_022474686.1	565882	566435	XP_031905323.1
NW_022474686.1	571662	573783	XP_031905324.1
NW_022474686.1	575363	576345	XP_031905325.1
NW_022474686.1	578151	579819	XP_031905326.1
NW_022474686.1	579946	582047	XP_031905327.1
NW_022474686.1	582534	584478	XP_031905328.1
NW_022474686.1	586820	588981	XP_031905329.1
NW_022474686.1	588985	590211	XP_031905330.1
NW_022474686.1	591980	593321	XP_031905331.1
NW_022474686.1	594573	596595	XP_031905332.1
NW_022474686.1	597862	601844	XP_031905333.1
NW_022474686.1	605063	606976	XP_031905334.1
NW_022474686.1	612705	614380	XP_031905335.1
NW_022474686.1	614597	616956	XP_031905336.1
NW_022474686.1	616862	618692	XP_031905337.1
NW_022474686.1	618791	620594	XP_031905338.1
NW_022474686.1	620594	622685	XP_031905339.1
NW_022474686.1	622668	625278	XP_031905340.1
NW_022474686.1	625398	626650	XP_031905341.1
NW_022474686.1	626857	630384	XP_031905342.1
NW_022474686.1	631826	635275	XP_031905343.1
NW_022474686.1	635166	637293	XP_031905344.1
NW_022474686.1	638105	639958	XP_031905345.1
NW_022474686.1	640161	641816	XP_031905346.1
NW_022474686.1	641839	644399	XP_031905347.1
NW_022474686.1	644981	646647	XP_031905348.1
NW_022474686.1	646648	647710	XP_031905349.1
NW_022474686.1	647911	648979	XP_031905350.1
NW_022474686.1	649132	650241	XP_031905351.1
NW_022474686.1	650188	654236	XP_031905352.1
NW_022474686.1	654504	655192	XP_031905353.1
NW_022474686.1	656816	658969	XP_031905354.1
NW_022474686.1	659637	663628	XP_031905355.1
NW_022474686.1	664436	666616	XP_031905356.1
NW_022474686.1	667375	668612	XP_031905357.1
NW_022474686.1	668616	670628	XP_031905358.1
NW_022474686.1	670783	671866	XP_031905359.1
NW_022474686.1	672557	675123	XP_031905360.1
NW_022474686.1	676477	678775	XP_031905361.1
NW_022474686.1	679195	680138	XP_031905362.1
NW_022474686.1	684464	686352	XP_031905363.1
NW_022474686.1	686565	688706	XP_031905364.1
NW_022474686.1	688855	690491	XP_031905365.1
NW_022474686.1	690970	692488	XP_031905366.1
NW_022474686.1	692798	693962	XP_031905367.1
NW_022474686.1	697338	699304	XP_031905368.1
NW_022474686.1	699328	699837	XP_031905369.1
NW_022474686.1	700998	703175	XP_031905370.1
NW_022474686.1	703568	704621	XP_031905371.1
NW_022474686.1	705790	709155	XP_031905372.1
NW_022474686.1	709786	715257	XP_031905373.1
NW_022474686.1	716690	718664	XP_031905374.1
NW_022474686.1	719234	720080	XP_031905375.1
NW_022474686.1	720376	720819	XP_031905376.1
NW_022474686.1	725798	726115	XP_031905377.1
NW_022474686.1	729176	731823	XP_031905378.1
NW_022474686.1	734211	735202	XP_031905379.1
NW_022474686.1	736728	737083	XP_031905380.1
NW_022474686.1	738478	740656	XP_031905381.1
NW_022474686.1	745331	749356	XP_031905382.1
NW_022474686.1	750889	753582	XP_031905383.1
NW_022474686.1	753800	754795	XP_031905384.1
NW_022474686.1	754953	758970	XP_031905385.1
NW_022474686.1	758834	759749	XP_031905386.1
NW_022474686.1	761140	762473	XP_031905387.1
NW_022474686.1	762570	766780	XP_031905388.1
NW_022474686.1	767535	768729	XP_031905389.1
NW_022474686.1	769921	771266	XP_031905390.1
NW_022474686.1	771683	773216	XP_031905391.1
NW_022474686.1	773139	774468	XP_031905392.1
NW_022474686.1	774468	777499	XP_031905393.1
NW_022474686.1	777612	779413	XP_031905394.1
NW_022474686.1	779514	780446	XP_031905395.1
NW_022474686.1	786617	787772	XP_031905396.1
NW_022474686.1	788548	789311	XP_031905397.1
NW_022474686.1	790741	792338	XP_031905398.1
NW_022474686.1	794238	795382	XP_031905399.1
NW_022474686.1	795821	797669	XP_031905400.1
NW_022474686.1	798157	799696	XP_031905401.1
NW_022474686.1	800926	801853	XP_031905402.1
NW_022474686.1	802853	805460	XP_031905403.1
NW_022474686.1	806377	807901	XP_031905404.1
NW_022474686.1	809147	810231	XP_031905405.1
NW_022474686.1	811063	812350	XP_031905406.1
NW_022474686.1	813793	815123	XP_031905407.1
NW_022474686.1	814977	816707	XP_031905408.1
NW_022474686.1	817236	818132	XP_031905409.1
NW_022474686.1	819880	822143	XP_031905410.1
NW_022474686.1	823094	824506	XP_031905411.1
NW_022474686.1	824711	826060	XP_031905412.1
NW_022474686.1	828180	828604	XP_031905413.1
NW_022474686.1	830807	832582	XP_031905414.1
NW_022474686.1	834374	835845	XP_031905415.1
NW_022474686.1	837231	837840	XP_031905416.1
NW_022474686.1	846810	849664	XP_031905417.1
NW_022474686.1	849939	852008	XP_031905418.1
NW_022474686.1	854100	855854	XP_031905419.1
NW_022474686.1	856823	859365	XP_031905420.1
NW_022474686.1	861272	862408	XP_031905421.1
NW_022474686.1	865659	868837	XP_031905422.1
NW_022474686.1	868952	869984	XP_031905423.1
NW_022474686.1	870681	871487	XP_031905424.1
NW_022474686.1	874314	874769	XP_031905425.1
NW_022474686.1	877603	878030	XP_031905426.1
NW_022474686.1	879900	881323	XP_031905427.1
NW_022474686.1	882148	884138	XP_031905428.1
NW_022474686.1	886717	887604	XP_031905429.1
NW_022474686.1	888873	889446	XP_031905430.1
NW_022474686.1	890012	890849	XP_031905431.1
NW_022474686.1	891055	891679	XP_031905432.1
NW_022474686.1	892211	894383	XP_031905433.1
NW_022474686.1	894662	896995	XP_031905434.1
NW_022474686.1	897163	899643	XP_031905435.1
NW_022474686.1	899667	902246	XP_031905436.1
NW_022474686.1	902953	905484	XP_031905437.1
NW_022474686.1	905864	907787	XP_031905438.1
NW_022474686.1	910599	912444	XP_031905439.1
NW_022474686.1	914489	915843	XP_031905440.1
NW_022474686.1	916411	917944	XP_031905441.1
NW_022474686.1	918058	920253	XP_031905442.1
NW_022474686.1	923518	924972	XP_031905443.1
NW_022474686.1	925293	927029	XP_031905444.1
NW_022474686.1	928617	928976	XP_031905445.1
NW_022474686.1	930887	931331	XP_031905446.1
NW_022474686.1	932655	933454	XP_031905447.1
NW_022474686.1	933431	935935	XP_031905448.1
NW_022474686.1	935956	936888	XP_031905449.1
NW_022474686.1	937216	938618	XP_031905450.1
NW_022474686.1	938666	940410	XP_031905451.1
NW_022474686.1	941514	943005	XP_031905452.1
NW_022474686.1	943060	944732	XP_031905453.1
NW_022474686.1	944925	946249	XP_031905454.1
NW_022474686.1	946220	947561	XP_031905455.1
NW_022474686.1	947710	949819	XP_031905456.1
NW_022474686.1	950357	951046	XP_031905457.1
NW_022474686.1	951596	951958	XP_031905458.1
NW_022474686.1	952631	953578	XP_031905459.1
NW_022474686.1	953252	954340	XP_031905460.1
NW_022474686.1	955374	957197	XP_031905461.1
NW_022474686.1	957701	959656	XP_031905462.1
NW_022474686.1	960406	962271	XP_031905463.1
NW_022474686.1	962271	962926	XP_031905464.1
NW_022474686.1	963198	964325	XP_031905465.1
NW_022474686.1	964267	966580	XP_031905466.1
NW_022474686.1	966761	968886	XP_031905467.1
NW_022474686.1	969510	971742	XP_031905468.1
NW_022474686.1	972479	974269	XP_031905469.1
NW_022474686.1	975233	977103	XP_031905470.1
NW_022474686.1	977290	978055	XP_031905471.1
NW_022474686.1	978105	979180	XP_031905472.1
NW_022474686.1	979300	980788	XP_031905473.1
NW_022474686.1	980869	982710	XP_031905474.1
NW_022474686.1	983057	984511	XP_031905475.1
NW_022474686.1	984935	986320	XP_031905476.1
NW_022474686.1	986934	988443	XP_031905477.1
NW_022474686.1	988889	989747	XP_031905478.1
NW_022474686.1	994771	997050	XP_031905479.1
NW_022474686.1	997724	1001291	XP_031905480.1
NW_022474686.1	1001218	1003801	XP_031905481.1
NW_022474686.1	1003801	1006384	XP_031905482.1
NW_022474686.1	1006649	1007603	XP_031905483.1
NW_022474686.1	1008343	1008998	XP_031905484.1
NW_022474686.1	1010028	1012031	XP_031905485.1
NW_022474686.1	1012712	1013568	XP_031905486.1
NW_022474686.1	1014818	1017788	XP_031905487.1
NW_022474686.1	1017796	1021322	XP_031905488.1
NW_022474686.1	1021584	1023279	XP_031905489.1
NW_022474686.1	1023606	1024646	XP_031905490.1
NW_022474686.1	1024643	1026087	XP_031905491.1
NW_022474686.1	1026710	1027992	XP_031905492.1
NW_022474686.1	1029876	1031259	XP_031905493.1
NW_022474686.1	1032985	1037006	XP_031905494.1
NW_022474686.1	1037318	1039209	XP_031905495.1
NW_022474686.1	1039480	1040215	XP_031905496.1
NW_022474686.1	1041189	1043300	XP_031905497.1
NW_022474686.1	1046992	1050718	XP_031905498.1
NW_022474686.1	1051359	1055155	XP_031905499.1
NW_022474686.1	1055484	1057230	XP_031905500.1
NW_022474686.1	1057379	1060680	XP_031905501.1
NW_022474686.1	1060681	1062875	XP_031905502.1
NW_022474686.1	1063413	1064758	XP_031905503.1
NW_022474686.1	1065282	1066237	XP_031905504.1
NW_022474686.1	1066653	1067825	XP_031905505.1
NW_022474686.1	1069543	1073416	XP_031905506.1
NW_022474686.1	1074043	1076802	XP_031905507.1
NW_022474686.1	1079847	1080732	XP_031905508.1
NW_022474686.1	1080732	1081457	XP_031905509.1
NW_022474686.1	1081437	1082145	XP_031905510.1
NW_022474686.1	1090767	1098827	XP_031905511.1
NW_022474686.1	1099879	1101234	XP_031905512.1
NW_022474686.1	1102663	1103165	XP_031905513.1
NW_022474686.1	1104509	1107470	XP_031905514.1
NW_022474686.1	1108272	1109481	XP_031905515.1
NW_022474686.1	1109623	1111634	XP_031905516.1
NW_022474686.1	1111667	1113068	XP_031905517.1
NW_022474686.1	1114011	1115358	XP_031905518.1
NW_022474686.1	1116100	1118639	XP_031905519.1
NW_022474686.1	1119336	1123474	XP_031905520.1
NW_022474686.1	1125649	1128233	XP_031905521.1
NW_022474686.1	1128708	1131455	XP_031905522.1
NW_022474686.1	1134297	1138606	XP_031905523.1
NW_022474686.1	1143458	1145718	XP_031905524.1
NW_022474686.1	1145637	1146759	XP_031905525.1
NW_022474686.1	1147281	1150798	XP_031905526.1
NW_022474686.1	1150483	1150798	XP_031905527.1
NW_022474686.1	1150866	1151107	XP_031905528.1
NW_022474686.1	1155323	1156604	XP_031905529.1
NW_022474686.1	1156974	1159187	XP_031905530.1
NW_022474686.1	1162093	1163610	XP_031905531.1
NW_022474686.1	1164198	1166628	XP_031905532.1
NW_022474686.1	1171475	1174531	XP_031905533.1
NW_022474686.1	1176904	1179440	XP_031905534.1
NW_022474686.1	1180236	1183613	XP_031905535.1
NW_022474686.1	1184302	1187398	XP_031905536.1
NW_022474686.1	1187345	1187851	XP_031905537.1
NW_022474686.1	1187980	1188313	XP_031905538.1
NW_022474686.1	1188765	1189103	XP_031905539.1
NW_022474686.1	1191096	1192742	XP_031905540.1
NW_022474686.1	1192797	1193718	XP_031905541.1
NW_022474686.1	1194103	1195815	XP_031905542.1
NW_022474686.1	1197668	1199285	XP_031905543.1
NW_022474686.1	1200478	1202350	XP_031905544.1
NW_022474686.1	1203635	1204007	XP_031905545.1
NW_022474686.1	1208013	1208881	XP_031905546.1
NW_022474686.1	1209097	1213753	XP_031905547.1
NW_022474686.1	1214234	1215345	XP_031905548.1
NW_022474686.1	1215462	1216436	XP_031905549.1
NW_022474686.1	1218873	1219870	XP_031905550.1
NW_022474686.1	1220090	1221305	XP_031905551.1
NW_022474686.1	1221061	1223260	XP_031905552.1
NW_022474686.1	1224234	1226218	XP_031905553.1
NW_022474686.1	1227109	1227943	XP_031905554.1
NW_022474686.1	1228165	1229933	XP_031905555.1
NW_022474686.1	1231132	1232423	XP_031905556.1
NW_022474686.1	1232632	1234316	XP_031905557.1
NW_022474686.1	1236074	1237151	XP_031905558.1
NW_022474686.1	1238768	1240433	XP_031905559.1
NW_022474686.1	1241693	1243815	XP_031905560.1
NW_022474687.1	40	3585	XP_031904706.1
NW_022474687.1	3708	5972	XP_031904707.1
NW_022474687.1	7823	10138	XP_031904708.1
NW_022474687.1	10403	10886	XP_031904709.1
NW_022474687.1	11085	12512	XP_031904710.1
NW_022474687.1	12538	14908	XP_031904711.1
NW_022474687.1	19701	22454	XP_031904712.1
NW_022474687.1	23911	24516	XP_031904713.1
NW_022474687.1	25868	28791	XP_031904714.1
NW_022474687.1	29547	33663	XP_031904715.1
NW_022474687.1	33768	35300	XP_031904716.1
NW_022474687.1	35300	37384	XP_031904717.1
NW_022474687.1	37695	39343	XP_031904718.1
NW_022474687.1	39605	41607	XP_031904719.1
NW_022474687.1	41904	43712	XP_031904720.1
NW_022474687.1	43889	45741	XP_031904721.1
NW_022474687.1	45556	46776	XP_031904722.1
NW_022474687.1	46998	48933	XP_031904723.1
NW_022474687.1	48698	51107	XP_031904724.1
NW_022474687.1	51106	52688	XP_031904725.1
NW_022474687.1	52833	53544	XP_031904726.1
NW_022474687.1	55193	55685	XP_031904727.1
NW_022474687.1	56839	58749	XP_031904728.1
NW_022474687.1	58616	60277	XP_031904729.1
NW_022474687.1	60403	63723	XP_031904730.1
NW_022474687.1	63987	65446	XP_031904731.1
NW_022474687.1	65799	73459	XP_031904732.1
NW_022474687.1	73630	74638	XP_031904733.1
NW_022474687.1	77417	79823	XP_031904734.1
NW_022474687.1	80813	81451	XP_031904735.1
NW_022474687.1	82218	83287	XP_031904736.1
NW_022474687.1	85108	87004	XP_031904737.1
NW_022474687.1	87193	89480	XP_031904738.1
NW_022474687.1	93216	96360	XP_031904739.1
NW_022474687.1	97356	98891	XP_031904740.1
NW_022474687.1	99303	100098	XP_031904741.1
NW_022474687.1	100630	101111	XP_031904742.1
NW_022474687.1	102977	103679	XP_031904743.1
NW_022474687.1	104072	104671	XP_031904744.1
NW_022474687.1	110849	111311	XP_031904745.1
NW_022474687.1	111479	113067	XP_031904746.1
NW_022474687.1	114906	116412	XP_031904747.1
NW_022474687.1	116989	117518	XP_031904748.1
NW_022474687.1	120312	121829	XP_031904749.1
NW_022474687.1	122835	124296	XP_031904750.1
NW_022474687.1	126110	129649	XP_031904751.1
NW_022474687.1	133335	135198	XP_031904752.1
NW_022474687.1	136917	138976	XP_031904753.1
NW_022474687.1	139651	140727	XP_031904754.1
NW_022474687.1	145693	146406	XP_031904755.1
NW_022474687.1	147487	149321	XP_031904756.1
NW_022474687.1	150129	150773	XP_031904757.1
NW_022474687.1	151037	151994	XP_031904758.1
NW_022474687.1	152806	156507	XP_031904759.1
NW_022474687.1	157689	158207	XP_031904760.1
NW_022474687.1	160566	161673	XP_031904761.1
NW_022474687.1	162751	164900	XP_031904762.1
NW_022474687.1	166015	166768	XP_031904763.1
NW_022474687.1	167024	167466	XP_031904764.1
NW_022474687.1	170662	172138	XP_031904765.1
NW_022474687.1	172921	175059	XP_031904766.1
NW_022474687.1	176489	178596	XP_031904767.1
NW_022474687.1	182818	184567	XP_031904768.1
NW_022474687.1	186354	187618	XP_031904769.1
NW_022474687.1	190869	191894	XP_031904770.1
NW_022474687.1	193193	194102	XP_031904771.1
NW_022474687.1	194620	196470	XP_031904772.1
NW_022474687.1	197848	201455	XP_031904773.1
NW_022474687.1	203054	204024	XP_031904774.1
NW_022474687.1	204082	205402	XP_031904775.1
NW_022474687.1	206846	208009	XP_031904776.1
NW_022474687.1	208461	208991	XP_031904777.1
NW_022474687.1	209518	211701	XP_031904778.1
NW_022474687.1	214367	218107	XP_031904779.1
NW_022474687.1	226023	228405	XP_031904780.1
NW_022474687.1	231817	233466	XP_031904781.1
NW_022474687.1	235440	238658	XP_031904782.1
NW_022474687.1	244719	246108	XP_031904783.1
NW_022474687.1	245586	246108	XP_031904784.1
NW_022474687.1	247560	249217	XP_031904785.1
NW_022474687.1	249270	251274	XP_031904786.1
NW_022474687.1	254094	255617	XP_031904787.1
NW_022474687.1	256644	258403	XP_031904788.1
NW_022474687.1	260550	260990	XP_031904789.1
NW_022474687.1	262853	265326	XP_031904790.1
NW_022474687.1	267399	269368	XP_031904791.1
NW_022474687.1	272110	273029	XP_031904792.1
NW_022474687.1	275055	277245	XP_031904793.1
NW_022474687.1	279696	280412	XP_031904794.1
NW_022474687.1	282918	283342	XP_031904795.1
NW_022474687.1	283464	285594	XP_031904796.1
NW_022474687.1	286587	287076	XP_031904797.1
NW_022474687.1	288637	288952	XP_031904798.1
NW_022474687.1	289307	290434	XP_031904799.1
NW_022474687.1	292391	293322	XP_031904800.1
NW_022474687.1	293864	296362	XP_031904801.1
NW_022474687.1	296828	297509	XP_031904802.1
NW_022474687.1	298446	300006	XP_031904803.1
NW_022474687.1	300618	302017	XP_031904804.1
NW_022474687.1	302444	304675	XP_031904805.1
NW_022474687.1	308091	309519	XP_031904806.1
NW_022474687.1	310222	312059	XP_031904807.1
NW_022474687.1	312191	315242	XP_031904808.1
NW_022474687.1	315246	317192	XP_031904809.1
NW_022474687.1	317272	319620	XP_031904810.1
NW_022474687.1	320805	322103	XP_031904811.1
NW_022474687.1	324302	328508	XP_031904812.1
NW_022474687.1	330905	331304	XP_031904813.1
NW_022474687.1	331866	332718	XP_031904814.1
NW_022474687.1	334580	336006	XP_031904815.1
NW_022474687.1	336182	340291	XP_031904816.1
NW_022474687.1	340622	341320	XP_031904817.1
NW_022474687.1	341539	341974	XP_031904818.1
NW_022474687.1	342053	343622	XP_031904819.1
NW_022474687.1	343710	344232	XP_031904820.1
NW_022474687.1	344651	347052	XP_031904821.1
NW_022474687.1	348640	350355	XP_031904822.1
NW_022474687.1	350654	352912	XP_031904823.1
NW_022474687.1	353144	354713	XP_031904824.1
NW_022474687.1	354693	355027	XP_031904825.1
NW_022474687.1	355286	356702	XP_031904826.1
NW_022474687.1	359352	360400	XP_031904827.1
NW_022474687.1	360483	362413	XP_031904828.1
NW_022474687.1	363410	364080	XP_031904829.1
NW_022474687.1	366027	366799	XP_031904830.1
NW_022474687.1	366854	371920	XP_031904831.1
NW_022474687.1	372891	375082	XP_031904832.1
NW_022474687.1	375521	377807	XP_031904833.1
NW_022474687.1	377810	378235	XP_031904834.1
NW_022474687.1	378754	379938	XP_031904835.1
NW_022474687.1	380086	381258	XP_031904836.1
NW_022474687.1	381439	383257	XP_031904837.1
NW_022474687.1	383643	385372	XP_031904838.1
NW_022474687.1	385978	388908	XP_031904839.1
NW_022474687.1	389243	391424	XP_031904840.1
NW_022474687.1	391466	393961	XP_031904841.1
NW_022474687.1	394239	395644	XP_031904842.1
NW_022474687.1	397040	397460	XP_031904843.1
NW_022474687.1	398163	399382	XP_031904844.1
NW_022474687.1	400541	401487	XP_031904845.1
NW_022474687.1	403136	404402	XP_031904846.1
NW_022474687.1	404385	405397	XP_031904847.1
NW_022474687.1	405959	406988	XP_031904848.1
NW_022474687.1	408732	409794	XP_031904849.1
NW_022474687.1	410281	412911	XP_031904850.1
NW_022474687.1	413137	415905	XP_031904851.1
NW_022474687.1	416432	419370	XP_031904852.1
NW_022474687.1	419318	421055	XP_031904853.1
NW_022474687.1	421739	422314	XP_031904854.1
NW_022474687.1	421739	424417	XP_031904855.1
NW_022474687.1	426066	427749	XP_031904856.1
NW_022474687.1	428162	429593	XP_031904857.1
NW_022474687.1	432014	433591	XP_031904858.1
NW_022474687.1	434592	435930	XP_031904859.1
NW_022474687.1	437128	439052	XP_031904860.1
NW_022474687.1	439154	441229	XP_031904861.1
NW_022474687.1	441612	443617	XP_031904862.1
NW_022474687.1	445059	446402	XP_031904863.1
NW_022474687.1	446549	448103	XP_031904864.1
NW_022474687.1	449825	450915	XP_031904865.1
NW_022474687.1	451892	452773	XP_031904866.1
NW_022474687.1	454125	456717	XP_031904867.1
NW_022474687.1	456221	456717	XP_031904868.1
NW_022474687.1	458180	459539	XP_031904869.1
NW_022474687.1	463391	464142	XP_031904870.1
NW_022474687.1	464829	466433	XP_031904871.1
NW_022474687.1	469212	469963	XP_031904872.1
NW_022474687.1	471588	473316	XP_031904873.1
NW_022474687.1	473338	474745	XP_031904874.1
NW_022474687.1	475849	477238	XP_031904875.1
NW_022474687.1	477804	480383	XP_031904876.1
NW_022474687.1	481299	482906	XP_031904877.1
NW_022474687.1	484044	486964	XP_031904878.1
NW_022474687.1	487388	491133	XP_031904879.1
NW_022474687.1	492052	493965	XP_031904880.1
NW_022474687.1	495838	498564	XP_031904881.1
NW_022474687.1	500782	503107	XP_031904882.1
NW_022474687.1	504165	504561	XP_031904883.1
NW_022474687.1	504929	507576	XP_031904884.1
NW_022474687.1	507653	508725	XP_031904885.1
NW_022474687.1	509058	510421	XP_031904886.1
NW_022474687.1	510575	512515	XP_031904887.1
NW_022474687.1	512950	513826	XP_031904888.1
NW_022474687.1	514177	517927	XP_031904889.1
NW_022474687.1	519628	521909	XP_031904890.1
NW_022474687.1	522424	523771	XP_031904891.1
NW_022474687.1	528448	529413	XP_031904892.1
NW_022474687.1	529697	532115	XP_031904893.1
NW_022474687.1	533289	538912	XP_031904894.1
NW_022474687.1	540246	544999	XP_031904895.1
NW_022474687.1	546154	549082	XP_031904896.1
NW_022474687.1	552900	553465	XP_031904897.1
NW_022474687.1	553758	557450	XP_031904898.1
NW_022474687.1	557478	560185	XP_031904899.1
NW_022474687.1	560354	561157	XP_031904900.1
NW_022474687.1	561284	564502	XP_031904901.1
NW_022474687.1	567470	569499	XP_031904902.1
NW_022474687.1	569930	570959	XP_031904903.1
NW_022474687.1	571083	572803	XP_031904904.1
NW_022474687.1	575181	577344	XP_031904905.1
NW_022474687.1	578560	581859	XP_031904906.1
NW_022474687.1	581460	583020	XP_031904907.1
NW_022474687.1	583245	583663	XP_031904908.1
NW_022474687.1	584305	585757	XP_031904909.1
NW_022474687.1	586014	586330	XP_031904910.1
NW_022474687.1	586954	588489	XP_031904911.1
NW_022474687.1	588227	589028	XP_031904912.1
NW_022474687.1	588826	589785	XP_031904913.1
NW_022474687.1	590382	591124	XP_031904914.1
NW_022474687.1	592492	593271	XP_031904915.1
NW_022474687.1	593781	596943	XP_031904916.1
NW_022474687.1	597446	597956	XP_031904917.1
NW_022474687.1	600783	601921	XP_031904918.1
NW_022474687.1	602682	604555	XP_031904919.1
NW_022474687.1	606294	608199	XP_031904920.1
NW_022474687.1	608607	609228	XP_031904921.1
NW_022474687.1	609431	610797	XP_031904922.1
NW_022474687.1	610842	612040	XP_031904923.1
NW_022474687.1	612267	613452	XP_031904924.1
NW_022474687.1	613483	614503	XP_031904925.1
NW_022474687.1	615704	617547	XP_031904926.1
NW_022474687.1	617697	620391	XP_031904927.1
NW_022474687.1	620390	623525	XP_031904928.1
NW_022474687.1	625191	627378	XP_031904929.1
NW_022474687.1	628711	629785	XP_031904930.1
NW_022474687.1	629928	631378	XP_031904931.1
NW_022474687.1	631613	633256	XP_031904932.1
NW_022474687.1	633321	634549	XP_031904933.1
NW_022474687.1	634462	637387	XP_031904934.1
NW_022474687.1	637576	639241	XP_031904935.1
NW_022474687.1	639793	641897	XP_031904936.1
NW_022474687.1	642504	643935	XP_031904937.1
NW_022474687.1	644880	646975	XP_031904938.1
NW_022474687.1	647235	648560	XP_031904939.1
NW_022474687.1	648740	649858	XP_031904940.1
NW_022474687.1	651674	652478	XP_031904941.1
NW_022474687.1	654724	656082	XP_031904942.1
NW_022474687.1	657005	659021	XP_031904943.1
NW_022474687.1	659598	661390	XP_031904944.1
NW_022474687.1	661713	663795	XP_031904945.1
NW_022474687.1	664041	665852	XP_031904946.1
NW_022474687.1	666359	668670	XP_031904947.1
NW_022474687.1	673976	676021	XP_031904948.1
NW_022474687.1	676149	676689	XP_031904949.1
NW_022474687.1	678734	680074	XP_031904950.1
NW_022474687.1	682675	689526	XP_031904951.1
NW_022474687.1	690912	691434	XP_031904952.1
NW_022474687.1	693551	694236	XP_031904953.1
NW_022474687.1	694247	694743	XP_031904954.1
NW_022474687.1	696880	698181	XP_031904955.1
NW_022474687.1	698364	699180	XP_031904956.1
NW_022474687.1	699150	701985	XP_031904957.1
NW_022474687.1	703468	703916	XP_031904958.1
NW_022474687.1	705386	706493	XP_031904959.1
NW_022474687.1	708777	710025	XP_031904960.1
NW_022474687.1	711511	713327	XP_031904961.1
NW_022474687.1	714439	716883	XP_031904962.1
NW_022474687.1	717740	719328	XP_031904963.1
NW_022474687.1	723986	725266	XP_031904964.1
NW_022474687.1	725506	727060	XP_031904965.1
NW_022474687.1	732121	732887	XP_031904966.1
NW_022474687.1	733290	736460	XP_031904967.1
NW_022474687.1	736565	738022	XP_031904968.1
NW_022474687.1	741151	742589	XP_031904969.1
NW_022474687.1	744105	744684	XP_031904970.1
NW_022474687.1	744105	746646	XP_031904971.1
NW_022474687.1	747055	749373	XP_031904972.1
NW_022474687.1	749710	752506	XP_031904973.1
NW_022474687.1	760999	761556	XP_031904974.1
NW_022474687.1	762270	762912	XP_031904975.1
NW_022474687.1	762754	764192	XP_031904976.1
NW_022474687.1	767203	768073	XP_031904977.1
NW_022474687.1	768224	769031	XP_031904978.1
NW_022474687.1	770104	771042	XP_031904979.1
NW_022474687.1	771636	773503	XP_031904980.1
NW_022474687.1	775188	775968	XP_031904981.1
NW_022474687.1	777120	780294	XP_031904982.1
NW_022474687.1	782487	784591	XP_031904983.1
NW_022474687.1	784594	786215	XP_031904984.1
NW_022474687.1	787096	788998	XP_031904985.1
NW_022474687.1	791191	794941	XP_031904986.1
NW_022474687.1	795819	796467	XP_031904987.1
NW_022474687.1	796569	798706	XP_031904988.1
NW_022474687.1	799550	801784	XP_031904989.1
NW_022474687.1	802403	803820	XP_031904990.1
NW_022474687.1	804146	805421	XP_031904991.1
NW_022474687.1	806331	808269	XP_031904992.1
NW_022474687.1	809941	811017	XP_031904993.1
NW_022474687.1	811291	813197	XP_031904994.1
NW_022474687.1	813347	814214	XP_031904995.1
NW_022474687.1	814498	820196	XP_031904996.1
NW_022474687.1	820390	821056	XP_031904997.1
NW_022474687.1	823807	824092	XP_031904998.1
NW_022474687.1	824443	826675	XP_031904999.1
NW_022474687.1	828801	830633	XP_031905000.1
NW_022474687.1	831180	832456	XP_031905001.1
NW_022474687.1	832567	833115	XP_031905002.1
NW_022474687.1	834058	836904	XP_031905003.1
NW_022474687.1	837078	839626	XP_031905004.1
NW_022474687.1	840056	840568	XP_031905005.1
NW_022474687.1	841954	844016	XP_031905006.1
NW_022474687.1	844505	845648	XP_031905007.1
NW_022474687.1	847255	847868	XP_031905008.1
NW_022474687.1	850005	851098	XP_031905009.1
NW_022474687.1	853433	854013	XP_031905010.1
NW_022474687.1	857353	858747	XP_031905011.1
NW_022474687.1	859800	861586	XP_031905012.1
NW_022474687.1	866125	867900	XP_031905013.1
NW_022474687.1	868526	869950	XP_031905014.1
NW_022474687.1	872875	873777	XP_031905015.1
NW_022474687.1	875233	876680	XP_031905016.1
NW_022474687.1	877042	879449	XP_031905017.1
NW_022474687.1	879818	881492	XP_031905018.1
NW_022474687.1	881591	882677	XP_031905019.1
NW_022474687.1	882876	885658	XP_031905020.1
NW_022474687.1	886487	887738	XP_031905021.1
NW_022474687.1	887705	888550	XP_031905022.1
NW_022474687.1	889426	893533	XP_031905023.1
NW_022474687.1	893533	896534	XP_031905024.1
NW_022474687.1	897212	900488	XP_031905025.1
NW_022474687.1	900612	902278	XP_031905026.1
NW_022474687.1	902814	903399	XP_031905027.1
NW_022474687.1	903343	904319	XP_031905028.1
NW_022474687.1	904377	905662	XP_031905029.1
NW_022474687.1	906682	908040	XP_031905030.1
NW_022474687.1	910534	911748	XP_031905031.1
NW_022474687.1	914539	915612	XP_031905032.1
NW_022474687.1	917382	918939	XP_031905033.1
NW_022474687.1	920214	922439	XP_031905034.1
NW_022474687.1	922661	925908	XP_031905035.1
NW_022474687.1	926267	927497	XP_031905036.1
NW_022474687.1	928236	929947	XP_031905037.1
NW_022474687.1	930951	931361	XP_031905038.1
NW_022474687.1	932525	934693	XP_031905039.1
NW_022474687.1	936150	937372	XP_031905040.1
NW_022474687.1	940130	940826	XP_031905041.1
NW_022474687.1	941002	942159	XP_031905042.1
NW_022474687.1	942890	943590	XP_031905043.1
NW_022474687.1	943787	945860	XP_031905044.1
NW_022474687.1	948102	948352	XP_031905045.1
NW_022474687.1	949185	950486	XP_031905046.1
NW_022474687.1	950607	952990	XP_031905047.1
NW_022474687.1	954971	957260	XP_031905048.1
NW_022474687.1	959104	959833	XP_031905049.1
NW_022474687.1	959833	961179	XP_031905050.1
NW_022474687.1	961408	962696	XP_031905051.1
NW_022474687.1	962567	964441	XP_031905052.1
NW_022474687.1	968329	970640	XP_031905053.1
NW_022474687.1	971052	972816	XP_031905054.1
NW_022474687.1	973530	975368	XP_031905055.1
NW_022474687.1	975816	976931	XP_031905056.1
NW_022474687.1	976814	977878	XP_031905057.1
NW_022474687.1	980987	983086	XP_031905058.1
NW_022474687.1	983403	987003	XP_031905059.1
NW_022474687.1	991589	993050	XP_031905060.1
NW_022474687.1	999757	1000748	XP_031905061.1
NW_022474687.1	1003510	1004732	XP_031905062.1
NW_022474687.1	1006121	1006831	XP_031905063.1
NW_022474687.1	1007210	1008638	XP_031905064.1
NW_022474687.1	1008842	1010114	XP_031905065.1
NW_022474687.1	1010123	1011049	XP_031905066.1
NW_022474687.1	1015200	1016304	XP_031905067.1
NW_022474687.1	1019355	1020912	XP_031905068.1
NW_022474687.1	1021087	1025368	XP_031905069.1
NW_022474687.1	1025295	1025686	XP_031905070.1
NW_022474687.1	1026268	1026751	XP_031905071.1
NW_022474687.1	1030413	1031481	XP_031905072.1
NW_022474687.1	1033737	1034590	XP_031905073.1
NW_022474687.1	1034864	1035947	XP_031905074.1
NW_022474687.1	1037711	1039322	XP_031905075.1
NW_022474687.1	1042124	1043486	XP_031905076.1
NW_022474687.1	1044099	1044811	XP_031905077.1
NW_022474687.1	1044851	1045227	XP_031905078.1
NW_022474687.1	1045445	1046443	XP_031905079.1
NW_022474687.1	1051433	1052682	XP_031905080.1
NW_022474687.1	1053748	1055431	XP_031905081.1
NW_022474687.1	1055686	1059728	XP_031905082.1
NW_022474687.1	1063024	1064840	XP_031905083.1
NW_022474687.1	1065092	1065916	XP_031905084.1
NW_022474687.1	1066500	1067464	XP_031905085.1
NW_022474687.1	1067606	1070198	XP_031905086.1
NW_022474687.1	1072539	1073716	XP_031905087.1
NW_022474687.1	1075277	1076446	XP_031905088.1
NW_022474687.1	1077413	1077934	XP_031905089.1
NW_022474687.1	1079150	1079889	XP_031905090.1
NW_022474687.1	1082346	1084294	XP_031905091.1
NW_022474687.1	1085057	1086890	XP_031905092.1
NW_022474687.1	1087360	1088162	XP_031905093.1
NW_022474687.1	1088373	1089357	XP_031905094.1
NW_022474687.1	1090612	1091029	XP_031905095.1
NW_022474687.1	1091425	1093912	XP_031905096.1
NW_022474687.1	1094638	1095771	XP_031905097.1
NW_022474687.1	1095771	1097301	XP_031905098.1
NW_022474687.1	1100525	1105316	XP_031905099.1
NW_022474687.1	1108129	1109299	XP_031905100.1
NW_022474687.1	1110723	1112914	XP_031905101.1
NW_022474687.1	1118513	1119883	XP_031905102.1
NW_022474687.1	1122156	1123960	XP_031905103.1
NW_022474687.1	1124148	1125126	XP_031905104.1
NW_022474687.1	1126330	1127185	XP_031905105.1
NW_022474687.1	1131118	1135872	XP_031905106.1
NW_022474687.1	1135988	1139211	XP_031905107.1
NW_022474687.1	1142108	1144295	XP_031905108.1
NW_022474687.1	1144301	1146071	XP_031905109.1
NW_022474687.1	1147772	1148935	XP_031905110.1
NW_022474687.1	1149668	1150647	XP_031905111.1
NW_022474687.1	1150836	1152893	XP_031905112.1
NW_022474687.1	1153491	1154906	XP_031905113.1
NW_022474687.1	1155189	1156570	XP_031905114.1
NW_022474687.1	1157588	1158433	XP_031905115.1
NW_022474687.1	1160251	1162667	XP_031905116.1
NW_022474687.1	1162917	1166002	XP_031905117.1
NW_022474687.1	1166415	1168571	XP_031905118.1
NW_022474687.1	1169120	1169402	XP_031905119.1
NW_022474687.1	1169438	1170376	XP_031905120.1
NW_022474687.1	1170961	1172271	XP_031905121.1
NW_022474687.1	1172521	1173305	XP_031905122.1
NW_022474687.1	1178541	1182064	XP_031905123.1
NW_022474687.1	1182843	1185506	XP_031905124.1
NW_022474687.1	1185679	1186336	XP_031905125.1
NW_022474687.1	1186904	1187328	XP_031905126.1
NW_022474687.1	1189025	1190016	XP_031905127.1
NW_022474687.1	1191263	1192396	XP_031905128.1
NW_022474687.1	1193357	1195241	XP_031905129.1
NW_022474687.1	1195680	1195936	XP_031905130.1
NW_022474687.1	1197915	1198575	XP_031905131.1
NW_022474688.1	196	1147	XP_031904292.1
NW_022474688.1	7120	8202	XP_031904293.1
NW_022474688.1	10378	11611	XP_031904294.1
NW_022474688.1	13817	16493	XP_031904295.1
NW_022474688.1	17642	18295	XP_031904296.1
NW_022474688.1	19792	20193	XP_031904297.1
NW_022474688.1	24576	25410	XP_031904298.1
NW_022474688.1	27371	28013	XP_031904299.1
NW_022474688.1	28180	29595	XP_031904300.1
NW_022474688.1	33337	34921	XP_031904301.1
NW_022474688.1	39171	40594	XP_031904302.1
NW_022474688.1	43028	44493	XP_031904303.1
NW_022474688.1	44420	45714	XP_031904304.1
NW_022474688.1	47037	47413	XP_031904305.1
NW_022474688.1	48111	50067	XP_031904306.1
NW_022474688.1	50267	50878	XP_031904307.1
NW_022474688.1	51077	52726	XP_031904308.1
NW_022474688.1	52725	54637	XP_031904309.1
NW_022474688.1	55918	58417	XP_031904310.1
NW_022474688.1	62583	64682	XP_031904311.1
NW_022474688.1	64977	65976	XP_031904312.1
NW_022474688.1	66292	69790	XP_031904313.1
NW_022474688.1	70764	71953	XP_031904314.1
NW_022474688.1	73047	74728	XP_031904315.1
NW_022474688.1	77909	78302	XP_031904316.1
NW_022474688.1	78968	80085	XP_031904317.1
NW_022474688.1	82188	83347	XP_031904318.1
NW_022474688.1	85061	85466	XP_031904319.1
NW_022474688.1	87794	90196	XP_031904320.1
NW_022474688.1	91760	93455	XP_031904321.1
NW_022474688.1	94046	95842	XP_031904322.1
NW_022474688.1	101600	102734	XP_031904323.1
NW_022474688.1	102448	103871	XP_031904324.1
NW_022474688.1	105999	106847	XP_031904325.1
NW_022474688.1	106874	109142	XP_031904326.1
NW_022474688.1	111500	114956	XP_031904327.1
NW_022474688.1	115253	115638	XP_031904328.1
NW_022474688.1	119715	121909	XP_031904329.1
NW_022474688.1	124431	125028	XP_031904330.1
NW_022474688.1	127216	128397	XP_031904331.1
NW_022474688.1	129538	130578	XP_031904332.1
NW_022474688.1	130847	132527	XP_031904333.1
NW_022474688.1	135978	137180	XP_031904334.1
NW_022474688.1	137269	138135	XP_031904335.1
NW_022474688.1	138841	140671	XP_031904336.1
NW_022474688.1	141458	143243	XP_031904337.1
NW_022474688.1	144994	146326	XP_031904338.1
NW_022474688.1	146560	147758	XP_031904339.1
NW_022474688.1	148515	149864	XP_031904340.1
NW_022474688.1	150042	151073	XP_031904341.1
NW_022474688.1	151846	153293	XP_031904342.1
NW_022474688.1	156316	158135	XP_031904343.1
NW_022474688.1	161040	162781	XP_031904344.1
NW_022474688.1	164542	165812	XP_031904345.1
NW_022474688.1	168250	168637	XP_031904346.1
NW_022474688.1	170170	170923	XP_031904347.1
NW_022474688.1	172652	174174	XP_031904348.1
NW_022474688.1	174461	176339	XP_031904349.1
NW_022474688.1	178059	179375	XP_031904350.1
NW_022474688.1	182266	183614	XP_031904351.1
NW_022474688.1	185062	187004	XP_031904352.1
NW_022474688.1	189895	190377	XP_031904353.1
NW_022474688.1	190667	190944	XP_031904354.1
NW_022474688.1	192109	194867	XP_031904355.1
NW_022474688.1	197614	199316	XP_031904356.1
NW_022474688.1	199935	201495	XP_031904357.1
NW_022474688.1	202410	203358	XP_031904358.1
NW_022474688.1	203711	204725	XP_031904359.1
NW_022474688.1	207432	208503	XP_031904360.1
NW_022474688.1	209129	210535	XP_031904361.1
NW_022474688.1	210531	212839	XP_031904362.1
NW_022474688.1	213731	214784	XP_031904363.1
NW_022474688.1	216660	218106	XP_031904364.1
NW_022474688.1	221053	222798	XP_031904365.1
NW_022474688.1	226646	228892	XP_031904366.1
NW_022474688.1	231135	232115	XP_031904367.1
NW_022474688.1	232148	233675	XP_031904368.1
NW_022474688.1	234046	238791	XP_031904369.1
NW_022474688.1	238143	238791	XP_031904370.1
NW_022474688.1	240175	240980	XP_031904371.1
NW_022474688.1	241760	243816	XP_031904372.1
NW_022474688.1	247583	249743	XP_031904373.1
NW_022474688.1	250217	251567	XP_031904374.1
NW_022474688.1	252990	256203	XP_031904375.1
NW_022474688.1	256328	258827	XP_031904376.1
NW_022474688.1	260228	261491	XP_031904377.1
NW_022474688.1	262686	263797	XP_031904378.1
NW_022474688.1	266756	267988	XP_031904379.1
NW_022474688.1	269577	270603	XP_031904380.1
NW_022474688.1	271654	275326	XP_031904381.1
NW_022474688.1	275672	276093	XP_031904382.1
NW_022474688.1	278721	280522	XP_031904383.1
NW_022474688.1	280686	283257	XP_031904384.1
NW_022474688.1	286483	292591	XP_031904385.1
NW_022474688.1	292603	293611	XP_031904386.1
NW_022474688.1	293684	295680	XP_031904387.1
NW_022474688.1	296254	298682	XP_031904388.1
NW_022474688.1	305788	306817	XP_031904389.1
NW_022474688.1	307637	308603	XP_031904390.1
NW_022474688.1	309515	312006	XP_031904391.1
NW_022474688.1	312006	313275	XP_031904392.1
NW_022474688.1	313616	315347	XP_031904393.1
NW_022474688.1	315428	318055	XP_031904394.1
NW_022474688.1	318254	319796	XP_031904395.1
NW_022474688.1	319975	320888	XP_031904396.1
NW_022474688.1	321994	323089	XP_031904397.1
NW_022474688.1	323580	324528	XP_031904398.1
NW_022474688.1	324969	327008	XP_031904399.1
NW_022474688.1	328097	329488	XP_031904400.1
NW_022474688.1	329509	331400	XP_031904401.1
NW_022474688.1	332399	333905	XP_031904402.1
NW_022474688.1	334979	336642	XP_031904403.1
NW_022474688.1	336810	338651	XP_031904404.1
NW_022474688.1	338383	339202	XP_031904405.1
NW_022474688.1	338762	340732	XP_031904406.1
NW_022474688.1	340732	343648	XP_031904407.1
NW_022474688.1	343645	345191	XP_031904408.1
NW_022474688.1	345339	346728	XP_031904409.1
NW_022474688.1	347273	350927	XP_031904410.1
NW_022474688.1	351554	354515	XP_031904411.1
NW_022474688.1	355910	357201	XP_031904412.1
NW_022474688.1	357895	360573	XP_031904413.1
NW_022474688.1	360764	361882	XP_031904414.1
NW_022474688.1	364486	365226	XP_031904415.1
NW_022474688.1	366080	369041	XP_031904416.1
NW_022474688.1	369340	371171	XP_031904417.1
NW_022474688.1	374269	375480	XP_031904418.1
NW_022474688.1	375917	378664	XP_031904419.1
NW_022474688.1	379345	380717	XP_031904420.1
NW_022474688.1	381052	383984	XP_031904421.1
NW_022474688.1	384010	385345	XP_031904422.1
NW_022474688.1	386252	386723	XP_031904423.1
NW_022474688.1	386764	387204	XP_031904424.1
NW_022474688.1	388085	388583	XP_031904425.1
NW_022474688.1	388588	389581	XP_031904426.1
NW_022474688.1	393568	397802	XP_031904427.1
NW_022474688.1	397732	398512	XP_031904428.1
NW_022474688.1	398560	400735	XP_031904429.1
NW_022474688.1	401865	402483	XP_031904430.1
NW_022474688.1	403287	405618	XP_031904431.1
NW_022474688.1	406359	407808	XP_031904432.1
NW_022474688.1	408196	411105	XP_031904433.1
NW_022474688.1	411244	413749	XP_031904434.1
NW_022474688.1	415616	415985	XP_031904435.1
NW_022474688.1	416627	418404	XP_031904436.1
NW_022474688.1	418404	426274	XP_031904437.1
NW_022474688.1	427806	429644	XP_031904438.1
NW_022474688.1	429959	433181	XP_031904439.1
NW_022474688.1	434800	436795	XP_031904440.1
NW_022474688.1	446197	447005	XP_031904441.1
NW_022474688.1	447313	448357	XP_031904442.1
NW_022474688.1	449031	450560	XP_031904443.1
NW_022474688.1	451922	453253	XP_031904444.1
NW_022474688.1	454098	455431	XP_031904445.1
NW_022474688.1	458712	460672	XP_031904446.1
NW_022474688.1	461203	463898	XP_031904447.1
NW_022474688.1	464672	466807	XP_031904448.1
NW_022474688.1	467416	469914	XP_031904449.1
NW_022474688.1	470065	471369	XP_031904450.1
NW_022474688.1	471563	473706	XP_031904451.1
NW_022474688.1	473880	475419	XP_031904452.1
NW_022474688.1	476553	477228	XP_031904453.1
NW_022474688.1	477847	479958	XP_031904454.1
NW_022474688.1	480417	482350	XP_031904455.1
NW_022474688.1	484262	484758	XP_031904456.1
NW_022474688.1	484878	487732	XP_031904457.1
NW_022474688.1	488331	488894	XP_031904458.1
NW_022474688.1	492893	495456	XP_031904459.1
NW_022474688.1	495946	498365	XP_031904460.1
NW_022474688.1	498082	498914	XP_031904461.1
NW_022474688.1	498899	500170	XP_031904462.1
NW_022474688.1	502588	504410	XP_031904463.1
NW_022474688.1	504491	506553	XP_031904464.1
NW_022474688.1	508888	510139	XP_031904465.1
NW_022474688.1	510122	511558	XP_031904466.1
NW_022474688.1	513030	514814	XP_031904467.1
NW_022474688.1	515390	516248	XP_031904468.1
NW_022474688.1	517435	519069	XP_031904469.1
NW_022474688.1	519225	520930	XP_031904470.1
NW_022474688.1	521497	522842	XP_031904471.1
NW_022474688.1	522545	528057	XP_031904472.1
NW_022474688.1	531287	535429	XP_031904473.1
NW_022474688.1	535688	536486	XP_031904474.1
NW_022474688.1	536656	538817	XP_031904475.1
NW_022474688.1	542492	543920	XP_031904476.1
NW_022474688.1	547580	549140	XP_031904477.1
NW_022474688.1	551757	554063	XP_031904478.1
NW_022474688.1	554444	554996	XP_031904479.1
NW_022474688.1	555117	555863	XP_031904480.1
NW_022474688.1	556582	558001	XP_031904481.1
NW_022474688.1	559376	561387	XP_031904482.1
NW_022474688.1	562366	563029	XP_031904483.1
NW_022474688.1	563257	565130	XP_031904484.1
NW_022474688.1	565507	570757	XP_031904485.1
NW_022474688.1	571250	574275	XP_031904486.1
NW_022474688.1	574462	576627	XP_031904487.1
NW_022474688.1	578391	578731	XP_031904488.1
NW_022474688.1	581160	581825	XP_031904489.1
NW_022474688.1	584260	585895	XP_031904490.1
NW_022474688.1	586063	588614	XP_031904491.1
NW_022474688.1	588753	592879	XP_031904492.1
NW_022474688.1	592879	593855	XP_031904493.1
NW_022474688.1	594011	595877	XP_031904494.1
NW_022474688.1	596977	599396	XP_031904495.1
NW_022474688.1	601868	603476	XP_031904496.1
NW_022474688.1	607031	608950	XP_031904497.1
NW_022474688.1	609641	611459	XP_031904498.1
NW_022474688.1	611991	615092	XP_031904499.1
NW_022474688.1	614717	615660	XP_031904500.1
NW_022474688.1	615587	617071	XP_031904501.1
NW_022474688.1	621756	622929	XP_031904502.1
NW_022474688.1	623632	624907	XP_031904503.1
NW_022474688.1	626760	627150	XP_031904504.1
NW_022474688.1	628179	628779	XP_031904505.1
NW_022474688.1	630137	631403	XP_031904506.1
NW_022474688.1	632903	633319	XP_031904507.1
NW_022474688.1	636154	636826	XP_031904508.1
NW_022474688.1	638665	640535	XP_031904509.1
NW_022474688.1	642004	643440	XP_031904510.1
NW_022474688.1	645305	646767	XP_031904511.1
NW_022474688.1	652356	653992	XP_031904512.1
NW_022474688.1	654117	655985	XP_031904513.1
NW_022474688.1	656201	656777	XP_031904514.1
NW_022474688.1	657356	657777	XP_031904515.1
NW_022474688.1	657858	658405	XP_031904516.1
NW_022474688.1	659437	661341	XP_031904517.1
NW_022474688.1	661490	664370	XP_031904518.1
NW_022474688.1	665108	669563	XP_031904519.1
NW_022474688.1	671519	673942	XP_031904520.1
NW_022474688.1	674138	675497	XP_031904521.1
NW_022474688.1	678938	680419	XP_031904522.1
NW_022474688.1	680917	682490	XP_031904523.1
NW_022474688.1	683468	689805	XP_031904524.1
NW_022474688.1	690683	692174	XP_031904525.1
NW_022474688.1	693546	694716	XP_031904526.1
NW_022474688.1	698350	700754	XP_031904527.1
NW_022474688.1	700754	702493	XP_031904528.1
NW_022474688.1	702988	703317	XP_031904529.1
NW_022474688.1	703450	704937	XP_031904530.1
NW_022474688.1	704987	706359	XP_031904531.1
NW_022474688.1	706472	707734	XP_031904532.1
NW_022474688.1	707781	709137	XP_031904533.1
NW_022474688.1	710125	711743	XP_031904534.1
NW_022474688.1	711757	714117	XP_031904535.1
NW_022474688.1	714718	717488	XP_031904536.1
NW_022474688.1	717438	721723	XP_031904537.1
NW_022474688.1	723426	725894	XP_031904538.1
NW_022474688.1	726263	728328	XP_031904539.1
NW_022474688.1	731570	732836	XP_031904540.1
NW_022474688.1	733534	736820	XP_031904541.1
NW_022474688.1	738314	741696	XP_031904542.1
NW_022474688.1	741696	746748	XP_031904543.1
NW_022474688.1	747176	748399	XP_031904544.1
NW_022474688.1	748739	750186	XP_031904545.1
NW_022474688.1	750220	756520	XP_031904546.1
NW_022474688.1	756900	761617	XP_031904547.1
NW_022474688.1	765312	768046	XP_031904548.1
NW_022474688.1	768774	769672	XP_031904549.1
NW_022474688.1	770941	771286	XP_031904550.1
NW_022474688.1	771550	771983	XP_031904551.1
NW_022474688.1	773559	774840	XP_031904552.1
NW_022474688.1	774934	776365	XP_031904553.1
NW_022474688.1	776725	780488	XP_031904554.1
NW_022474688.1	780662	782255	XP_031904555.1
NW_022474688.1	782807	785148	XP_031904556.1
NW_022474688.1	785181	788606	XP_031904557.1
NW_022474688.1	788726	789846	XP_031904558.1
NW_022474688.1	789697	792697	XP_031904559.1
NW_022474688.1	792869	794322	XP_031904560.1
NW_022474688.1	794323	795652	XP_031904561.1
NW_022474688.1	796768	798233	XP_031904562.1
NW_022474688.1	798360	799565	XP_031904563.1
NW_022474688.1	799799	801245	XP_031904564.1
NW_022474688.1	801489	802866	XP_031904565.1
NW_022474688.1	803174	805542	XP_031904566.1
NW_022474688.1	806011	808383	XP_031904567.1
NW_022474688.1	808527	809464	XP_031904568.1
NW_022474688.1	809739	816422	XP_031904569.1
NW_022474688.1	816614	818215	XP_031904570.1
NW_022474688.1	818450	821004	XP_031904571.1
NW_022474688.1	821260	822568	XP_031904572.1
NW_022474688.1	822545	824255	XP_031904573.1
NW_022474688.1	824568	824943	XP_031904574.1
NW_022474688.1	825876	826304	XP_031904575.1
NW_022474688.1	827668	828278	XP_031904576.1
NW_022474688.1	828531	832136	XP_031904577.1
NW_022474688.1	832638	837635	XP_031904578.1
NW_022474688.1	838297	842338	XP_031904579.1
NW_022474688.1	842983	844071	XP_031904580.1
NW_022474688.1	851184	854037	XP_031904581.1
NW_022474688.1	854858	855698	XP_031904582.1
NW_022474688.1	855913	859669	XP_031904583.1
NW_022474688.1	859807	860474	XP_031904584.1
NW_022474688.1	860567	861422	XP_031904585.1
NW_022474688.1	862350	864838	XP_031904586.1
NW_022474688.1	864980	870395	XP_031904587.1
NW_022474688.1	873634	875562	XP_031904588.1
NW_022474688.1	875471	877441	XP_031904589.1
NW_022474688.1	878100	878915	XP_031904590.1
NW_022474688.1	879135	880627	XP_031904591.1
NW_022474688.1	883437	884804	XP_031904592.1
NW_022474688.1	884838	885383	XP_031904593.1
NW_022474688.1	885285	885702	XP_031904594.1
NW_022474688.1	885873	887683	XP_031904595.1
NW_022474688.1	888354	889093	XP_031904596.1
NW_022474688.1	894329	894807	XP_031904597.1
NW_022474688.1	896091	897225	XP_031904598.1
NW_022474688.1	902731	904692	XP_031904599.1
NW_022474688.1	904692	905390	XP_031904600.1
NW_022474688.1	906221	908272	XP_031904601.1
NW_022474688.1	908446	910234	XP_031904602.1
NW_022474688.1	910692	913196	XP_031904603.1
NW_022474688.1	913388	914330	XP_031904604.1
NW_022474688.1	914330	916238	XP_031904605.1
NW_022474688.1	916253	917622	XP_031904606.1
NW_022474688.1	917790	919568	XP_031904607.1
NW_022474688.1	919814	922506	XP_031904608.1
NW_022474688.1	922493	923974	XP_031904609.1
NW_022474688.1	924195	926644	XP_031904610.1
NW_022474688.1	926965	929391	XP_031904611.1
NW_022474688.1	929586	930505	XP_031904612.1
NW_022474688.1	930702	933085	XP_031904613.1
NW_022474688.1	933162	934556	XP_031904614.1
NW_022474688.1	934788	936836	XP_031904615.1
NW_022474688.1	937049	939036	XP_031904616.1
NW_022474688.1	939348	940414	XP_031904617.1
NW_022474688.1	943008	944446	XP_031904618.1
NW_022474688.1	948049	948771	XP_031904619.1
NW_022474688.1	949543	951237	XP_031904620.1
NW_022474688.1	950906	953007	XP_031904621.1
NW_022474688.1	953343	954891	XP_031904622.1
NW_022474688.1	955866	956974	XP_031904623.1
NW_022474688.1	957820	959770	XP_031904624.1
NW_022474688.1	965468	966132	XP_031904625.1
NW_022474688.1	966631	967412	XP_031904626.1
NW_022474688.1	967750	968904	XP_031904627.1
NW_022474688.1	968789	970440	XP_031904628.1
NW_022474688.1	971554	976484	XP_031904629.1
NW_022474688.1	981152	981787	XP_031904630.1
NW_022474688.1	982332	983390	XP_031904631.1
NW_022474688.1	985133	985763	XP_031904632.1
NW_022474688.1	986602	986788	XP_031904633.1
NW_022474688.1	987892	989410	XP_031904634.1
NW_022474688.1	990126	991324	XP_031904635.1
NW_022474688.1	991345	992427	XP_031904636.1
NW_022474688.1	992638	993196	XP_031904637.1
NW_022474688.1	995202	999703	XP_031904638.1
NW_022474688.1	1000631	1003768	XP_031904639.1
NW_022474688.1	1004741	1007309	XP_031904640.1
NW_022474688.1	1007658	1010386	XP_031904641.1
NW_022474688.1	1012286	1013512	XP_031904642.1
NW_022474688.1	1013903	1014646	XP_031904643.1
NW_022474688.1	1015036	1016583	XP_031904644.1
NW_022474688.1	1016562	1017988	XP_031904645.1
NW_022474688.1	1017999	1019218	XP_031904646.1
NW_022474688.1	1019195	1020508	XP_031904647.1
NW_022474688.1	1020678	1022130	XP_031904648.1
NW_022474688.1	1022220	1025382	XP_031904649.1
NW_022474688.1	1025426	1031382	XP_031904650.1
NW_022474688.1	1031583	1036706	XP_031904651.1
NW_022474688.1	1036997	1040442	XP_031904652.1
NW_022474688.1	1040742	1042917	XP_031904653.1
NW_022474688.1	1043506	1046233	XP_031904654.1
NW_022474688.1	1047874	1050841	XP_031904655.1
NW_022474688.1	1051514	1055466	XP_031904656.1
NW_022474688.1	1056247	1058269	XP_031904657.1
NW_022474688.1	1058655	1059565	XP_031904658.1
NW_022474688.1	1059632	1065834	XP_031904659.1
NW_022474688.1	1066523	1069173	XP_031904660.1
NW_022474688.1	1069963	1073740	XP_031904661.1
NW_022474688.1	1073786	1076130	XP_031904662.1
NW_022474688.1	1079343	1080032	XP_031904663.1
NW_022474688.1	1081319	1083531	XP_031904664.1
NW_022474688.1	1084170	1084615	XP_031904665.1
NW_022474688.1	1085010	1086012	XP_031904666.1
NW_022474688.1	1085010	1086012	XP_031904667.1
NW_022474688.1	1085765	1086905	XP_031904668.1
NW_022474688.1	1087548	1089163	XP_031904669.1
NW_022474688.1	1089333	1090342	XP_031904670.1
NW_022474688.1	1090213	1091864	XP_031904671.1
NW_022474688.1	1092242	1094251	XP_031904672.1
NW_022474688.1	1094664	1096217	XP_031904673.1
NW_022474688.1	1096357	1097656	XP_031904674.1
NW_022474688.1	1097459	1100178	XP_031904675.1
NW_022474688.1	1100352	1100823	XP_031904676.1
NW_022474688.1	1100939	1103270	XP_031904677.1
NW_022474688.1	1103736	1105648	XP_031904678.1
NW_022474688.1	1108251	1109068	XP_031904679.1
NW_022474688.1	1111076	1111893	XP_031904680.1
NW_022474688.1	1112327	1113893	XP_031904681.1
NW_022474688.1	1115613	1118936	XP_031904682.1
NW_022474688.1	1119151	1121287	XP_031904683.1
NW_022474688.1	1121967	1125418	XP_031904684.1
NW_022474688.1	1131048	1133674	XP_031904685.1
NW_022474688.1	1133660	1135205	XP_031904686.1
NW_022474688.1	1135523	1135917	XP_031904687.1
NW_022474688.1	1136237	1137524	XP_031904688.1
NW_022474688.1	1137936	1138916	XP_031904689.1
NW_022474688.1	1139136	1140002	XP_031904690.1
NW_022474688.1	1141741	1143361	XP_031904691.1
NW_022474688.1	1143228	1144056	XP_031904692.1
NW_022474688.1	1144493	1147228	XP_031904693.1
NW_022474688.1	1147248	1148046	XP_031904694.1
NW_022474688.1	1148357	1151499	XP_031904695.1
NW_022474688.1	1151570	1152236	XP_031904696.1
NW_022474688.1	1152688	1153085	XP_031904697.1
NW_022474688.1	1153323	1156098	XP_031904698.1
NW_022474688.1	1157978	1160710	XP_031904699.1
NW_022474688.1	1160848	1162259	XP_031904700.1
NW_022474688.1	1163364	1164592	XP_031904701.1
NW_022474688.1	1164718	1166025	XP_031904702.1
NW_022474688.1	1166488	1169352	XP_031904703.1
NW_022474688.1	1170618	1172907	XP_031904704.1
NW_022474688.1	1172473	1173932	XP_031904705.1
NW_022474689.1	505	1782	XP_031903918.1
NW_022474689.1	3674	4468	XP_031903919.1
NW_022474689.1	6862	8798	XP_031903920.1
NW_022474689.1	9217	9848	XP_031903921.1
NW_022474689.1	9848	11039	XP_031903922.1
NW_022474689.1	12454	13073	XP_031903923.1
NW_022474689.1	13855	15950	XP_031903924.1
NW_022474689.1	16258	18294	XP_031903925.1
NW_022474689.1	18974	19573	XP_031903926.1
NW_022474689.1	22818	24480	XP_031903927.1
NW_022474689.1	28019	28819	XP_031903928.1
NW_022474689.1	29657	30343	XP_031903929.1
NW_022474689.1	32611	34595	XP_031903930.1
NW_022474689.1	35069	37052	XP_031903931.1
NW_022474689.1	39875	41661	XP_031903932.1
NW_022474689.1	41661	42675	XP_031903933.1
NW_022474689.1	46753	48545	XP_031903934.1
NW_022474689.1	48545	51291	XP_031903935.1
NW_022474689.1	51292	52163	XP_031903936.1
NW_022474689.1	55262	56053	XP_031903937.1
NW_022474689.1	56294	58510	XP_031903938.1
NW_022474689.1	61564	65576	XP_031903939.1
NW_022474689.1	65576	66063	XP_031903940.1
NW_022474689.1	66317	67641	XP_031903941.1
NW_022474689.1	76468	78012	XP_031903942.1
NW_022474689.1	80936	83908	XP_031903943.1
NW_022474689.1	84429	85227	XP_031903944.1
NW_022474689.1	85044	86744	XP_031903945.1
NW_022474689.1	89225	92943	XP_031903946.1
NW_022474689.1	92471	92943	XP_031903947.1
NW_022474689.1	93361	94515	XP_031903948.1
NW_022474689.1	94118	95140	XP_031903949.1
NW_022474689.1	95196	96602	XP_031903950.1
NW_022474689.1	98406	99852	XP_031903951.1
NW_022474689.1	100551	102730	XP_031903952.1
NW_022474689.1	103608	104685	XP_031903953.1
NW_022474689.1	105250	106128	XP_031903954.1
NW_022474689.1	108999	112879	XP_031903955.1
NW_022474689.1	116070	118113	XP_031903956.1
NW_022474689.1	118944	120832	XP_031903957.1
NW_022474689.1	121087	121786	XP_031903958.1
NW_022474689.1	122216	123369	XP_031903959.1
NW_022474689.1	123701	124895	XP_031903960.1
NW_022474689.1	125875	131371	XP_031903961.1
NW_022474689.1	132992	134770	XP_031903962.1
NW_022474689.1	135400	137082	XP_031903963.1
NW_022474689.1	137496	139301	XP_031903964.1
NW_022474689.1	143171	143898	XP_031903965.1
NW_022474689.1	145050	146107	XP_031903966.1
NW_022474689.1	146911	148664	XP_031903967.1
NW_022474689.1	151775	154899	XP_031903968.1
NW_022474689.1	154599	154900	XP_031903969.1
NW_022474689.1	156175	157780	XP_031903970.1
NW_022474689.1	158742	161175	XP_031903971.1
NW_022474689.1	163075	164078	XP_031903972.1
NW_022474689.1	168186	170281	XP_031903973.1
NW_022474689.1	170164	171839	XP_031903974.1
NW_022474689.1	173025	174514	XP_031903975.1
NW_022474689.1	182369	183427	XP_031903976.1
NW_022474689.1	185868	187587	XP_031903977.1
NW_022474689.1	189125	189691	XP_031903978.1
NW_022474689.1	191764	192930	XP_031903979.1
NW_022474689.1	194626	195631	XP_031903980.1
NW_022474689.1	195763	198788	XP_031903981.1
NW_022474689.1	200534	201017	XP_031903982.1
NW_022474689.1	203190	203735	XP_031903983.1
NW_022474689.1	205066	209479	XP_031903984.1
NW_022474689.1	215299	215881	XP_031903985.1
NW_022474689.1	217525	221308	XP_031903986.1
NW_022474689.1	223463	224356	XP_031903987.1
NW_022474689.1	225190	226441	XP_031903988.1
NW_022474689.1	227868	228948	XP_031903989.1
NW_022474689.1	231030	232582	XP_031903990.1
NW_022474689.1	232638	235396	XP_031903991.1
NW_022474689.1	238530	240885	XP_031903992.1
NW_022474689.1	241033	241929	XP_031903993.1
NW_022474689.1	242731	244937	XP_031903994.1
NW_022474689.1	245800	246286	XP_031903995.1
NW_022474689.1	247669	249168	XP_031903996.1
NW_022474689.1	252326	253305	XP_031903997.1
NW_022474689.1	254709	255299	XP_031903998.1
NW_022474689.1	259011	259935	XP_031903999.1
NW_022474689.1	260412	265290	XP_031904000.1
NW_022474689.1	269705	272490	XP_031904001.1
NW_022474689.1	272582	273508	XP_031904002.1
NW_022474689.1	274225	274526	XP_031904003.1
NW_022474689.1	274648	278676	XP_031904004.1
NW_022474689.1	281590	282369	XP_031904005.1
NW_022474689.1	282303	283532	XP_031904006.1
NW_022474689.1	285772	286833	XP_031904007.1
NW_022474689.1	288828	292083	XP_031904008.1
NW_022474689.1	293624	296128	XP_031904009.1
NW_022474689.1	296323	297596	XP_031904010.1
NW_022474689.1	298638	300816	XP_031904011.1
NW_022474689.1	302927	304030	XP_031904012.1
NW_022474689.1	304297	305085	XP_031904013.1
NW_022474689.1	305152	307076	XP_031904014.1
NW_022474689.1	307350	308915	XP_031904015.1
NW_022474689.1	310682	311237	XP_031904016.1
NW_022474689.1	311689	312434	XP_031904017.1
NW_022474689.1	313125	314376	XP_031904018.1
NW_022474689.1	315964	316632	XP_031904019.1
NW_022474689.1	319409	321128	XP_031904020.1
NW_022474689.1	322533	323729	XP_031904021.1
NW_022474689.1	324105	326241	XP_031904022.1
NW_022474689.1	328767	330233	XP_031904023.1
NW_022474689.1	330617	331424	XP_031904024.1
NW_022474689.1	335220	335661	XP_031904025.1
NW_022474689.1	336892	337930	XP_031904026.1
NW_022474689.1	338353	339125	XP_031904027.1
NW_022474689.1	339276	340435	XP_031904028.1
NW_022474689.1	341835	343697	XP_031904029.1
NW_022474689.1	344596	346465	XP_031904030.1
NW_022474689.1	347119	348958	XP_031904031.1
NW_022474689.1	350192	351444	XP_031904032.1
NW_022474689.1	351906	353771	XP_031904033.1
NW_022474689.1	353556	354409	XP_031904034.1
NW_022474689.1	354551	356398	XP_031904035.1
NW_022474689.1	356402	359048	XP_031904036.1
NW_022474689.1	362102	362498	XP_031904037.1
NW_022474689.1	362845	365966	XP_031904038.1
NW_022474689.1	371058	372732	XP_031904039.1
NW_022474689.1	376186	377989	XP_031904040.1
NW_022474689.1	378432	382835	XP_031904041.1
NW_022474689.1	384664	387223	XP_031904042.1
NW_022474689.1	387510	388563	XP_031904043.1
NW_022474689.1	390367	391440	XP_031904044.1
NW_022474689.1	392905	394031	XP_031904045.1
NW_022474689.1	395352	396761	XP_031904046.1
NW_022474689.1	397600	399319	XP_031904047.1
NW_022474689.1	399383	401410	XP_031904048.1
NW_022474689.1	403295	405634	XP_031904049.1
NW_022474689.1	406591	408210	XP_031904050.1
NW_022474689.1	408502	410456	XP_031904051.1
NW_022474689.1	410039	411344	XP_031904052.1
NW_022474689.1	411990	414810	XP_031904053.1
NW_022474689.1	415258	416989	XP_031904054.1
NW_022474689.1	417289	418747	XP_031904055.1
NW_022474689.1	418866	420499	XP_031904056.1
NW_022474689.1	420899	421505	XP_031904057.1
NW_022474689.1	422481	425208	XP_031904058.1
NW_022474689.1	425413	427192	XP_031904059.1
NW_022474689.1	427260	429107	XP_031904060.1
NW_022474689.1	429706	433111	XP_031904061.1
NW_022474689.1	436039	439653	XP_031904062.1
NW_022474689.1	440473	443498	XP_031904063.1
NW_022474689.1	443715	445546	XP_031904064.1
NW_022474689.1	445880	449606	XP_031904065.1
NW_022474689.1	449836	452649	XP_031904066.1
NW_022474689.1	453912	454215	XP_031904067.1
NW_022474689.1	456418	457289	XP_031904068.1
NW_022474689.1	461424	463293	XP_031904069.1
NW_022474689.1	464961	465513	XP_031904070.1
NW_022474689.1	465560	467786	XP_031904071.1
NW_022474689.1	468786	470461	XP_031904072.1
NW_022474689.1	471209	473524	XP_031904073.1
NW_022474689.1	474061	475842	XP_031904074.1
NW_022474689.1	476869	478226	XP_031904075.1
NW_022474689.1	478882	480109	XP_031904076.1
NW_022474689.1	480142	483244	XP_031904077.1
NW_022474689.1	484117	487351	XP_031904078.1
NW_022474689.1	489029	493250	XP_031904079.1
NW_022474689.1	494327	495688	XP_031904080.1
NW_022474689.1	495832	496337	XP_031904081.1
NW_022474689.1	495989	497896	XP_031904082.1
NW_022474689.1	498004	500012	XP_031904083.1
NW_022474689.1	500199	502192	XP_031904084.1
NW_022474689.1	502352	504531	XP_031904085.1
NW_022474689.1	507151	509426	XP_031904086.1
NW_022474689.1	509401	511806	XP_031904087.1
NW_022474689.1	511836	515689	XP_031904088.1
NW_022474689.1	516271	518758	XP_031904089.1
NW_022474689.1	520755	521747	XP_031904090.1
NW_022474689.1	522802	523282	XP_031904091.1
NW_022474689.1	524263	526459	XP_031904092.1
NW_022474689.1	528315	530095	XP_031904093.1
NW_022474689.1	530208	530501	XP_031904094.1
NW_022474689.1	530912	532684	XP_031904095.1
NW_022474689.1	532733	535309	XP_031904096.1
NW_022474689.1	540188	543000	XP_031904097.1
NW_022474689.1	545148	547783	XP_031904098.1
NW_022474689.1	549467	552829	XP_031904099.1
NW_022474689.1	556954	558817	XP_031904100.1
NW_022474689.1	559936	561243	XP_031904101.1
NW_022474689.1	562268	563745	XP_031904102.1
NW_022474689.1	564430	566164	XP_031904103.1
NW_022474689.1	566161	567874	XP_031904104.1
NW_022474689.1	568535	569808	XP_031904105.1
NW_022474689.1	570293	573793	XP_031904106.1
NW_022474689.1	574980	576296	XP_031904107.1
NW_022474689.1	578301	580612	XP_031904108.1
NW_022474689.1	580948	585758	XP_031904109.1
NW_022474689.1	588163	589448	XP_031904110.1
NW_022474689.1	589593	591622	XP_031904111.1
NW_022474689.1	592158	594884	XP_031904112.1
NW_022474689.1	595108	597134	XP_031904113.1
NW_022474689.1	597544	598076	XP_031904114.1
NW_022474689.1	599648	602855	XP_031904115.1
NW_022474689.1	603656	604475	XP_031904116.1
NW_022474689.1	604485	609133	XP_031904117.1
NW_022474689.1	612181	612606	XP_031904118.1
NW_022474689.1	614886	617983	XP_031904119.1
NW_022474689.1	617448	617874	XP_031904120.1
NW_022474689.1	618292	619563	XP_031904121.1
NW_022474689.1	619751	620382	XP_031904122.1
NW_022474689.1	620348	621451	XP_031904123.1
NW_022474689.1	626198	627971	XP_031904124.1
NW_022474689.1	627243	631295	XP_031904125.1
NW_022474689.1	635862	638580	XP_031904126.1
NW_022474689.1	640570	641376	XP_031904127.1
NW_022474689.1	641743	643615	XP_031904128.1
NW_022474689.1	643978	646989	XP_031904129.1
NW_022474689.1	647604	648186	XP_031904130.1
NW_022474689.1	650785	651185	XP_031904131.1
NW_022474689.1	653004	655190	XP_031904132.1
NW_022474689.1	655224	656948	XP_031904133.1
NW_022474689.1	657690	659716	XP_031904134.1
NW_022474689.1	660246	660894	XP_031904135.1
NW_022474689.1	661449	664248	XP_031904136.1
NW_022474689.1	664866	666739	XP_031904137.1
NW_022474689.1	667564	668802	XP_031904138.1
NW_022474689.1	668899	671947	XP_031904139.1
NW_022474689.1	674998	676406	XP_031904140.1
NW_022474689.1	677391	678459	XP_031904141.1
NW_022474689.1	684908	688551	XP_031904142.1
NW_022474689.1	691178	691736	XP_031904143.1
NW_022474689.1	692142	692560	XP_031904144.1
NW_022474689.1	693082	695477	XP_031904145.1
NW_022474689.1	695778	696648	XP_031904146.1
NW_022474689.1	696756	697273	XP_031904147.1
NW_022474689.1	697272	699217	XP_031904148.1
NW_022474689.1	700713	702472	XP_031904149.1
NW_022474689.1	702466	704476	XP_031904150.1
NW_022474689.1	704794	707508	XP_031904151.1
NW_022474689.1	707653	708661	XP_031904152.1
NW_022474689.1	708600	712579	XP_031904153.1
NW_022474689.1	718487	719886	XP_031904154.1
NW_022474689.1	722819	723698	XP_031904155.1
NW_022474689.1	723766	726306	XP_031904156.1
NW_022474689.1	727430	729426	XP_031904157.1
NW_022474689.1	729537	731341	XP_031904158.1
NW_022474689.1	731536	737026	XP_031904159.1
NW_022474689.1	739067	740632	XP_031904160.1
NW_022474689.1	743383	744397	XP_031904161.1
NW_022474689.1	744813	745628	XP_031904162.1
NW_022474689.1	745718	746708	XP_031904163.1
NW_022474689.1	746894	748842	XP_031904164.1
NW_022474689.1	748799	749574	XP_031904165.1
NW_022474689.1	751881	754055	XP_031904166.1
NW_022474689.1	754346	756304	XP_031904167.1
NW_022474689.1	756401	761948	XP_031904168.1
NW_022474689.1	762102	765003	XP_031904169.1
NW_022474689.1	765220	770724	XP_031904170.1
NW_022474689.1	770969	772718	XP_031904171.1
NW_022474689.1	772883	775357	XP_031904172.1
NW_022474689.1	775332	777420	XP_031904173.1
NW_022474689.1	777420	779118	XP_031904174.1
NW_022474689.1	779118	781467	XP_031904175.1
NW_022474689.1	781649	782635	XP_031904176.1
NW_022474689.1	783286	785228	XP_031904177.1
NW_022474689.1	789544	790123	XP_031904178.1
NW_022474689.1	790833	791727	XP_031904179.1
NW_022474689.1	795567	795906	XP_031904180.1
NW_022474689.1	802900	805893	XP_031904181.1
NW_022474689.1	806307	806658	XP_031904182.1
NW_022474689.1	814911	815361	XP_031904183.1
NW_022474689.1	815500	816759	XP_031904184.1
NW_022474689.1	817834	823416	XP_031904185.1
NW_022474689.1	823506	827391	XP_031904186.1
NW_022474689.1	827519	829059	XP_031904187.1
NW_022474689.1	831727	835298	XP_031904188.1
NW_022474689.1	835271	835744	XP_031904189.1
NW_022474689.1	835623	839651	XP_031904190.1
NW_022474689.1	839869	844509	XP_031904191.1
NW_022474689.1	845469	845808	XP_031904192.1
NW_022474689.1	845891	846240	XP_031904193.1
NW_022474689.1	847266	847954	XP_031904194.1
NW_022474689.1	848788	849425	XP_031904195.1
NW_022474689.1	850935	853174	XP_031904196.1
NW_022474689.1	853493	854869	XP_031904197.1
NW_022474689.1	854798	857844	XP_031904198.1
NW_022474689.1	857844	860448	XP_031904199.1
NW_022474689.1	861773	863640	XP_031904200.1
NW_022474689.1	864011	867066	XP_031904201.1
NW_022474689.1	867860	870175	XP_031904202.1
NW_022474689.1	870563	871945	XP_031904203.1
NW_022474689.1	872529	876390	XP_031904204.1
NW_022474689.1	876946	878534	XP_031904205.1
NW_022474689.1	878869	879634	XP_031904206.1
NW_022474689.1	882282	884173	XP_031904207.1
NW_022474689.1	884280	884797	XP_031904208.1
NW_022474689.1	885042	887509	XP_031904209.1
NW_022474689.1	888064	888592	XP_031904210.1
NW_022474689.1	889441	893276	XP_031904211.1
NW_022474689.1	894426	894792	XP_031904213.1
NW_022474689.1	894426	897570	XP_031904212.1
NW_022474689.1	897536	899564	XP_031904214.1
NW_022474689.1	901933	903027	XP_031904215.1
NW_022474689.1	903231	905346	XP_031904216.1
NW_022474689.1	905384	906759	XP_031904217.1
NW_022474689.1	906898	908148	XP_031904218.1
NW_022474689.1	908032	909660	XP_031904219.1
NW_022474689.1	910150	913208	XP_031904220.1
NW_022474689.1	918631	920322	XP_031904221.1
NW_022474689.1	920045	921795	XP_031904222.1
NW_022474689.1	921796	922844	XP_031904223.1
NW_022474689.1	923542	923761	XP_031904224.1
NW_022474689.1	926280	930888	XP_031904225.1
NW_022474689.1	933785	935234	XP_031904226.1
NW_022474689.1	936390	938328	XP_031904227.1
NW_022474689.1	940969	942406	XP_031904228.1
NW_022474689.1	942539	944317	XP_031904229.1
NW_022474689.1	945012	947781	XP_031904230.1
NW_022474689.1	947977	950590	XP_031904231.1
NW_022474689.1	950805	952343	XP_031904232.1
NW_022474689.1	952624	954495	XP_031904233.1
NW_022474689.1	954495	956560	XP_031904234.1
NW_022474689.1	957250	958532	XP_031904235.1
NW_022474689.1	959192	961033	XP_031904236.1
NW_022474689.1	961300	963226	XP_031904237.1
NW_022474689.1	963226	964825	XP_031904238.1
NW_022474689.1	964845	966288	XP_031904239.1
NW_022474689.1	967329	970758	XP_031904240.1
NW_022474689.1	976240	976860	XP_031904241.1
NW_022474689.1	982857	984464	XP_031904242.1
NW_022474689.1	984519	989460	XP_031904243.1
NW_022474689.1	990572	992058	XP_031904244.1
NW_022474689.1	992559	993614	XP_031904245.1
NW_022474689.1	993977	995958	XP_031904246.1
NW_022474689.1	998799	999408	XP_031904247.1
NW_022474689.1	1000257	1005222	XP_031904248.1
NW_022474689.1	1005480	1006001	XP_031904249.1
NW_022474689.1	1006146	1008806	XP_031904250.1
NW_022474689.1	1008846	1010779	XP_031904251.1
NW_022474689.1	1010177	1011285	XP_031904252.1
NW_022474689.1	1011589	1013444	XP_031904253.1
NW_022474689.1	1013825	1015421	XP_031904254.1
NW_022474689.1	1015436	1016880	XP_031904255.1
NW_022474689.1	1019540	1021698	XP_031904256.1
NW_022474689.1	1021672	1023436	XP_031904257.1
NW_022474689.1	1023462	1024703	XP_031904258.1
NW_022474689.1	1026026	1028362	XP_031904259.1
NW_022474689.1	1028812	1034741	XP_031904260.1
NW_022474689.1	1034900	1037766	XP_031904261.1
NW_022474689.1	1039588	1040562	XP_031904262.1
NW_022474689.1	1041201	1044483	XP_031904263.1
NW_022474689.1	1047020	1048296	XP_031904264.1
NW_022474689.1	1049770	1051364	XP_031904265.1
NW_022474689.1	1051627	1053671	XP_031904266.1
NW_022474689.1	1054487	1057310	XP_031904267.1
NW_022474689.1	1057711	1059567	XP_031904268.1
NW_022474689.1	1059631	1061105	XP_031904269.1
NW_022474689.1	1061249	1063092	XP_031904270.1
NW_022474689.1	1063123	1063654	XP_031904271.1
NW_022474689.1	1064630	1067521	XP_031904272.1
NW_022474689.1	1068100	1071155	XP_031904273.1
NW_022474689.1	1071723	1073751	XP_031904274.1
NW_022474689.1	1077394	1079074	XP_031904275.1
NW_022474689.1	1080834	1083913	XP_031904276.1
NW_022474689.1	1084616	1086932	XP_031904277.1
NW_022474689.1	1087685	1089824	XP_031904278.1
NW_022474689.1	1091995	1094910	XP_031904279.1
NW_022474689.1	1095864	1096763	XP_031904280.1
NW_022474689.1	1097812	1098260	XP_031904281.1
NW_022474689.1	1098687	1099416	XP_031904282.1
NW_022474689.1	1099984	1101150	XP_031904283.1
NW_022474689.1	1101262	1102106	XP_031904284.1
NW_022474689.1	1102255	1102723	XP_031904285.1
NW_022474689.1	1103500	1105139	XP_031904286.1
NW_022474689.1	1107718	1110307	XP_031904287.1
NW_022474689.1	1110407	1112757	XP_031904288.1
NW_022474689.1	1113901	1117633	XP_031904289.1
NW_022474689.1	1120634	1122359	XP_031904290.1
NW_022474689.1	1123824	1124928	XP_031904291.1
NW_022474690.1	3355	5697	XP_031903542.1
NW_022474690.1	5536	7938	XP_031903543.1
NW_022474690.1	7845	9944	XP_031903544.1
NW_022474690.1	11062	13145	XP_031903545.1
NW_022474690.1	12569	13648	XP_031903546.1
NW_022474690.1	14127	14852	XP_031903547.1
NW_022474690.1	14792	15807	XP_031903548.1
NW_022474690.1	15945	18021	XP_031903549.1
NW_022474690.1	18409	19254	XP_031903550.1
NW_022474690.1	19644	20563	XP_031903551.1
NW_022474690.1	20678	22634	XP_031903552.1
NW_022474690.1	23179	24684	XP_031903553.1
NW_022474690.1	24515	25930	XP_031903554.1
NW_022474690.1	26465	27187	XP_031903555.1
NW_022474690.1	27187	29260	XP_031903556.1
NW_022474690.1	29715	34369	XP_031903557.1
NW_022474690.1	34470	36687	XP_031903558.1
NW_022474690.1	36560	37863	XP_031903559.1
NW_022474690.1	40539	43185	XP_031903560.1
NW_022474690.1	43470	47400	XP_031903561.1
NW_022474690.1	47012	51540	XP_031903562.1
NW_022474690.1	51634	53662	XP_031903563.1
NW_022474690.1	54320	55963	XP_031903564.1
NW_022474690.1	56600	60446	XP_031903565.1
NW_022474690.1	60849	62883	XP_031903566.1
NW_022474690.1	63012	64306	XP_031903567.1
NW_022474690.1	65065	68339	XP_031903568.1
NW_022474690.1	69158	73356	XP_031903569.1
NW_022474690.1	73487	76423	XP_031903570.1
NW_022474690.1	77536	80942	XP_031903571.1
NW_022474690.1	81101	82384	XP_031903572.1
NW_022474690.1	82375	83863	XP_031903573.1
NW_022474690.1	84018	89951	XP_031903574.1
NW_022474690.1	90177	92295	XP_031903575.1
NW_022474690.1	92295	92709	XP_031903576.1
NW_022474690.1	93556	96536	XP_031903577.1
NW_022474690.1	97882	100550	XP_031903578.1
NW_022474690.1	101027	102234	XP_031903579.1
NW_022474690.1	106134	110541	XP_031903580.1
NW_022474690.1	111000	116511	XP_031903581.1
NW_022474690.1	116489	118053	XP_031903582.1
NW_022474690.1	120792	122608	XP_031903583.1
NW_022474690.1	124862	126611	XP_031903584.1
NW_022474690.1	128697	130504	XP_031903585.1
NW_022474690.1	131034	134529	XP_031903586.1
NW_022474690.1	134688	136198	XP_031903587.1
NW_022474690.1	136199	137201	XP_031903588.1
NW_022474690.1	137282	142215	XP_031903589.1
NW_022474690.1	143638	145772	XP_031903590.1
NW_022474690.1	146519	148029	XP_031903591.1
NW_022474690.1	148282	151533	XP_031903592.1
NW_022474690.1	151833	153720	XP_031903593.1
NW_022474690.1	153825	157326	XP_031903594.1
NW_022474690.1	157475	162471	XP_031903595.1
NW_022474690.1	163581	165798	XP_031903596.1
NW_022474690.1	167071	169171	XP_031903597.1
NW_022474690.1	169801	171513	XP_031903598.1
NW_022474690.1	171514	178116	XP_031903599.1
NW_022474690.1	178420	180464	XP_031903600.1
NW_022474690.1	181227	182700	XP_031903601.1
NW_022474690.1	182828	185169	XP_031903602.1
NW_022474690.1	186157	187098	XP_031903603.1
NW_022474690.1	188156	189632	XP_031903604.1
NW_022474690.1	190395	191652	XP_031903605.1
NW_022474690.1	195227	196089	XP_031903606.1
NW_022474690.1	198595	201055	XP_031903607.1
NW_022474690.1	201395	202164	XP_031903608.1
NW_022474690.1	203265	205155	XP_031903609.1
NW_022474690.1	205155	208422	XP_031903610.1
NW_022474690.1	208619	210678	XP_031903611.1
NW_022474690.1	211748	212518	XP_031903612.1
NW_022474690.1	212674	213880	XP_031903613.1
NW_022474690.1	218676	221493	XP_031903614.1
NW_022474690.1	222665	225022	XP_031903615.1
NW_022474690.1	225688	227086	XP_031903616.1
NW_022474690.1	227510	231696	XP_031903617.1
NW_022474690.1	232611	236089	XP_031903618.1
NW_022474690.1	236089	236546	XP_031903619.1
NW_022474690.1	236089	240605	XP_031903620.1
NW_022474690.1	240629	241496	XP_031903621.1
NW_022474690.1	241592	242760	XP_031903622.1
NW_022474690.1	243026	243455	XP_031903623.1
NW_022474690.1	244263	245679	XP_031903624.1
NW_022474690.1	246011	248499	XP_031903625.1
NW_022474690.1	248436	249077	XP_031903626.1
NW_022474690.1	249263	252214	XP_031903627.1
NW_022474690.1	252857	253708	XP_031903628.1
NW_022474690.1	254892	255976	XP_031903629.1
NW_022474690.1	256598	258969	XP_031903630.1
NW_022474690.1	260220	260794	XP_031903631.1
NW_022474690.1	261136	262402	XP_031903632.1
NW_022474690.1	262402	263823	XP_031903633.1
NW_022474690.1	263970	267304	XP_031903634.1
NW_022474690.1	268106	270628	XP_031903635.1
NW_022474690.1	271038	271531	XP_031903636.1
NW_022474690.1	271555	273888	XP_031903637.1
NW_022474690.1	274466	275160	XP_031903638.1
NW_022474690.1	275191	278744	XP_031903639.1
NW_022474690.1	279323	281625	XP_031903640.1
NW_022474690.1	282110	284532	XP_031903641.1
NW_022474690.1	285865	286625	XP_031903642.1
NW_022474690.1	286910	287969	XP_031903643.1
NW_022474690.1	288138	289917	XP_031903644.1
NW_022474690.1	289754	291457	XP_031903645.1
NW_022474690.1	291609	292652	XP_031903646.1
NW_022474690.1	293276	294386	XP_031903647.1
NW_022474690.1	294387	296215	XP_031903648.1
NW_022474690.1	296273	297489	XP_031903649.1
NW_022474690.1	297165	299487	XP_031903650.1
NW_022474690.1	299494	300846	XP_031903651.1
NW_022474690.1	301399	306552	XP_031903652.1
NW_022474690.1	309257	311418	XP_031903653.1
NW_022474690.1	312038	313084	XP_031903654.1
NW_022474690.1	313617	315137	XP_031903655.1
NW_022474690.1	315097	318014	XP_031903656.1
NW_022474690.1	318669	321528	XP_031903657.1
NW_022474690.1	321682	322146	XP_031903658.1
NW_022474690.1	323751	324709	XP_031903659.1
NW_022474690.1	325239	326995	XP_031903660.1
NW_022474690.1	327558	328916	XP_031903661.1
NW_022474690.1	329828	330098	XP_031903662.1
NW_022474690.1	331070	332240	XP_031903663.1
NW_022474690.1	332404	333482	XP_031903664.1
NW_022474690.1	333653	335107	XP_031903665.1
NW_022474690.1	336007	337229	XP_031903666.1
NW_022474690.1	337990	338487	XP_031903667.1
NW_022474690.1	338639	340477	XP_031903668.1
NW_022474690.1	341023	342410	XP_031903669.1
NW_022474690.1	342673	343873	XP_031903670.1
NW_022474690.1	344473	346969	XP_031903671.1
NW_022474690.1	348082	350415	XP_031903672.1
NW_022474690.1	350671	352901	XP_031903673.1
NW_022474690.1	354378	354721	XP_031903674.1
NW_022474690.1	357988	359998	XP_031903675.1
NW_022474690.1	360154	362100	XP_031903676.1
NW_022474690.1	362406	364410	XP_031903677.1
NW_022474690.1	364895	367490	XP_031903678.1
NW_022474690.1	367854	370550	XP_031903679.1
NW_022474690.1	370859	373028	XP_031903680.1
NW_022474690.1	372693	374431	XP_031903681.1
NW_022474690.1	375695	376457	XP_031903682.1
NW_022474690.1	377207	378563	XP_031903683.1
NW_022474690.1	379536	380514	XP_031903684.1
NW_022474690.1	381272	383563	XP_031903685.1
NW_022474690.1	383563	385190	XP_031903686.1
NW_022474690.1	385578	387888	XP_031903687.1
NW_022474690.1	388781	390930	XP_031903688.1
NW_022474690.1	391438	394910	XP_031903689.1
NW_022474690.1	395396	398616	XP_031903690.1
NW_022474690.1	399232	399986	XP_031903691.1
NW_022474690.1	400048	400900	XP_031903692.1
NW_022474690.1	401066	402201	XP_031903693.1
NW_022474690.1	404386	406709	XP_031903694.1
NW_022474690.1	407318	408904	XP_031903695.1
NW_022474690.1	409906	412104	XP_031903696.1
NW_022474690.1	412149	414088	XP_031903697.1
NW_022474690.1	414983	417472	XP_031903698.1
NW_022474690.1	421193	421769	XP_031903699.1
NW_022474690.1	421663	423209	XP_031903700.1
NW_022474690.1	423256	425815	XP_031903701.1
NW_022474690.1	427724	428290	XP_031903702.1
NW_022474690.1	431009	431226	XP_031903703.1
NW_022474690.1	432367	434753	XP_031903704.1
NW_022474690.1	434785	437199	XP_031903705.1
NW_022474690.1	438466	440049	XP_031903706.1
NW_022474690.1	440700	441069	XP_031903707.1
NW_022474690.1	441390	443135	XP_031903708.1
NW_022474690.1	443319	448717	XP_031903709.1
NW_022474690.1	448977	453409	XP_031903710.1
NW_022474690.1	454247	457998	XP_031903711.1
NW_022474690.1	458311	460653	XP_031903712.1
NW_022474690.1	461002	462564	XP_031903713.1
NW_022474690.1	462564	464296	XP_031903714.1
NW_022474690.1	466695	467205	XP_031903715.1
NW_022474690.1	468679	470241	XP_031903716.1
NW_022474690.1	470578	471526	XP_031903717.1
NW_022474690.1	471739	474028	XP_031903718.1
NW_022474690.1	474679	475357	XP_031903719.1
NW_022474690.1	482029	483357	XP_031903720.1
NW_022474690.1	484579	485033	XP_031903721.1
NW_022474690.1	485114	487435	XP_031903722.1
NW_022474690.1	488140	491648	XP_031903723.1
NW_022474690.1	494269	496125	XP_031903724.1
NW_022474690.1	496173	497706	XP_031903725.1
NW_022474690.1	497801	498962	XP_031903726.1
NW_022474690.1	498975	500237	XP_031903727.1
NW_022474690.1	500380	502148	XP_031903728.1
NW_022474690.1	502554	505315	XP_031903729.1
NW_022474690.1	508672	510284	XP_031903730.1
NW_022474690.1	512011	514536	XP_031903731.1
NW_022474690.1	516116	519348	XP_031903732.1
NW_022474690.1	519087	521308	XP_031903733.1
NW_022474690.1	521308	521794	XP_031903734.1
NW_022474690.1	522947	524103	XP_031903735.1
NW_022474690.1	524103	527464	XP_031903736.1
NW_022474690.1	527642	529546	XP_031903737.1
NW_022474690.1	530077	531493	XP_031903738.1
NW_022474690.1	532192	533885	XP_031903739.1
NW_022474690.1	534014	535882	XP_031903740.1
NW_022474690.1	537014	537667	XP_031903741.1
NW_022474690.1	542010	542564	XP_031903742.1
NW_022474690.1	542981	547411	XP_031903743.1
NW_022474690.1	547683	549595	XP_031903744.1
NW_022474690.1	552386	554932	XP_031903745.1
NW_022474690.1	556130	557936	XP_031903746.1
NW_022474690.1	559696	561157	XP_031903747.1
NW_022474690.1	565691	566514	XP_031903748.1
NW_022474690.1	567245	568222	XP_031903749.1
NW_022474690.1	570640	574669	XP_031903750.1
NW_022474690.1	575554	576010	XP_031903751.1
NW_022474690.1	575950	577469	XP_031903752.1
NW_022474690.1	577005	579737	XP_031903753.1
NW_022474690.1	579389	581395	XP_031903754.1
NW_022474690.1	587157	589412	XP_031903755.1
NW_022474690.1	591766	592824	XP_031903756.1
NW_022474690.1	593613	594827	XP_031903757.1
NW_022474690.1	597289	598056	XP_031903758.1
NW_022474690.1	600306	603357	XP_031903759.1
NW_022474690.1	607204	608318	XP_031903760.1
NW_022474690.1	609121	609748	XP_031903761.1
NW_022474690.1	611231	612578	XP_031903762.1
NW_022474690.1	613522	614227	XP_031903763.1
NW_022474690.1	616135	617951	XP_031903764.1
NW_022474690.1	618856	620068	XP_031903765.1
NW_022474690.1	620458	621825	XP_031903766.1
NW_022474690.1	621917	622276	XP_031903767.1
NW_022474690.1	624975	627002	XP_031903768.1
NW_022474690.1	628123	629059	XP_031903769.1
NW_022474690.1	631838	633671	XP_031903770.1
NW_022474690.1	634437	634737	XP_031903771.1
NW_022474690.1	635582	636773	XP_031903772.1
NW_022474690.1	639575	640879	XP_031903773.1
NW_022474690.1	643364	644465	XP_031903774.1
NW_022474690.1	645411	648960	XP_031903775.1
NW_022474690.1	649640	650759	XP_031903776.1
NW_022474690.1	652257	654025	XP_031903777.1
NW_022474690.1	654681	656466	XP_031903778.1
NW_022474690.1	656801	658390	XP_031903779.1
NW_022474690.1	659074	659610	XP_031903780.1
NW_022474690.1	660376	662658	XP_031903781.1
NW_022474690.1	663278	664035	XP_031903782.1
NW_022474690.1	664886	666329	XP_031903783.1
NW_022474690.1	666681	668297	XP_031903784.1
NW_022474690.1	673187	674769	XP_031903785.1
NW_022474690.1	680542	681813	XP_031903786.1
NW_022474690.1	682808	684375	XP_031903787.1
NW_022474690.1	684485	686688	XP_031903788.1
NW_022474690.1	689781	692141	XP_031903789.1
NW_022474690.1	693168	697709	XP_031903790.1
NW_022474690.1	697710	700753	XP_031903791.1
NW_022474690.1	701334	703235	XP_031903792.1
NW_022474690.1	703562	704491	XP_031903793.1
NW_022474690.1	706530	708543	XP_031903794.1
NW_022474690.1	708678	709146	XP_031903795.1
NW_022474690.1	710061	712203	XP_031903796.1
NW_022474690.1	712203	713876	XP_031903797.1
NW_022474690.1	714315	716048	XP_031903798.1
NW_022474690.1	717335	718977	XP_031903799.1
NW_022474690.1	719225	721376	XP_031903800.1
NW_022474690.1	721405	723491	XP_031903801.1
NW_022474690.1	723491	725839	XP_031903802.1
NW_022474690.1	727294	729506	XP_031903803.1
NW_022474690.1	730131	731626	XP_031903804.1
NW_022474690.1	731746	733583	XP_031903805.1
NW_022474690.1	735273	737024	XP_031903806.1
NW_022474690.1	737782	740368	XP_031903807.1
NW_022474690.1	740366	742255	XP_031903808.1
NW_022474690.1	742771	744380	XP_031903809.1
NW_022474690.1	744789	745823	XP_031903810.1
NW_022474690.1	746500	748651	XP_031903811.1
NW_022474690.1	751789	754223	XP_031903812.1
NW_022474690.1	754357	754861	XP_031903813.1
NW_022474690.1	755921	756343	XP_031903814.1
NW_022474690.1	757294	758445	XP_031903815.1
NW_022474690.1	759251	762870	XP_031903816.1
NW_022474690.1	763597	768870	XP_031903817.1
NW_022474690.1	769633	771519	XP_031903818.1
NW_022474690.1	771776	773648	XP_031903819.1
NW_022474690.1	774231	782289	XP_031903820.1
NW_022474690.1	784094	786287	XP_031903821.1
NW_022474690.1	788525	789454	XP_031903822.1
NW_022474690.1	791180	793375	XP_031903823.1
NW_022474690.1	796458	799530	XP_031903824.1
NW_022474690.1	800536	800918	XP_031903825.1
NW_022474690.1	800957	801888	XP_031903826.1
NW_022474690.1	802830	810871	XP_031903827.1
NW_022474690.1	811670	812387	XP_031903828.1
NW_022474690.1	814032	814431	XP_031903829.1
NW_022474690.1	815304	816928	XP_031903830.1
NW_022474690.1	817631	818340	XP_031903831.1
NW_022474690.1	818940	820260	XP_031903832.1
NW_022474690.1	820242	821034	XP_031903833.1
NW_022474690.1	821534	823285	XP_031903834.1
NW_022474690.1	823664	824579	XP_031903835.1
NW_022474690.1	825367	827274	XP_031903836.1
NW_022474690.1	827846	829192	XP_031903837.1
NW_022474690.1	830026	831289	XP_031903838.1
NW_022474690.1	831204	831933	XP_031903839.1
NW_022474690.1	832357	833472	XP_031903840.1
NW_022474690.1	833815	835903	XP_031903841.1
NW_022474690.1	837744	838656	XP_031903842.1
NW_022474690.1	840207	840581	XP_031903843.1
NW_022474690.1	843271	843790	XP_031903844.1
NW_022474690.1	844337	845060	XP_031903845.1
NW_022474690.1	847976	849532	XP_031903846.1
NW_022474690.1	849993	852020	XP_031903847.1
NW_022474690.1	853372	854636	XP_031903848.1
NW_022474690.1	856397	858290	XP_031903849.1
NW_022474690.1	858235	860782	XP_031903850.1
NW_022474690.1	860873	862656	XP_031903851.1
NW_022474690.1	863199	864345	XP_031903852.1
NW_022474690.1	865032	867734	XP_031903853.1
NW_022474690.1	867900	870015	XP_031903854.1
NW_022474690.1	871604	873752	XP_031903855.1
NW_022474690.1	873762	874179	XP_031903856.1
NW_022474690.1	877556	878006	XP_031903857.1
NW_022474690.1	879550	880511	XP_031903858.1
NW_022474690.1	880511	882708	XP_031903859.1
NW_022474690.1	883194	885777	XP_031903860.1
NW_022474690.1	886566	889317	XP_031903861.1
NW_022474690.1	893424	895473	XP_031903862.1
NW_022474690.1	895609	896204	XP_031903863.1
NW_022474690.1	896223	896576	XP_031903864.1
NW_022474690.1	898118	899956	XP_031903865.1
NW_022474690.1	900429	902402	XP_031903866.1
NW_022474690.1	902905	904188	XP_031903867.1
NW_022474690.1	904530	905872	XP_031903868.1
NW_022474690.1	906857	908706	XP_031903869.1
NW_022474690.1	909073	911968	XP_031903870.1
NW_022474690.1	911971	913002	XP_031903871.1
NW_022474690.1	913486	914264	XP_031903872.1
NW_022474690.1	917344	919975	XP_031903873.1
NW_022474690.1	920383	921620	XP_031903874.1
NW_022474690.1	921901	923658	XP_031903875.1
NW_022474690.1	923659	926516	XP_031903876.1
NW_022474690.1	926546	929171	XP_031903877.1
NW_022474690.1	929574	932525	XP_031903878.1
NW_022474690.1	932874	933802	XP_031903879.1
NW_022474690.1	937297	938906	XP_031903880.1
NW_022474690.1	942096	942633	XP_031903881.1
NW_022474690.1	943824	944777	XP_031903882.1
NW_022474690.1	948015	949817	XP_031903883.1
NW_022474690.1	949775	953391	XP_031903884.1
NW_022474690.1	954546	955932	XP_031903885.1
NW_022474690.1	955837	956696	XP_031903886.1
NW_022474690.1	956652	958269	XP_031903887.1
NW_022474690.1	958437	960451	XP_031903888.1
NW_022474690.1	960754	961106	XP_031903889.1
NW_022474690.1	961354	963481	XP_031903890.1
NW_022474690.1	963679	965843	XP_031903891.1
NW_022474690.1	966280	968955	XP_031903892.1
NW_022474690.1	969092	971321	XP_031903893.1
NW_022474690.1	971346	973574	XP_031903894.1
NW_022474690.1	973727	975987	XP_031903895.1
NW_022474690.1	977011	979021	XP_031903896.1
NW_022474690.1	979702	981236	XP_031903897.1
NW_022474690.1	981995	983395	XP_031903898.1
NW_022474690.1	983943	985360	XP_031903899.1
NW_022474690.1	986992	987462	XP_031903900.1
NW_022474690.1	989809	992819	XP_031903901.1
NW_022474690.1	996534	1001424	XP_031903902.1
NW_022474690.1	1002071	1005281	XP_031903903.1
NW_022474690.1	1005326	1007229	XP_031903904.1
NW_022474690.1	1007479	1009471	XP_031903905.1
NW_022474690.1	1010492	1011887	XP_031903906.1
NW_022474690.1	1013403	1015346	XP_031903907.1
NW_022474690.1	1015291	1016107	XP_031903908.1
NW_022474690.1	1017393	1018169	XP_031903909.1
NW_022474690.1	1018170	1018958	XP_031903910.1
NW_022474690.1	1019676	1023096	XP_031903911.1
NW_022474690.1	1023500	1024614	XP_031903912.1
NW_022474690.1	1024614	1025753	XP_031903913.1
NW_022474690.1	1027821	1029108	XP_031903914.1
NW_022474690.1	1030145	1031603	XP_031903915.1
NW_022474690.1	1033577	1034567	XP_031903916.1
NW_022474690.1	1036208	1037144	XP_031903917.1
NW_022474691.1	1148	2405	XP_031903238.1
NW_022474691.1	3150	3698	XP_031903239.1
NW_022474691.1	5053	5830	XP_031903240.1
NW_022474691.1	7001	7754	XP_031903241.1
NW_022474691.1	8017	8712	XP_031903242.1
NW_022474691.1	9846	10446	XP_031903243.1
NW_022474691.1	10938	14304	XP_031903244.1
NW_022474691.1	14672	16052	XP_031903245.1
NW_022474691.1	16795	19039	XP_031903246.1
NW_022474691.1	19409	21124	XP_031903247.1
NW_022474691.1	23490	24954	XP_031903248.1
NW_022474691.1	25280	25838	XP_031903249.1
NW_022474691.1	28665	30451	XP_031903250.1
NW_022474691.1	30993	31708	XP_031903251.1
NW_022474691.1	33859	34986	XP_031903252.1
NW_022474691.1	36118	37538	XP_031903253.1
NW_022474691.1	37705	39201	XP_031903254.1
NW_022474691.1	41580	43501	XP_031903255.1
NW_022474691.1	43977	45102	XP_031903256.1
NW_022474691.1	46772	47835	XP_031903257.1
NW_022474691.1	48323	50023	XP_031903258.1
NW_022474691.1	51942	52760	XP_031903259.1
NW_022474691.1	53792	55152	XP_031903260.1
NW_022474691.1	57182	60118	XP_031903261.1
NW_022474691.1	64033	64682	XP_031903262.1
NW_022474691.1	65537	66088	XP_031903263.1
NW_022474691.1	66993	70966	XP_031903264.1
NW_022474691.1	72745	73735	XP_031903265.1
NW_022474691.1	75411	77069	XP_031903266.1
NW_022474691.1	80354	83242	XP_031903267.1
NW_022474691.1	84541	84965	XP_031903268.1
NW_022474691.1	85956	86928	XP_031903269.1
NW_022474691.1	88829	89864	XP_031903270.1
NW_022474691.1	90764	92386	XP_031903271.1
NW_022474691.1	94184	94700	XP_031903272.1
NW_022474691.1	95851	96302	XP_031903273.1
NW_022474691.1	96770	98125	XP_031903274.1
NW_022474691.1	99439	101561	XP_031903275.1
NW_022474691.1	102260	104050	XP_031903276.1
NW_022474691.1	104050	106424	XP_031903277.1
NW_022474691.1	109981	111806	XP_031903278.1
NW_022474691.1	112211	114029	XP_031903279.1
NW_022474691.1	114364	116172	XP_031903280.1
NW_022474691.1	117058	118352	XP_031903281.1
NW_022474691.1	119641	122042	XP_031903282.1
NW_022474691.1	122169	124158	XP_031903283.1
NW_022474691.1	124212	126784	XP_031903284.1
NW_022474691.1	126892	129260	XP_031903285.1
NW_022474691.1	129706	130650	XP_031903286.1
NW_022474691.1	131394	132997	XP_031903287.1
NW_022474691.1	133352	134566	XP_031903288.1
NW_022474691.1	134622	137410	XP_031903289.1
NW_022474691.1	137384	139171	XP_031903290.1
NW_022474691.1	139317	141420	XP_031903291.1
NW_022474691.1	142102	144373	XP_031903292.1
NW_022474691.1	145255	147133	XP_031903293.1
NW_022474691.1	147631	148553	XP_031903294.1
NW_022474691.1	148459	149584	XP_031903295.1
NW_022474691.1	150360	151940	XP_031903296.1
NW_022474691.1	152562	154725	XP_031903297.1
NW_022474691.1	155345	157119	XP_031903298.1
NW_022474691.1	157152	159614	XP_031903299.1
NW_022474691.1	159846	160317	XP_031903300.1
NW_022474691.1	161093	162302	XP_031903301.1
NW_022474691.1	163976	164663	XP_031903302.1
NW_022474691.1	165447	165834	XP_031903303.1
NW_022474691.1	167001	167645	XP_031903304.1
NW_022474691.1	168114	169087	XP_031903305.1
NW_022474691.1	169635	170651	XP_031903306.1
NW_022474691.1	173271	175769	XP_031903307.1
NW_022474691.1	178659	179818	XP_031903308.1
NW_022474691.1	180406	182013	XP_031903309.1
NW_022474691.1	184955	186588	XP_031903310.1
NW_022474691.1	186730	187986	XP_031903311.1
NW_022474691.1	188191	189742	XP_031903312.1
NW_022474691.1	191227	193192	XP_031903313.1
NW_022474691.1	193428	195087	XP_031903314.1
NW_022474691.1	195262	196989	XP_031903315.1
NW_022474691.1	197876	202608	XP_031903316.1
NW_022474691.1	204611	209557	XP_031903317.1
NW_022474691.1	209889	214247	XP_031903318.1
NW_022474691.1	218089	219275	XP_031903319.1
NW_022474691.1	219275	220719	XP_031903320.1
NW_022474691.1	220788	221233	XP_031903321.1
NW_022474691.1	221591	223285	XP_031903322.1
NW_022474691.1	223823	225681	XP_031903323.1
NW_022474691.1	225992	226585	XP_031903324.1
NW_022474691.1	226620	228086	XP_031903325.1
NW_022474691.1	228335	231481	XP_031903326.1
NW_022474691.1	233881	236936	XP_031903327.1
NW_022474691.1	237257	238947	XP_031903328.1
NW_022474691.1	243130	243800	XP_031903329.1
NW_022474691.1	244095	244566	XP_031903330.1
NW_022474691.1	245631	246982	XP_031903331.1
NW_022474691.1	247253	249394	XP_031903332.1
NW_022474691.1	250530	252160	XP_031903333.1
NW_022474691.1	252591	253234	XP_031903334.1
NW_022474691.1	254926	255360	XP_031903335.1
NW_022474691.1	256603	257692	XP_031903336.1
NW_022474691.1	265804	266070	XP_031903337.1
NW_022474691.1	266595	269843	XP_031903338.1
NW_022474691.1	277479	278356	XP_031903339.1
NW_022474691.1	281853	283064	XP_031903340.1
NW_022474691.1	284112	285575	XP_031903341.1
NW_022474691.1	284962	287550	XP_031903342.1
NW_022474691.1	287851	290101	XP_031903343.1
NW_022474691.1	291035	292582	XP_031903344.1
NW_022474691.1	293123	293658	XP_031903345.1
NW_022474691.1	293540	294364	XP_031903346.1
NW_022474691.1	294364	296428	XP_031903347.1
NW_022474691.1	296875	299215	XP_031903348.1
NW_022474691.1	299378	302420	XP_031903349.1
NW_022474691.1	302069	304372	XP_031903350.1
NW_022474691.1	311513	313287	XP_031903351.1
NW_022474691.1	314761	316919	XP_031903352.1
NW_022474691.1	319725	328600	XP_031903353.1
NW_022474691.1	330506	331702	XP_031903354.1
NW_022474691.1	334675	335772	XP_031903355.1
NW_022474691.1	337478	338576	XP_031903356.1
NW_022474691.1	342045	342550	XP_031903357.1
NW_022474691.1	344708	345664	XP_031903358.1
NW_022474691.1	346097	346643	XP_031903359.1
NW_022474691.1	348627	349626	XP_031903360.1
NW_022474691.1	351764	353015	XP_031903361.1
NW_022474691.1	353880	354800	XP_031903362.1
NW_022474691.1	354879	355819	XP_031903363.1
NW_022474691.1	358422	359790	XP_031903364.1
NW_022474691.1	361123	363105	XP_031903365.1
NW_022474691.1	364557	366927	XP_031903366.1
NW_022474691.1	367667	369227	XP_031903367.1
NW_022474691.1	371664	379968	XP_031903368.1
NW_022474691.1	382688	384347	XP_031903369.1
NW_022474691.1	384348	386641	XP_031903370.1
NW_022474691.1	387125	387923	XP_031903371.1
NW_022474691.1	389527	390276	XP_031903372.1
NW_022474691.1	390923	391779	XP_031903373.1
NW_022474691.1	391912	394826	XP_031903374.1
NW_022474691.1	394440	395442	XP_031903375.1
NW_022474691.1	396523	398238	XP_031903376.1
NW_022474691.1	398430	399750	XP_031903377.1
NW_022474691.1	401379	402378	XP_031903378.1
NW_022474691.1	402667	404920	XP_031903379.1
NW_022474691.1	409157	410328	XP_031903380.1
NW_022474691.1	412744	414581	XP_031903381.1
NW_022474691.1	415077	416934	XP_031903382.1
NW_022474691.1	420280	422699	XP_031903383.1
NW_022474691.1	426920	429110	XP_031903384.1
NW_022474691.1	432276	433960	XP_031903385.1
NW_022474691.1	435480	436551	XP_031903386.1
NW_022474691.1	437755	439391	XP_031903387.1
NW_022474691.1	440091	440619	XP_031903388.1
NW_022474691.1	441634	442916	XP_031903389.1
NW_022474691.1	444586	447125	XP_031903390.1
NW_022474691.1	447544	448661	XP_031903391.1
NW_022474691.1	449164	451149	XP_031903392.1
NW_022474691.1	454442	455078	XP_031903393.1
NW_022474691.1	456367	457363	XP_031903394.1
NW_022474691.1	458288	459825	XP_031903395.1
NW_022474691.1	459970	462824	XP_031903396.1
NW_022474691.1	463290	463995	XP_031903397.1
NW_022474691.1	466781	468373	XP_031903398.1
NW_022474691.1	469567	469887	XP_031903399.1
NW_022474691.1	472534	474191	XP_031903400.1
NW_022474691.1	475698	477075	XP_031903401.1
NW_022474691.1	477378	479359	XP_031903402.1
NW_022474691.1	480802	481888	XP_031903403.1
NW_022474691.1	485937	487056	XP_031903404.1
NW_022474691.1	487354	487843	XP_031903405.1
NW_022474691.1	488613	488790	XP_031903406.1
NW_022474691.1	489212	490938	XP_031903407.1
NW_022474691.1	492824	493580	XP_031903408.1
NW_022474691.1	493752	495496	XP_031903409.1
NW_022474691.1	495714	497412	XP_031903410.1
NW_022474691.1	497906	498653	XP_031903411.1
NW_022474691.1	499806	501412	XP_031903412.1
NW_022474691.1	501867	503124	XP_031903413.1
NW_022474691.1	504061	505172	XP_031903414.1
NW_022474691.1	506091	513210	XP_031903415.1
NW_022474691.1	514664	515823	XP_031903416.1
NW_022474691.1	516606	517984	XP_031903417.1
NW_022474691.1	518147	518611	XP_031903418.1
NW_022474691.1	519299	521837	XP_031903419.1
NW_022474691.1	522311	524063	XP_031903420.1
NW_022474691.1	526918	528178	XP_031903421.1
NW_022474691.1	530118	532270	XP_031903422.1
NW_022474691.1	532634	535189	XP_031903423.1
NW_022474691.1	535570	540623	XP_031903424.1
NW_022474691.1	540714	542910	XP_031903425.1
NW_022474691.1	543051	544006	XP_031903426.1
NW_022474691.1	544363	545202	XP_031903427.1
NW_022474691.1	548462	550270	XP_031903428.1
NW_022474691.1	551021	554857	XP_031903429.1
NW_022474691.1	557332	557684	XP_031903430.1
NW_022474691.1	558087	559207	XP_031903431.1
NW_022474691.1	561475	561899	XP_031903432.1
NW_022474691.1	561670	562710	XP_031903433.1
NW_022474691.1	564323	565933	XP_031903434.1
NW_022474691.1	586225	586681	XP_031903435.1
NW_022474691.1	586801	594561	XP_031903436.1
NW_022474691.1	595283	596817	XP_031903437.1
NW_022474691.1	599239	600923	XP_031903438.1
NW_022474691.1	602780	603434	XP_031903439.1
NW_022474691.1	604064	605026	XP_031903440.1
NW_022474691.1	605965	607476	XP_031903441.1
NW_022474691.1	609413	615754	XP_031903442.1
NW_022474691.1	615907	622240	XP_031903443.1
NW_022474691.1	624435	632348	XP_031903444.1
NW_022474691.1	633300	633792	XP_031903445.1
NW_022474691.1	634604	636494	XP_031903446.1
NW_022474691.1	636404	637516	XP_031903447.1
NW_022474691.1	638082	639160	XP_031903448.1
NW_022474691.1	639790	641175	XP_031903449.1
NW_022474691.1	641964	642635	XP_031903450.1
NW_022474691.1	646976	648945	XP_031903451.1
NW_022474691.1	649398	651491	XP_031903452.1
NW_022474691.1	651733	653153	XP_031903453.1
NW_022474691.1	653218	654653	XP_031903454.1
NW_022474691.1	656378	656858	XP_031903455.1
NW_022474691.1	657106	658824	XP_031903456.1
NW_022474691.1	660466	662287	XP_031903457.1
NW_022474691.1	663011	663256	XP_031903458.1
NW_022474691.1	666264	667164	XP_031903459.1
NW_022474691.1	670071	671987	XP_031903460.1
NW_022474691.1	672226	673120	XP_031903461.1
NW_022474691.1	673494	675332	XP_031903462.1
NW_022474691.1	675426	677297	XP_031903463.1
NW_022474691.1	677654	679104	XP_031903464.1
NW_022474691.1	679301	680538	XP_031903465.1
NW_022474691.1	680857	682427	XP_031903466.1
NW_022474691.1	684759	686145	XP_031903467.1
NW_022474691.1	686454	687893	XP_031903468.1
NW_022474691.1	688651	690220	XP_031903469.1
NW_022474691.1	698033	699505	XP_031903470.1
NW_022474691.1	699987	702104	XP_031903471.1
NW_022474691.1	704917	706475	XP_031903472.1
NW_022474691.1	707342	709164	XP_031903473.1
NW_022474691.1	714031	714475	XP_031903474.1
NW_022474691.1	716765	719569	XP_031903475.1
NW_022474691.1	721225	723038	XP_031903476.1
NW_022474691.1	723242	724060	XP_031903477.1
NW_022474691.1	724511	728306	XP_031903478.1
NW_022474691.1	737246	738455	XP_031903479.1
NW_022474691.1	740582	741874	XP_031903480.1
NW_022474691.1	743925	745254	XP_031903481.1
NW_022474691.1	747470	748741	XP_031903482.1
NW_022474691.1	752406	753704	XP_031903483.1
NW_022474691.1	756796	757749	XP_031903484.1
NW_022474691.1	763594	765506	XP_031903485.1
NW_022474691.1	768104	769476	XP_031903486.1
NW_022474691.1	770153	773033	XP_031903487.1
NW_022474691.1	773196	773995	XP_031903488.1
NW_022474691.1	774676	775699	XP_031903489.1
NW_022474691.1	778665	778969	XP_031903490.1
NW_022474691.1	781351	783224	XP_031903491.1
NW_022474691.1	784448	785521	XP_031903492.1
NW_022474691.1	786617	788426	XP_031903493.1
NW_022474691.1	789010	790091	XP_031903494.1
NW_022474691.1	791178	792661	XP_031903495.1
NW_022474691.1	796473	800297	XP_031903496.1
NW_022474691.1	800298	801199	XP_031903497.1
NW_022474691.1	802275	804263	XP_031903498.1
NW_022474691.1	804127	805801	XP_031903499.1
NW_022474691.1	807557	809388	XP_031903500.1
NW_022474691.1	809713	810573	XP_031903501.1
NW_022474691.1	810945	811422	XP_031903502.1
NW_022474691.1	811793	813831	XP_031903503.1
NW_022474691.1	813831	815303	XP_031903504.1
NW_022474691.1	815487	816995	XP_031903505.1
NW_022474691.1	817303	818506	XP_031903506.1
NW_022474691.1	821164	822192	XP_031903507.1
NW_022474691.1	823437	829867	XP_031903508.1
NW_022474691.1	830602	832575	XP_031903509.1
NW_022474691.1	833680	834643	XP_031903510.1
NW_022474691.1	835360	836052	XP_031903511.1
NW_022474691.1	836213	838229	XP_031903512.1
NW_022474691.1	838521	840047	XP_031903513.1
NW_022474691.1	840598	845143	XP_031903514.1
NW_022474691.1	847652	849430	XP_031903515.1
NW_022474691.1	849402	850064	XP_031903516.1
NW_022474691.1	850513	851822	XP_031903517.1
NW_022474691.1	853609	855148	XP_031903518.1
NW_022474691.1	856321	859145	XP_031903519.1
NW_022474691.1	862032	863268	XP_031903520.1
NW_022474691.1	863362	865133	XP_031903521.1
NW_022474691.1	865679	867025	XP_031903522.1
NW_022474691.1	867545	869295	XP_031903523.1
NW_022474691.1	869435	869853	XP_031903524.1
NW_022474691.1	871210	873660	XP_031903525.1
NW_022474691.1	874563	875570	XP_031903526.1
NW_022474691.1	876194	877979	XP_031903527.1
NW_022474691.1	880584	882693	XP_031903528.1
NW_022474691.1	883073	885543	XP_031903529.1
NW_022474691.1	885857	887223	XP_031903530.1
NW_022474691.1	889195	889667	XP_031903531.1
NW_022474691.1	891670	892197	XP_031903532.1
NW_022474691.1	892479	892766	XP_031903533.1
NW_022474691.1	895319	896805	XP_031903534.1
NW_022474691.1	897545	898279	XP_031903535.1
NW_022474691.1	900734	901519	XP_031903536.1
NW_022474691.1	901998	903414	XP_031903537.1
NW_022474691.1	905093	905602	XP_031903538.1
NW_022474691.1	911723	914166	XP_031903539.1
NW_022474691.1	915837	916854	XP_031903540.1
NW_022474691.1	917912	918719	XP_031903541.1
NW_022474692.1	0	2739	XP_031902949.1
NW_022474692.1	3411	6125	XP_031902950.1
NW_022474692.1	8716	10080	XP_031902951.1
NW_022474692.1	10216	15833	XP_031902952.1
NW_022474692.1	15940	18048	XP_031902953.1
NW_022474692.1	18048	18945	XP_031902954.1
NW_022474692.1	18939	20385	XP_031902955.1
NW_022474692.1	20674	23485	XP_031902956.1
NW_022474692.1	23490	25731	XP_031902957.1
NW_022474692.1	26445	28361	XP_031902958.1
NW_022474692.1	31781	32480	XP_031902959.1
NW_022474692.1	33222	36022	XP_031902960.1
NW_022474692.1	36082	37189	XP_031902961.1
NW_022474692.1	37345	38737	XP_031902962.1
NW_022474692.1	43091	44039	XP_031902963.1
NW_022474692.1	52960	53633	XP_031902964.1
NW_022474692.1	53554	54235	XP_031902965.1
NW_022474692.1	55971	57691	XP_031902966.1
NW_022474692.1	58773	61045	XP_031902967.1
NW_022474692.1	61762	63717	XP_031902968.1
NW_022474692.1	65995	68535	XP_031902969.1
NW_022474692.1	71458	73610	XP_031902970.1
NW_022474692.1	76523	79985	XP_031902971.1
NW_022474692.1	80842	83591	XP_031902972.1
NW_022474692.1	84277	85778	XP_031902973.1
NW_022474692.1	85538	87551	XP_031902974.1
NW_022474692.1	90147	91999	XP_031902975.1
NW_022474692.1	95913	98653	XP_031902976.1
NW_022474692.1	98717	100831	XP_031902977.1
NW_022474692.1	100987	101522	XP_031902978.1
NW_022474692.1	101532	103018	XP_031902979.1
NW_022474692.1	103360	107018	XP_031902980.1
NW_022474692.1	107468	109133	XP_031902981.1
NW_022474692.1	109134	110863	XP_031902982.1
NW_022474692.1	111172	115656	XP_031902983.1
NW_022474692.1	116967	119067	XP_031902984.1
NW_022474692.1	119581	121142	XP_031902985.1
NW_022474692.1	121142	122082	XP_031902986.1
NW_022474692.1	122425	124322	XP_031902987.1
NW_022474692.1	125233	125914	XP_031902988.1
NW_022474692.1	129853	132216	XP_031902989.1
NW_022474692.1	132710	133759	XP_031902990.1
NW_022474692.1	134396	137344	XP_031902991.1
NW_022474692.1	139818	140558	XP_031902992.1
NW_022474692.1	142195	144678	XP_031902993.1
NW_022474692.1	144678	146328	XP_031902994.1
NW_022474692.1	146780	152188	XP_031902995.1
NW_022474692.1	153080	154141	XP_031902996.1
NW_022474692.1	154372	155982	XP_031902997.1
NW_022474692.1	156577	158483	XP_031902998.1
NW_022474692.1	162726	164522	XP_031902999.1
NW_022474692.1	164731	166466	XP_031903000.1
NW_022474692.1	167546	168410	XP_031903001.1
NW_022474692.1	168675	169988	XP_031903002.1
NW_022474692.1	171460	172819	XP_031903003.1
NW_022474692.1	173286	175562	XP_031903004.1
NW_022474692.1	175724	176904	XP_031903005.1
NW_022474692.1	176904	178646	XP_031903006.1
NW_022474692.1	178878	180951	XP_031903007.1
NW_022474692.1	182157	184123	XP_031903008.1
NW_022474692.1	184476	185540	XP_031903009.1
NW_022474692.1	186294	187024	XP_031903010.1
NW_022474692.1	187215	187818	XP_031903011.1
NW_022474692.1	188341	189101	XP_031903012.1
NW_022474692.1	189533	192059	XP_031903013.1
NW_022474692.1	192538	193949	XP_031903014.1
NW_022474692.1	194095	195315	XP_031903015.1
NW_022474692.1	196404	197615	XP_031903016.1
NW_022474692.1	198606	199285	XP_031903017.1
NW_022474692.1	201046	202997	XP_031903018.1
NW_022474692.1	202836	205447	XP_031903019.1
NW_022474692.1	205543	206886	XP_031903020.1
NW_022474692.1	207102	209034	XP_031903021.1
NW_022474692.1	211617	213145	XP_031903022.1
NW_022474692.1	213144	213590	XP_031903023.1
NW_022474692.1	213590	214287	XP_031903024.1
NW_022474692.1	216179	221122	XP_031903025.1
NW_022474692.1	221368	225729	XP_031903026.1
NW_022474692.1	226064	227672	XP_031903027.1
NW_022474692.1	227796	229417	XP_031903028.1
NW_022474692.1	229423	230426	XP_031903029.1
NW_022474692.1	230811	233123	XP_031903030.1
NW_022474692.1	237414	239249	XP_031903031.1
NW_022474692.1	239858	242069	XP_031903032.1
NW_022474692.1	245979	246313	XP_031903033.1
NW_022474692.1	246290	247354	XP_031903034.1
NW_022474692.1	247382	247745	XP_031903035.1
NW_022474692.1	252508	254313	XP_031903036.1
NW_022474692.1	254902	258171	XP_031903037.1
NW_022474692.1	258610	260361	XP_031903038.1
NW_022474692.1	260494	262166	XP_031903039.1
NW_022474692.1	263367	264142	XP_031903040.1
NW_022474692.1	264496	266216	XP_031903041.1
NW_022474692.1	268167	269939	XP_031903042.1
NW_022474692.1	270275	271930	XP_031903043.1
NW_022474692.1	272506	274555	XP_031903044.1
NW_022474692.1	274863	277022	XP_031903045.1
NW_022474692.1	278496	279239	XP_031903046.1
NW_022474692.1	279771	280932	XP_031903047.1
NW_022474692.1	281170	283837	XP_031903048.1
NW_022474692.1	284793	286957	XP_031903049.1
NW_022474692.1	287511	291416	XP_031903050.1
NW_022474692.1	291416	292967	XP_031903051.1
NW_022474692.1	293656	298444	XP_031903052.1
NW_022474692.1	299755	302747	XP_031903053.1
NW_022474692.1	302883	304685	XP_031903054.1
NW_022474692.1	304942	305411	XP_031903055.1
NW_022474692.1	305139	305678	XP_031903056.1
NW_022474692.1	306312	306812	XP_031903057.1
NW_022474692.1	309763	311527	XP_031903058.1
NW_022474692.1	311650	313346	XP_031903059.1
NW_022474692.1	318381	320527	XP_031903060.1
NW_022474692.1	320403	322030	XP_031903061.1
NW_022474692.1	322866	324159	XP_031903062.1
NW_022474692.1	324605	327795	XP_031903063.1
NW_022474692.1	328221	329934	XP_031903064.1
NW_022474692.1	329935	333389	XP_031903065.1
NW_022474692.1	336125	337340	XP_031903066.1
NW_022474692.1	337417	338161	XP_031903067.1
NW_022474692.1	341327	342757	XP_031903068.1
NW_022474692.1	346689	350832	XP_031903069.1
NW_022474692.1	353500	354681	XP_031903070.1
NW_022474692.1	354824	355648	XP_031903071.1
NW_022474692.1	355648	358064	XP_031903072.1
NW_022474692.1	358367	359926	XP_031903073.1
NW_022474692.1	360044	362542	XP_031903074.1
NW_022474692.1	362929	365114	XP_031903075.1
NW_022474692.1	365434	366336	XP_031903076.1
NW_022474692.1	367108	368691	XP_031903077.1
NW_022474692.1	368942	370919	XP_031903078.1
NW_022474692.1	371403	371944	XP_031903079.1
NW_022474692.1	372817	373784	XP_031903080.1
NW_022474692.1	376600	376843	XP_031903081.1
NW_022474692.1	377122	378233	XP_031903082.1
NW_022474692.1	378487	378809	XP_031903083.1
NW_022474692.1	379815	383305	XP_031903084.1
NW_022474692.1	385885	386901	XP_031903085.1
NW_022474692.1	387728	389378	XP_031903086.1
NW_022474692.1	390942	391975	XP_031903087.1
NW_022474692.1	392336	394227	XP_031903088.1
NW_022474692.1	393750	394145	XP_031903089.1
NW_022474692.1	394348	396321	XP_031903090.1
NW_022474692.1	396464	398686	XP_031903091.1
NW_022474692.1	398686	400132	XP_031903092.1
NW_022474692.1	401198	405282	XP_031903093.1
NW_022474692.1	405259	407126	XP_031903094.1
NW_022474692.1	407272	409523	XP_031903095.1
NW_022474692.1	409504	413129	XP_031903096.1
NW_022474692.1	415941	417923	XP_031903097.1
NW_022474692.1	418960	422659	XP_031903098.1
NW_022474692.1	423293	425654	XP_031903099.1
NW_022474692.1	427835	429551	XP_031903100.1
NW_022474692.1	430134	431624	XP_031903101.1
NW_022474692.1	436025	436988	XP_031903102.1
NW_022474692.1	438250	439318	XP_031903103.1
NW_022474692.1	439560	441741	XP_031903104.1
NW_022474692.1	444926	448215	XP_031903105.1
NW_022474692.1	453988	455115	XP_031903106.1
NW_022474692.1	455298	457342	XP_031903107.1
NW_022474692.1	457341	458576	XP_031903108.1
NW_022474692.1	458816	460512	XP_031903109.1
NW_022474692.1	460842	461169	XP_031903110.1
NW_022474692.1	461436	462024	XP_031903111.1
NW_022474692.1	462038	463472	XP_031903112.1
NW_022474692.1	463791	465662	XP_031903113.1
NW_022474692.1	468752	470122	XP_031903114.1
NW_022474692.1	470427	473436	XP_031903115.1
NW_022474692.1	473437	475817	XP_031903116.1
NW_022474692.1	476471	477796	XP_031903117.1
NW_022474692.1	481980	483828	XP_031903118.1
NW_022474692.1	487936	491425	XP_031903119.1
NW_022474692.1	491950	492901	XP_031903120.1
NW_022474692.1	493782	495982	XP_031903121.1
NW_022474692.1	495795	496985	XP_031903122.1
NW_022474692.1	496985	499656	XP_031903123.1
NW_022474692.1	499574	500113	XP_031903124.1
NW_022474692.1	500232	501477	XP_031903125.1
NW_022474692.1	510283	513442	XP_031903126.1
NW_022474692.1	514208	515606	XP_031903127.1
NW_022474692.1	515944	516733	XP_031903128.1
NW_022474692.1	516651	518066	XP_031903129.1
NW_022474692.1	518787	520569	XP_031903130.1
NW_022474692.1	520338	522648	XP_031903131.1
NW_022474692.1	523468	525703	XP_031903132.1
NW_022474692.1	526134	527729	XP_031903133.1
NW_022474692.1	527852	529131	XP_031903134.1
NW_022474692.1	530816	532990	XP_031903135.1
NW_022474692.1	533402	534695	XP_031903136.1
NW_022474692.1	535733	536954	XP_031903137.1
NW_022474692.1	536982	538916	XP_031903138.1
NW_022474692.1	539397	542724	XP_031903139.1
NW_022474692.1	542236	543245	XP_031903140.1
NW_022474692.1	543800	545450	XP_031903141.1
NW_022474692.1	546648	547976	XP_031903142.1
NW_022474692.1	547977	551203	XP_031903143.1
NW_022474692.1	551817	553635	XP_031903144.1
NW_022474692.1	553636	556974	XP_031903145.1
NW_022474692.1	557112	558374	XP_031903146.1
NW_022474692.1	558374	559330	XP_031903147.1
NW_022474692.1	564040	565092	XP_031903148.1
NW_022474692.1	565110	567092	XP_031903149.1
NW_022474692.1	567583	569201	XP_031903150.1
NW_022474692.1	569473	573359	XP_031903151.1
NW_022474692.1	573832	574313	XP_031903152.1
NW_022474692.1	574883	576916	XP_031903153.1
NW_022474692.1	576916	579284	XP_031903154.1
NW_022474692.1	580335	582054	XP_031903155.1
NW_022474692.1	582435	584608	XP_031903156.1
NW_022474692.1	585432	588331	XP_031903157.1
NW_022474692.1	588680	590136	XP_031903158.1
NW_022474692.1	590139	590870	XP_031903159.1
NW_022474692.1	591159	593446	XP_031903160.1
NW_022474692.1	594282	595594	XP_031903161.1
NW_022474692.1	596463	598019	XP_031903162.1
NW_022474692.1	598622	600063	XP_031903163.1
NW_022474692.1	599962	601184	XP_031903164.1
NW_022474692.1	603544	605606	XP_031903165.1
NW_022474692.1	605807	610600	XP_031903166.1
NW_022474692.1	610599	611741	XP_031903167.1
NW_022474692.1	611759	613296	XP_031903168.1
NW_022474692.1	613312	614215	XP_031903169.1
NW_022474692.1	614345	615376	XP_031903170.1
NW_022474692.1	615407	616569	XP_031903171.1
NW_022474692.1	618040	622846	XP_031903172.1
NW_022474692.1	622846	623876	XP_031903173.1
NW_022474692.1	623843	626187	XP_031903174.1
NW_022474692.1	626770	627091	XP_031903175.1
NW_022474692.1	627111	628576	XP_031903176.1
NW_022474692.1	628576	630081	XP_031903177.1
NW_022474692.1	630439	634115	XP_031903178.1
NW_022474692.1	644722	646879	XP_031903179.1
NW_022474692.1	646982	648365	XP_031903180.1
NW_022474692.1	648661	656316	XP_031903181.1
NW_022474692.1	658888	660212	XP_031903182.1
NW_022474692.1	660331	663470	XP_031903183.1
NW_022474692.1	663604	666396	XP_031903184.1
NW_022474692.1	666370	667894	XP_031903185.1
NW_022474692.1	668026	670969	XP_031903186.1
NW_022474692.1	671503	673706	XP_031903187.1
NW_022474692.1	677640	679868	XP_031903188.1
NW_022474692.1	679972	683820	XP_031903189.1
NW_022474692.1	683870	684670	XP_031903190.1
NW_022474692.1	685139	688016	XP_031903191.1
NW_022474692.1	691347	692833	XP_031903192.1
NW_022474692.1	694549	695987	XP_031903193.1
NW_022474692.1	696033	697696	XP_031903194.1
NW_022474692.1	701795	702350	XP_031903195.1
NW_022474692.1	703091	704132	XP_031903196.1
NW_022474692.1	705417	707755	XP_031903197.1
NW_022474692.1	707829	708691	XP_031903198.1
NW_022474692.1	708716	710648	XP_031903199.1
NW_022474692.1	710648	712476	XP_031903200.1
NW_022474692.1	712664	714691	XP_031903201.1
NW_022474692.1	715046	716764	XP_031903202.1
NW_022474692.1	717270	720930	XP_031903203.1
NW_022474692.1	721069	722355	XP_031903204.1
NW_022474692.1	724300	724762	XP_031903205.1
NW_022474692.1	725222	726617	XP_031903206.1
NW_022474692.1	728854	729681	XP_031903207.1
NW_022474692.1	730381	733862	XP_031903208.1
NW_022474692.1	734008	735377	XP_031903209.1
NW_022474692.1	735377	737459	XP_031903210.1
NW_022474692.1	737441	738591	XP_031903211.1
NW_022474692.1	738921	740216	XP_031903212.1
NW_022474692.1	741097	743918	XP_031903213.1
NW_022474692.1	743940	750997	XP_031903214.1
NW_022474692.1	751743	752608	XP_031903215.1
NW_022474692.1	752668	755773	XP_031903216.1
NW_022474692.1	756899	759398	XP_031903217.1
NW_022474692.1	762151	762571	XP_031903218.1
NW_022474692.1	763503	764578	XP_031903219.1
NW_022474692.1	767404	768178	XP_031903220.1
NW_022474692.1	770352	772138	XP_031903221.1
NW_022474692.1	775768	776806	XP_031903222.1
NW_022474692.1	778230	779745	XP_031903223.1
NW_022474692.1	782945	785376	XP_031903224.1
NW_022474692.1	785524	787321	XP_031903225.1
NW_022474692.1	787322	790881	XP_031903226.1
NW_022474692.1	793265	798337	XP_031903227.1
NW_022474692.1	800606	806055	XP_031903228.1
NW_022474692.1	806513	808042	XP_031903229.1
NW_022474692.1	808559	810459	XP_031903230.1
NW_022474692.1	811119	814489	XP_031903231.1
NW_022474692.1	814936	817297	XP_031903232.1
NW_022474692.1	821608	822784	XP_031903233.1
NW_022474692.1	823063	825394	XP_031903234.1
NW_022474692.1	825945	827513	XP_031903235.1
NW_022474692.1	828432	831164	XP_031903236.1
NW_022474692.1	832087	837703	XP_031903237.1
NW_022474693.1	5696	7637	XP_031902686.1
NW_022474693.1	10461	11091	XP_031902687.1
NW_022474693.1	13712	14014	XP_031902688.1
NW_022474693.1	15086	15546	XP_031902689.1
NW_022474693.1	16284	16737	XP_031902690.1
NW_022474693.1	22107	23787	XP_031902691.1
NW_022474693.1	27751	28888	XP_031902692.1
NW_022474693.1	35486	37888	XP_031902693.1
NW_022474693.1	39950	40611	XP_031902694.1
NW_022474693.1	42009	42855	XP_031902695.1
NW_022474693.1	46186	47993	XP_031902696.1
NW_022474693.1	50567	52941	XP_031902697.1
NW_022474693.1	55625	57420	XP_031902698.1
NW_022474693.1	60737	61426	XP_031902699.1
NW_022474693.1	63976	66539	XP_031902700.1
NW_022474693.1	68780	70011	XP_031902701.1
NW_022474693.1	72943	74861	XP_031902702.1
NW_022474693.1	77968	79742	XP_031902703.1
NW_022474693.1	83008	84775	XP_031902704.1
NW_022474693.1	86122	87557	XP_031902705.1
NW_022474693.1	88479	88871	XP_031902706.1
NW_022474693.1	89862	90929	XP_031902707.1
NW_022474693.1	95958	98016	XP_031902708.1
NW_022474693.1	98752	100460	XP_031902709.1
NW_022474693.1	104573	106904	XP_031902710.1
NW_022474693.1	106729	107747	XP_031902711.1
NW_022474693.1	109323	111646	XP_031902712.1
NW_022474693.1	114558	116286	XP_031902713.1
NW_022474693.1	118368	119156	XP_031902714.1
NW_022474693.1	121790	125279	XP_031902715.1
NW_022474693.1	128035	129354	XP_031902716.1
NW_022474693.1	130774	132877	XP_031902717.1
NW_022474693.1	133778	134673	XP_031902718.1
NW_022474693.1	135326	137037	XP_031902719.1
NW_022474693.1	137583	138816	XP_031902720.1
NW_022474693.1	141962	143551	XP_031902721.1
NW_022474693.1	148530	149123	XP_031902722.1
NW_022474693.1	150678	152664	XP_031902723.1
NW_022474693.1	153618	154920	XP_031902724.1
NW_022474693.1	156001	156619	XP_031902725.1
NW_022474693.1	157892	160430	XP_031902726.1
NW_022474693.1	160431	162577	XP_031902727.1
NW_022474693.1	164230	165666	XP_031902728.1
NW_022474693.1	170622	172907	XP_031902729.1
NW_022474693.1	177334	179139	XP_031902730.1
NW_022474693.1	179925	180534	XP_031902731.1
NW_022474693.1	181349	183146	XP_031902732.1
NW_022474693.1	185326	186774	XP_031902733.1
NW_022474693.1	186847	187920	XP_031902734.1
NW_022474693.1	188232	188838	XP_031902735.1
NW_022474693.1	188831	191101	XP_031902736.1
NW_022474693.1	191442	192888	XP_031902737.1
NW_022474693.1	195918	197292	XP_031902738.1
NW_022474693.1	197683	199627	XP_031902739.1
NW_022474693.1	200039	201949	XP_031902740.1
NW_022474693.1	201950	203380	XP_031902741.1
NW_022474693.1	204723	206479	XP_031902742.1
NW_022474693.1	207656	210208	XP_031902743.1
NW_022474693.1	210680	212755	XP_031902744.1
NW_022474693.1	212829	213352	XP_031902745.1
NW_022474693.1	213266	214518	XP_031902746.1
NW_022474693.1	214623	215898	XP_031902747.1
NW_022474693.1	219204	221940	XP_031902748.1
NW_022474693.1	222699	224529	XP_031902749.1
NW_022474693.1	225748	229845	XP_031902750.1
NW_022474693.1	230134	230833	XP_031902751.1
NW_022474693.1	232162	233137	XP_031902752.1
NW_022474693.1	235741	237126	XP_031902753.1
NW_022474693.1	237898	238477	XP_031902754.1
NW_022474693.1	240993	242591	XP_031902755.1
NW_022474693.1	242673	243989	XP_031902756.1
NW_022474693.1	245689	247729	XP_031902757.1
NW_022474693.1	248905	250703	XP_031902758.1
NW_022474693.1	253372	254767	XP_031902759.1
NW_022474693.1	254741	257333	XP_031902760.1
NW_022474693.1	257815	258988	XP_031902761.1
NW_022474693.1	259084	260365	XP_031902762.1
NW_022474693.1	260488	261745	XP_031902763.1
NW_022474693.1	262012	263496	XP_031902764.1
NW_022474693.1	264273	266626	XP_031902765.1
NW_022474693.1	266714	268792	XP_031902766.1
NW_022474693.1	270850	272621	XP_031902767.1
NW_022474693.1	273302	274298	XP_031902768.1
NW_022474693.1	274701	275799	XP_031902769.1
NW_022474693.1	278604	279503	XP_031902770.1
NW_022474693.1	280077	281906	XP_031902771.1
NW_022474693.1	281239	282729	XP_031902772.1
NW_022474693.1	283026	284876	XP_031902773.1
NW_022474693.1	285526	287748	XP_031902774.1
NW_022474693.1	288768	290398	XP_031902775.1
NW_022474693.1	291433	294999	XP_031902776.1
NW_022474693.1	299343	300789	XP_031902777.1
NW_022474693.1	304169	305954	XP_031902778.1
NW_022474693.1	306868	308803	XP_031902779.1
NW_022474693.1	310058	312827	XP_031902780.1
NW_022474693.1	312693	314159	XP_031902781.1
NW_022474693.1	314249	315766	XP_031902782.1
NW_022474693.1	316556	318587	XP_031902783.1
NW_022474693.1	319096	321084	XP_031902784.1
NW_022474693.1	321505	322739	XP_031902785.1
NW_022474693.1	324117	325331	XP_031902786.1
NW_022474693.1	325509	326503	XP_031902787.1
NW_022474693.1	326929	328066	XP_031902788.1
NW_022474693.1	328663	330059	XP_031902789.1
NW_022474693.1	331438	332336	XP_031902790.1
NW_022474693.1	332241	332786	XP_031902791.1
NW_022474693.1	332859	333644	XP_031902792.1
NW_022474693.1	335845	336517	XP_031902793.1
NW_022474693.1	339688	342136	XP_031902794.1
NW_022474693.1	341909	344480	XP_031902795.1
NW_022474693.1	349736	352687	XP_031902796.1
NW_022474693.1	352619	353494	XP_031902797.1
NW_022474693.1	357354	359380	XP_031902798.1
NW_022474693.1	360705	362529	XP_031902799.1
NW_022474693.1	368481	371157	XP_031902800.1
NW_022474693.1	371293	372775	XP_031902801.1
NW_022474693.1	373693	375501	XP_031902802.1
NW_022474693.1	375631	379910	XP_031902803.1
NW_022474693.1	380861	382595	XP_031902804.1
NW_022474693.1	384327	385720	XP_031902805.1
NW_022474693.1	386628	392066	XP_031902806.1
NW_022474693.1	392209	392776	XP_031902807.1
NW_022474693.1	392776	396515	XP_031902808.1
NW_022474693.1	396660	398574	XP_031902809.1
NW_022474693.1	398797	399998	XP_031902810.1
NW_022474693.1	401305	403114	XP_031902811.1
NW_022474693.1	403466	404530	XP_031902812.1
NW_022474693.1	405115	406861	XP_031902813.1
NW_022474693.1	406762	409146	XP_031902814.1
NW_022474693.1	410780	413063	XP_031902815.1
NW_022474693.1	412967	415152	XP_031902816.1
NW_022474693.1	415247	416850	XP_031902817.1
NW_022474693.1	421818	423294	XP_031902818.1
NW_022474693.1	423895	426511	XP_031902819.1
NW_022474693.1	428794	431263	XP_031902820.1
NW_022474693.1	431787	433670	XP_031902821.1
NW_022474693.1	433684	435387	XP_031902822.1
NW_022474693.1	437478	438892	XP_031902823.1
NW_022474693.1	441632	443173	XP_031902824.1
NW_022474693.1	443656	448772	XP_031902825.1
NW_022474693.1	450550	452268	XP_031902826.1
NW_022474693.1	453328	455325	XP_031902827.1
NW_022474693.1	455538	457892	XP_031902828.1
NW_022474693.1	458256	459922	XP_031902829.1
NW_022474693.1	460097	462478	XP_031902830.1
NW_022474693.1	463226	466359	XP_031902831.1
NW_022474693.1	466461	468534	XP_031902832.1
NW_022474693.1	470960	474459	XP_031902833.1
NW_022474693.1	476899	477450	XP_031902834.1
NW_022474693.1	482600	484561	XP_031902835.1
NW_022474693.1	484638	485982	XP_031902836.1
NW_022474693.1	488129	489586	XP_031902837.1
NW_022474693.1	489586	490608	XP_031902838.1
NW_022474693.1	491634	493059	XP_031902839.1
NW_022474693.1	495833	499469	XP_031902840.1
NW_022474693.1	500116	501372	XP_031902841.1
NW_022474693.1	501642	502587	XP_031902842.1
NW_022474693.1	502899	506479	XP_031902843.1
NW_022474693.1	506506	508535	XP_031902844.1
NW_022474693.1	509674	511667	XP_031902845.1
NW_022474693.1	511909	512972	XP_031902846.1
NW_022474693.1	515344	518700	XP_031902847.1
NW_022474693.1	519062	519303	XP_031902848.1
NW_022474693.1	519351	520243	XP_031902849.1
NW_022474693.1	521826	523799	XP_031902850.1
NW_022474693.1	524743	525927	XP_031902851.1
NW_022474693.1	529374	530940	XP_031902852.1
NW_022474693.1	532821	533776	XP_031902853.1
NW_022474693.1	533916	536283	XP_031902854.1
NW_022474693.1	537489	543121	XP_031902855.1
NW_022474693.1	549488	550015	XP_031902856.1
NW_022474693.1	553842	554296	XP_031902857.1
NW_022474693.1	556423	558415	XP_031902858.1
NW_022474693.1	559089	564036	XP_031902859.1
NW_022474693.1	564399	566175	XP_031902860.1
NW_022474693.1	568428	569633	XP_031902861.1
NW_022474693.1	570018	571814	XP_031902862.1
NW_022474693.1	573641	574796	XP_031902863.1
NW_022474693.1	575169	579622	XP_031902864.1
NW_022474693.1	582795	586866	XP_031902865.1
NW_022474693.1	586865	588388	XP_031902866.1
NW_022474693.1	588593	589437	XP_031902867.1
NW_022474693.1	591415	592875	XP_031902868.1
NW_022474693.1	594791	595615	XP_031902869.1
NW_022474693.1	595615	597518	XP_031902870.1
NW_022474693.1	597968	599393	XP_031902871.1
NW_022474693.1	599763	601472	XP_031902872.1
NW_022474693.1	602023	604036	XP_031902873.1
NW_022474693.1	605777	608510	XP_031902874.1
NW_022474693.1	609281	610443	XP_031902875.1
NW_022474693.1	611112	612447	XP_031902876.1
NW_022474693.1	613503	615753	XP_031902877.1
NW_022474693.1	615736	616860	XP_031902878.1
NW_022474693.1	617250	619348	XP_031902879.1
NW_022474693.1	621539	625126	XP_031902880.1
NW_022474693.1	625160	627243	XP_031902881.1
NW_022474693.1	627765	629290	XP_031902882.1
NW_022474693.1	631729	634064	XP_031902883.1
NW_022474693.1	635139	637131	XP_031902884.1
NW_022474693.1	639304	640222	XP_031902885.1
NW_022474693.1	640035	642071	XP_031902886.1
NW_022474693.1	642676	643487	XP_031902887.1
NW_022474693.1	644652	646777	XP_031902888.1
NW_022474693.1	646498	647942	XP_031902889.1
NW_022474693.1	648456	650718	XP_031902890.1
NW_022474693.1	651650	653337	XP_031902891.1
NW_022474693.1	652895	655651	XP_031902892.1
NW_022474693.1	655856	657847	XP_031902893.1
NW_022474693.1	657770	659488	XP_031902894.1
NW_022474693.1	663014	663629	XP_031902895.1
NW_022474693.1	664041	664840	XP_031902896.1
NW_022474693.1	664525	665737	XP_031902897.1
NW_022474693.1	665608	666761	XP_031902898.1
NW_022474693.1	668797	671298	XP_031902899.1
NW_022474693.1	671401	672727	XP_031902900.1
NW_022474693.1	672806	673954	XP_031902901.1
NW_022474693.1	676754	679071	XP_031902902.1
NW_022474693.1	679300	680115	XP_031902903.1
NW_022474693.1	680251	682001	XP_031902904.1
NW_022474693.1	682014	685624	XP_031902905.1
NW_022474693.1	687171	688283	XP_031902906.1
NW_022474693.1	690950	691648	XP_031902907.1
NW_022474693.1	691861	694221	XP_031902908.1
NW_022474693.1	695955	698596	XP_031902909.1
NW_022474693.1	699014	699569	XP_031902910.1
NW_022474693.1	700706	701089	XP_031902911.1
NW_022474693.1	703516	704031	XP_031902912.1
NW_022474693.1	705312	705669	XP_031902913.1
NW_022474693.1	707442	707799	XP_031902914.1
NW_022474693.1	709098	710836	XP_031902915.1
NW_022474693.1	710888	712534	XP_031902916.1
NW_022474693.1	713030	713922	XP_031902917.1
NW_022474693.1	714491	722847	XP_031902918.1
NW_022474693.1	724384	725884	XP_031902919.1
NW_022474693.1	726557	728413	XP_031902920.1
NW_022474693.1	728252	731247	XP_031902921.1
NW_022474693.1	731809	732178	XP_031902922.1
NW_022474693.1	736658	738996	XP_031902923.1
NW_022474693.1	739656	742682	XP_031902924.1
NW_022474693.1	742802	743991	XP_031902925.1
NW_022474693.1	743991	745650	XP_031902926.1
NW_022474693.1	745888	746962	XP_031902927.1
NW_022474693.1	747576	748726	XP_031902928.1
NW_022474693.1	751617	753187	XP_031902929.1
NW_022474693.1	754995	757803	XP_031902930.1
NW_022474693.1	758585	760219	XP_031902931.1
NW_022474693.1	760471	762025	XP_031902932.1
NW_022474693.1	762749	764746	XP_031902933.1
NW_022474693.1	765609	767022	XP_031902934.1
NW_022474693.1	767017	769183	XP_031902935.1
NW_022474693.1	769228	771575	XP_031902936.1
NW_022474693.1	771576	773174	XP_031902937.1
NW_022474693.1	773771	775291	XP_031902938.1
NW_022474693.1	776047	777343	XP_031902939.1
NW_022474693.1	778911	780053	XP_031902940.1
NW_022474693.1	780958	783822	XP_031902941.1
NW_022474693.1	784528	786925	XP_031902942.1
NW_022474693.1	787105	788602	XP_031902943.1
NW_022474693.1	790033	791279	XP_031902944.1
NW_022474693.1	791581	793565	XP_031902945.1
NW_022474693.1	801605	803349	XP_031902946.1
NW_022474693.1	804843	806199	XP_031902947.1
NW_022474693.1	807512	808427	XP_031902948.1
NW_022474694.1	1403	3170	XP_031902409.1
NW_022474694.1	3285	5224	XP_031902410.1
NW_022474694.1	6170	7929	XP_031902411.1
NW_022474694.1	8167	9058	XP_031902412.1
NW_022474694.1	9644	10669	XP_031902413.1
NW_022474694.1	11014	12565	XP_031902414.1
NW_022474694.1	12706	15870	XP_031902415.1
NW_022474694.1	17156	19981	XP_031902416.1
NW_022474694.1	20631	23155	XP_031902417.1
NW_022474694.1	24388	26246	XP_031902418.1
NW_022474694.1	26524	28422	XP_031902419.1
NW_022474694.1	29079	31355	XP_031902420.1
NW_022474694.1	34408	36129	XP_031902421.1
NW_022474694.1	37758	39253	XP_031902422.1
NW_022474694.1	39801	41028	XP_031902423.1
NW_022474694.1	41713	43160	XP_031902424.1
NW_022474694.1	44181	45245	XP_031902425.1
NW_022474694.1	45836	46895	XP_031902426.1
NW_022474694.1	47123	49134	XP_031902427.1
NW_022474694.1	50957	51884	XP_031902428.1
NW_022474694.1	53216	54953	XP_031902429.1
NW_022474694.1	56124	57187	XP_031902430.1
NW_022474694.1	59662	61227	XP_031902431.1
NW_022474694.1	61609	63606	XP_031902432.1
NW_022474694.1	63818	65799	XP_031902433.1
NW_022474694.1	66060	67866	XP_031902434.1
NW_022474694.1	68340	68680	XP_031902435.1
NW_022474694.1	68340	70818	XP_031902436.1
NW_022474694.1	72340	74475	XP_031902437.1
NW_022474694.1	77856	79623	XP_031902438.1
NW_022474694.1	80978	82840	XP_031902439.1
NW_022474694.1	87957	88278	XP_031902440.1
NW_022474694.1	89888	90792	XP_031902441.1
NW_022474694.1	94178	94453	XP_031902442.1
NW_022474694.1	96592	97144	XP_031902443.1
NW_022474694.1	97732	99347	XP_031902444.1
NW_022474694.1	99559	103996	XP_031902445.1
NW_022474694.1	104356	106855	XP_031902446.1
NW_022474694.1	107543	108595	XP_031902447.1
NW_022474694.1	118588	120073	XP_031902448.1
NW_022474694.1	120855	122025	XP_031902449.1
NW_022474694.1	122132	123310	XP_031902450.1
NW_022474694.1	123763	124815	XP_031902451.1
NW_022474694.1	127931	128728	XP_031902452.1
NW_022474694.1	129355	131231	XP_031902453.1
NW_022474694.1	132066	134936	XP_031902454.1
NW_022474694.1	135121	136426	XP_031902455.1
NW_022474694.1	136553	137967	XP_031902456.1
NW_022474694.1	138258	139451	XP_031902457.1
NW_022474694.1	140225	141015	XP_031902458.1
NW_022474694.1	145392	147191	XP_031902459.1
NW_022474694.1	150655	151104	XP_031902460.1
NW_022474694.1	152757	154219	XP_031902461.1
NW_022474694.1	154897	156789	XP_031902462.1
NW_022474694.1	157290	158002	XP_031902463.1
NW_022474694.1	160959	161848	XP_031902464.1
NW_022474694.1	161898	163070	XP_031902465.1
NW_022474694.1	167247	168605	XP_031902466.1
NW_022474694.1	168740	169363	XP_031902467.1
NW_022474694.1	171812	173905	XP_031902468.1
NW_022474694.1	175713	177072	XP_031902469.1
NW_022474694.1	179376	181173	XP_031902470.1
NW_022474694.1	183255	185345	XP_031902471.1
NW_022474694.1	185919	186324	XP_031902472.1
NW_022474694.1	191333	193761	XP_031902473.1
NW_022474694.1	193762	194750	XP_031902474.1
NW_022474694.1	194383	197452	XP_031902475.1
NW_022474694.1	197737	200434	XP_031902476.1
NW_022474694.1	200384	201639	XP_031902477.1
NW_022474694.1	201639	202736	XP_031902478.1
NW_022474694.1	203035	204300	XP_031902479.1
NW_022474694.1	204923	206516	XP_031902480.1
NW_022474694.1	206733	207274	XP_031902481.1
NW_022474694.1	208169	212214	XP_031902482.1
NW_022474694.1	213337	215422	XP_031902483.1
NW_022474694.1	215385	217770	XP_031902484.1
NW_022474694.1	217625	219239	XP_031902485.1
NW_022474694.1	219910	221210	XP_031902486.1
NW_022474694.1	221768	223577	XP_031902487.1
NW_022474694.1	224015	224923	XP_031902488.1
NW_022474694.1	226315	227270	XP_031902489.1
NW_022474694.1	227571	228853	XP_031902490.1
NW_022474694.1	229650	231493	XP_031902491.1
NW_022474694.1	231685	232647	XP_031902492.1
NW_022474694.1	233795	235075	XP_031902493.1
NW_022474694.1	235153	239914	XP_031902494.1
NW_022474694.1	242814	244608	XP_031902495.1
NW_022474694.1	246224	246693	XP_031902496.1
NW_022474694.1	251002	252363	XP_031902497.1
NW_022474694.1	253884	257085	XP_031902498.1
NW_022474694.1	257359	259199	XP_031902499.1
NW_022474694.1	259199	260663	XP_031902500.1
NW_022474694.1	260984	262300	XP_031902501.1
NW_022474694.1	262499	264440	XP_031902502.1
NW_022474694.1	265686	267053	XP_031902503.1
NW_022474694.1	266766	268168	XP_031902504.1
NW_022474694.1	269965	271562	XP_031902505.1
NW_022474694.1	272356	273713	XP_031902506.1
NW_022474694.1	274659	275968	XP_031902507.1
NW_022474694.1	275888	277355	XP_031902508.1
NW_022474694.1	279163	280456	XP_031902509.1
NW_022474694.1	280501	282313	XP_031902510.1
NW_022474694.1	286366	288511	XP_031902511.1
NW_022474694.1	288334	289688	XP_031902512.1
NW_022474694.1	290120	290767	XP_031902513.1
NW_022474694.1	292073	294141	XP_031902514.1
NW_022474694.1	295690	296476	XP_031902515.1
NW_022474694.1	301787	304880	XP_031902516.1
NW_022474694.1	304831	306232	XP_031902517.1
NW_022474694.1	307656	309546	XP_031902518.1
NW_022474694.1	310617	312162	XP_031902519.1
NW_022474694.1	312488	314797	XP_031902520.1
NW_022474694.1	319443	320402	XP_031902521.1
NW_022474694.1	321452	321828	XP_031902522.1
NW_022474694.1	323835	325668	XP_031902523.1
NW_022474694.1	327797	328431	XP_031902524.1
NW_022474694.1	329929	330383	XP_031902525.1
NW_022474694.1	334306	337014	XP_031902526.1
NW_022474694.1	336513	338563	XP_031902527.1
NW_022474694.1	339049	340678	XP_031902528.1
NW_022474694.1	341628	345425	XP_031902529.1
NW_022474694.1	345952	346753	XP_031902530.1
NW_022474694.1	349224	351295	XP_031902531.1
NW_022474694.1	351808	352555	XP_031902532.1
NW_022474694.1	356041	357489	XP_031902533.1
NW_022474694.1	357730	359475	XP_031902534.1
NW_022474694.1	359673	361648	XP_031902535.1
NW_022474694.1	362047	364067	XP_031902536.1
NW_022474694.1	367933	368245	XP_031902537.1
NW_022474694.1	369227	371665	XP_031902538.1
NW_022474694.1	373946	374919	XP_031902539.1
NW_022474694.1	377092	379082	XP_031902540.1
NW_022474694.1	379838	382689	XP_031902541.1
NW_022474694.1	383814	386415	XP_031902542.1
NW_022474694.1	390293	391919	XP_031902543.1
NW_022474694.1	392674	394189	XP_031902544.1
NW_022474694.1	394987	396972	XP_031902545.1
NW_022474694.1	399312	400921	XP_031902546.1
NW_022474694.1	402159	403622	XP_031902547.1
NW_022474694.1	406032	407463	XP_031902548.1
NW_022474694.1	408634	409291	XP_031902549.1
NW_022474694.1	409418	410160	XP_031902550.1
NW_022474694.1	410467	411825	XP_031902551.1
NW_022474694.1	413256	413529	XP_031902552.1
NW_022474694.1	415240	416671	XP_031902553.1
NW_022474694.1	417039	418436	XP_031902554.1
NW_022474694.1	421038	422154	XP_031902555.1
NW_022474694.1	424903	425869	XP_031902556.1
NW_022474694.1	433075	433976	XP_031902557.1
NW_022474694.1	434158	435472	XP_031902558.1
NW_022474694.1	435588	439205	XP_031902559.1
NW_022474694.1	442970	444664	XP_031902560.1
NW_022474694.1	445451	445989	XP_031902561.1
NW_022474694.1	445991	446973	XP_031902562.1
NW_022474694.1	447854	448640	XP_031902563.1
NW_022474694.1	449896	451327	XP_031902564.1
NW_022474694.1	456233	456748	XP_031902565.1
NW_022474694.1	457535	459377	XP_031902566.1
NW_022474694.1	461746	463395	XP_031902567.1
NW_022474694.1	463755	466322	XP_031902568.1
NW_022474694.1	466477	467774	XP_031902569.1
NW_022474694.1	468021	468932	XP_031902570.1
NW_022474694.1	469542	470938	XP_031902571.1
NW_022474694.1	472035	475861	XP_031902572.1
NW_022474694.1	477468	478686	XP_031902573.1
NW_022474694.1	478684	480041	XP_031902574.1
NW_022474694.1	480195	482088	XP_031902575.1
NW_022474694.1	483212	484131	XP_031902576.1
NW_022474694.1	486375	487653	XP_031902577.1
NW_022474694.1	487681	488896	XP_031902578.1
NW_022474694.1	488888	490937	XP_031902579.1
NW_022474694.1	490964	492871	XP_031902580.1
NW_022474694.1	492994	493859	XP_031902581.1
NW_022474694.1	496435	496960	XP_031902582.1
NW_022474694.1	498162	499525	XP_031902583.1
NW_022474694.1	502372	503872	XP_031902584.1
NW_022474694.1	504729	507032	XP_031902585.1
NW_022474694.1	508764	510632	XP_031902586.1
NW_022474694.1	511608	514704	XP_031902587.1
NW_022474694.1	514705	516577	XP_031902588.1
NW_022474694.1	520575	522142	XP_031902589.1
NW_022474694.1	522793	523496	XP_031902590.1
NW_022474694.1	524700	526402	XP_031902591.1
NW_022474694.1	528510	531632	XP_031902592.1
NW_022474694.1	532719	534240	XP_031902593.1
NW_022474694.1	534516	535404	XP_031902594.1
NW_022474694.1	536193	536625	XP_031902595.1
NW_022474694.1	539326	539602	XP_031902596.1
NW_022474694.1	540820	541966	XP_031902597.1
NW_022474694.1	542563	543588	XP_031902598.1
NW_022474694.1	543599	545114	XP_031902599.1
NW_022474694.1	548399	549428	XP_031902600.1
NW_022474694.1	552978	554832	XP_031902601.1
NW_022474694.1	555987	556793	XP_031902602.1
NW_022474694.1	557946	558945	XP_031902603.1
NW_022474694.1	560754	561066	XP_031902604.1
NW_022474694.1	561713	563228	XP_031902605.1
NW_022474694.1	564239	566038	XP_031902606.1
NW_022474694.1	569664	570718	XP_031902607.1
NW_022474694.1	571297	575104	XP_031902608.1
NW_022474694.1	575804	580252	XP_031902609.1
NW_022474694.1	580232	581069	XP_031902610.1
NW_022474694.1	584125	586496	XP_031902611.1
NW_022474694.1	586600	587614	XP_031902612.1
NW_022474694.1	587679	591096	XP_031902613.1
NW_022474694.1	592256	593040	XP_031902614.1
NW_022474694.1	593632	594996	XP_031902615.1
NW_022474694.1	596614	598260	XP_031902616.1
NW_022474694.1	600327	602376	XP_031902617.1
NW_022474694.1	603695	604874	XP_031902618.1
NW_022474694.1	606143	609242	XP_031902619.1
NW_022474694.1	611461	612358	XP_031902620.1
NW_022474694.1	613574	615332	XP_031902621.1
NW_022474694.1	615676	618665	XP_031902622.1
NW_022474694.1	620179	622266	XP_031902623.1
NW_022474694.1	623125	624492	XP_031902624.1
NW_022474694.1	624983	626284	XP_031902625.1
NW_022474694.1	627667	629411	XP_031902626.1
NW_022474694.1	632294	633623	XP_031902627.1
NW_022474694.1	633623	635387	XP_031902628.1
NW_022474694.1	635396	637225	XP_031902629.1
NW_022474694.1	637627	638381	XP_031902630.1
NW_022474694.1	638581	641919	XP_031902631.1
NW_022474694.1	641919	642823	XP_031902632.1
NW_022474694.1	642967	648691	XP_031902633.1
NW_022474694.1	650704	652423	XP_031902634.1
NW_022474694.1	654580	656560	XP_031902635.1
NW_022474694.1	657131	658790	XP_031902636.1
NW_022474694.1	663791	665284	XP_031902637.1
NW_022474694.1	666123	666992	XP_031902638.1
NW_022474694.1	667209	667934	XP_031902639.1
NW_022474694.1	667776	670595	XP_031902640.1
NW_022474694.1	670037	670570	XP_031902641.1
NW_022474694.1	670811	674196	XP_031902642.1
NW_022474694.1	675710	677025	XP_031902643.1
NW_022474694.1	677055	678694	XP_031902644.1
NW_022474694.1	678944	679712	XP_031902645.1
NW_022474694.1	679978	682751	XP_031902646.1
NW_022474694.1	682977	685865	XP_031902647.1
NW_022474694.1	685939	689925	XP_031902648.1
NW_022474694.1	690143	693811	XP_031902649.1
NW_022474694.1	694687	699313	XP_031902650.1
NW_022474694.1	699862	700554	XP_031902651.1
NW_022474694.1	701394	705284	XP_031902652.1
NW_022474694.1	705791	707889	XP_031902653.1
NW_022474694.1	710792	713816	XP_031902654.1
NW_022474694.1	715197	716693	XP_031902655.1
NW_022474694.1	719511	719991	XP_031902656.1
NW_022474694.1	720306	722762	XP_031902657.1
NW_022474694.1	723501	725201	XP_031902658.1
NW_022474694.1	725912	726663	XP_031902659.1
NW_022474694.1	727610	729102	XP_031902660.1
NW_022474694.1	729495	731107	XP_031902661.1
NW_022474694.1	736458	737709	XP_031902662.1
NW_022474694.1	738591	740265	XP_031902663.1
NW_022474694.1	741442	743261	XP_031902664.1
NW_022474694.1	743485	746183	XP_031902665.1
NW_022474694.1	746691	747121	XP_031902666.1
NW_022474694.1	749013	750799	XP_031902667.1
NW_022474694.1	753895	754744	XP_031902668.1
NW_022474694.1	755201	756319	XP_031902669.1
NW_022474694.1	759903	762090	XP_031902670.1
NW_022474694.1	763307	764694	XP_031902671.1
NW_022474694.1	766868	767271	XP_031902672.1
NW_022474694.1	768126	771664	XP_031902673.1
NW_022474694.1	773531	776102	XP_031902674.1
NW_022474694.1	775868	777747	XP_031902675.1
NW_022474694.1	781582	783819	XP_031902676.1
NW_022474694.1	786348	786660	XP_031902677.1
NW_022474694.1	787221	787493	XP_031902678.1
NW_022474694.1	789873	791889	XP_031902679.1
NW_022474694.1	792169	793599	XP_031902680.1
NW_022474694.1	793900	794364	XP_031902681.1
NW_022474694.1	796538	797629	XP_031902682.1
NW_022474694.1	798061	799901	XP_031902683.1
NW_022474694.1	802104	804086	XP_031902684.1
NW_022474694.1	806560	807751	XP_031902685.1
NW_022474695.1	79	2439	XP_031902147.1
NW_022474695.1	3838	5551	XP_031902148.1
NW_022474695.1	5551	7338	XP_031902149.1
NW_022474695.1	7742	10798	XP_031902150.1
NW_022474695.1	13575	15024	XP_031902151.1
NW_022474695.1	15265	17088	XP_031902152.1
NW_022474695.1	17365	18907	XP_031902153.1
NW_022474695.1	20936	22718	XP_031902154.1
NW_022474695.1	22845	25935	XP_031902155.1
NW_022474695.1	26359	34202	XP_031902156.1
NW_022474695.1	40151	41278	XP_031902157.1
NW_022474695.1	41763	44288	XP_031902158.1
NW_022474695.1	44857	46534	XP_031902159.1
NW_022474695.1	48380	50088	XP_031902160.1
NW_022474695.1	50185	51167	XP_031902161.1
NW_022474695.1	52172	52888	XP_031902162.1
NW_022474695.1	53520	55932	XP_031902163.1
NW_022474695.1	55805	58650	XP_031902164.1
NW_022474695.1	58837	61156	XP_031902165.1
NW_022474695.1	61985	62901	XP_031902166.1
NW_022474695.1	63160	64763	XP_031902167.1
NW_022474695.1	66943	68335	XP_031902168.1
NW_022474695.1	70771	72009	XP_031902169.1
NW_022474695.1	72632	74055	XP_031902170.1
NW_022474695.1	74690	78015	XP_031902171.1
NW_022474695.1	78163	79512	XP_031902172.1
NW_022474695.1	79321	81238	XP_031902173.1
NW_022474695.1	82257	85603	XP_031902174.1
NW_022474695.1	87089	90355	XP_031902175.1
NW_022474695.1	90300	91334	XP_031902176.1
NW_022474695.1	91567	95706	XP_031902177.1
NW_022474695.1	96201	97756	XP_031902178.1
NW_022474695.1	98845	100725	XP_031902179.1
NW_022474695.1	100861	103729	XP_031902180.1
NW_022474695.1	103777	106287	XP_031902181.1
NW_022474695.1	109272	110909	XP_031902182.1
NW_022474695.1	110921	111741	XP_031902183.1
NW_022474695.1	111592	113074	XP_031902184.1
NW_022474695.1	114600	115990	XP_031902185.1
NW_022474695.1	117072	121102	XP_031902186.1
NW_022474695.1	121985	123515	XP_031902187.1
NW_022474695.1	123921	124216	XP_031902188.1
NW_022474695.1	129182	130958	XP_031902189.1
NW_022474695.1	147565	148242	XP_031902190.1
NW_022474695.1	148408	150797	XP_031902191.1
NW_022474695.1	151034	153973	XP_031902192.1
NW_022474695.1	153973	156127	XP_031902193.1
NW_022474695.1	156248	157307	XP_031902194.1
NW_022474695.1	157307	158313	XP_031902195.1
NW_022474695.1	158353	160100	XP_031902196.1
NW_022474695.1	160272	162056	XP_031902197.1
NW_022474695.1	162541	165079	XP_031902198.1
NW_022474695.1	170121	173568	XP_031902199.1
NW_022474695.1	173805	175764	XP_031902200.1
NW_022474695.1	176453	179586	XP_031902201.1
NW_022474695.1	180408	181220	XP_031902202.1
NW_022474695.1	185032	185484	XP_031902203.1
NW_022474695.1	192406	193972	XP_031902204.1
NW_022474695.1	195028	195853	XP_031902205.1
NW_022474695.1	197223	198843	XP_031902206.1
NW_022474695.1	198962	203651	XP_031902207.1
NW_022474695.1	204105	205640	XP_031902208.1
NW_022474695.1	209558	210704	XP_031902209.1
NW_022474695.1	211344	211891	XP_031902210.1
NW_022474695.1	213576	214412	XP_031902211.1
NW_022474695.1	214600	217624	XP_031902212.1
NW_022474695.1	218455	220278	XP_031902213.1
NW_022474695.1	220824	221421	XP_031902214.1
NW_022474695.1	221821	222748	XP_031902215.1
NW_022474695.1	225436	228117	XP_031902216.1
NW_022474695.1	228066	228749	XP_031902217.1
NW_022474695.1	228750	230381	XP_031902218.1
NW_022474695.1	231086	233025	XP_031902219.1
NW_022474695.1	236385	237956	XP_031902220.1
NW_022474695.1	239200	243474	XP_031902221.1
NW_022474695.1	243932	246407	XP_031902222.1
NW_022474695.1	246512	248807	XP_031902223.1
NW_022474695.1	249463	249880	XP_031902224.1
NW_022474695.1	250980	253231	XP_031902225.1
NW_022474695.1	253330	254274	XP_031902226.1
NW_022474695.1	254841	255685	XP_031902227.1
NW_022474695.1	255685	256447	XP_031902228.1
NW_022474695.1	256446	258326	XP_031902229.1
NW_022474695.1	258529	260327	XP_031902230.1
NW_022474695.1	261177	262239	XP_031902231.1
NW_022474695.1	262449	263712	XP_031902232.1
NW_022474695.1	263892	265165	XP_031902233.1
NW_022474695.1	265382	267076	XP_031902234.1
NW_022474695.1	268301	268704	XP_031902236.1
NW_022474695.1	268301	271487	XP_031902235.1
NW_022474695.1	270893	271346	XP_031902237.1
NW_022474695.1	271661	273917	XP_031902238.1
NW_022474695.1	274140	275739	XP_031902239.1
NW_022474695.1	276002	277443	XP_031902240.1
NW_022474695.1	277347	279441	XP_031902241.1
NW_022474695.1	279696	281215	XP_031902242.1
NW_022474695.1	287077	288182	XP_031902243.1
NW_022474695.1	288481	291799	XP_031902244.1
NW_022474695.1	291948	307074	XP_031902245.1
NW_022474695.1	310099	312232	XP_031902246.1
NW_022474695.1	311948	313221	XP_031902247.1
NW_022474695.1	312790	313221	XP_031902248.1
NW_022474695.1	313876	314513	XP_031902249.1
NW_022474695.1	315476	316856	XP_031902250.1
NW_022474695.1	316889	319638	XP_031902251.1
NW_022474695.1	320372	320871	XP_031902252.1
NW_022474695.1	321405	323761	XP_031902253.1
NW_022474695.1	327724	328361	XP_031902254.1
NW_022474695.1	328200	329702	XP_031902255.1
NW_022474695.1	330210	331188	XP_031902256.1
NW_022474695.1	330969	333197	XP_031902257.1
NW_022474695.1	333317	334207	XP_031902258.1
NW_022474695.1	334174	336828	XP_031902259.1
NW_022474695.1	337875	344650	XP_031902260.1
NW_022474695.1	344909	346255	XP_031902261.1
NW_022474695.1	346854	349697	XP_031902262.1
NW_022474695.1	349802	352050	XP_031902263.1
NW_022474695.1	353084	355443	XP_031902264.1
NW_022474695.1	355452	357241	XP_031902265.1
NW_022474695.1	357504	360387	XP_031902266.1
NW_022474695.1	365885	368324	XP_031902267.1
NW_022474695.1	368659	371022	XP_031902268.1
NW_022474695.1	371440	372908	XP_031902269.1
NW_022474695.1	374087	374426	XP_031902270.1
NW_022474695.1	375915	377808	XP_031902271.1
NW_022474695.1	378509	379892	XP_031902272.1
NW_022474695.1	379987	382284	XP_031902273.1
NW_022474695.1	383289	387552	XP_031902274.1
NW_022474695.1	389342	390709	XP_031902275.1
NW_022474695.1	391688	394592	XP_031902276.1
NW_022474695.1	395035	395421	XP_031902277.1
NW_022474695.1	397613	399424	XP_031902278.1
NW_022474695.1	402102	405438	XP_031902279.1
NW_022474695.1	405503	407321	XP_031902280.1
NW_022474695.1	407481	409361	XP_031902281.1
NW_022474695.1	409405	410285	XP_031902282.1
NW_022474695.1	410063	410464	XP_031902283.1
NW_022474695.1	410285	411835	XP_031902284.1
NW_022474695.1	411972	413524	XP_031902285.1
NW_022474695.1	413524	416612	XP_031902286.1
NW_022474695.1	418394	419274	XP_031902287.1
NW_022474695.1	419827	421269	XP_031902288.1
NW_022474695.1	422694	423163	XP_031902289.1
NW_022474695.1	423720	428321	XP_031902290.1
NW_022474695.1	428322	429874	XP_031902291.1
NW_022474695.1	429785	431495	XP_031902292.1
NW_022474695.1	431659	434761	XP_031902293.1
NW_022474695.1	434625	436109	XP_031902294.1
NW_022474695.1	437774	440979	XP_031902295.1
NW_022474695.1	445687	446347	XP_031902296.1
NW_022474695.1	447936	449465	XP_031902297.1
NW_022474695.1	450160	452593	XP_031902298.1
NW_022474695.1	452794	453461	XP_031902299.1
NW_022474695.1	454948	456827	XP_031902300.1
NW_022474695.1	457806	459272	XP_031902301.1
NW_022474695.1	463202	466669	XP_031902302.1
NW_022474695.1	466346	468769	XP_031902303.1
NW_022474695.1	468905	470529	XP_031902304.1
NW_022474695.1	470967	471574	XP_031902305.1
NW_022474695.1	472436	474418	XP_031902306.1
NW_022474695.1	476810	478485	XP_031902307.1
NW_022474695.1	481348	481819	XP_031902308.1
NW_022474695.1	481937	483841	XP_031902309.1
NW_022474695.1	483860	486672	XP_031902310.1
NW_022474695.1	491464	492387	XP_031902311.1
NW_022474695.1	494852	495353	XP_031902312.1
NW_022474695.1	496524	499476	XP_031902313.1
NW_022474695.1	499694	501223	XP_031902314.1
NW_022474695.1	501223	504081	XP_031902315.1
NW_022474695.1	504192	506236	XP_031902316.1
NW_022474695.1	506127	507678	XP_031902317.1
NW_022474695.1	508397	511034	XP_031902318.1
NW_022474695.1	514868	519124	XP_031902319.1
NW_022474695.1	519239	522498	XP_031902320.1
NW_022474695.1	522645	524411	XP_031902321.1
NW_022474695.1	524411	531640	XP_031902322.1
NW_022474695.1	532890	534210	XP_031902323.1
NW_022474695.1	535352	536882	XP_031902324.1
NW_022474695.1	537263	541893	XP_031902325.1
NW_022474695.1	542033	543006	XP_031902326.1
NW_022474695.1	542905	543472	XP_031902327.1
NW_022474695.1	543796	544477	XP_031902328.1
NW_022474695.1	544831	546536	XP_031902329.1
NW_022474695.1	547381	549134	XP_031902330.1
NW_022474695.1	549979	550985	XP_031902331.1
NW_022474695.1	554837	557006	XP_031902332.1
NW_022474695.1	556992	558526	XP_031902333.1
NW_022474695.1	559290	559746	XP_031902334.1
NW_022474695.1	559746	561302	XP_031902335.1
NW_022474695.1	562111	566040	XP_031902336.1
NW_022474695.1	566334	566801	XP_031902337.1
NW_022474695.1	569169	572426	XP_031902338.1
NW_022474695.1	572776	573731	XP_031902339.1
NW_022474695.1	573923	578340	XP_031902340.1
NW_022474695.1	578928	585068	XP_031902341.1
NW_022474695.1	588166	593954	XP_031902342.1
NW_022474695.1	594327	594865	XP_031902343.1
NW_022474695.1	595058	596999	XP_031902344.1
NW_022474695.1	598217	601898	XP_031902345.1
NW_022474695.1	601995	602695	XP_031902346.1
NW_022474695.1	602747	608043	XP_031902347.1
NW_022474695.1	608780	610986	XP_031902348.1
NW_022474695.1	611500	611988	XP_031902349.1
NW_022474695.1	612091	615587	XP_031902350.1
NW_022474695.1	615861	618814	XP_031902351.1
NW_022474695.1	620490	624777	XP_031902352.1
NW_022474695.1	627498	628288	XP_031902353.1
NW_022474695.1	629780	630128	XP_031902354.1
NW_022474695.1	630684	631667	XP_031902355.1
NW_022474695.1	633969	634869	XP_031902356.1
NW_022474695.1	636286	637001	XP_031902357.1
NW_022474695.1	637995	638211	XP_031902358.1
NW_022474695.1	637995	639025	XP_031902359.1
NW_022474695.1	639117	640153	XP_031902360.1
NW_022474695.1	640157	641209	XP_031902361.1
NW_022474695.1	641330	641992	XP_031902362.1
NW_022474695.1	642681	644727	XP_031902363.1
NW_022474695.1	644283	646366	XP_031902364.1
NW_022474695.1	646366	648035	XP_031902365.1
NW_022474695.1	648349	650192	XP_031902366.1
NW_022474695.1	650772	651597	XP_031902367.1
NW_022474695.1	652953	657910	XP_031902368.1
NW_022474695.1	659803	661541	XP_031902369.1
NW_022474695.1	661648	662442	XP_031902370.1
NW_022474695.1	671113	671375	XP_031902371.1
NW_022474695.1	671425	672211	XP_031902372.1
NW_022474695.1	673658	676873	XP_031902373.1
NW_022474695.1	677811	680659	XP_031902374.1
NW_022474695.1	680893	684037	XP_031902375.1
NW_022474695.1	684567	685680	XP_031902376.1
NW_022474695.1	685917	686778	XP_031902377.1
NW_022474695.1	687068	689345	XP_031902378.1
NW_022474695.1	690755	692176	XP_031902379.1
NW_022474695.1	692726	694034	XP_031902380.1
NW_022474695.1	694034	696770	XP_031902381.1
NW_022474695.1	696916	698404	XP_031902382.1
NW_022474695.1	705727	708774	XP_031902383.1
NW_022474695.1	709490	711526	XP_031902384.1
NW_022474695.1	711537	712461	XP_031902385.1
NW_022474695.1	713194	713747	XP_031902386.1
NW_022474695.1	713642	714035	XP_031902387.1
NW_022474695.1	715076	716817	XP_031902388.1
NW_022474695.1	716898	717821	XP_031902389.1
NW_022474695.1	719411	721356	XP_031902390.1
NW_022474695.1	721923	723787	XP_031902391.1
NW_022474695.1	723787	724363	XP_031902392.1
NW_022474695.1	724450	725396	XP_031902393.1
NW_022474695.1	725642	727723	XP_031902394.1
NW_022474695.1	728052	730875	XP_031902395.1
NW_022474695.1	731055	741396	XP_031902396.1
NW_022474695.1	742018	745622	XP_031902397.1
NW_022474695.1	745625	748481	XP_031902398.1
NW_022474695.1	748763	749526	XP_031902399.1
NW_022474695.1	750626	751340	XP_031902400.1
NW_022474695.1	752312	754798	XP_031902401.1
NW_022474695.1	754885	758981	XP_031902402.1
NW_022474695.1	759587	764048	XP_031902403.1
NW_022474695.1	764842	765247	XP_031902404.1
NW_022474695.1	766015	767551	XP_031902405.1
NW_022474695.1	767655	772117	XP_031902406.1
NW_022474695.1	772583	775165	XP_031902407.1
NW_022474695.1	775165	776337	XP_031902408.1
NW_022474696.1	0	1120	XP_031901886.1
NW_022474696.1	2029	6684	XP_031901887.1
NW_022474696.1	11286	11782	XP_031901888.1
NW_022474696.1	11749	13704	XP_031901889.1
NW_022474696.1	14375	14963	XP_031901890.1
NW_022474696.1	15031	16735	XP_031901891.1
NW_022474696.1	16892	19155	XP_031901892.1
NW_022474696.1	20123	21430	XP_031901893.1
NW_022474696.1	21321	22762	XP_031901894.1
NW_022474696.1	23183	29373	XP_031901895.1
NW_022474696.1	29554	31976	XP_031901896.1
NW_022474696.1	32539	33578	XP_031901897.1
NW_022474696.1	32923	35581	XP_031901898.1
NW_022474696.1	37231	38539	XP_031901899.1
NW_022474696.1	39978	40800	XP_031901900.1
NW_022474696.1	41515	46311	XP_031901901.1
NW_022474696.1	47522	50687	XP_031901902.1
NW_022474696.1	51845	52724	XP_031901903.1
NW_022474696.1	53405	54832	XP_031901904.1
NW_022474696.1	55062	56314	XP_031901905.1
NW_022474696.1	56323	59716	XP_031901906.1
NW_022474696.1	59716	61141	XP_031901907.1
NW_022474696.1	61520	62423	XP_031901908.1
NW_022474696.1	63138	64128	XP_031901909.1
NW_022474696.1	65102	67949	XP_031901910.1
NW_022474696.1	67996	69866	XP_031901911.1
NW_022474696.1	69934	71391	XP_031901912.1
NW_022474696.1	75380	76373	XP_031901913.1
NW_022474696.1	77432	79266	XP_031901914.1
NW_022474696.1	89658	90942	XP_031901915.1
NW_022474696.1	93960	94317	XP_031901916.1
NW_022474696.1	94980	95447	XP_031901917.1
NW_022474696.1	95167	98370	XP_031901918.1
NW_022474696.1	98497	99807	XP_031901919.1
NW_022474696.1	100015	105288	XP_031901920.1
NW_022474696.1	105768	107376	XP_031901921.1
NW_022474696.1	108264	112698	XP_031901922.1
NW_022474696.1	114109	114878	XP_031901923.1
NW_022474696.1	115808	116273	XP_031901924.1
NW_022474696.1	117000	117815	XP_031901925.1
NW_022474696.1	117000	119117	XP_031901926.1
NW_022474696.1	119259	120374	XP_031901927.1
NW_022474696.1	120609	122160	XP_031901928.1
NW_022474696.1	122398	125972	XP_031901929.1
NW_022474696.1	126665	127310	XP_031901930.1
NW_022474696.1	128044	130213	XP_031901931.1
NW_022474696.1	132091	135467	XP_031901932.1
NW_022474696.1	135666	139039	XP_031901933.1
NW_022474696.1	140008	142244	XP_031901934.1
NW_022474696.1	142690	146947	XP_031901935.1
NW_022474696.1	146625	149864	XP_031901936.1
NW_022474696.1	149990	152989	XP_031901937.1
NW_022474696.1	153389	154970	XP_031901938.1
NW_022474696.1	155514	156270	XP_031901939.1
NW_022474696.1	156578	158058	XP_031901940.1
NW_022474696.1	158209	160187	XP_031901941.1
NW_022474696.1	160317	162801	XP_031901942.1
NW_022474696.1	162258	162801	XP_031901943.1
NW_022474696.1	166106	167868	XP_031901944.1
NW_022474696.1	169078	172376	XP_031901945.1
NW_022474696.1	172745	176197	XP_031901946.1
NW_022474696.1	176882	178220	XP_031901947.1
NW_022474696.1	180110	181739	XP_031901948.1
NW_022474696.1	188175	189054	XP_031901949.1
NW_022474696.1	190951	193181	XP_031901950.1
NW_022474696.1	193181	193735	XP_031901951.1
NW_022474696.1	193720	195460	XP_031901952.1
NW_022474696.1	195869	196693	XP_031901953.1
NW_022474696.1	199078	200773	XP_031901954.1
NW_022474696.1	200838	201245	XP_031901955.1
NW_022474696.1	201615	203341	XP_031901956.1
NW_022474696.1	204691	205573	XP_031901957.1
NW_022474696.1	205609	207297	XP_031901958.1
NW_022474696.1	207641	209543	XP_031901959.1
NW_022474696.1	209543	210375	XP_031901960.1
NW_022474696.1	210982	212427	XP_031901961.1
NW_022474696.1	212633	214538	XP_031901962.1
NW_022474696.1	214585	215909	XP_031901963.1
NW_022474696.1	216202	218443	XP_031901964.1
NW_022474696.1	225175	225854	XP_031901965.1
NW_022474696.1	225853	226486	XP_031901966.1
NW_022474696.1	230008	232398	XP_031901967.1
NW_022474696.1	241969	242891	XP_031901968.1
NW_022474696.1	244087	246064	XP_031901969.1
NW_022474696.1	246733	248713	XP_031901970.1
NW_022474696.1	250259	252815	XP_031901971.1
NW_022474696.1	253039	254729	XP_031901972.1
NW_022474696.1	254745	255706	XP_031901973.1
NW_022474696.1	255721	257927	XP_031901974.1
NW_022474696.1	257927	259408	XP_031901975.1
NW_022474696.1	259427	260505	XP_031901976.1
NW_022474696.1	261241	264268	XP_031901977.1
NW_022474696.1	264268	265702	XP_031901978.1
NW_022474696.1	266142	267480	XP_031901979.1
NW_022474696.1	267591	269694	XP_031901980.1
NW_022474696.1	270931	272615	XP_031901981.1
NW_022474696.1	272678	274361	XP_031901982.1
NW_022474696.1	279670	281346	XP_031901983.1
NW_022474696.1	281510	283862	XP_031901984.1
NW_022474696.1	284691	285615	XP_031901985.1
NW_022474696.1	285615	289053	XP_031901986.1
NW_022474696.1	290244	290550	XP_031901987.1
NW_022474696.1	290742	292493	XP_031901988.1
NW_022474696.1	292493	296322	XP_031901989.1
NW_022474696.1	296850	298867	XP_031901990.1
NW_022474696.1	299799	301313	XP_031901991.1
NW_022474696.1	301738	302464	XP_031901992.1
NW_022474696.1	303310	305524	XP_031901993.1
NW_022474696.1	305961	308618	XP_031901994.1
NW_022474696.1	309270	310039	XP_031901995.1
NW_022474696.1	309939	311636	XP_031901996.1
NW_022474696.1	311998	316377	XP_031901997.1
NW_022474696.1	320141	320504	XP_031901998.1
NW_022474696.1	320784	322482	XP_031901999.1
NW_022474696.1	322677	324496	XP_031902000.1
NW_022474696.1	324544	325597	XP_031902001.1
NW_022474696.1	326368	327114	XP_031902002.1
NW_022474696.1	328181	329244	XP_031902003.1
NW_022474696.1	330417	332014	XP_031902004.1
NW_022474696.1	334599	335862	XP_031902005.1
NW_022474696.1	335662	337669	XP_031902006.1
NW_022474696.1	339183	339645	XP_031902007.1
NW_022474696.1	339750	341396	XP_031902008.1
NW_022474696.1	341907	343245	XP_031902009.1
NW_022474696.1	344518	344828	XP_031902010.1
NW_022474696.1	344654	346360	XP_031902011.1
NW_022474696.1	347313	348652	XP_031902012.1
NW_022474696.1	348950	349445	XP_031902013.1
NW_022474696.1	350312	352827	XP_031902014.1
NW_022474696.1	356598	357178	XP_031902015.1
NW_022474696.1	358801	367165	XP_031902016.1
NW_022474696.1	367429	368881	XP_031902017.1
NW_022474696.1	370155	372360	XP_031902018.1
NW_022474696.1	372833	374897	XP_031902019.1
NW_022474696.1	376011	377773	XP_031902020.1
NW_022474696.1	377215	378647	XP_031902021.1
NW_022474696.1	378868	381041	XP_031902022.1
NW_022474696.1	384873	388590	XP_031902023.1
NW_022474696.1	390809	391376	XP_031902024.1
NW_022474696.1	392516	393671	XP_031902025.1
NW_022474696.1	399076	401232	XP_031902026.1
NW_022474696.1	401295	403249	XP_031902027.1
NW_022474696.1	404216	406913	XP_031902028.1
NW_022474696.1	407556	408663	XP_031902029.1
NW_022474696.1	408923	409835	XP_031902030.1
NW_022474696.1	413115	415210	XP_031902031.1
NW_022474696.1	415405	416491	XP_031902032.1
NW_022474696.1	416973	419001	XP_031902033.1
NW_022474696.1	418858	420134	XP_031902034.1
NW_022474696.1	422433	423032	XP_031902035.1
NW_022474696.1	423298	426661	XP_031902036.1
NW_022474696.1	426892	430979	XP_031902037.1
NW_022474696.1	432271	435162	XP_031902038.1
NW_022474696.1	436323	436545	XP_031902039.1
NW_022474696.1	437276	438355	XP_031902040.1
NW_022474696.1	439821	442817	XP_031902041.1
NW_022474696.1	446056	447741	XP_031902042.1
NW_022474696.1	450706	454989	XP_031902043.1
NW_022474696.1	454990	456207	XP_031902044.1
NW_022474696.1	457538	461812	XP_031902045.1
NW_022474696.1	465128	466871	XP_031902046.1
NW_022474696.1	466828	467841	XP_031902047.1
NW_022474696.1	468329	469988	XP_031902048.1
NW_022474696.1	469677	470576	XP_031902049.1
NW_022474696.1	471488	473939	XP_031902050.1
NW_022474696.1	475982	479566	XP_031902051.1
NW_022474696.1	482696	486236	XP_031902052.1
NW_022474696.1	486235	486797	XP_031902053.1
NW_022474696.1	486798	489502	XP_031902054.1
NW_022474696.1	489648	494949	XP_031902055.1
NW_022474696.1	495067	496205	XP_031902056.1
NW_022474696.1	496463	498693	XP_031902057.1
NW_022474696.1	498975	501623	XP_031902058.1
NW_022474696.1	501732	503321	XP_031902059.1
NW_022474696.1	503348	505636	XP_031902060.1
NW_022474696.1	505928	509005	XP_031902061.1
NW_022474696.1	510058	511284	XP_031902062.1
NW_022474696.1	511344	511760	XP_031902063.1
NW_022474696.1	518783	520756	XP_031902064.1
NW_022474696.1	520985	523562	XP_031902065.1
NW_022474696.1	523561	524818	XP_031902066.1
NW_022474696.1	524957	529993	XP_031902067.1
NW_022474696.1	530063	531219	XP_031902068.1
NW_022474696.1	531303	533085	XP_031902069.1
NW_022474696.1	533737	535115	XP_031902070.1
NW_022474696.1	535108	540216	XP_031902071.1
NW_022474696.1	540536	543507	XP_031902072.1
NW_022474696.1	543045	544807	XP_031902073.1
NW_022474696.1	545094	546975	XP_031902074.1
NW_022474696.1	547134	549277	XP_031902075.1
NW_022474696.1	549589	555856	XP_031902076.1
NW_022474696.1	555969	557154	XP_031902077.1
NW_022474696.1	557199	558822	XP_031902078.1
NW_022474696.1	558849	560903	XP_031902079.1
NW_022474696.1	561538	562215	XP_031902080.1
NW_022474696.1	563470	564592	XP_031902081.1
NW_022474696.1	564896	567774	XP_031902082.1
NW_022474696.1	567775	571577	XP_031902083.1
NW_022474696.1	571861	572691	XP_031902084.1
NW_022474696.1	573013	574032	XP_031902085.1
NW_022474696.1	574351	575158	XP_031902086.1
NW_022474696.1	575111	576517	XP_031902087.1
NW_022474696.1	576629	580421	XP_031902088.1
NW_022474696.1	580511	583582	XP_031902089.1
NW_022474696.1	584243	585792	XP_031902090.1
NW_022474696.1	586810	587283	XP_031902091.1
NW_022474696.1	588236	590085	XP_031902092.1
NW_022474696.1	593403	595003	XP_031902093.1
NW_022474696.1	596028	596506	XP_031902094.1
NW_022474696.1	598518	600717	XP_031902095.1
NW_022474696.1	601362	602557	XP_031902096.1
NW_022474696.1	603656	606115	XP_031902097.1
NW_022474696.1	606971	609514	XP_031902098.1
NW_022474696.1	609602	610952	XP_031902099.1
NW_022474696.1	611831	614048	XP_031902100.1
NW_022474696.1	614202	615455	XP_031902101.1
NW_022474696.1	616718	617027	XP_031902102.1
NW_022474696.1	617619	622311	XP_031902103.1
NW_022474696.1	625226	627214	XP_031902104.1
NW_022474696.1	627272	627937	XP_031902105.1
NW_022474696.1	628122	629057	XP_031902106.1
NW_022474696.1	629654	630198	XP_031902107.1
NW_022474696.1	630423	631476	XP_031902108.1
NW_022474696.1	632654	632865	XP_031902109.1
NW_022474696.1	635389	636837	XP_031902110.1
NW_022474696.1	636869	638487	XP_031902111.1
NW_022474696.1	639266	641530	XP_031902112.1
NW_022474696.1	642134	644197	XP_031902113.1
NW_022474696.1	647502	648229	XP_031902114.1
NW_022474696.1	648228	649041	XP_031902115.1
NW_022474696.1	650494	652158	XP_031902116.1
NW_022474696.1	652438	654373	XP_031902117.1
NW_022474696.1	659836	661723	XP_031902118.1
NW_022474696.1	661766	662275	XP_031902119.1
NW_022474696.1	663471	666222	XP_031902120.1
NW_022474696.1	667046	669268	XP_031902121.1
NW_022474696.1	670636	672540	XP_031902122.1
NW_022474696.1	672540	673020	XP_031902123.1
NW_022474696.1	673260	675680	XP_031902124.1
NW_022474696.1	675998	677452	XP_031902125.1
NW_022474696.1	677562	680409	XP_031902126.1
NW_022474696.1	680596	682567	XP_031902127.1
NW_022474696.1	683050	685824	XP_031902128.1
NW_022474696.1	687369	689368	XP_031902129.1
NW_022474696.1	691072	692136	XP_031902130.1
NW_022474696.1	693269	694941	XP_031902131.1
NW_022474696.1	695844	697358	XP_031902132.1
NW_022474696.1	698247	700165	XP_031902133.1
NW_022474696.1	700929	702144	XP_031902134.1
NW_022474696.1	704300	704690	XP_031902135.1
NW_022474696.1	705965	706562	XP_031902136.1
NW_022474696.1	707118	710048	XP_031902137.1
NW_022474696.1	710188	713331	XP_031902138.1
NW_022474696.1	714181	716709	XP_031902139.1
NW_022474696.1	718176	719814	XP_031902140.1
NW_022474696.1	719651	720658	XP_031902141.1
NW_022474696.1	720764	723657	XP_031902142.1
NW_022474696.1	724347	726753	XP_031902143.1
NW_022474696.1	728215	730328	XP_031902144.1
NW_022474696.1	730750	732154	XP_031902145.1
NW_022474696.1	732457	734724	XP_031902146.1
NW_022474697.1	269	4047	XP_031901669.1
NW_022474697.1	4247	5607	XP_031901670.1
NW_022474697.1	6320	8428	XP_031901671.1
NW_022474697.1	9501	13940	XP_031901672.1
NW_022474697.1	16218	20071	XP_031901673.1
NW_022474697.1	20294	22781	XP_031901674.1
NW_022474697.1	23178	24756	XP_031901675.1
NW_022474697.1	29506	31687	XP_031901676.1
NW_022474697.1	33193	35038	XP_031901677.1
NW_022474697.1	35372	35762	XP_031901678.1
NW_022474697.1	35772	36306	XP_031901679.1
NW_022474697.1	36345	38809	XP_031901680.1
NW_022474697.1	41539	43317	XP_031901681.1
NW_022474697.1	43541	44101	XP_031901682.1
NW_022474697.1	44057	45046	XP_031901683.1
NW_022474697.1	46322	47530	XP_031901684.1
NW_022474697.1	47563	49134	XP_031901685.1
NW_022474697.1	49263	50851	XP_031901686.1
NW_022474697.1	50899	52558	XP_031901687.1
NW_022474697.1	53021	54668	XP_031901688.1
NW_022474697.1	54716	56241	XP_031901689.1
NW_022474697.1	56300	59414	XP_031901690.1
NW_022474697.1	59752	60950	XP_031901691.1
NW_022474697.1	61020	62172	XP_031901692.1
NW_022474697.1	62325	64868	XP_031901693.1
NW_022474697.1	65152	66735	XP_031901694.1
NW_022474697.1	67513	68657	XP_031901695.1
NW_022474697.1	69848	70768	XP_031901696.1
NW_022474697.1	72301	74238	XP_031901697.1
NW_022474697.1	74779	76421	XP_031901698.1
NW_022474697.1	77796	78448	XP_031901699.1
NW_022474697.1	81735	82528	XP_031901700.1
NW_022474697.1	83014	84753	XP_031901701.1
NW_022474697.1	84729	86225	XP_031901702.1
NW_022474697.1	86483	88095	XP_031901703.1
NW_022474697.1	88313	89276	XP_031901704.1
NW_022474697.1	90717	92179	XP_031901705.1
NW_022474697.1	92461	93664	XP_031901706.1
NW_022474697.1	93704	97376	XP_031901707.1
NW_022474697.1	97361	99135	XP_031901708.1
NW_022474697.1	101183	104718	XP_031901709.1
NW_022474697.1	105427	106751	XP_031901710.1
NW_022474697.1	107280	109210	XP_031901711.1
NW_022474697.1	111695	116142	XP_031901712.1
NW_022474697.1	116330	117373	XP_031901713.1
NW_022474697.1	117551	119817	XP_031901714.1
NW_022474697.1	130499	131043	XP_031901715.1
NW_022474697.1	131472	133056	XP_031901716.1
NW_022474697.1	134364	135682	XP_031901717.1
NW_022474697.1	135640	137564	XP_031901718.1
NW_022474697.1	137942	140504	XP_031901719.1
NW_022474697.1	141245	141492	XP_031901720.1
NW_022474697.1	141669	143984	XP_031901721.1
NW_022474697.1	144975	146601	XP_031901722.1
NW_022474697.1	147269	149141	XP_031901723.1
NW_022474697.1	149216	151356	XP_031901724.1
NW_022474697.1	152226	154279	XP_031901725.1
NW_022474697.1	154280	156180	XP_031901726.1
NW_022474697.1	156211	158492	XP_031901727.1
NW_022474697.1	161224	163641	XP_031901728.1
NW_022474697.1	163877	164531	XP_031901729.1
NW_022474697.1	165573	167469	XP_031901730.1
NW_022474697.1	169857	170287	XP_031901731.1
NW_022474697.1	171569	173705	XP_031901732.1
NW_022474697.1	174651	176023	XP_031901733.1
NW_022474697.1	176971	178780	XP_031901734.1
NW_022474697.1	179683	181875	XP_031901735.1
NW_022474697.1	182694	185160	XP_031901736.1
NW_022474697.1	185484	186649	XP_031901737.1
NW_022474697.1	192243	194679	XP_031901738.1
NW_022474697.1	194383	194933	XP_031901739.1
NW_022474697.1	195285	196092	XP_031901740.1
NW_022474697.1	199531	202628	XP_031901741.1
NW_022474697.1	205775	208129	XP_031901742.1
NW_022474697.1	208916	211572	XP_031901743.1
NW_022474697.1	211746	214233	XP_031901744.1
NW_022474697.1	217144	218122	XP_031901745.1
NW_022474697.1	218421	220192	XP_031901746.1
NW_022474697.1	220828	221281	XP_031901747.1
NW_022474697.1	224143	225656	XP_031901748.1
NW_022474697.1	226295	228815	XP_031901749.1
NW_022474697.1	229234	234402	XP_031901750.1
NW_022474697.1	234828	236775	XP_031901751.1
NW_022474697.1	236736	237272	XP_031901752.1
NW_022474697.1	238753	242937	XP_031901753.1
NW_022474697.1	248901	252111	XP_031901754.1
NW_022474697.1	252112	254863	XP_031901755.1
NW_022474697.1	255036	256346	XP_031901756.1
NW_022474697.1	257052	259060	XP_031901757.1
NW_022474697.1	259074	262646	XP_031901758.1
NW_022474697.1	264717	266556	XP_031901759.1
NW_022474697.1	266722	269520	XP_031901760.1
NW_022474697.1	270567	272547	XP_031901761.1
NW_022474697.1	272738	274133	XP_031901762.1
NW_022474697.1	274469	279025	XP_031901763.1
NW_022474697.1	280459	282318	XP_031901764.1
NW_022474697.1	282880	287246	XP_031901765.1
NW_022474697.1	287883	288451	XP_031901766.1
NW_022474697.1	289259	289935	XP_031901767.1
NW_022474697.1	290427	295737	XP_031901768.1
NW_022474697.1	297458	298733	XP_031901769.1
NW_022474697.1	299091	300077	XP_031901770.1
NW_022474697.1	300083	301732	XP_031901771.1
NW_022474697.1	302635	304975	XP_031901772.1
NW_022474697.1	305494	307005	XP_031901773.1
NW_022474697.1	310632	312509	XP_031901774.1
NW_022474697.1	313044	315128	XP_031901775.1
NW_022474697.1	315461	319789	XP_031901776.1
NW_022474697.1	321377	323680	XP_031901777.1
NW_022474697.1	326722	328968	XP_031901778.1
NW_022474697.1	328897	330002	XP_031901779.1
NW_022474697.1	330050	331248	XP_031901780.1
NW_022474697.1	331527	332691	XP_031901781.1
NW_022474697.1	332691	336068	XP_031901782.1
NW_022474697.1	336378	337957	XP_031901783.1
NW_022474697.1	347026	349205	XP_031901784.1
NW_022474697.1	350180	351088	XP_031901785.1
NW_022474697.1	351353	354642	XP_031901786.1
NW_022474697.1	354745	355600	XP_031901787.1
NW_022474697.1	355781	363693	XP_031901788.1
NW_022474697.1	364005	366142	XP_031901789.1
NW_022474697.1	366822	368633	XP_031901790.1
NW_022474697.1	369938	370498	XP_031901791.1
NW_022474697.1	372468	373449	XP_031901792.1
NW_022474697.1	374807	378654	XP_031901793.1
NW_022474697.1	378933	380519	XP_031901794.1
NW_022474697.1	380676	382537	XP_031901795.1
NW_022474697.1	384837	387816	XP_031901796.1
NW_022474697.1	388787	389606	XP_031901797.1
NW_022474697.1	390694	392719	XP_031901798.1
NW_022474697.1	392668	394407	XP_031901799.1
NW_022474697.1	394429	395922	XP_031901800.1
NW_022474697.1	396360	400482	XP_031901801.1
NW_022474697.1	401476	404149	XP_031901802.1
NW_022474697.1	407846	409653	XP_031901803.1
NW_022474697.1	411719	413381	XP_031901804.1
NW_022474697.1	413760	421030	XP_031901805.1
NW_022474697.1	421039	421934	XP_031901806.1
NW_022474697.1	422019	423505	XP_031901807.1
NW_022474697.1	423037	423466	XP_031901808.1
NW_022474697.1	423498	427458	XP_031901809.1
NW_022474697.1	428265	429287	XP_031901810.1
NW_022474697.1	429947	431877	XP_031901811.1
NW_022474697.1	432267	433090	XP_031901812.1
NW_022474697.1	434260	443128	XP_031901813.1
NW_022474697.1	443567	444852	XP_031901814.1
NW_022474697.1	445398	447127	XP_031901815.1
NW_022474697.1	447517	450680	XP_031901816.1
NW_022474697.1	450919	452936	XP_031901817.1
NW_022474697.1	454308	456021	XP_031901818.1
NW_022474697.1	456383	458548	XP_031901819.1
NW_022474697.1	462895	470917	XP_031901820.1
NW_022474697.1	471163	474104	XP_031901821.1
NW_022474697.1	479096	479810	XP_031901822.1
NW_022474697.1	481074	484353	XP_031901823.1
NW_022474697.1	484664	487905	XP_031901824.1
NW_022474697.1	488787	490566	XP_031901825.1
NW_022474697.1	491496	495152	XP_031901826.1
NW_022474697.1	495357	497563	XP_031901827.1
NW_022474697.1	496990	497424	XP_031901828.1
NW_022474697.1	497853	500804	XP_031901829.1
NW_022474697.1	500857	505236	XP_031901830.1
NW_022474697.1	505521	506719	XP_031901831.1
NW_022474697.1	506727	508219	XP_031901832.1
NW_022474697.1	508231	509317	XP_031901833.1
NW_022474697.1	509273	512006	XP_031901834.1
NW_022474697.1	512774	513693	XP_031901835.1
NW_022474697.1	513667	518434	XP_031901836.1
NW_022474697.1	519126	521844	XP_031901837.1
NW_022474697.1	522680	523041	XP_031901838.1
NW_022474697.1	524215	528001	XP_031901839.1
NW_022474697.1	528160	529889	XP_031901840.1
NW_022474697.1	529890	531426	XP_031901841.1
NW_022474697.1	531865	533623	XP_031901842.1
NW_022474697.1	534256	535261	XP_031901843.1
NW_022474697.1	536107	537767	XP_031901844.1
NW_022474697.1	538733	540748	XP_031901845.1
NW_022474697.1	541419	543058	XP_031901846.1
NW_022474697.1	547120	549031	XP_031901847.1
NW_022474697.1	550982	552835	XP_031901848.1
NW_022474697.1	554445	554942	XP_031901849.1
NW_022474697.1	555992	558374	XP_031901850.1
NW_022474697.1	560667	562347	XP_031901851.1
NW_022474697.1	562863	565986	XP_031901852.1
NW_022474697.1	567187	570166	XP_031901853.1
NW_022474697.1	570590	571731	XP_031901854.1
NW_022474697.1	571776	574021	XP_031901855.1
NW_022474697.1	575944	577878	XP_031901856.1
NW_022474697.1	577992	579381	XP_031901857.1
NW_022474697.1	579548	582700	XP_031901858.1
NW_022474697.1	582767	585611	XP_031901859.1
NW_022474697.1	586078	591992	XP_031901860.1
NW_022474697.1	592377	594122	XP_031901861.1
NW_022474697.1	594918	598130	XP_031901862.1
NW_022474697.1	598131	599082	XP_031901863.1
NW_022474697.1	599390	601411	XP_031901864.1
NW_022474697.1	603012	603475	XP_031901865.1
NW_022474697.1	603645	605044	XP_031901866.1
NW_022474697.1	605040	606890	XP_031901867.1
NW_022474697.1	606891	608657	XP_031901868.1
NW_022474697.1	611083	611541	XP_031901869.1
NW_022474697.1	611640	617390	XP_031901870.1
NW_022474697.1	617806	618785	XP_031901871.1
NW_022474697.1	623081	623587	XP_031901872.1
NW_022474697.1	624548	626955	XP_031901873.1
NW_022474697.1	627146	628690	XP_031901874.1
NW_022474697.1	628709	632072	XP_031901875.1
NW_022474697.1	632142	633401	XP_031901876.1
NW_022474697.1	633401	634186	XP_031901877.1
NW_022474697.1	639328	640713	XP_031901878.1
NW_022474697.1	640838	642873	XP_031901879.1
NW_022474697.1	642873	644005	XP_031901880.1
NW_022474697.1	644737	647577	XP_031901881.1
NW_022474697.1	647866	648970	XP_031901882.1
NW_022474697.1	649115	651269	XP_031901883.1
NW_022474697.1	651273	652110	XP_031901884.1
NW_022474697.1	652567	653236	XP_031901885.1
NW_022474698.1	1524	2660	XP_031901450.1
NW_022474698.1	2797	3784	XP_031901451.1
NW_022474698.1	3895	5870	XP_031901452.1
NW_022474698.1	6275	8348	XP_031901453.1
NW_022474698.1	8503	10001	XP_031901454.1
NW_022474698.1	10141	11260	XP_031901455.1
NW_022474698.1	17565	20835	XP_031901456.1
NW_022474698.1	22446	24216	XP_031901457.1
NW_022474698.1	24222	26622	XP_031901458.1
NW_022474698.1	26476	27110	XP_031901459.1
NW_022474698.1	27938	29653	XP_031901460.1
NW_022474698.1	32553	35510	XP_031901461.1
NW_022474698.1	35835	37068	XP_031901462.1
NW_022474698.1	37130	39064	XP_031901463.1
NW_022474698.1	39127	43380	XP_031901464.1
NW_022474698.1	43412	45129	XP_031901465.1
NW_022474698.1	45709	47895	XP_031901466.1
NW_022474698.1	47874	52146	XP_031901467.1
NW_022474698.1	52537	53853	XP_031901468.1
NW_022474698.1	53907	54879	XP_031901469.1
NW_022474698.1	55121	57646	XP_031901470.1
NW_022474698.1	58558	61047	XP_031901471.1
NW_022474698.1	61803	63380	XP_031901472.1
NW_022474698.1	64094	66312	XP_031901473.1
NW_022474698.1	67093	70024	XP_031901474.1
NW_022474698.1	71406	74212	XP_031901475.1
NW_022474698.1	74597	76640	XP_031901476.1
NW_022474698.1	76566	78713	XP_031901477.1
NW_022474698.1	78898	81370	XP_031901478.1
NW_022474698.1	81860	84515	XP_031901479.1
NW_022474698.1	85869	88149	XP_031901480.1
NW_022474698.1	89067	91225	XP_031901481.1
NW_022474698.1	92813	95173	XP_031901482.1
NW_022474698.1	95502	96972	XP_031901483.1
NW_022474698.1	98138	100351	XP_031901484.1
NW_022474698.1	100220	100975	XP_031901485.1
NW_022474698.1	101242	102845	XP_031901486.1
NW_022474698.1	104524	106095	XP_031901487.1
NW_022474698.1	106452	107792	XP_031901488.1
NW_022474698.1	108162	109380	XP_031901489.1
NW_022474698.1	109595	111435	XP_031901490.1
NW_022474698.1	111575	114220	XP_031901491.1
NW_022474698.1	114403	116529	XP_031901492.1
NW_022474698.1	116181	117510	XP_031901493.1
NW_022474698.1	117519	119486	XP_031901494.1
NW_022474698.1	119530	120203	XP_031901495.1
NW_022474698.1	120329	121401	XP_031901496.1
NW_022474698.1	121458	125917	XP_031901497.1
NW_022474698.1	126312	128313	XP_031901498.1
NW_022474698.1	128570	128965	XP_031901499.1
NW_022474698.1	129325	130648	XP_031901500.1
NW_022474698.1	130845	131545	XP_031901501.1
NW_022474698.1	134958	136384	XP_031901502.1
NW_022474698.1	136881	140651	XP_031901503.1
NW_022474698.1	141466	143190	XP_031901504.1
NW_022474698.1	144634	146729	XP_031901505.1
NW_022474698.1	147466	149048	XP_031901506.1
NW_022474698.1	149195	150482	XP_031901507.1
NW_022474698.1	149864	151349	XP_031901508.1
NW_022474698.1	151611	153249	XP_031901509.1
NW_022474698.1	153417	155870	XP_031901510.1
NW_022474698.1	155870	157222	XP_031901511.1
NW_022474698.1	160623	163550	XP_031901512.1
NW_022474698.1	163816	165542	XP_031901513.1
NW_022474698.1	165852	168835	XP_031901514.1
NW_022474698.1	168212	168837	XP_031901515.1
NW_022474698.1	169291	170469	XP_031901516.1
NW_022474698.1	171994	173860	XP_031901517.1
NW_022474698.1	176001	178258	XP_031901518.1
NW_022474698.1	180200	181585	XP_031901519.1
NW_022474698.1	181820	183732	XP_031901520.1
NW_022474698.1	184938	186460	XP_031901521.1
NW_022474698.1	187134	189833	XP_031901522.1
NW_022474698.1	192440	197193	XP_031901523.1
NW_022474698.1	198431	199429	XP_031901524.1
NW_022474698.1	200513	202485	XP_031901525.1
NW_022474698.1	202585	204559	XP_031901526.1
NW_022474698.1	205397	207543	XP_031901527.1
NW_022474698.1	208382	209579	XP_031901528.1
NW_022474698.1	210047	211210	XP_031901529.1
NW_022474698.1	212450	213493	XP_031901530.1
NW_022474698.1	213577	215615	XP_031901531.1
NW_022474698.1	215769	216597	XP_031901532.1
NW_022474698.1	217214	219087	XP_031901533.1
NW_022474698.1	218800	220416	XP_031901534.1
NW_022474698.1	220416	221953	XP_031901535.1
NW_022474698.1	222411	223791	XP_031901536.1
NW_022474698.1	223607	224772	XP_031901537.1
NW_022474698.1	224953	227355	XP_031901538.1
NW_022474698.1	228640	231973	XP_031901539.1
NW_022474698.1	232222	233723	XP_031901540.1
NW_022474698.1	234042	235871	XP_031901541.1
NW_022474698.1	236444	238321	XP_031901542.1
NW_022474698.1	238441	239846	XP_031901543.1
NW_022474698.1	239932	243248	XP_031901544.1
NW_022474698.1	243309	244578	XP_031901545.1
NW_022474698.1	244579	245510	XP_031901546.1
NW_022474698.1	245511	248105	XP_031901547.1
NW_022474698.1	248305	249903	XP_031901548.1
NW_022474698.1	250213	250936	XP_031901549.1
NW_022474698.1	250958	252537	XP_031901550.1
NW_022474698.1	254827	260279	XP_031901551.1
NW_022474698.1	260981	262169	XP_031901552.1
NW_022474698.1	262341	264105	XP_031901553.1
NW_022474698.1	264105	264535	XP_031901554.1
NW_022474698.1	264534	269051	XP_031901555.1
NW_022474698.1	270546	272647	XP_031901556.1
NW_022474698.1	273432	280671	XP_031901557.1
NW_022474698.1	281116	285001	XP_031901558.1
NW_022474698.1	285305	286834	XP_031901559.1
NW_022474698.1	287440	291684	XP_031901560.1
NW_022474698.1	291841	293458	XP_031901561.1
NW_022474698.1	293757	296818	XP_031901562.1
NW_022474698.1	297048	298889	XP_031901563.1
NW_022474698.1	298832	300986	XP_031901564.1
NW_022474698.1	304141	307298	XP_031901565.1
NW_022474698.1	307348	307975	XP_031901566.1
NW_022474698.1	308650	308990	XP_031901567.1
NW_022474698.1	310978	311710	XP_031901568.1
NW_022474698.1	314951	316686	XP_031901569.1
NW_022474698.1	316858	317621	XP_031901570.1
NW_022474698.1	318634	319580	XP_031901571.1
NW_022474698.1	321971	323735	XP_031901572.1
NW_022474698.1	323336	328087	XP_031901573.1
NW_022474698.1	328899	330833	XP_031901574.1
NW_022474698.1	331686	333213	XP_031901575.1
NW_022474698.1	333273	334450	XP_031901576.1
NW_022474698.1	334650	338604	XP_031901577.1
NW_022474698.1	339315	341330	XP_031901578.1
NW_022474698.1	342179	344700	XP_031901579.1
NW_022474698.1	349092	351051	XP_031901580.1
NW_022474698.1	351707	353631	XP_031901581.1
NW_022474698.1	354162	356508	XP_031901582.1
NW_022474698.1	356636	361378	XP_031901583.1
NW_022474698.1	361627	362971	XP_031901584.1
NW_022474698.1	363539	364628	XP_031901585.1
NW_022474698.1	365029	368241	XP_031901586.1
NW_022474698.1	368694	370216	XP_031901587.1
NW_022474698.1	370656	372269	XP_031901588.1
NW_022474698.1	372868	374762	XP_031901589.1
NW_022474698.1	377578	378661	XP_031901590.1
NW_022474698.1	378858	380757	XP_031901591.1
NW_022474698.1	381701	382550	XP_031901592.1
NW_022474698.1	382777	385700	XP_031901593.1
NW_022474698.1	385947	389823	XP_031901594.1
NW_022474698.1	398881	400528	XP_031901595.1
NW_022474698.1	401239	402901	XP_031901596.1
NW_022474698.1	406862	410509	XP_031901597.1
NW_022474698.1	411474	413773	XP_031901598.1
NW_022474698.1	413773	414109	XP_031901599.1
NW_022474698.1	415290	415876	XP_031901600.1
NW_022474698.1	419822	421645	XP_031901601.1
NW_022474698.1	429460	431436	XP_031901602.1
NW_022474698.1	432486	434531	XP_031901603.1
NW_022474698.1	436906	438577	XP_031901604.1
NW_022474698.1	439829	440509	XP_031901605.1
NW_022474698.1	440173	441495	XP_031901606.1
NW_022474698.1	441424	442543	XP_031901607.1
NW_022474698.1	442543	444282	XP_031901608.1
NW_022474698.1	444920	447474	XP_031901609.1
NW_022474698.1	447596	450371	XP_031901610.1
NW_022474698.1	450449	452198	XP_031901611.1
NW_022474698.1	453046	454449	XP_031901612.1
NW_022474698.1	456358	457800	XP_031901613.1
NW_022474698.1	458593	461472	XP_031901614.1
NW_022474698.1	462624	463564	XP_031901615.1
NW_022474698.1	463713	465796	XP_031901616.1
NW_022474698.1	468403	470014	XP_031901617.1
NW_022474698.1	471985	472452	XP_031901618.1
NW_022474698.1	474687	475504	XP_031901619.1
NW_022474698.1	476160	478710	XP_031901620.1
NW_022474698.1	478958	481188	XP_031901621.1
NW_022474698.1	483573	487786	XP_031901622.1
NW_022474698.1	488863	490460	XP_031901623.1
NW_022474698.1	500846	502436	XP_031901624.1
NW_022474698.1	503829	504433	XP_031901625.1
NW_022474698.1	507760	508919	XP_031901626.1
NW_022474698.1	512338	513486	XP_031901627.1
NW_022474698.1	514965	515507	XP_031901628.1
NW_022474698.1	516811	517708	XP_031901629.1
NW_022474698.1	518412	520107	XP_031901630.1
NW_022474698.1	520108	522986	XP_031901631.1
NW_022474698.1	523194	527908	XP_031901632.1
NW_022474698.1	529070	531304	XP_031901633.1
NW_022474698.1	533281	536437	XP_031901634.1
NW_022474698.1	536691	537381	XP_031901635.1
NW_022474698.1	538204	539288	XP_031901636.1
NW_022474698.1	541764	542479	XP_031901637.1
NW_022474698.1	546391	547909	XP_031901638.1
NW_022474698.1	549573	551031	XP_031901639.1
NW_022474698.1	554145	556914	XP_031901640.1
NW_022474698.1	554191	554744	XP_031901641.1
NW_022474698.1	558818	560288	XP_031901642.1
NW_022474698.1	562520	564308	XP_031901643.1
NW_022474698.1	566720	567055	XP_031901644.1
NW_022474698.1	567648	570509	XP_031901645.1
NW_022474698.1	571367	572616	XP_031901646.1
NW_022474698.1	572853	588430	XP_031901647.1
NW_022474698.1	589878	592266	XP_031901648.1
NW_022474698.1	592589	594100	XP_031901649.1
NW_022474698.1	596224	597863	XP_031901650.1
NW_022474698.1	598080	599081	XP_031901651.1
NW_022474698.1	600146	602767	XP_031901652.1
NW_022474698.1	602947	606732	XP_031901653.1
NW_022474698.1	606952	607293	XP_031901654.1
NW_022474698.1	610366	612130	XP_031901655.1
NW_022474698.1	613184	615981	XP_031901656.1
NW_022474698.1	616895	618114	XP_031901657.1
NW_022474698.1	618134	620676	XP_031901658.1
NW_022474698.1	621323	622781	XP_031901659.1
NW_022474698.1	622781	625585	XP_031901660.1
NW_022474698.1	625641	628959	XP_031901661.1
NW_022474698.1	629091	630975	XP_031901662.1
NW_022474698.1	631120	632978	XP_031901663.1
NW_022474698.1	633662	638051	XP_031901664.1
NW_022474698.1	638949	640218	XP_031901665.1
NW_022474698.1	640423	642322	XP_031901666.1
NW_022474698.1	642998	648539	XP_031901667.1
NW_022474698.1	648948	650074	XP_031901668.1
NW_022474699.1	1521	3355	XP_031901257.1
NW_022474699.1	4082	5326	XP_031901258.1
NW_022474699.1	8358	9022	XP_031901259.1
NW_022474699.1	9172	10495	XP_031901260.1
NW_022474699.1	13063	13876	XP_031901261.1
NW_022474699.1	15061	15788	XP_031901262.1
NW_022474699.1	15840	17506	XP_031901263.1
NW_022474699.1	18971	21321	XP_031901264.1
NW_022474699.1	21496	25224	XP_031901265.1
NW_022474699.1	25280	26597	XP_031901266.1
NW_022474699.1	27202	28666	XP_031901267.1
NW_022474699.1	29791	32210	XP_031901268.1
NW_022474699.1	32524	33925	XP_031901269.1
NW_022474699.1	34548	35918	XP_031901270.1
NW_022474699.1	36166	37465	XP_031901271.1
NW_022474699.1	37270	40059	XP_031901272.1
NW_022474699.1	40201	41492	XP_031901273.1
NW_022474699.1	41672	42737	XP_031901274.1
NW_022474699.1	43500	44469	XP_031901275.1
NW_022474699.1	48337	49750	XP_031901276.1
NW_022474699.1	50243	55216	XP_031901277.1
NW_022474699.1	60966	61638	XP_031901278.1
NW_022474699.1	62518	63866	XP_031901279.1
NW_022474699.1	63853	65553	XP_031901280.1
NW_022474699.1	68601	69189	XP_031901281.1
NW_022474699.1	71150	71906	XP_031901282.1
NW_022474699.1	72284	73593	XP_031901283.1
NW_022474699.1	73597	75689	XP_031901284.1
NW_022474699.1	79739	81197	XP_031901285.1
NW_022474699.1	82370	83718	XP_031901286.1
NW_022474699.1	84453	87288	XP_031901287.1
NW_022474699.1	89714	91294	XP_031901288.1
NW_022474699.1	93712	95924	XP_031901289.1
NW_022474699.1	96637	100715	XP_031901290.1
NW_022474699.1	101757	102379	XP_031901291.1
NW_022474699.1	104033	104960	XP_031901292.1
NW_022474699.1	105120	106810	XP_031901293.1
NW_022474699.1	106978	109865	XP_031901294.1
NW_022474699.1	109941	110712	XP_031901295.1
NW_022474699.1	111008	112250	XP_031901296.1
NW_022474699.1	113278	114057	XP_031901297.1
NW_022474699.1	114375	115081	XP_031901298.1
NW_022474699.1	118824	120213	XP_031901299.1
NW_022474699.1	120731	121876	XP_031901300.1
NW_022474699.1	122462	122906	XP_031901301.1
NW_022474699.1	125092	127261	XP_031901302.1
NW_022474699.1	131518	132961	XP_031901303.1
NW_022474699.1	135944	137859	XP_031901304.1
NW_022474699.1	139900	141257	XP_031901305.1
NW_022474699.1	141086	142563	XP_031901306.1
NW_022474699.1	143876	144118	XP_031901307.1
NW_022474699.1	144209	144587	XP_031901308.1
NW_022474699.1	146687	147896	XP_031901309.1
NW_022474699.1	150845	152410	XP_031901310.1
NW_022474699.1	154193	154865	XP_031901311.1
NW_022474699.1	155474	157404	XP_031901312.1
NW_022474699.1	157990	159217	XP_031901313.1
NW_022474699.1	160588	162356	XP_031901314.1
NW_022474699.1	163623	164577	XP_031901315.1
NW_022474699.1	165705	166712	XP_031901316.1
NW_022474699.1	167318	168307	XP_031901317.1
NW_022474699.1	168623	169799	XP_031901318.1
NW_022474699.1	174319	175793	XP_031901319.1
NW_022474699.1	179408	180655	XP_031901320.1
NW_022474699.1	185057	188777	XP_031901321.1
NW_022474699.1	191562	193135	XP_031901322.1
NW_022474699.1	193563	194604	XP_031901323.1
NW_022474699.1	194880	196541	XP_031901324.1
NW_022474699.1	197869	198493	XP_031901325.1
NW_022474699.1	198536	203172	XP_031901326.1
NW_022474699.1	221894	223178	XP_031901327.1
NW_022474699.1	224440	226504	XP_031901328.1
NW_022474699.1	226627	227671	XP_031901329.1
NW_022474699.1	228030	230179	XP_031901330.1
NW_022474699.1	230344	233906	XP_031901331.1
NW_022474699.1	230361	230994	XP_031901332.1
NW_022474699.1	234054	235310	XP_031901333.1
NW_022474699.1	235306	236178	XP_031901334.1
NW_022474699.1	236179	236507	XP_031901335.1
NW_022474699.1	236539	238388	XP_031901336.1
NW_022474699.1	239117	241017	XP_031901337.1
NW_022474699.1	244666	245025	XP_031901338.1
NW_022474699.1	246145	247729	XP_031901339.1
NW_022474699.1	247786	249238	XP_031901340.1
NW_022474699.1	250576	250948	XP_031901341.1
NW_022474699.1	252567	254116	XP_031901342.1
NW_022474699.1	254686	256085	XP_031901343.1
NW_022474699.1	256183	258323	XP_031901344.1
NW_022474699.1	263246	265288	XP_031901345.1
NW_022474699.1	268712	270758	XP_031901346.1
NW_022474699.1	272821	273360	XP_031901347.1
NW_022474699.1	274760	276446	XP_031901348.1
NW_022474699.1	277410	279724	XP_031901349.1
NW_022474699.1	281577	283034	XP_031901350.1
NW_022474699.1	283633	284213	XP_031901351.1
NW_022474699.1	286073	287330	XP_031901352.1
NW_022474699.1	289885	290333	XP_031901353.1
NW_022474699.1	290689	292358	XP_031901354.1
NW_022474699.1	293883	295008	XP_031901355.1
NW_022474699.1	299925	300687	XP_031901356.1
NW_022474699.1	304752	305418	XP_031901357.1
NW_022474699.1	307103	308947	XP_031901358.1
NW_022474699.1	310866	311803	XP_031901359.1
NW_022474699.1	318974	320177	XP_031901360.1
NW_022474699.1	321179	321984	XP_031901361.1
NW_022474699.1	323391	324903	XP_031901362.1
NW_022474699.1	324978	328885	XP_031901363.1
NW_022474699.1	328959	329854	XP_031901364.1
NW_022474699.1	329987	331921	XP_031901365.1
NW_022474699.1	332011	333726	XP_031901366.1
NW_022474699.1	333726	334491	XP_031901367.1
NW_022474699.1	334635	336704	XP_031901368.1
NW_022474699.1	336639	338033	XP_031901369.1
NW_022474699.1	338161	340034	XP_031901370.1
NW_022474699.1	339973	341566	XP_031901371.1
NW_022474699.1	341326	343932	XP_031901372.1
NW_022474699.1	346456	347383	XP_031901373.1
NW_022474699.1	347672	350913	XP_031901374.1
NW_022474699.1	351055	354248	XP_031901375.1
NW_022474699.1	354438	355856	XP_031901376.1
NW_022474699.1	357522	362129	XP_031901377.1
NW_022474699.1	362842	365748	XP_031901378.1
NW_022474699.1	365799	367338	XP_031901379.1
NW_022474699.1	367541	369465	XP_031901380.1
NW_022474699.1	369558	373825	XP_031901381.1
NW_022474699.1	374989	376377	XP_031901382.1
NW_022474699.1	379405	381072	XP_031901383.1
NW_022474699.1	382025	384719	XP_031901384.1
NW_022474699.1	384972	388155	XP_031901385.1
NW_022474699.1	388274	389987	XP_031901386.1
NW_022474699.1	396548	400761	XP_031901387.1
NW_022474699.1	401578	404080	XP_031901388.1
NW_022474699.1	404356	406501	XP_031901389.1
NW_022474699.1	406612	408343	XP_031901390.1
NW_022474699.1	408454	415018	XP_031901391.1
NW_022474699.1	416950	418453	XP_031901392.1
NW_022474699.1	419902	421927	XP_031901393.1
NW_022474699.1	422599	425006	XP_031901394.1
NW_022474699.1	425641	427894	XP_031901395.1
NW_022474699.1	427401	430235	XP_031901396.1
NW_022474699.1	430883	433699	XP_031901397.1
NW_022474699.1	434264	435500	XP_031901398.1
NW_022474699.1	435335	436681	XP_031901399.1
NW_022474699.1	438029	438547	XP_031901400.1
NW_022474699.1	438694	440933	XP_031901401.1
NW_022474699.1	441979	444781	XP_031901402.1
NW_022474699.1	449608	450793	XP_031901403.1
NW_022474699.1	452983	454433	XP_031901404.1
NW_022474699.1	456133	457512	XP_031901405.1
NW_022474699.1	457824	460471	XP_031901406.1
NW_022474699.1	462031	463701	XP_031901407.1
NW_022474699.1	466543	470358	XP_031901408.1
NW_022474699.1	475009	476919	XP_031901409.1
NW_022474699.1	477659	478848	XP_031901410.1
NW_022474699.1	479643	480378	XP_031901411.1
NW_022474699.1	481571	483648	XP_031901412.1
NW_022474699.1	483817	485771	XP_031901413.1
NW_022474699.1	486454	488857	XP_031901414.1
NW_022474699.1	489027	490823	XP_031901415.1
NW_022474699.1	492563	494386	XP_031901416.1
NW_022474699.1	494469	495016	XP_031901417.1
NW_022474699.1	495143	497447	XP_031901418.1
NW_022474699.1	499627	500008	XP_031901419.1
NW_022474699.1	500008	501060	XP_031901420.1
NW_022474699.1	504224	504587	XP_031901421.1
NW_022474699.1	504799	505274	XP_031901422.1
NW_022474699.1	509732	510176	XP_031901423.1
NW_022474699.1	512886	514873	XP_031901424.1
NW_022474699.1	515600	516961	XP_031901425.1
NW_022474699.1	517155	519152	XP_031901426.1
NW_022474699.1	519476	521285	XP_031901427.1
NW_022474699.1	521497	522749	XP_031901428.1
NW_022474699.1	522762	524436	XP_031901429.1
NW_022474699.1	524376	525064	XP_031901430.1
NW_022474699.1	525212	525695	XP_031901431.1
NW_022474699.1	525679	526527	XP_031901432.1
NW_022474699.1	526829	529917	XP_031901433.1
NW_022474699.1	530117	532013	XP_031901434.1
NW_022474699.1	536674	537774	XP_031901435.1
NW_022474699.1	537461	538758	XP_031901436.1
NW_022474699.1	543541	545651	XP_031901437.1
NW_022474699.1	546945	548123	XP_031901438.1
NW_022474699.1	548070	550198	XP_031901439.1
NW_022474699.1	551397	552703	XP_031901440.1
NW_022474699.1	553412	554392	XP_031901441.1
NW_022474699.1	554392	559137	XP_031901442.1
NW_022474699.1	559154	559785	XP_031901443.1
NW_022474699.1	560301	562961	XP_031901444.1
NW_022474699.1	565294	567080	XP_031901445.1
NW_022474699.1	567144	567582	XP_031901446.1
NW_022474699.1	568556	577244	XP_031901447.1
NW_022474699.1	577607	586791	XP_031901448.1
NW_022474699.1	587728	589304	XP_031901449.1
NW_022474700.1	123	1481	XP_031901081.1
NW_022474700.1	1556	3817	XP_031901082.1
NW_022474700.1	5461	5993	XP_031901083.1
NW_022474700.1	7290	9177	XP_031901084.1
NW_022474700.1	9215	9889	XP_031901085.1
NW_022474700.1	11602	12958	XP_031901086.1
NW_022474700.1	15871	17436	XP_031901087.1
NW_022474700.1	19676	21199	XP_031901088.1
NW_022474700.1	22010	23945	XP_031901089.1
NW_022474700.1	31714	32968	XP_031901090.1
NW_022474700.1	33502	35514	XP_031901091.1
NW_022474700.1	37240	37824	XP_031901092.1
NW_022474700.1	38116	38656	XP_031901093.1
NW_022474700.1	40021	42401	XP_031901094.1
NW_022474700.1	45069	47061	XP_031901095.1
NW_022474700.1	49095	51151	XP_031901096.1
NW_022474700.1	56363	57606	XP_031901097.1
NW_022474700.1	57976	58966	XP_031901098.1
NW_022474700.1	59832	60925	XP_031901099.1
NW_022474700.1	61282	63337	XP_031901100.1
NW_022474700.1	65150	67237	XP_031901101.1
NW_022474700.1	73379	75473	XP_031901102.1
NW_022474700.1	76618	77603	XP_031901103.1
NW_022474700.1	83030	83770	XP_031901104.1
NW_022474700.1	86241	86951	XP_031901105.1
NW_022474700.1	89760	90236	XP_031901106.1
NW_022474700.1	91556	91909	XP_031901107.1
NW_022474700.1	92607	93688	XP_031901108.1
NW_022474700.1	96277	97304	XP_031901109.1
NW_022474700.1	101927	103491	XP_031901110.1
NW_022474700.1	103760	104728	XP_031901111.1
NW_022474700.1	107200	107815	XP_031901112.1
NW_022474700.1	109994	110429	XP_031901113.1
NW_022474700.1	110681	111687	XP_031901114.1
NW_022474700.1	113704	114589	XP_031901115.1
NW_022474700.1	116203	118969	XP_031901116.1
NW_022474700.1	121012	122976	XP_031901117.1
NW_022474700.1	126478	129255	XP_031901118.1
NW_022474700.1	132335	133019	XP_031901119.1
NW_022474700.1	135711	138518	XP_031901120.1
NW_022474700.1	138957	141249	XP_031901121.1
NW_022474700.1	141640	143161	XP_031901122.1
NW_022474700.1	143370	145741	XP_031901123.1
NW_022474700.1	145733	146939	XP_031901124.1
NW_022474700.1	148076	151043	XP_031901125.1
NW_022474700.1	151616	152644	XP_031901126.1
NW_022474700.1	153853	154357	XP_031901127.1
NW_022474700.1	154770	156011	XP_031901128.1
NW_022474700.1	156300	158274	XP_031901129.1
NW_022474700.1	158973	160646	XP_031901130.1
NW_022474700.1	162621	164122	XP_031901131.1
NW_022474700.1	168434	170556	XP_031901132.1
NW_022474700.1	170778	174681	XP_031901133.1
NW_022474700.1	176053	180661	XP_031901134.1
NW_022474700.1	182684	184608	XP_031901135.1
NW_022474700.1	188236	189676	XP_031901136.1
NW_022474700.1	190070	191494	XP_031901137.1
NW_022474700.1	192946	194861	XP_031901138.1
NW_022474700.1	195138	200826	XP_031901139.1
NW_022474700.1	201562	202195	XP_031901140.1
NW_022474700.1	202508	206028	XP_031901141.1
NW_022474700.1	206133	206697	XP_031901142.1
NW_022474700.1	206973	208371	XP_031901143.1
NW_022474700.1	213559	214023	XP_031901144.1
NW_022474700.1	216280	217479	XP_031901145.1
NW_022474700.1	218225	219561	XP_031901146.1
NW_022474700.1	219711	221685	XP_031901147.1
NW_022474700.1	221652	223727	XP_031901148.1
NW_022474700.1	224682	226061	XP_031901149.1
NW_022474700.1	226180	226653	XP_031901150.1
NW_022474700.1	227304	228662	XP_031901151.1
NW_022474700.1	230363	230828	XP_031901152.1
NW_022474700.1	233362	235931	XP_031901153.1
NW_022474700.1	238268	240023	XP_031901154.1
NW_022474700.1	243344	251762	XP_031901155.1
NW_022474700.1	253200	254134	XP_031901156.1
NW_022474700.1	256950	259451	XP_031901157.1
NW_022474700.1	260225	261622	XP_031901158.1
NW_022474700.1	266103	267743	XP_031901159.1
NW_022474700.1	268005	269127	XP_031901160.1
NW_022474700.1	269225	271286	XP_031901161.1
NW_022474700.1	279387	280194	XP_031901162.1
NW_022474700.1	285107	287165	XP_031901163.1
NW_022474700.1	287639	287915	XP_031901164.1
NW_022474700.1	289014	289532	XP_031901165.1
NW_022474700.1	289994	290799	XP_031901166.1
NW_022474700.1	294641	295869	XP_031901167.1
NW_022474700.1	296863	299255	XP_031901168.1
NW_022474700.1	299953	302655	XP_031901169.1
NW_022474700.1	303938	304364	XP_031901170.1
NW_022474700.1	305120	308182	XP_031901171.1
NW_022474700.1	309176	311443	XP_031901172.1
NW_022474700.1	311443	312086	XP_031901173.1
NW_022474700.1	312248	312551	XP_031901174.1
NW_022474700.1	314101	314937	XP_031901175.1
NW_022474700.1	315869	316811	XP_031901176.1
NW_022474700.1	317593	318805	XP_031901177.1
NW_022474700.1	320187	321033	XP_031901178.1
NW_022474700.1	324839	325844	XP_031901179.1
NW_022474700.1	326107	328137	XP_031901180.1
NW_022474700.1	329037	329884	XP_031901181.1
NW_022474700.1	330548	332001	XP_031901182.1
NW_022474700.1	334988	335447	XP_031901183.1
NW_022474700.1	337159	340805	XP_031901184.1
NW_022474700.1	344805	346923	XP_031901185.1
NW_022474700.1	351791	352508	XP_031901186.1
NW_022474700.1	355026	355822	XP_031901187.1
NW_022474700.1	355822	356641	XP_031901188.1
NW_022474700.1	358913	360068	XP_031901189.1
NW_022474700.1	360739	361410	XP_031901190.1
NW_022474700.1	361718	362914	XP_031901191.1
NW_022474700.1	363492	365097	XP_031901192.1
NW_022474700.1	365094	366023	XP_031901193.1
NW_022474700.1	366026	368605	XP_031901194.1
NW_022474700.1	368800	371594	XP_031901195.1
NW_022474700.1	372013	374000	XP_031901196.1
NW_022474700.1	373882	376454	XP_031901197.1
NW_022474700.1	376557	378396	XP_031901198.1
NW_022474700.1	379368	380503	XP_031901199.1
NW_022474700.1	381087	384388	XP_031901200.1
NW_022474700.1	384886	386216	XP_031901201.1
NW_022474700.1	386278	389194	XP_031901202.1
NW_022474700.1	389227	391165	XP_031901203.1
NW_022474700.1	391154	393507	XP_031901204.1
NW_022474700.1	393252	399699	XP_031901205.1
NW_022474700.1	400006	401354	XP_031901206.1
NW_022474700.1	401377	402028	XP_031901207.1
NW_022474700.1	402021	406514	XP_031901208.1
NW_022474700.1	406897	409086	XP_031901209.1
NW_022474700.1	409086	411197	XP_031901210.1
NW_022474700.1	416973	418695	XP_031901211.1
NW_022474700.1	418926	421513	XP_031901212.1
NW_022474700.1	422805	423536	XP_031901213.1
NW_022474700.1	424258	425761	XP_031901214.1
NW_022474700.1	426721	427788	XP_031901215.1
NW_022474700.1	430653	432358	XP_031901216.1
NW_022474700.1	432460	434544	XP_031901217.1
NW_022474700.1	434605	437131	XP_031901218.1
NW_022474700.1	438791	439512	XP_031901219.1
NW_022474700.1	440359	442755	XP_031901220.1
NW_022474700.1	442770	443763	XP_031901221.1
NW_022474700.1	443764	445041	XP_031901222.1
NW_022474700.1	445938	447665	XP_031901223.1
NW_022474700.1	448120	448717	XP_031901224.1
NW_022474700.1	449405	449883	XP_031901225.1
NW_022474700.1	450855	451386	XP_031901226.1
NW_022474700.1	451843	452843	XP_031901227.1
NW_022474700.1	454773	456681	XP_031901228.1
NW_022474700.1	459512	461798	XP_031901229.1
NW_022474700.1	464432	466331	XP_031901230.1
NW_022474700.1	468057	469899	XP_031901231.1
NW_022474700.1	470172	472428	XP_031901232.1
NW_022474700.1	474945	475769	XP_031901233.1
NW_022474700.1	475973	477704	XP_031901234.1
NW_022474700.1	478678	480329	XP_031901235.1
NW_022474700.1	487986	491794	XP_031901236.1
NW_022474700.1	492737	496100	XP_031901237.1
NW_022474700.1	496222	497120	XP_031901238.1
NW_022474700.1	496861	497230	XP_031901239.1
NW_022474700.1	497121	501649	XP_031901240.1
NW_022474700.1	505797	506898	XP_031901241.1
NW_022474700.1	512316	513808	XP_031901242.1
NW_022474700.1	513808	514273	XP_031901243.1
NW_022474700.1	514926	517503	XP_031901244.1
NW_022474700.1	517426	518788	XP_031901245.1
NW_022474700.1	520379	522634	XP_031901246.1
NW_022474700.1	522709	524171	XP_031901247.1
NW_022474700.1	524178	525106	XP_031901248.1
NW_022474700.1	525564	527918	XP_031901249.1
NW_022474700.1	527919	530627	XP_031901250.1
NW_022474700.1	530703	531594	XP_031901251.1
NW_022474700.1	531828	534445	XP_031901252.1
NW_022474700.1	535161	536808	XP_031901253.1
NW_022474700.1	537640	539395	XP_031901254.1
NW_022474700.1	541698	542192	XP_031901255.1
NW_022474700.1	549046	549554	XP_031901256.1
NW_022474701.1	1690	3516	XP_031900910.1
NW_022474701.1	7618	9285	XP_031900911.1
NW_022474701.1	9339	10268	XP_031900912.1
NW_022474701.1	13227	13884	XP_031900913.1
NW_022474701.1	14083	15502	XP_031900914.1
NW_022474701.1	16366	20160	XP_031900915.1
NW_022474701.1	23068	23431	XP_031900916.1
NW_022474701.1	24975	26031	XP_031900917.1
NW_022474701.1	26116	26810	XP_031900918.1
NW_022474701.1	28102	29697	XP_031900919.1
NW_022474701.1	31078	33296	XP_031900920.1
NW_022474701.1	38027	40893	XP_031900921.1
NW_022474701.1	41869	44745	XP_031900922.1
NW_022474701.1	44920	45719	XP_031900923.1
NW_022474701.1	47443	48556	XP_031900924.1
NW_022474701.1	51137	53496	XP_031900925.1
NW_022474701.1	53739	56135	XP_031900926.1
NW_022474701.1	56497	58561	XP_031900927.1
NW_022474701.1	59683	63414	XP_031900928.1
NW_022474701.1	65129	66768	XP_031900929.1
NW_022474701.1	68408	70261	XP_031900930.1
NW_022474701.1	72498	74154	XP_031900931.1
NW_022474701.1	74908	78125	XP_031900932.1
NW_022474701.1	78283	79923	XP_031900933.1
NW_022474701.1	81004	82157	XP_031900934.1
NW_022474701.1	82867	83758	XP_031900935.1
NW_022474701.1	87290	90744	XP_031900936.1
NW_022474701.1	93004	96184	XP_031900937.1
NW_022474701.1	96358	96688	XP_031900938.1
NW_022474701.1	96462	97488	XP_031900939.1
NW_022474701.1	97513	99538	XP_031900940.1
NW_022474701.1	105280	105809	XP_031900941.1
NW_022474701.1	106122	109814	XP_031900942.1
NW_022474701.1	109450	111490	XP_031900943.1
NW_022474701.1	112015	118452	XP_031900944.1
NW_022474701.1	118724	123341	XP_031900945.1
NW_022474701.1	123696	125769	XP_031900946.1
NW_022474701.1	125981	129149	XP_031900947.1
NW_022474701.1	131364	132124	XP_031900948.1
NW_022474701.1	132709	141912	XP_031900949.1
NW_022474701.1	143887	145122	XP_031900950.1
NW_022474701.1	146114	148224	XP_031900951.1
NW_022474701.1	150525	152502	XP_031900952.1
NW_022474701.1	152253	154707	XP_031900953.1
NW_022474701.1	157461	159497	XP_031900954.1
NW_022474701.1	160797	162325	XP_031900955.1
NW_022474701.1	162789	164374	XP_031900956.1
NW_022474701.1	164374	166446	XP_031900957.1
NW_022474701.1	166572	168343	XP_031900958.1
NW_022474701.1	167989	169592	XP_031900959.1
NW_022474701.1	169811	171430	XP_031900960.1
NW_022474701.1	171405	173537	XP_031900961.1
NW_022474701.1	176209	177648	XP_031900962.1
NW_022474701.1	178493	180709	XP_031900963.1
NW_022474701.1	180891	181870	XP_031900964.1
NW_022474701.1	184070	185384	XP_031900965.1
NW_022474701.1	185929	190021	XP_031900966.1
NW_022474701.1	192239	192592	XP_031900967.1
NW_022474701.1	192992	197011	XP_031900968.1
NW_022474701.1	197103	198096	XP_031900969.1
NW_022474701.1	197829	198667	XP_031900970.1
NW_022474701.1	199042	199948	XP_031900971.1
NW_022474701.1	200301	201132	XP_031900972.1
NW_022474701.1	201136	206077	XP_031900973.1
NW_022474701.1	206441	207697	XP_031900974.1
NW_022474701.1	213314	214706	XP_031900975.1
NW_022474701.1	219112	221779	XP_031900976.1
NW_022474701.1	224572	227950	XP_031900977.1
NW_022474701.1	228177	228840	XP_031900978.1
NW_022474701.1	231042	232573	XP_031900979.1
NW_022474701.1	232786	233973	XP_031900980.1
NW_022474701.1	234533	235669	XP_031900981.1
NW_022474701.1	235664	238628	XP_031900982.1
NW_022474701.1	241088	242218	XP_031900983.1
NW_022474701.1	242586	244603	XP_031900984.1
NW_022474701.1	246701	248829	XP_031900985.1
NW_022474701.1	249576	251415	XP_031900986.1
NW_022474701.1	252239	253381	XP_031900987.1
NW_022474701.1	254905	257930	XP_031900988.1
NW_022474701.1	258081	259409	XP_031900989.1
NW_022474701.1	265890	268192	XP_031900990.1
NW_022474701.1	268746	269007	XP_031900991.1
NW_022474701.1	269298	271293	XP_031900992.1
NW_022474701.1	273845	276070	XP_031900993.1
NW_022474701.1	277789	279164	XP_031900994.1
NW_022474701.1	279303	280989	XP_031900995.1
NW_022474701.1	281163	282426	XP_031900996.1
NW_022474701.1	282543	285239	XP_031900997.1
NW_022474701.1	285222	286294	XP_031900998.1
NW_022474701.1	287719	288793	XP_031900999.1
NW_022474701.1	289252	290307	XP_031901000.1
NW_022474701.1	291021	292962	XP_031901001.1
NW_022474701.1	293481	294468	XP_031901002.1
NW_022474701.1	295493	297652	XP_031901003.1
NW_022474701.1	298147	299602	XP_031901004.1
NW_022474701.1	301789	303230	XP_031901005.1
NW_022474701.1	305510	306915	XP_031901006.1
NW_022474701.1	308266	310375	XP_031901007.1
NW_022474701.1	314824	316206	XP_031901008.1
NW_022474701.1	316497	317974	XP_031901009.1
NW_022474701.1	318337	320523	XP_031901010.1
NW_022474701.1	322376	323720	XP_031901011.1
NW_022474701.1	326503	327626	XP_031901012.1
NW_022474701.1	328118	329156	XP_031901013.1
NW_022474701.1	328864	331425	XP_031901014.1
NW_022474701.1	331123	331856	XP_031901015.1
NW_022474701.1	333683	334558	XP_031901016.1
NW_022474701.1	336610	338734	XP_031901017.1
NW_022474701.1	339928	341753	XP_031901018.1
NW_022474701.1	342223	343925	XP_031901019.1
NW_022474701.1	347218	349157	XP_031901020.1
NW_022474701.1	350156	350573	XP_031901021.1
NW_022474701.1	354780	357690	XP_031901022.1
NW_022474701.1	358376	360955	XP_031901023.1
NW_022474701.1	362495	365351	XP_031901024.1
NW_022474701.1	372708	374799	XP_031901025.1
NW_022474701.1	378432	380854	XP_031901026.1
NW_022474701.1	381584	383605	XP_031901027.1
NW_022474701.1	384288	385641	XP_031901028.1
NW_022474701.1	386086	388519	XP_031901029.1
NW_022474701.1	391763	392567	XP_031901030.1
NW_022474701.1	393477	394782	XP_031901031.1
NW_022474701.1	396507	398328	XP_031901032.1
NW_022474701.1	399603	401093	XP_031901033.1
NW_022474701.1	401502	402466	XP_031901034.1
NW_022474701.1	402571	402958	XP_031901035.1
NW_022474701.1	403810	405720	XP_031901036.1
NW_022474701.1	409093	411240	XP_031901037.1
NW_022474701.1	412264	412765	XP_031901038.1
NW_022474701.1	416062	416515	XP_031901039.1
NW_022474701.1	418162	419760	XP_031901040.1
NW_022474701.1	420044	422525	XP_031901041.1
NW_022474701.1	423477	425195	XP_031901042.1
NW_022474701.1	425186	426546	XP_031901043.1
NW_022474701.1	429470	429927	XP_031901044.1
NW_022474701.1	432260	433319	XP_031901045.1
NW_022474701.1	434479	435302	XP_031901046.1
NW_022474701.1	435470	437018	XP_031901047.1
NW_022474701.1	437995	438365	XP_031901048.1
NW_022474701.1	438449	439831	XP_031901049.1
NW_022474701.1	439846	441491	XP_031901050.1
NW_022474701.1	443183	444056	XP_031901051.1
NW_022474701.1	445244	445713	XP_031901052.1
NW_022474701.1	445940	446312	XP_031901053.1
NW_022474701.1	446639	447810	XP_031901054.1
NW_022474701.1	448183	450311	XP_031901055.1
NW_022474701.1	451692	452179	XP_031901056.1
NW_022474701.1	452847	453431	XP_031901057.1
NW_022474701.1	455427	455768	XP_031901058.1
NW_022474701.1	458878	459823	XP_031901059.1
NW_022474701.1	463705	464980	XP_031901060.1
NW_022474701.1	465909	470417	XP_031901061.1
NW_022474701.1	471472	478974	XP_031901062.1
NW_022474701.1	480168	480819	XP_031901063.1
NW_022474701.1	482056	483631	XP_031901064.1
NW_022474701.1	483631	484259	XP_031901065.1
NW_022474701.1	486499	487448	XP_031901066.1
NW_022474701.1	487487	488907	XP_031901067.1
NW_022474701.1	489299	489643	XP_031901068.1
NW_022474701.1	495380	500489	XP_031901069.1
NW_022474701.1	503970	504857	XP_031901070.1
NW_022474701.1	504807	505933	XP_031901071.1
NW_022474701.1	510367	511129	XP_031901072.1
NW_022474701.1	517503	522953	XP_031901073.1
NW_022474701.1	524509	525397	XP_031901074.1
NW_022474701.1	527631	529515	XP_031901075.1
NW_022474701.1	530462	532177	XP_031901076.1
NW_022474701.1	533912	535367	XP_031901077.1
NW_022474701.1	536026	538264	XP_031901078.1
NW_022474701.1	538699	539090	XP_031901079.1
NW_022474701.1	539823	541302	XP_031901080.1
NW_022474702.1	8730	9167	XP_031900753.1
NW_022474702.1	10032	10345	XP_031900754.1
NW_022474702.1	13278	14113	XP_031900755.1
NW_022474702.1	18761	19641	XP_031900756.1
NW_022474702.1	19909	20928	XP_031900757.1
NW_022474702.1	25746	26343	XP_031900758.1
NW_022474702.1	27315	29263	XP_031900759.1
NW_022474702.1	31970	33533	XP_031900760.1
NW_022474702.1	37290	38278	XP_031900761.1
NW_022474702.1	40697	42882	XP_031900762.1
NW_022474702.1	45024	46493	XP_031900763.1
NW_022474702.1	48446	50430	XP_031900764.1
NW_022474702.1	52029	53114	XP_031900765.1
NW_022474702.1	55122	56744	XP_031900766.1
NW_022474702.1	57508	57976	XP_031900767.1
NW_022474702.1	63958	67986	XP_031900768.1
NW_022474702.1	68008	71659	XP_031900769.1
NW_022474702.1	77931	80802	XP_031900770.1
NW_022474702.1	81552	81924	XP_031900771.1
NW_022474702.1	85964	87249	XP_031900772.1
NW_022474702.1	90869	96870	XP_031900773.1
NW_022474702.1	97960	99205	XP_031900774.1
NW_022474702.1	99726	100893	XP_031900775.1
NW_022474702.1	102365	103719	XP_031900776.1
NW_022474702.1	104412	106045	XP_031900777.1
NW_022474702.1	110208	110574	XP_031900778.1
NW_022474702.1	111834	113222	XP_031900779.1
NW_022474702.1	114440	115344	XP_031900780.1
NW_022474702.1	115765	116808	XP_031900781.1
NW_022474702.1	125531	127076	XP_031900782.1
NW_022474702.1	133529	135507	XP_031900783.1
NW_022474702.1	136839	137267	XP_031900784.1
NW_022474702.1	139274	139727	XP_031900785.1
NW_022474702.1	141911	143060	XP_031900786.1
NW_022474702.1	145131	145559	XP_031900787.1
NW_022474702.1	145582	147066	XP_031900788.1
NW_022474702.1	148322	149998	XP_031900789.1
NW_022474702.1	155593	156471	XP_031900790.1
NW_022474702.1	157940	159153	XP_031900791.1
NW_022474702.1	160619	162018	XP_031900792.1
NW_022474702.1	162560	163533	XP_031900793.1
NW_022474702.1	164215	164866	XP_031900794.1
NW_022474702.1	168480	169641	XP_031900795.1
NW_022474702.1	170944	171459	XP_031900796.1
NW_022474702.1	171742	172341	XP_031900798.1
NW_022474702.1	171742	173266	XP_031900797.1
NW_022474702.1	173475	174582	XP_031900799.1
NW_022474702.1	176529	178533	XP_031900800.1
NW_022474702.1	180623	182149	XP_031900801.1
NW_022474702.1	186231	187320	XP_031900802.1
NW_022474702.1	188952	189420	XP_031900803.1
NW_022474702.1	190189	191978	XP_031900804.1
NW_022474702.1	193690	196399	XP_031900805.1
NW_022474702.1	204005	204781	XP_031900806.1
NW_022474702.1	205116	213191	XP_031900807.1
NW_022474702.1	213769	215485	XP_031900808.1
NW_022474702.1	215485	216359	XP_031900809.1
NW_022474702.1	217115	217749	XP_031900810.1
NW_022474702.1	220627	225325	XP_031900811.1
NW_022474702.1	226365	228911	XP_031900812.1
NW_022474702.1	230903	232087	XP_031900813.1
NW_022474702.1	232091	234441	XP_031900814.1
NW_022474702.1	235571	236800	XP_031900815.1
NW_022474702.1	237382	239713	XP_031900816.1
NW_022474702.1	239772	240496	XP_031900817.1
NW_022474702.1	240627	241766	XP_031900818.1
NW_022474702.1	245989	247400	XP_031900819.1
NW_022474702.1	248933	249749	XP_031900820.1
NW_022474702.1	249986	250786	XP_031900821.1
NW_022474702.1	251734	254195	XP_031900822.1
NW_022474702.1	255593	264644	XP_031900823.1
NW_022474702.1	265136	267804	XP_031900824.1
NW_022474702.1	268206	272823	XP_031900825.1
NW_022474702.1	273164	274438	XP_031900826.1
NW_022474702.1	274441	276844	XP_031900827.1
NW_022474702.1	278341	279188	XP_031900828.1
NW_022474702.1	283671	284414	XP_031900829.1
NW_022474702.1	286497	288030	XP_031900830.1
NW_022474702.1	289477	291953	XP_031900831.1
NW_022474702.1	293918	295430	XP_031900832.1
NW_022474702.1	295560	297542	XP_031900833.1
NW_022474702.1	299484	302076	XP_031900834.1
NW_022474702.1	302824	306012	XP_031900835.1
NW_022474702.1	307696	308075	XP_031900836.1
NW_022474702.1	308312	309236	XP_031900837.1
NW_022474702.1	310600	312600	XP_031900838.1
NW_022474702.1	315029	316112	XP_031900839.1
NW_022474702.1	316927	320840	XP_031900840.1
NW_022474702.1	321784	323282	XP_031900841.1
NW_022474702.1	323474	324274	XP_031900842.1
NW_022474702.1	325008	327354	XP_031900843.1
NW_022474702.1	328142	329187	XP_031900844.1
NW_022474702.1	329263	330938	XP_031900845.1
NW_022474702.1	332860	333240	XP_031900846.1
NW_022474702.1	333446	334145	XP_031900847.1
NW_022474702.1	334300	335387	XP_031900848.1
NW_022474702.1	336079	337454	XP_031900849.1
NW_022474702.1	338119	339741	XP_031900850.1
NW_022474702.1	339671	341716	XP_031900851.1
NW_022474702.1	343838	345708	XP_031900852.1
NW_022474702.1	346391	347265	XP_031900853.1
NW_022474702.1	348385	352636	XP_031900854.1
NW_022474702.1	352975	355061	XP_031900855.1
NW_022474702.1	359367	359778	XP_031900856.1
NW_022474702.1	360167	361753	XP_031900857.1
NW_022474702.1	362827	364883	XP_031900858.1
NW_022474702.1	367348	368023	XP_031900859.1
NW_022474702.1	369116	370201	XP_031900860.1
NW_022474702.1	371292	372120	XP_031900861.1
NW_022474702.1	372876	374562	XP_031900862.1
NW_022474702.1	374533	376533	XP_031900863.1
NW_022474702.1	376689	378719	XP_031900864.1
NW_022474702.1	382852	383354	XP_031900865.1
NW_022474702.1	383444	383990	XP_031900866.1
NW_022474702.1	386330	387618	XP_031900867.1
NW_022474702.1	388695	390012	XP_031900868.1
NW_022474702.1	390320	391687	XP_031900869.1
NW_022474702.1	391697	391968	XP_031900870.1
NW_022474702.1	394478	395233	XP_031900871.1
NW_022474702.1	397124	398310	XP_031900872.1
NW_022474702.1	399181	400180	XP_031900873.1
NW_022474702.1	400489	401425	XP_031900874.1
NW_022474702.1	407987	410895	XP_031900875.1
NW_022474702.1	411066	412303	XP_031900876.1
NW_022474702.1	415021	415342	XP_031900877.1
NW_022474702.1	416705	417631	XP_031900878.1
NW_022474702.1	418411	419474	XP_031900879.1
NW_022474702.1	421942	429445	XP_031900880.1
NW_022474702.1	431462	433384	XP_031900881.1
NW_022474702.1	436070	436690	XP_031900882.1
NW_022474702.1	436716	437249	XP_031900883.1
NW_022474702.1	440011	441660	XP_031900884.1
NW_022474702.1	442018	444010	XP_031900885.1
NW_022474702.1	444297	445749	XP_031900886.1
NW_022474702.1	456503	458270	XP_031900887.1
NW_022474702.1	461607	464368	XP_031900888.1
NW_022474702.1	465695	467501	XP_031900889.1
NW_022474702.1	469625	472111	XP_031900890.1
NW_022474702.1	472324	473825	XP_031900891.1
NW_022474702.1	475083	476387	XP_031900892.1
NW_022474702.1	476566	478890	XP_031900893.1
NW_022474702.1	479184	480024	XP_031900894.1
NW_022474702.1	480051	480959	XP_031900895.1
NW_022474702.1	481258	483239	XP_031900896.1
NW_022474702.1	483519	484605	XP_031900897.1
NW_022474702.1	484680	487604	XP_031900898.1
NW_022474702.1	487959	490389	XP_031900899.1
NW_022474702.1	496329	503400	XP_031900900.1
NW_022474702.1	503503	506054	XP_031900901.1
NW_022474702.1	505721	507641	XP_031900902.1
NW_022474702.1	507639	510684	XP_031900903.1
NW_022474702.1	510980	514108	XP_031900904.1
NW_022474702.1	514683	518203	XP_031900905.1
NW_022474702.1	521371	526275	XP_031900906.1
NW_022474702.1	526276	528365	XP_031900907.1
NW_022474702.1	528557	529982	XP_031900908.1
NW_022474702.1	530049	531418	XP_031900909.1
NW_022474703.1	0	1399	XP_031900568.1
NW_022474703.1	2602	5281	XP_031900569.1
NW_022474703.1	6237	10027	XP_031900570.1
NW_022474703.1	10165	12090	XP_031900571.1
NW_022474703.1	12212	14769	XP_031900572.1
NW_022474703.1	15362	17196	XP_031900573.1
NW_022474703.1	17415	18567	XP_031900574.1
NW_022474703.1	19066	20851	XP_031900575.1
NW_022474703.1	21053	22242	XP_031900576.1
NW_022474703.1	22977	24192	XP_031900577.1
NW_022474703.1	24738	26506	XP_031900578.1
NW_022474703.1	26984	28630	XP_031900579.1
NW_022474703.1	29207	29805	XP_031900580.1
NW_022474703.1	30507	43018	XP_031900581.1
NW_022474703.1	43729	44016	XP_031900582.1
NW_022474703.1	44996	46963	XP_031900583.1
NW_022474703.1	47203	49078	XP_031900584.1
NW_022474703.1	49421	50492	XP_031900585.1
NW_022474703.1	50637	51740	XP_031900586.1
NW_022474703.1	51575	53623	XP_031900587.1
NW_022474703.1	61060	63700	XP_031900588.1
NW_022474703.1	63843	65758	XP_031900589.1
NW_022474703.1	66566	68150	XP_031900590.1
NW_022474703.1	70342	72394	XP_031900591.1
NW_022474703.1	72499	73734	XP_031900592.1
NW_022474703.1	73853	75072	XP_031900593.1
NW_022474703.1	75220	77851	XP_031900594.1
NW_022474703.1	79563	81287	XP_031900595.1
NW_022474703.1	81180	84828	XP_031900596.1
NW_022474703.1	86260	88798	XP_031900597.1
NW_022474703.1	88860	90241	XP_031900598.1
NW_022474703.1	90241	91943	XP_031900599.1
NW_022474703.1	91966	93815	XP_031900600.1
NW_022474703.1	93779	94873	XP_031900601.1
NW_022474703.1	94867	100234	XP_031900602.1
NW_022474703.1	100238	101876	XP_031900603.1
NW_022474703.1	102107	106968	XP_031900604.1
NW_022474703.1	108811	114834	XP_031900605.1
NW_022474703.1	115587	116841	XP_031900606.1
NW_022474703.1	116840	118431	XP_031900607.1
NW_022474703.1	119782	124608	XP_031900608.1
NW_022474703.1	125702	126537	XP_031900609.1
NW_022474703.1	126962	128032	XP_031900610.1
NW_022474703.1	128007	130014	XP_031900611.1
NW_022474703.1	128106	128513	XP_031900612.1
NW_022474703.1	130213	130974	XP_031900613.1
NW_022474703.1	131995	134487	XP_031900614.1
NW_022474703.1	139970	140291	XP_031900615.1
NW_022474703.1	141671	143731	XP_031900616.1
NW_022474703.1	143837	145348	XP_031900617.1
NW_022474703.1	145706	147723	XP_031900618.1
NW_022474703.1	148456	149819	XP_031900619.1
NW_022474703.1	150073	151040	XP_031900620.1
NW_022474703.1	151377	153476	XP_031900621.1
NW_022474703.1	153874	155184	XP_031900622.1
NW_022474703.1	157412	160278	XP_031900623.1
NW_022474703.1	160732	164272	XP_031900624.1
NW_022474703.1	164583	166003	XP_031900625.1
NW_022474703.1	166645	168827	XP_031900626.1
NW_022474703.1	169077	170705	XP_031900627.1
NW_022474703.1	174226	175842	XP_031900628.1
NW_022474703.1	175432	176153	XP_031900629.1
NW_022474703.1	177954	178431	XP_031900630.1
NW_022474703.1	178449	179903	XP_031900631.1
NW_022474703.1	180126	182247	XP_031900632.1
NW_022474703.1	182247	183859	XP_031900633.1
NW_022474703.1	187155	188759	XP_031900634.1
NW_022474703.1	191171	193857	XP_031900635.1
NW_022474703.1	201246	203069	XP_031900636.1
NW_022474703.1	204485	205629	XP_031900637.1
NW_022474703.1	205797	209502	XP_031900638.1
NW_022474703.1	209492	209882	XP_031900639.1
NW_022474703.1	211852	213560	XP_031900640.1
NW_022474703.1	213740	216800	XP_031900641.1
NW_022474703.1	217414	218923	XP_031900642.1
NW_022474703.1	219012	220304	XP_031900643.1
NW_022474703.1	220303	221526	XP_031900644.1
NW_022474703.1	223081	227331	XP_031900645.1
NW_022474703.1	230646	231531	XP_031900646.1
NW_022474703.1	233525	235924	XP_031900647.1
NW_022474703.1	237255	238766	XP_031900648.1
NW_022474703.1	238595	240211	XP_031900649.1
NW_022474703.1	240290	242754	XP_031900650.1
NW_022474703.1	242739	244403	XP_031900651.1
NW_022474703.1	248889	250456	XP_031900652.1
NW_022474703.1	250686	252558	XP_031900653.1
NW_022474703.1	253505	255156	XP_031900654.1
NW_022474703.1	255436	257083	XP_031900655.1
NW_022474703.1	257068	260889	XP_031900656.1
NW_022474703.1	262278	263504	XP_031900657.1
NW_022474703.1	263994	264502	XP_031900658.1
NW_022474703.1	266715	267508	XP_031900659.1
NW_022474703.1	267524	270311	XP_031900660.1
NW_022474703.1	270273	272739	XP_031900661.1
NW_022474703.1	272913	274901	XP_031900662.1
NW_022474703.1	275000	277725	XP_031900663.1
NW_022474703.1	277896	283724	XP_031900664.1
NW_022474703.1	283760	284949	XP_031900665.1
NW_022474703.1	287076	288954	XP_031900666.1
NW_022474703.1	288954	290611	XP_031900667.1
NW_022474703.1	290775	291208	XP_031900668.1
NW_022474703.1	291207	294875	XP_031900669.1
NW_022474703.1	295312	298189	XP_031900670.1
NW_022474703.1	298350	300615	XP_031900671.1
NW_022474703.1	300666	302868	XP_031900672.1
NW_022474703.1	303029	304267	XP_031900673.1
NW_022474703.1	304440	305350	XP_031900674.1
NW_022474703.1	305567	309959	XP_031900675.1
NW_022474703.1	310339	310768	XP_031900676.1
NW_022474703.1	310768	313188	XP_031900677.1
NW_022474703.1	313683	314754	XP_031900678.1
NW_022474703.1	315650	316252	XP_031900679.1
NW_022474703.1	317238	319367	XP_031900680.1
NW_022474703.1	321028	322930	XP_031900681.1
NW_022474703.1	323331	324702	XP_031900682.1
NW_022474703.1	324694	325951	XP_031900683.1
NW_022474703.1	325422	325951	XP_031900684.1
NW_022474703.1	326771	328325	XP_031900685.1
NW_022474703.1	328321	329400	XP_031900686.1
NW_022474703.1	329593	330969	XP_031900687.1
NW_022474703.1	331007	331770	XP_031900688.1
NW_022474703.1	331776	335027	XP_031900689.1
NW_022474703.1	337764	338443	XP_031900690.1
NW_022474703.1	339047	344678	XP_031900691.1
NW_022474703.1	349314	350148	XP_031900692.1
NW_022474703.1	350147	351541	XP_031900693.1
NW_022474703.1	351825	353169	XP_031900694.1
NW_022474703.1	355363	356913	XP_031900695.1
NW_022474703.1	357176	359790	XP_031900696.1
NW_022474703.1	360018	361914	XP_031900697.1
NW_022474703.1	361836	362902	XP_031900698.1
NW_022474703.1	363494	365102	XP_031900699.1
NW_022474703.1	368268	369452	XP_031900700.1
NW_022474703.1	371429	371909	XP_031900701.1
NW_022474703.1	373824	375104	XP_031900702.1
NW_022474703.1	375029	376208	XP_031900703.1
NW_022474703.1	376275	377546	XP_031900704.1
NW_022474703.1	378100	380259	XP_031900705.1
NW_022474703.1	380777	381739	XP_031900706.1
NW_022474703.1	382169	384604	XP_031900707.1
NW_022474703.1	384575	386788	XP_031900708.1
NW_022474703.1	387348	389631	XP_031900709.1
NW_022474703.1	389706	391764	XP_031900710.1
NW_022474703.1	392049	393334	XP_031900711.1
NW_022474703.1	393811	395864	XP_031900712.1
NW_022474703.1	395846	397034	XP_031900713.1
NW_022474703.1	398355	400845	XP_031900714.1
NW_022474703.1	403973	406440	XP_031900715.1
NW_022474703.1	407699	408023	XP_031900716.1
NW_022474703.1	408438	411234	XP_031900717.1
NW_022474703.1	411698	412238	XP_031900718.1
NW_022474703.1	415929	418593	XP_031900719.1
NW_022474703.1	422328	424965	XP_031900720.1
NW_022474703.1	426362	427485	XP_031900721.1
NW_022474703.1	427626	428002	XP_031900722.1
NW_022474703.1	428815	429331	XP_031900723.1
NW_022474703.1	429917	431430	XP_031900724.1
NW_022474703.1	432503	434054	XP_031900725.1
NW_022474703.1	437578	440214	XP_031900726.1
NW_022474703.1	440560	440804	XP_031900727.1
NW_022474703.1	440796	441460	XP_031900728.1
NW_022474703.1	442626	443702	XP_031900729.1
NW_022474703.1	447443	449162	XP_031900730.1
NW_022474703.1	449757	451485	XP_031900731.1
NW_022474703.1	452866	453581	XP_031900732.1
NW_022474703.1	455771	457647	XP_031900733.1
NW_022474703.1	457571	458744	XP_031900734.1
NW_022474703.1	458812	461238	XP_031900735.1
NW_022474703.1	462263	462630	XP_031900736.1
NW_022474703.1	465417	467493	XP_031900737.1
NW_022474703.1	468809	469223	XP_031900738.1
NW_022474703.1	469296	470617	XP_031900739.1
NW_022474703.1	474282	476253	XP_031900740.1
NW_022474703.1	477702	479575	XP_031900741.1
NW_022474703.1	480225	482348	XP_031900742.1
NW_022474703.1	482968	484837	XP_031900743.1
NW_022474703.1	485111	486373	XP_031900744.1
NW_022474703.1	488794	493252	XP_031900745.1
NW_022474703.1	495878	496916	XP_031900746.1
NW_022474703.1	499114	506808	XP_031900747.1
NW_022474703.1	507349	507922	XP_031900748.1
NW_022474703.1	510647	511064	XP_031900749.1
NW_022474703.1	514200	514507	XP_031900750.1
NW_022474703.1	517581	519052	XP_031900751.1
NW_022474703.1	522753	523800	XP_031900752.1
NW_022474704.1	294	1049	XP_031900387.1
NW_022474704.1	1465	2764	XP_031900388.1
NW_022474704.1	4453	8949	XP_031900389.1
NW_022474704.1	10190	11252	XP_031900390.1
NW_022474704.1	11448	14796	XP_031900391.1
NW_022474704.1	16481	16780	XP_031900392.1
NW_022474704.1	16931	19789	XP_031900393.1
NW_022474704.1	20080	22071	XP_031900394.1
NW_022474704.1	22423	24636	XP_031900395.1
NW_022474704.1	24642	27141	XP_031900396.1
NW_022474704.1	27142	28083	XP_031900397.1
NW_022474704.1	28083	29184	XP_031900398.1
NW_022474704.1	29802	31169	XP_031900399.1
NW_022474704.1	31233	32563	XP_031900400.1
NW_022474704.1	34243	35096	XP_031900401.1
NW_022474704.1	39091	39979	XP_031900402.1
NW_022474704.1	40445	40940	XP_031900403.1
NW_022474704.1	41790	42238	XP_031900404.1
NW_022474704.1	42589	42967	XP_031900405.1
NW_022474704.1	44608	46527	XP_031900406.1
NW_022474704.1	47670	48725	XP_031900407.1
NW_022474704.1	50372	50993	XP_031900408.1
NW_022474704.1	51154	52523	XP_031900409.1
NW_022474704.1	52841	53961	XP_031900410.1
NW_022474704.1	54295	55150	XP_031900411.1
NW_022474704.1	55668	56227	XP_031900412.1
NW_022474704.1	57954	59209	XP_031900413.1
NW_022474704.1	59738	61366	XP_031900414.1
NW_022474704.1	64581	66577	XP_031900415.1
NW_022474704.1	66497	70792	XP_031900416.1
NW_022474704.1	72362	73958	XP_031900417.1
NW_022474704.1	74845	75646	XP_031900418.1
NW_022474704.1	83920	85536	XP_031900419.1
NW_022474704.1	85296	86787	XP_031900420.1
NW_022474704.1	87264	89301	XP_031900421.1
NW_022474704.1	89519	90821	XP_031900422.1
NW_022474704.1	91003	94133	XP_031900423.1
NW_022474704.1	94241	95969	XP_031900424.1
NW_022474704.1	97845	99831	XP_031900425.1
NW_022474704.1	99832	100739	XP_031900426.1
NW_022474704.1	100978	102894	XP_031900427.1
NW_022474704.1	103272	104018	XP_031900428.1
NW_022474704.1	107549	109518	XP_031900429.1
NW_022474704.1	110231	111432	XP_031900430.1
NW_022474704.1	112864	114196	XP_031900431.1
NW_022474704.1	114674	117526	XP_031900432.1
NW_022474704.1	117509	117995	XP_031900433.1
NW_022474704.1	118405	118942	XP_031900434.1
NW_022474704.1	119250	120158	XP_031900435.1
NW_022474704.1	121049	121714	XP_031900436.1
NW_022474704.1	122273	123802	XP_031900437.1
NW_022474704.1	124175	125653	XP_031900438.1
NW_022474704.1	125992	127668	XP_031900439.1
NW_022474704.1	128782	130817	XP_031900440.1
NW_022474704.1	137127	138354	XP_031900441.1
NW_022474704.1	141942	143264	XP_031900442.1
NW_022474704.1	149299	149839	XP_031900443.1
NW_022474704.1	155299	160375	XP_031900444.1
NW_022474704.1	162181	162783	XP_031900445.1
NW_022474704.1	162764	163221	XP_031900446.1
NW_022474704.1	165004	165972	XP_031900447.1
NW_022474704.1	166016	169114	XP_031900448.1
NW_022474704.1	169447	171367	XP_031900449.1
NW_022474704.1	171614	172684	XP_031900450.1
NW_022474704.1	172684	173007	XP_031900451.1
NW_022474704.1	172802	173947	XP_031900452.1
NW_022474704.1	174649	175835	XP_031900453.1
NW_022474704.1	176255	179473	XP_031900454.1
NW_022474704.1	179561	181244	XP_031900455.1
NW_022474704.1	181811	183138	XP_031900456.1
NW_022474704.1	185158	186705	XP_031900457.1
NW_022474704.1	186704	187314	XP_031900458.1
NW_022474704.1	187772	188298	XP_031900459.1
NW_022474704.1	188300	192517	XP_031900460.1
NW_022474704.1	192821	194112	XP_031900461.1
NW_022474704.1	194471	196578	XP_031900462.1
NW_022474704.1	198936	200605	XP_031900463.1
NW_022474704.1	200744	202662	XP_031900464.1
NW_022474704.1	202640	206431	XP_031900465.1
NW_022474704.1	207362	210763	XP_031900466.1
NW_022474704.1	210880	212520	XP_031900467.1
NW_022474704.1	213609	218461	XP_031900468.1
NW_022474704.1	219905	220995	XP_031900469.1
NW_022474704.1	221168	224969	XP_031900470.1
NW_022474704.1	227890	228560	XP_031900471.1
NW_022474704.1	229616	235117	XP_031900472.1
NW_022474704.1	239229	242547	XP_031900473.1
NW_022474704.1	243645	243978	XP_031900474.1
NW_022474704.1	245447	245899	XP_031900475.1
NW_022474704.1	247308	251407	XP_031900476.1
NW_022474704.1	251376	253699	XP_031900477.1
NW_022474704.1	253667	254781	XP_031900478.1
NW_022474704.1	255284	256693	XP_031900479.1
NW_022474704.1	256869	257453	XP_031900480.1
NW_022474704.1	258414	259537	XP_031900481.1
NW_022474704.1	259678	261712	XP_031900482.1
NW_022474704.1	262493	264391	XP_031900483.1
NW_022474704.1	265653	266391	XP_031900484.1
NW_022474704.1	266822	267879	XP_031900485.1
NW_022474704.1	269712	273426	XP_031900486.1
NW_022474704.1	273958	276219	XP_031900487.1
NW_022474704.1	276244	279499	XP_031900488.1
NW_022474704.1	279471	282716	XP_031900489.1
NW_022474704.1	282611	284164	XP_031900490.1
NW_022474704.1	284380	286188	XP_031900491.1
NW_022474704.1	286393	287837	XP_031900492.1
NW_022474704.1	287964	288457	XP_031900493.1
NW_022474704.1	290144	291949	XP_031900494.1
NW_022474704.1	296073	299277	XP_031900495.1
NW_022474704.1	301379	302040	XP_031900496.1
NW_022474704.1	302046	303672	XP_031900497.1
NW_022474704.1	304577	305192	XP_031900498.1
NW_022474704.1	305172	305708	XP_031900499.1
NW_022474704.1	306176	309125	XP_031900500.1
NW_022474704.1	309051	309575	XP_031900501.1
NW_022474704.1	310208	311295	XP_031900502.1
NW_022474704.1	313319	316439	XP_031900503.1
NW_022474704.1	316490	320794	XP_031900504.1
NW_022474704.1	324447	324949	XP_031900505.1
NW_022474704.1	330738	333379	XP_031900506.1
NW_022474704.1	333528	334776	XP_031900507.1
NW_022474704.1	339187	342121	XP_031900508.1
NW_022474704.1	344284	345568	XP_031900509.1
NW_022474704.1	346941	348202	XP_031900510.1
NW_022474704.1	348475	351829	XP_031900511.1
NW_022474704.1	353713	354879	XP_031900512.1
NW_022474704.1	356703	357514	XP_031900513.1
NW_022474704.1	357368	358071	XP_031900514.1
NW_022474704.1	358493	361864	XP_031900515.1
NW_022474704.1	362486	364199	XP_031900516.1
NW_022474704.1	366089	370076	XP_031900517.1
NW_022474704.1	370336	371126	XP_031900518.1
NW_022474704.1	371221	372686	XP_031900519.1
NW_022474704.1	372803	376339	XP_031900520.1
NW_022474704.1	380822	383521	XP_031900521.1
NW_022474704.1	384998	387396	XP_031900522.1
NW_022474704.1	387590	388687	XP_031900523.1
NW_022474704.1	389205	390049	XP_031900524.1
NW_022474704.1	390050	393283	XP_031900525.1
NW_022474704.1	393888	396660	XP_031900526.1
NW_022474704.1	396920	398797	XP_031900527.1
NW_022474704.1	399209	400529	XP_031900528.1
NW_022474704.1	400640	405164	XP_031900529.1
NW_022474704.1	409073	411986	XP_031900530.1
NW_022474704.1	412097	415200	XP_031900531.1
NW_022474704.1	415385	416775	XP_031900532.1
NW_022474704.1	416701	418418	XP_031900533.1
NW_022474704.1	419118	420015	XP_031900534.1
NW_022474704.1	420034	422602	XP_031900535.1
NW_022474704.1	424535	426424	XP_031900536.1
NW_022474704.1	427183	428240	XP_031900537.1
NW_022474704.1	428572	430750	XP_031900538.1
NW_022474704.1	430970	432272	XP_031900539.1
NW_022474704.1	432841	434141	XP_031900540.1
NW_022474704.1	434320	434743	XP_031900541.1
NW_022474704.1	435457	437439	XP_031900542.1
NW_022474704.1	440788	442343	XP_031900543.1
NW_022474704.1	443756	445370	XP_031900544.1
NW_022474704.1	445998	447653	XP_031900545.1
NW_022474704.1	448811	450630	XP_031900546.1
NW_022474704.1	454287	455351	XP_031900547.1
NW_022474704.1	456339	459395	XP_031900548.1
NW_022474704.1	459199	461885	XP_031900549.1
NW_022474704.1	463992	467645	XP_031900550.1
NW_022474704.1	467745	470551	XP_031900551.1
NW_022474704.1	471416	472914	XP_031900552.1
NW_022474704.1	473213	474739	XP_031900553.1
NW_022474704.1	475042	476496	XP_031900554.1
NW_022474704.1	477952	482435	XP_031900555.1
NW_022474704.1	483030	483978	XP_031900556.1
NW_022474704.1	484953	488163	XP_031900557.1
NW_022474704.1	491760	492403	XP_031900558.1
NW_022474704.1	493613	494721	XP_031900559.1
NW_022474704.1	498312	501348	XP_031900560.1
NW_022474704.1	503402	504594	XP_031900561.1
NW_022474704.1	506679	510735	XP_031900562.1
NW_022474704.1	511143	513520	XP_031900563.1
NW_022474704.1	513743	515537	XP_031900564.1
NW_022474704.1	516303	518322	XP_031900565.1
NW_022474704.1	518496	520804	XP_031900566.1
NW_022474704.1	520899	522744	XP_031900567.1
NW_022474705.1	715	2239	XP_031900190.1
NW_022474705.1	3795	8194	XP_031900191.1
NW_022474705.1	8194	10574	XP_031900192.1
NW_022474705.1	10740	11674	XP_031900193.1
NW_022474705.1	11675	15028	XP_031900194.1
NW_022474705.1	15580	17198	XP_031900195.1
NW_022474705.1	17382	18654	XP_031900196.1
NW_022474705.1	20691	24043	XP_031900197.1
NW_022474705.1	24335	27041	XP_031900198.1
NW_022474705.1	27649	30373	XP_031900199.1
NW_022474705.1	30512	33083	XP_031900200.1
NW_022474705.1	33287	34344	XP_031900201.1
NW_022474705.1	34714	35535	XP_031900202.1
NW_022474705.1	35822	37260	XP_031900203.1
NW_022474705.1	37583	39281	XP_031900204.1
NW_022474705.1	39470	41492	XP_031900205.1
NW_022474705.1	41549	42804	XP_031900206.1
NW_022474705.1	43038	44456	XP_031900207.1
NW_022474705.1	45181	47115	XP_031900208.1
NW_022474705.1	47443	47753	XP_031900209.1
NW_022474705.1	47756	49416	XP_031900210.1
NW_022474705.1	51409	52508	XP_031900211.1
NW_022474705.1	52583	53245	XP_031900212.1
NW_022474705.1	53914	55058	XP_031900213.1
NW_022474705.1	55446	56423	XP_031900214.1
NW_022474705.1	56929	59255	XP_031900215.1
NW_022474705.1	59255	62702	XP_031900216.1
NW_022474705.1	62994	64487	XP_031900217.1
NW_022474705.1	65925	66438	XP_031900218.1
NW_022474705.1	67102	67520	XP_031900219.1
NW_022474705.1	67837	68679	XP_031900220.1
NW_022474705.1	68682	69079	XP_031900221.1
NW_022474705.1	72721	73565	XP_031900222.1
NW_022474705.1	73836	75760	XP_031900223.1
NW_022474705.1	77579	78663	XP_031900224.1
NW_022474705.1	79208	80632	XP_031900225.1
NW_022474705.1	82111	83526	XP_031900226.1
NW_022474705.1	84249	88277	XP_031900227.1
NW_022474705.1	89282	90024	XP_031900228.1
NW_022474705.1	90780	91741	XP_031900229.1
NW_022474705.1	92021	93398	XP_031900230.1
NW_022474705.1	94063	95594	XP_031900231.1
NW_022474705.1	96082	97418	XP_031900232.1
NW_022474705.1	97674	102209	XP_031900233.1
NW_022474705.1	102365	103786	XP_031900234.1
NW_022474705.1	104966	105835	XP_031900235.1
NW_022474705.1	106011	107472	XP_031900236.1
NW_022474705.1	111232	112112	XP_031900237.1
NW_022474705.1	112353	113191	XP_031900238.1
NW_022474705.1	114452	115675	XP_031900239.1
NW_022474705.1	119925	120743	XP_031900240.1
NW_022474705.1	121330	122018	XP_031900241.1
NW_022474705.1	122354	124667	XP_031900242.1
NW_022474705.1	124997	125950	XP_031900243.1
NW_022474705.1	126170	127797	XP_031900244.1
NW_022474705.1	131593	132142	XP_031900245.1
NW_022474705.1	136374	137113	XP_031900246.1
NW_022474705.1	144086	144812	XP_031900247.1
NW_022474705.1	145860	146333	XP_031900248.1
NW_022474705.1	147026	148117	XP_031900249.1
NW_022474705.1	148289	149771	XP_031900250.1
NW_022474705.1	151579	152968	XP_031900251.1
NW_022474705.1	154856	156923	XP_031900252.1
NW_022474705.1	157492	158253	XP_031900253.1
NW_022474705.1	160274	162743	XP_031900254.1
NW_022474705.1	165865	167600	XP_031900255.1
NW_022474705.1	167600	168689	XP_031900256.1
NW_022474705.1	174652	176093	XP_031900257.1
NW_022474705.1	176026	176541	XP_031900258.1
NW_022474705.1	176435	178728	XP_031900259.1
NW_022474705.1	178817	180903	XP_031900260.1
NW_022474705.1	181925	184042	XP_031900261.1
NW_022474705.1	184536	188410	XP_031900262.1
NW_022474705.1	188601	191355	XP_031900263.1
NW_022474705.1	190952	191975	XP_031900264.1
NW_022474705.1	191667	193474	XP_031900265.1
NW_022474705.1	197221	198151	XP_031900266.1
NW_022474705.1	200907	201231	XP_031900267.1
NW_022474705.1	201988	202438	XP_031900268.1
NW_022474705.1	203076	204450	XP_031900269.1
NW_022474705.1	204619	206371	XP_031900270.1
NW_022474705.1	206370	207375	XP_031900271.1
NW_022474705.1	209063	209399	XP_031900272.1
NW_022474705.1	210918	212579	XP_031900273.1
NW_022474705.1	212862	215115	XP_031900274.1
NW_022474705.1	216483	217875	XP_031900275.1
NW_022474705.1	217890	220563	XP_031900276.1
NW_022474705.1	221178	222014	XP_031900277.1
NW_022474705.1	222319	223701	XP_031900278.1
NW_022474705.1	224698	226696	XP_031900279.1
NW_022474705.1	228132	228649	XP_031900280.1
NW_022474705.1	230299	231190	XP_031900281.1
NW_022474705.1	232058	233392	XP_031900282.1
NW_022474705.1	236165	237019	XP_031900283.1
NW_022474705.1	237631	239577	XP_031900284.1
NW_022474705.1	239909	240183	XP_031900285.1
NW_022474705.1	240162	241414	XP_031900286.1
NW_022474705.1	241414	243229	XP_031900287.1
NW_022474705.1	243792	244335	XP_031900288.1
NW_022474705.1	244812	245852	XP_031900289.1
NW_022474705.1	246444	249322	XP_031900290.1
NW_022474705.1	249878	251249	XP_031900291.1
NW_022474705.1	251657	254459	XP_031900292.1
NW_022474705.1	254468	255817	XP_031900293.1
NW_022474705.1	256010	259264	XP_031900294.1
NW_022474705.1	260056	263623	XP_031900295.1
NW_022474705.1	263855	265431	XP_031900296.1
NW_022474705.1	271266	273117	XP_031900297.1
NW_022474705.1	277335	279973	XP_031900298.1
NW_022474705.1	280387	285478	XP_031900299.1
NW_022474705.1	285479	287685	XP_031900300.1
NW_022474705.1	288125	288617	XP_031900301.1
NW_022474705.1	288997	291464	XP_031900302.1
NW_022474705.1	291463	295025	XP_031900303.1
NW_022474705.1	295250	297197	XP_031900304.1
NW_022474705.1	297222	299319	XP_031900305.1
NW_022474705.1	299445	300987	XP_031900306.1
NW_022474705.1	301329	302919	XP_031900307.1
NW_022474705.1	303260	307934	XP_031900308.1
NW_022474705.1	308760	309519	XP_031900309.1
NW_022474705.1	310122	310821	XP_031900310.1
NW_022474705.1	311590	312291	XP_031900311.1
NW_022474705.1	312743	315274	XP_031900312.1
NW_022474705.1	315785	318566	XP_031900313.1
NW_022474705.1	318769	319152	XP_031900314.1
NW_022474705.1	319917	320637	XP_031900315.1
NW_022474705.1	322692	323319	XP_031900316.1
NW_022474705.1	323569	324629	XP_031900317.1
NW_022474705.1	325256	326121	XP_031900318.1
NW_022474705.1	326714	327753	XP_031900319.1
NW_022474705.1	328765	330496	XP_031900320.1
NW_022474705.1	331479	334025	XP_031900321.1
NW_022474705.1	334906	336796	XP_031900322.1
NW_022474705.1	337988	338901	XP_031900323.1
NW_022474705.1	339078	340812	XP_031900324.1
NW_022474705.1	340967	341457	XP_031900325.1
NW_022474705.1	341787	343470	XP_031900326.1
NW_022474705.1	343470	346283	XP_031900327.1
NW_022474705.1	346647	348394	XP_031900328.1
NW_022474705.1	348394	349980	XP_031900329.1
NW_022474705.1	350151	352010	XP_031900330.1
NW_022474705.1	352011	353315	XP_031900331.1
NW_022474705.1	353316	357356	XP_031900332.1
NW_022474705.1	357610	359656	XP_031900333.1
NW_022474705.1	360725	361925	XP_031900334.1
NW_022474705.1	362254	363578	XP_031900335.1
NW_022474705.1	364702	365275	XP_031900336.1
NW_022474705.1	369230	371235	XP_031900337.1
NW_022474705.1	377475	383973	XP_031900338.1
NW_022474705.1	384022	386382	XP_031900339.1
NW_022474705.1	386544	390071	XP_031900340.1
NW_022474705.1	390535	395178	XP_031900341.1
NW_022474705.1	395237	397605	XP_031900342.1
NW_022474705.1	397960	399171	XP_031900343.1
NW_022474705.1	399171	402437	XP_031900344.1
NW_022474705.1	402937	404130	XP_031900345.1
NW_022474705.1	404307	405069	XP_031900346.1
NW_022474705.1	405945	406242	XP_031900347.1
NW_022474705.1	407434	410295	XP_031900348.1
NW_022474705.1	410817	411570	XP_031900349.1
NW_022474705.1	413955	416239	XP_031900350.1
NW_022474705.1	416392	417092	XP_031900351.1
NW_022474705.1	417168	422433	XP_031900352.1
NW_022474705.1	424674	426757	XP_031900353.1
NW_022474705.1	427767	428384	XP_031900354.1
NW_022474705.1	428121	430356	XP_031900355.1
NW_022474705.1	431633	432080	XP_031900356.1
NW_022474705.1	432228	433189	XP_031900357.1
NW_022474705.1	433985	435153	XP_031900358.1
NW_022474705.1	436497	437228	XP_031900359.1
NW_022474705.1	441259	441608	XP_031900360.1
NW_022474705.1	441961	443606	XP_031900361.1
NW_022474705.1	443519	446525	XP_031900362.1
NW_022474705.1	447289	449171	XP_031900363.1
NW_022474705.1	449664	451220	XP_031900364.1
NW_022474705.1	451358	452593	XP_031900365.1
NW_022474705.1	455351	457629	XP_031900366.1
NW_022474705.1	457470	458291	XP_031900367.1
NW_022474705.1	458498	458903	XP_031900368.1
NW_022474705.1	460256	461463	XP_031900369.1
NW_022474705.1	463644	464908	XP_031900370.1
NW_022474705.1	465258	466856	XP_031900371.1
NW_022474705.1	469396	471146	XP_031900372.1
NW_022474705.1	471555	472550	XP_031900373.1
NW_022474705.1	473226	475669	XP_031900374.1
NW_022474705.1	475668	478001	XP_031900375.1
NW_022474705.1	478204	480376	XP_031900376.1
NW_022474705.1	480670	483352	XP_031900377.1
NW_022474705.1	483601	484577	XP_031900378.1
NW_022474705.1	484605	485948	XP_031900379.1
NW_022474705.1	489548	492044	XP_031900380.1
NW_022474705.1	492084	493958	XP_031900381.1
NW_022474705.1	495143	495875	XP_031900382.1
NW_022474705.1	496285	497302	XP_031900383.1
NW_022474705.1	498762	500419	XP_031900384.1
NW_022474705.1	500365	501931	XP_031900385.1
NW_022474705.1	502169	505526	XP_031900386.1
NW_022474706.1	533	7032	XP_031900024.1
NW_022474706.1	13918	16275	XP_031900025.1
NW_022474706.1	16980	19481	XP_031900026.1
NW_022474706.1	20129	20978	XP_031900027.1
NW_022474706.1	21655	24186	XP_031900028.1
NW_022474706.1	25234	26374	XP_031900029.1
NW_022474706.1	26785	28619	XP_031900030.1
NW_022474706.1	29234	29610	XP_031900031.1
NW_022474706.1	31709	32894	XP_031900032.1
NW_022474706.1	33600	35390	XP_031900033.1
NW_022474706.1	35447	37287	XP_031900034.1
NW_022474706.1	38594	39585	XP_031900035.1
NW_022474706.1	39706	41049	XP_031900036.1
NW_022474706.1	43139	43538	XP_031900037.1
NW_022474706.1	48183	48898	XP_031900038.1
NW_022474706.1	49254	50299	XP_031900039.1
NW_022474706.1	55361	57334	XP_031900040.1
NW_022474706.1	59322	60371	XP_031900041.1
NW_022474706.1	62888	65628	XP_031900042.1
NW_022474706.1	66816	68471	XP_031900043.1
NW_022474706.1	70279	71631	XP_031900044.1
NW_022474706.1	72202	73238	XP_031900045.1
NW_022474706.1	73595	78122	XP_031900046.1
NW_022474706.1	81606	86389	XP_031900047.1
NW_022474706.1	87529	89786	XP_031900048.1
NW_022474706.1	91398	93524	XP_031900049.1
NW_022474706.1	93646	94261	XP_031900050.1
NW_022474706.1	96476	98403	XP_031900051.1
NW_022474706.1	98403	101376	XP_031900052.1
NW_022474706.1	102325	104730	XP_031900053.1
NW_022474706.1	104660	105380	XP_031900054.1
NW_022474706.1	109021	111323	XP_031900055.1
NW_022474706.1	113673	114068	XP_031900056.1
NW_022474706.1	116473	117852	XP_031900057.1
NW_022474706.1	118629	121187	XP_031900058.1
NW_022474706.1	123428	124444	XP_031900059.1
NW_022474706.1	128371	130619	XP_031900060.1
NW_022474706.1	130677	132269	XP_031900061.1
NW_022474706.1	132767	134316	XP_031900062.1
NW_022474706.1	136581	138355	XP_031900063.1
NW_022474706.1	140272	142619	XP_031900064.1
NW_022474706.1	144260	146122	XP_031900065.1
NW_022474706.1	146588	148129	XP_031900066.1
NW_022474706.1	149217	150153	XP_031900067.1
NW_022474706.1	150549	153947	XP_031900068.1
NW_022474706.1	157523	159401	XP_031900069.1
NW_022474706.1	159860	161107	XP_031900070.1
NW_022474706.1	161653	163549	XP_031900071.1
NW_022474706.1	164202	165546	XP_031900072.1
NW_022474706.1	165963	167010	XP_031900073.1
NW_022474706.1	169546	171675	XP_031900074.1
NW_022474706.1	173476	175770	XP_031900075.1
NW_022474706.1	176844	179603	XP_031900076.1
NW_022474706.1	180707	182596	XP_031900077.1
NW_022474706.1	182999	183765	XP_031900078.1
NW_022474706.1	183989	185142	XP_031900079.1
NW_022474706.1	189064	190705	XP_031900080.1
NW_022474706.1	190826	192188	XP_031900081.1
NW_022474706.1	194645	197069	XP_031900082.1
NW_022474706.1	197148	198248	XP_031900083.1
NW_022474706.1	198552	200664	XP_031900084.1
NW_022474706.1	200712	202524	XP_031900085.1
NW_022474706.1	204233	205122	XP_031900086.1
NW_022474706.1	205122	206212	XP_031900087.1
NW_022474706.1	208745	210160	XP_031900088.1
NW_022474706.1	210897	211453	XP_031900089.1
NW_022474706.1	212255	213102	XP_031900090.1
NW_022474706.1	217784	218627	XP_031900091.1
NW_022474706.1	219174	220312	XP_031900092.1
NW_022474706.1	221657	222594	XP_031900093.1
NW_022474706.1	225983	226994	XP_031900094.1
NW_022474706.1	231383	233105	XP_031900095.1
NW_022474706.1	237802	239626	XP_031900096.1
NW_022474706.1	241825	242469	XP_031900097.1
NW_022474706.1	243645	243999	XP_031900098.1
NW_022474706.1	246629	249541	XP_031900099.1
NW_022474706.1	249831	250666	XP_031900100.1
NW_022474706.1	251413	251956	XP_031900101.1
NW_022474706.1	254212	256437	XP_031900102.1
NW_022474706.1	256487	258227	XP_031900103.1
NW_022474706.1	259813	260257	XP_031900104.1
NW_022474706.1	261434	263884	XP_031900105.1
NW_022474706.1	265350	265984	XP_031900106.1
NW_022474706.1	266205	267997	XP_031900107.1
NW_022474706.1	268038	269301	XP_031900108.1
NW_022474706.1	270168	271868	XP_031900109.1
NW_022474706.1	272085	274909	XP_031900110.1
NW_022474706.1	278551	278842	XP_031900111.1
NW_022474706.1	280687	281077	XP_031900112.1
NW_022474706.1	282596	283193	XP_031900113.1
NW_022474706.1	288261	289686	XP_031900114.1
NW_022474706.1	290790	292219	XP_031900115.1
NW_022474706.1	292047	292778	XP_031900116.1
NW_022474706.1	293678	294867	XP_031900117.1
NW_022474706.1	294315	295806	XP_031900118.1
NW_022474706.1	295982	297202	XP_031900119.1
NW_022474706.1	297598	300048	XP_031900120.1
NW_022474706.1	300525	301018	XP_031900121.1
NW_022474706.1	301805	302772	XP_031900122.1
NW_022474706.1	303112	304716	XP_031900123.1
NW_022474706.1	305052	307229	XP_031900124.1
NW_022474706.1	307542	309165	XP_031900125.1
NW_022474706.1	309317	311053	XP_031900126.1
NW_022474706.1	311539	312503	XP_031900127.1
NW_022474706.1	313346	314854	XP_031900128.1
NW_022474706.1	315219	316465	XP_031900129.1
NW_022474706.1	316491	317402	XP_031900130.1
NW_022474706.1	317402	318970	XP_031900131.1
NW_022474706.1	319174	320916	XP_031900132.1
NW_022474706.1	324026	324439	XP_031900133.1
NW_022474706.1	325196	325647	XP_031900134.1
NW_022474706.1	326262	329246	XP_031900135.1
NW_022474706.1	329623	331718	XP_031900136.1
NW_022474706.1	331600	332884	XP_031900137.1
NW_022474706.1	332885	335550	XP_031900138.1
NW_022474706.1	335575	337706	XP_031900139.1
NW_022474706.1	338173	339742	XP_031900140.1
NW_022474706.1	342045	344354	XP_031900141.1
NW_022474706.1	348454	349989	XP_031900142.1
NW_022474706.1	353592	354295	XP_031900143.1
NW_022474706.1	356346	356669	XP_031900144.1
NW_022474706.1	358582	358989	XP_031900145.1
NW_022474706.1	358610	360999	XP_031900146.1
NW_022474706.1	364221	364495	XP_031900147.1
NW_022474706.1	365912	366608	XP_031900148.1
NW_022474706.1	371119	374018	XP_031900149.1
NW_022474706.1	374956	377178	XP_031900150.1
NW_022474706.1	377108	379122	XP_031900151.1
NW_022474706.1	383099	385823	XP_031900152.1
NW_022474706.1	388202	390785	XP_031900153.1
NW_022474706.1	392436	400740	XP_031900154.1
NW_022474706.1	402254	403587	XP_031900155.1
NW_022474706.1	403777	405665	XP_031900156.1
NW_022474706.1	405901	407893	XP_031900157.1
NW_022474706.1	408356	409367	XP_031900158.1
NW_022474706.1	409125	412815	XP_031900159.1
NW_022474706.1	412815	414831	XP_031900160.1
NW_022474706.1	414839	416395	XP_031900161.1
NW_022474706.1	416589	417510	XP_031900162.1
NW_022474706.1	419562	421558	XP_031900163.1
NW_022474706.1	422131	422488	XP_031900164.1
NW_022474706.1	422728	425636	XP_031900165.1
NW_022474706.1	425963	429763	XP_031900166.1
NW_022474706.1	435894	438013	XP_031900167.1
NW_022474706.1	438124	439025	XP_031900168.1
NW_022474706.1	440820	441343	XP_031900169.1
NW_022474706.1	441380	442998	XP_031900170.1
NW_022474706.1	445361	452097	XP_031900171.1
NW_022474706.1	452542	454018	XP_031900172.1
NW_022474706.1	455038	456234	XP_031900173.1
NW_022474706.1	456984	458284	XP_031900174.1
NW_022474706.1	459020	461123	XP_031900175.1
NW_022474706.1	461408	462197	XP_031900176.1
NW_022474706.1	464449	472027	XP_031900177.1
NW_022474706.1	472199	472460	XP_031900178.1
NW_022474706.1	472762	476036	XP_031900179.1
NW_022474706.1	476750	478261	XP_031900180.1
NW_022474706.1	478285	482842	XP_031900181.1
NW_022474706.1	483083	484840	XP_031900182.1
NW_022474706.1	484944	488075	XP_031900183.1
NW_022474706.1	488110	489011	XP_031900184.1
NW_022474706.1	489359	491404	XP_031900185.1
NW_022474706.1	495069	497817	XP_031900186.1
NW_022474706.1	497288	498319	XP_031900187.1
NW_022474706.1	498639	500341	XP_031900188.1
NW_022474706.1	501004	501376	XP_031900189.1
NW_022474707.1	104	528	XP_031899848.1
NW_022474707.1	529	1195	XP_031899849.1
NW_022474707.1	916	2313	XP_031899850.1
NW_022474707.1	4357	6671	XP_031899851.1
NW_022474707.1	6913	8308	XP_031899852.1
NW_022474707.1	8481	8845	XP_031899853.1
NW_022474707.1	10524	12257	XP_031899854.1
NW_022474707.1	12537	14505	XP_031899855.1
NW_022474707.1	15255	17068	XP_031899856.1
NW_022474707.1	17182	19475	XP_031899857.1
NW_022474707.1	20033	21975	XP_031899858.1
NW_022474707.1	23282	24809	XP_031899859.1
NW_022474707.1	26071	27811	XP_031899860.1
NW_022474707.1	28591	29454	XP_031899861.1
NW_022474707.1	30342	31335	XP_031899862.1
NW_022474707.1	32433	33806	XP_031899863.1
NW_022474707.1	35185	37458	XP_031899864.1
NW_022474707.1	40056	41917	XP_031899865.1
NW_022474707.1	41945	43560	XP_031899866.1
NW_022474707.1	43840	46145	XP_031899867.1
NW_022474707.1	46163	47137	XP_031899868.1
NW_022474707.1	47219	50033	XP_031899869.1
NW_022474707.1	50032	51751	XP_031899870.1
NW_022474707.1	51807	52389	XP_031899871.1
NW_022474707.1	53576	54970	XP_031899872.1
NW_022474707.1	54944	55394	XP_031899873.1
NW_022474707.1	55490	57824	XP_031899874.1
NW_022474707.1	58043	59591	XP_031899875.1
NW_022474707.1	59789	61844	XP_031899876.1
NW_022474707.1	64507	66161	XP_031899877.1
NW_022474707.1	66183	68425	XP_031899878.1
NW_022474707.1	69776	70151	XP_031899879.1
NW_022474707.1	71221	72403	XP_031899880.1
NW_022474707.1	73670	76133	XP_031899881.1
NW_022474707.1	76110	77961	XP_031899882.1
NW_022474707.1	77974	80693	XP_031899883.1
NW_022474707.1	80839	81862	XP_031899884.1
NW_022474707.1	81862	82960	XP_031899885.1
NW_022474707.1	86247	89497	XP_031899886.1
NW_022474707.1	89994	92087	XP_031899887.1
NW_022474707.1	92553	94776	XP_031899888.1
NW_022474707.1	95531	96442	XP_031899889.1
NW_022474707.1	99215	101296	XP_031899890.1
NW_022474707.1	101865	104453	XP_031899891.1
NW_022474707.1	104231	105827	XP_031899892.1
NW_022474707.1	105587	107495	XP_031899893.1
NW_022474707.1	108733	113138	XP_031899894.1
NW_022474707.1	113974	115150	XP_031899895.1
NW_022474707.1	115253	116372	XP_031899896.1
NW_022474707.1	116597	119859	XP_031899897.1
NW_022474707.1	123778	126171	XP_031899898.1
NW_022474707.1	127408	128538	XP_031899899.1
NW_022474707.1	128129	130401	XP_031899900.1
NW_022474707.1	131229	131700	XP_031899901.1
NW_022474707.1	131685	133384	XP_031899902.1
NW_022474707.1	133831	135545	XP_031899903.1
NW_022474707.1	137577	139015	XP_031899904.1
NW_022474707.1	139457	140499	XP_031899905.1
NW_022474707.1	141192	143075	XP_031899906.1
NW_022474707.1	144309	146022	XP_031899907.1
NW_022474707.1	146346	148677	XP_031899908.1
NW_022474707.1	149399	150088	XP_031899909.1
NW_022474707.1	151354	152470	XP_031899910.1
NW_022474707.1	153481	154696	XP_031899911.1
NW_022474707.1	154817	156972	XP_031899912.1
NW_022474707.1	159708	161732	XP_031899913.1
NW_022474707.1	162767	165224	XP_031899914.1
NW_022474707.1	165381	166595	XP_031899915.1
NW_022474707.1	166595	168368	XP_031899916.1
NW_022474707.1	170002	171543	XP_031899917.1
NW_022474707.1	172722	176710	XP_031899918.1
NW_022474707.1	177269	178745	XP_031899919.1
NW_022474707.1	179004	180632	XP_031899920.1
NW_022474707.1	182039	183191	XP_031899921.1
NW_022474707.1	186132	188024	XP_031899922.1
NW_022474707.1	188135	189110	XP_031899923.1
NW_022474707.1	189394	191226	XP_031899924.1
NW_022474707.1	194093	194751	XP_031899925.1
NW_022474707.1	195018	196844	XP_031899926.1
NW_022474707.1	196857	199137	XP_031899927.1
NW_022474707.1	199539	200805	XP_031899928.1
NW_022474707.1	207734	210889	XP_031899929.1
NW_022474707.1	211216	214239	XP_031899930.1
NW_022474707.1	214225	216802	XP_031899931.1
NW_022474707.1	216970	218307	XP_031899932.1
NW_022474707.1	218707	220121	XP_031899933.1
NW_022474707.1	220885	222172	XP_031899934.1
NW_022474707.1	222171	223235	XP_031899935.1
NW_022474707.1	224226	225931	XP_031899936.1
NW_022474707.1	233022	236807	XP_031899937.1
NW_022474707.1	243126	245239	XP_031899938.1
NW_022474707.1	248434	251138	XP_031899939.1
NW_022474707.1	256706	257567	XP_031899940.1
NW_022474707.1	262539	266424	XP_031899941.1
NW_022474707.1	268221	270311	XP_031899942.1
NW_022474707.1	270685	271941	XP_031899943.1
NW_022474707.1	271954	273927	XP_031899944.1
NW_022474707.1	273693	274908	XP_031899945.1
NW_022474707.1	275481	277545	XP_031899946.1
NW_022474707.1	277685	279429	XP_031899947.1
NW_022474707.1	285484	286043	XP_031899948.1
NW_022474707.1	289040	293785	XP_031899949.1
NW_022474707.1	296299	297630	XP_031899950.1
NW_022474707.1	298290	301651	XP_031899951.1
NW_022474707.1	303395	305668	XP_031899952.1
NW_022474707.1	305775	306168	XP_031899953.1
NW_022474707.1	306875	307559	XP_031899954.1
NW_022474707.1	307604	309253	XP_031899955.1
NW_022474707.1	312574	313511	XP_031899956.1
NW_022474707.1	318362	321990	XP_031899957.1
NW_022474707.1	321494	321990	XP_031899958.1
NW_022474707.1	322340	323103	XP_031899959.1
NW_022474707.1	325224	325962	XP_031899960.1
NW_022474707.1	326049	327894	XP_031899961.1
NW_022474707.1	330155	332171	XP_031899962.1
NW_022474707.1	332517	332813	XP_031899963.1
NW_022474707.1	333295	335164	XP_031899964.1
NW_022474707.1	336152	337536	XP_031899965.1
NW_022474707.1	341926	344214	XP_031899966.1
NW_022474707.1	344494	346829	XP_031899967.1
NW_022474707.1	347161	348884	XP_031899968.1
NW_022474707.1	349050	351483	XP_031899969.1
NW_022474707.1	353170	354268	XP_031899970.1
NW_022474707.1	355072	355837	XP_031899971.1
NW_022474707.1	357127	358394	XP_031899972.1
NW_022474707.1	360007	361802	XP_031899973.1
NW_022474707.1	364115	366531	XP_031899974.1
NW_022474707.1	366822	367792	XP_031899975.1
NW_022474707.1	367991	369333	XP_031899976.1
NW_022474707.1	369371	371891	XP_031899977.1
NW_022474707.1	372783	376260	XP_031899978.1
NW_022474707.1	376539	377495	XP_031899979.1
NW_022474707.1	377643	379854	XP_031899980.1
NW_022474707.1	379843	380385	XP_031899981.1
NW_022474707.1	381439	382790	XP_031899982.1
NW_022474707.1	383452	385684	XP_031899983.1
NW_022474707.1	385836	387477	XP_031899984.1
NW_022474707.1	387554	389021	XP_031899985.1
NW_022474707.1	389172	392191	XP_031899986.1
NW_022474707.1	393707	396232	XP_031899987.1
NW_022474707.1	397182	398933	XP_031899988.1
NW_022474707.1	398860	404769	XP_031899989.1
NW_022474707.1	406422	407238	XP_031899990.1
NW_022474707.1	408752	411089	XP_031899991.1
NW_022474707.1	411916	419834	XP_031899992.1
NW_022474707.1	421466	423395	XP_031899993.1
NW_022474707.1	424081	425144	XP_031899994.1
NW_022474707.1	425591	428985	XP_031899995.1
NW_022474707.1	429156	430968	XP_031899996.1
NW_022474707.1	430855	431322	XP_031899997.1
NW_022474707.1	431812	432318	XP_031899998.1
NW_022474707.1	433539	433905	XP_031899999.1
NW_022474707.1	434236	436326	XP_031900000.1
NW_022474707.1	439093	440422	XP_031900001.1
NW_022474707.1	440554	443662	XP_031900002.1
NW_022474707.1	443767	445561	XP_031900003.1
NW_022474707.1	446553	448270	XP_031900004.1
NW_022474707.1	448644	449557	XP_031900005.1
NW_022474707.1	451778	454389	XP_031900006.1
NW_022474707.1	454510	456047	XP_031900007.1
NW_022474707.1	456868	458677	XP_031900008.1
NW_022474707.1	461247	461959	XP_031900009.1
NW_022474707.1	464258	465844	XP_031900010.1
NW_022474707.1	466839	467630	XP_031900011.1
NW_022474707.1	470216	470917	XP_031900012.1
NW_022474707.1	472622	473429	XP_031900013.1
NW_022474707.1	473193	475581	XP_031900014.1
NW_022474707.1	476136	478055	XP_031900015.1
NW_022474707.1	478829	479937	XP_031900016.1
NW_022474707.1	480231	481189	XP_031900017.1
NW_022474707.1	481556	484100	XP_031900018.1
NW_022474707.1	484195	484768	XP_031900019.1
NW_022474707.1	486038	487052	XP_031900020.1
NW_022474707.1	488676	490128	XP_031900021.1
NW_022474707.1	490584	492849	XP_031900022.1
NW_022474707.1	496477	497777	XP_031900023.1
NW_022474708.1	136	598	XP_031899672.1
NW_022474708.1	1761	4062	XP_031899673.1
NW_022474708.1	4793	5840	XP_031899674.1
NW_022474708.1	6747	8963	XP_031899675.1
NW_022474708.1	9017	11386	XP_031899676.1
NW_022474708.1	11599	13787	XP_031899677.1
NW_022474708.1	14016	16050	XP_031899678.1
NW_022474708.1	16339	17201	XP_031899679.1
NW_022474708.1	17432	21108	XP_031899680.1
NW_022474708.1	24998	25896	XP_031899681.1
NW_022474708.1	27015	29707	XP_031899682.1
NW_022474708.1	27020	27632	XP_031899683.1
NW_022474708.1	30554	31164	XP_031899684.1
NW_022474708.1	34726	37451	XP_031899685.1
NW_022474708.1	37626	38813	XP_031899686.1
NW_022474708.1	39365	41293	XP_031899687.1
NW_022474708.1	41467	42137	XP_031899688.1
NW_022474708.1	43966	48630	XP_031899689.1
NW_022474708.1	48915	49910	XP_031899690.1
NW_022474708.1	52831	55325	XP_031899691.1
NW_022474708.1	55325	56217	XP_031899692.1
NW_022474708.1	56422	59037	XP_031899693.1
NW_022474708.1	59221	60418	XP_031899694.1
NW_022474708.1	60709	62438	XP_031899695.1
NW_022474708.1	65057	66413	XP_031899696.1
NW_022474708.1	66933	67945	XP_031899697.1
NW_022474708.1	69591	70153	XP_031899698.1
NW_022474708.1	70794	74849	XP_031899699.1
NW_022474708.1	75132	76293	XP_031899700.1
NW_022474708.1	77467	78960	XP_031899701.1
NW_022474708.1	82228	83075	XP_031899702.1
NW_022474708.1	83466	85870	XP_031899703.1
NW_022474708.1	86022	87498	XP_031899704.1
NW_022474708.1	87498	90039	XP_031899705.1
NW_022474708.1	90024	95091	XP_031899706.1
NW_022474708.1	95401	96706	XP_031899707.1
NW_022474708.1	96706	97463	XP_031899708.1
NW_022474708.1	98451	100734	XP_031899709.1
NW_022474708.1	101282	101852	XP_031899710.1
NW_022474708.1	106633	107391	XP_031899711.1
NW_022474708.1	109992	111794	XP_031899712.1
NW_022474708.1	119632	120332	XP_031899713.1
NW_022474708.1	120646	123004	XP_031899714.1
NW_022474708.1	123876	125728	XP_031899715.1
NW_022474708.1	127408	128176	XP_031899716.1
NW_022474708.1	129725	130268	XP_031899717.1
NW_022474708.1	131624	132371	XP_031899718.1
NW_022474708.1	133641	136683	XP_031899719.1
NW_022474708.1	136881	138113	XP_031899720.1
NW_022474708.1	140446	141732	XP_031899721.1
NW_022474708.1	142211	144307	XP_031899722.1
NW_022474708.1	145756	147473	XP_031899723.1
NW_022474708.1	148502	150136	XP_031899724.1
NW_022474708.1	150136	151713	XP_031899725.1
NW_022474708.1	151888	153294	XP_031899726.1
NW_022474708.1	154882	156168	XP_031899727.1
NW_022474708.1	156148	159750	XP_031899728.1
NW_022474708.1	160546	161102	XP_031899729.1
NW_022474708.1	162375	164301	XP_031899730.1
NW_022474708.1	165082	170266	XP_031899731.1
NW_022474708.1	174531	178424	XP_031899732.1
NW_022474708.1	178341	178892	XP_031899733.1
NW_022474708.1	179763	180180	XP_031899734.1
NW_022474708.1	181242	182689	XP_031899735.1
NW_022474708.1	184276	185773	XP_031899736.1
NW_022474708.1	186250	187336	XP_031899737.1
NW_022474708.1	187469	191352	XP_031899738.1
NW_022474708.1	191497	192937	XP_031899739.1
NW_022474708.1	192966	194915	XP_031899740.1
NW_022474708.1	195167	195963	XP_031899741.1
NW_022474708.1	196392	197588	XP_031899742.1
NW_022474708.1	199853	201056	XP_031899743.1
NW_022474708.1	201717	203716	XP_031899744.1
NW_022474708.1	203731	205879	XP_031899745.1
NW_022474708.1	206912	207726	XP_031899746.1
NW_022474708.1	209149	210744	XP_031899747.1
NW_022474708.1	210744	213536	XP_031899748.1
NW_022474708.1	213735	216083	XP_031899749.1
NW_022474708.1	216228	217182	XP_031899750.1
NW_022474708.1	217920	218791	XP_031899751.1
NW_022474708.1	218768	221299	XP_031899752.1
NW_022474708.1	222576	225066	XP_031899753.1
NW_022474708.1	225138	226910	XP_031899754.1
NW_022474708.1	226527	229894	XP_031899755.1
NW_022474708.1	230732	233775	XP_031899756.1
NW_022474708.1	234998	236059	XP_031899757.1
NW_022474708.1	236379	236817	XP_031899758.1
NW_022474708.1	237417	238497	XP_031899759.1
NW_022474708.1	239559	241217	XP_031899760.1
NW_022474708.1	244020	245350	XP_031899761.1
NW_022474708.1	245160	246720	XP_031899762.1
NW_022474708.1	246799	250230	XP_031899763.1
NW_022474708.1	250690	251293	XP_031899764.1
NW_022474708.1	256000	259275	XP_031899765.1
NW_022474708.1	260514	260897	XP_031899766.1
NW_022474708.1	260902	262033	XP_031899767.1
NW_022474708.1	263076	264987	XP_031899768.1
NW_022474708.1	264959	265848	XP_031899769.1
NW_022474708.1	266647	268542	XP_031899770.1
NW_022474708.1	268534	271351	XP_031899771.1
NW_022474708.1	273052	277351	XP_031899772.1
NW_022474708.1	280062	282944	XP_031899773.1
NW_022474708.1	283195	284637	XP_031899774.1
NW_022474708.1	284243	289813	XP_031899775.1
NW_022474708.1	289475	291242	XP_031899776.1
NW_022474708.1	291469	292347	XP_031899777.1
NW_022474708.1	293817	295131	XP_031899778.1
NW_022474708.1	295439	296595	XP_031899779.1
NW_022474708.1	297126	298721	XP_031899780.1
NW_022474708.1	304274	304851	XP_031899781.1
NW_022474708.1	314064	315040	XP_031899782.1
NW_022474708.1	315295	316126	XP_031899783.1
NW_022474708.1	317442	318303	XP_031899784.1
NW_022474708.1	319694	320389	XP_031899785.1
NW_022474708.1	320884	322408	XP_031899786.1
NW_022474708.1	324718	326843	XP_031899787.1
NW_022474708.1	327625	329494	XP_031899788.1
NW_022474708.1	330487	331686	XP_031899789.1
NW_022474708.1	332069	333830	XP_031899790.1
NW_022474708.1	336653	344979	XP_031899791.1
NW_022474708.1	345111	346313	XP_031899792.1
NW_022474708.1	346393	347707	XP_031899793.1
NW_022474708.1	347426	347889	XP_031899794.1
NW_022474708.1	350616	352089	XP_031899795.1
NW_022474708.1	353534	355394	XP_031899796.1
NW_022474708.1	355497	357625	XP_031899797.1
NW_022474708.1	357943	362091	XP_031899798.1
NW_022474708.1	364913	369094	XP_031899799.1
NW_022474708.1	368895	370014	XP_031899800.1
NW_022474708.1	372692	374968	XP_031899801.1
NW_022474708.1	375018	375517	XP_031899802.1
NW_022474708.1	375665	379008	XP_031899803.1
NW_022474708.1	380506	383459	XP_031899804.1
NW_022474708.1	383459	384410	XP_031899805.1
NW_022474708.1	388664	391202	XP_031899806.1
NW_022474708.1	391883	393079	XP_031899807.1
NW_022474708.1	393610	395326	XP_031899808.1
NW_022474708.1	396233	398347	XP_031899809.1
NW_022474708.1	398343	401056	XP_031899810.1
NW_022474708.1	401192	403116	XP_031899811.1
NW_022474708.1	403232	404980	XP_031899812.1
NW_022474708.1	404980	405896	XP_031899813.1
NW_022474708.1	409148	410956	XP_031899814.1
NW_022474708.1	410989	411334	XP_031899815.1
NW_022474708.1	412050	414265	XP_031899816.1
NW_022474708.1	414469	415886	XP_031899817.1
NW_022474708.1	416183	417628	XP_031899818.1
NW_022474708.1	418371	420909	XP_031899819.1
NW_022474708.1	423708	426606	XP_031899820.1
NW_022474708.1	426476	428705	XP_031899821.1
NW_022474708.1	429817	433054	XP_031899822.1
NW_022474708.1	433203	434680	XP_031899823.1
NW_022474708.1	434966	435624	XP_031899824.1
NW_022474708.1	435746	437612	XP_031899825.1
NW_022474708.1	437877	438493	XP_031899826.1
NW_022474708.1	439113	440235	XP_031899827.1
NW_022474708.1	439981	441395	XP_031899828.1
NW_022474708.1	441708	442762	XP_031899829.1
NW_022474708.1	447560	448599	XP_031899830.1
NW_022474708.1	449243	449868	XP_031899831.1
NW_022474708.1	450109	452308	XP_031899832.1
NW_022474708.1	452953	455423	XP_031899833.1
NW_022474708.1	456270	457649	XP_031899834.1
NW_022474708.1	457649	459347	XP_031899835.1
NW_022474708.1	459638	462247	XP_031899836.1
NW_022474708.1	462442	463499	XP_031899837.1
NW_022474708.1	463390	464972	XP_031899838.1
NW_022474708.1	465188	466459	XP_031899839.1
NW_022474708.1	473736	476920	XP_031899840.1
NW_022474708.1	477921	479021	XP_031899841.1
NW_022474708.1	482496	485516	XP_031899842.1
NW_022474708.1	486768	488419	XP_031899843.1
NW_022474708.1	489013	490562	XP_031899844.1
NW_022474708.1	490810	491867	XP_031899845.1
NW_022474708.1	494352	495418	XP_031899846.1
NW_022474708.1	497464	498105	XP_031899847.1
NW_022474709.1	2312	4859	XP_031899499.1
NW_022474709.1	7152	11531	XP_031899500.1
NW_022474709.1	11875	13864	XP_031899501.1
NW_022474709.1	14078	14690	XP_031899502.1
NW_022474709.1	16357	18960	XP_031899503.1
NW_022474709.1	18960	21018	XP_031899504.1
NW_022474709.1	21019	22011	XP_031899505.1
NW_022474709.1	21935	25302	XP_031899506.1
NW_022474709.1	25481	32477	XP_031899507.1
NW_022474709.1	32650	35268	XP_031899508.1
NW_022474709.1	36959	38094	XP_031899509.1
NW_022474709.1	38033	40321	XP_031899510.1
NW_022474709.1	41485	43037	XP_031899511.1
NW_022474709.1	43513	45358	XP_031899512.1
NW_022474709.1	45492	50143	XP_031899513.1
NW_022474709.1	52084	53869	XP_031899514.1
NW_022474709.1	54252	56850	XP_031899515.1
NW_022474709.1	56854	58576	XP_031899516.1
NW_022474709.1	58576	59919	XP_031899517.1
NW_022474709.1	60118	60502	XP_031899518.1
NW_022474709.1	60698	62147	XP_031899519.1
NW_022474709.1	63653	63977	XP_031899520.1
NW_022474709.1	67617	69167	XP_031899521.1
NW_022474709.1	69929	77267	XP_031899522.1
NW_022474709.1	81441	82232	XP_031899523.1
NW_022474709.1	85704	92330	XP_031899524.1
NW_022474709.1	97169	98033	XP_031899525.1
NW_022474709.1	100459	103563	XP_031899526.1
NW_022474709.1	103712	104973	XP_031899527.1
NW_022474709.1	104972	107149	XP_031899528.1
NW_022474709.1	107259	109221	XP_031899529.1
NW_022474709.1	110474	112913	XP_031899530.1
NW_022474709.1	113164	113859	XP_031899531.1
NW_022474709.1	114586	120986	XP_031899532.1
NW_022474709.1	121532	126957	XP_031899533.1
NW_022474709.1	130117	133324	XP_031899534.1
NW_022474709.1	136439	137024	XP_031899535.1
NW_022474709.1	138609	140569	XP_031899536.1
NW_022474709.1	140864	142590	XP_031899537.1
NW_022474709.1	142760	144250	XP_031899538.1
NW_022474709.1	144407	146180	XP_031899539.1
NW_022474709.1	147925	148307	XP_031899540.1
NW_022474709.1	150796	152710	XP_031899541.1
NW_022474709.1	152810	153852	XP_031899542.1
NW_022474709.1	154782	156794	XP_031899543.1
NW_022474709.1	157213	158105	XP_031899545.1
NW_022474709.1	157213	159092	XP_031899544.1
NW_022474709.1	159448	160687	XP_031899546.1
NW_022474709.1	163770	166139	XP_031899547.1
NW_022474709.1	166225	167291	XP_031899548.1
NW_022474709.1	167721	169216	XP_031899549.1
NW_022474709.1	169194	170885	XP_031899550.1
NW_022474709.1	170847	171801	XP_031899551.1
NW_022474709.1	175413	175742	XP_031899552.1
NW_022474709.1	175777	177372	XP_031899553.1
NW_022474709.1	178790	179816	XP_031899554.1
NW_022474709.1	180260	181436	XP_031899555.1
NW_022474709.1	183743	186551	XP_031899556.1
NW_022474709.1	186177	186551	XP_031899557.1
NW_022474709.1	186700	187947	XP_031899558.1
NW_022474709.1	188045	189448	XP_031899559.1
NW_022474709.1	189865	190728	XP_031899560.1
NW_022474709.1	191499	194576	XP_031899561.1
NW_022474709.1	196728	198904	XP_031899562.1
NW_022474709.1	198910	199346	XP_031899563.1
NW_022474709.1	200735	201267	XP_031899564.1
NW_022474709.1	204245	206280	XP_031899565.1
NW_022474709.1	207206	207825	XP_031899566.1
NW_022474709.1	207617	209448	XP_031899567.1
NW_022474709.1	209512	212000	XP_031899568.1
NW_022474709.1	212778	213926	XP_031899569.1
NW_022474709.1	215265	217323	XP_031899570.1
NW_022474709.1	217318	217961	XP_031899571.1
NW_022474709.1	220369	224798	XP_031899572.1
NW_022474709.1	225511	226367	XP_031899573.1
NW_022474709.1	226207	226888	XP_031899574.1
NW_022474709.1	227073	229719	XP_031899575.1
NW_022474709.1	230472	231778	XP_031899576.1
NW_022474709.1	235085	236405	XP_031899577.1
NW_022474709.1	237578	240322	XP_031899578.1
NW_022474709.1	240462	243814	XP_031899579.1
NW_022474709.1	243890	244531	XP_031899580.1
NW_022474709.1	245292	247821	XP_031899581.1
NW_022474709.1	247821	249803	XP_031899582.1
NW_022474709.1	251135	254726	XP_031899583.1
NW_022474709.1	254726	256034	XP_031899584.1
NW_022474709.1	261103	264327	XP_031899585.1
NW_022474709.1	265035	268327	XP_031899586.1
NW_022474709.1	268261	269008	XP_031899587.1
NW_022474709.1	269626	271272	XP_031899588.1
NW_022474709.1	272014	274224	XP_031899589.1
NW_022474709.1	274645	276168	XP_031899590.1
NW_022474709.1	277007	278015	XP_031899591.1
NW_022474709.1	278449	280311	XP_031899592.1
NW_022474709.1	284603	286107	XP_031899593.1
NW_022474709.1	287602	290319	XP_031899594.1
NW_022474709.1	290432	292326	XP_031899595.1
NW_022474709.1	294350	296499	XP_031899596.1
NW_022474709.1	296899	298885	XP_031899597.1
NW_022474709.1	298885	300934	XP_031899598.1
NW_022474709.1	301044	301740	XP_031899599.1
NW_022474709.1	303251	304281	XP_031899600.1
NW_022474709.1	308487	311552	XP_031899601.1
NW_022474709.1	312141	314869	XP_031899602.1
NW_022474709.1	317453	319912	XP_031899603.1
NW_022474709.1	320636	323017	XP_031899604.1
NW_022474709.1	324017	326503	XP_031899605.1
NW_022474709.1	326857	328565	XP_031899606.1
NW_022474709.1	330378	332536	XP_031899607.1
NW_022474709.1	334116	334660	XP_031899608.1
NW_022474709.1	334116	336246	XP_031899609.1
NW_022474709.1	335902	337580	XP_031899610.1
NW_022474709.1	337814	338123	XP_031899611.1
NW_022474709.1	338834	342560	XP_031899612.1
NW_022474709.1	343139	344405	XP_031899613.1
NW_022474709.1	344841	346019	XP_031899614.1
NW_022474709.1	346325	351037	XP_031899615.1
NW_022474709.1	351679	353544	XP_031899616.1
NW_022474709.1	356642	358854	XP_031899617.1
NW_022474709.1	360296	363358	XP_031899618.1
NW_022474709.1	364968	366301	XP_031899619.1
NW_022474709.1	366408	367783	XP_031899620.1
NW_022474709.1	367902	368964	XP_031899621.1
NW_022474709.1	369474	371457	XP_031899622.1
NW_022474709.1	374175	375391	XP_031899623.1
NW_022474709.1	377326	378988	XP_031899624.1
NW_022474709.1	378987	383552	XP_031899625.1
NW_022474709.1	383574	385001	XP_031899626.1
NW_022474709.1	385459	385763	XP_031899627.1
NW_022474709.1	387472	389959	XP_031899628.1
NW_022474709.1	389752	390259	XP_031899629.1
NW_022474709.1	390759	391541	XP_031899630.1
NW_022474709.1	392003	393351	XP_031899631.1
NW_022474709.1	394034	395341	XP_031899632.1
NW_022474709.1	395247	396637	XP_031899633.1
NW_022474709.1	396524	397375	XP_031899634.1
NW_022474709.1	397907	399170	XP_031899635.1
NW_022474709.1	400600	402551	XP_031899636.1
NW_022474709.1	402973	407880	XP_031899637.1
NW_022474709.1	410121	411347	XP_031899638.1
NW_022474709.1	411415	415182	XP_031899639.1
NW_022474709.1	415730	418435	XP_031899640.1
NW_022474709.1	418535	419372	XP_031899641.1
NW_022474709.1	419143	420941	XP_031899642.1
NW_022474709.1	421880	424075	XP_031899643.1
NW_022474709.1	424284	425832	XP_031899644.1
NW_022474709.1	426022	427305	XP_031899645.1
NW_022474709.1	427407	430866	XP_031899646.1
NW_022474709.1	432015	433428	XP_031899647.1
NW_022474709.1	433975	436041	XP_031899648.1
NW_022474709.1	438356	441852	XP_031899649.1
NW_022474709.1	441852	442226	XP_031899650.1
NW_022474709.1	442292	443782	XP_031899651.1
NW_022474709.1	443991	446249	XP_031899652.1
NW_022474709.1	446710	447183	XP_031899653.1
NW_022474709.1	448411	449389	XP_031899654.1
NW_022474709.1	449389	450690	XP_031899655.1
NW_022474709.1	451009	451966	XP_031899656.1
NW_022474709.1	451724	452863	XP_031899657.1
NW_022474709.1	452872	453636	XP_031899658.1
NW_022474709.1	454721	457894	XP_031899659.1
NW_022474709.1	458063	461478	XP_031899660.1
NW_022474709.1	461695	463308	XP_031899661.1
NW_022474709.1	463473	464773	XP_031899662.1
NW_022474709.1	466235	467500	XP_031899663.1
NW_022474709.1	469454	471425	XP_031899664.1
NW_022474709.1	471429	472626	XP_031899665.1
NW_022474709.1	473442	476467	XP_031899666.1
NW_022474709.1	476568	478446	XP_031899667.1
NW_022474709.1	478832	480399	XP_031899668.1
NW_022474709.1	480552	484929	XP_031899669.1
NW_022474709.1	484947	486220	XP_031899670.1
NW_022474709.1	488984	492582	XP_031899671.1
NW_022474710.1	2431	3147	XP_031899348.1
NW_022474710.1	3148	6807	XP_031899349.1
NW_022474710.1	6943	8532	XP_031899350.1
NW_022474710.1	9281	10030	XP_031899351.1
NW_022474710.1	11113	13508	XP_031899352.1
NW_022474710.1	13991	18034	XP_031899353.1
NW_022474710.1	18128	19832	XP_031899354.1
NW_022474710.1	20157	21854	XP_031899355.1
NW_022474710.1	22257	25405	XP_031899356.1
NW_022474710.1	27400	29267	XP_031899357.1
NW_022474710.1	29348	30425	XP_031899358.1
NW_022474710.1	30809	35698	XP_031899359.1
NW_022474710.1	36452	43282	XP_031899360.1
NW_022474710.1	44829	46301	XP_031899361.1
NW_022474710.1	47199	49373	XP_031899362.1
NW_022474710.1	51085	52845	XP_031899363.1
NW_022474710.1	54528	58806	XP_031899364.1
NW_022474710.1	60606	62368	XP_031899365.1
NW_022474710.1	63316	66582	XP_031899366.1
NW_022474710.1	67084	69568	XP_031899367.1
NW_022474710.1	70594	71321	XP_031899368.1
NW_022474710.1	72515	76049	XP_031899369.1
NW_022474710.1	77715	83707	XP_031899370.1
NW_022474710.1	84088	87155	XP_031899371.1
NW_022474710.1	87937	90706	XP_031899372.1
NW_022474710.1	91349	92904	XP_031899373.1
NW_022474710.1	94585	95590	XP_031899374.1
NW_022474710.1	99847	101761	XP_031899375.1
NW_022474710.1	102685	103275	XP_031899376.1
NW_022474710.1	103849	105231	XP_031899377.1
NW_022474710.1	105450	109107	XP_031899378.1
NW_022474710.1	109240	110376	XP_031899379.1
NW_022474710.1	110238	111443	XP_031899380.1
NW_022474710.1	112043	113612	XP_031899381.1
NW_022474710.1	113532	115510	XP_031899382.1
NW_022474710.1	115518	116735	XP_031899383.1
NW_022474710.1	116965	118783	XP_031899384.1
NW_022474710.1	119075	124159	XP_031899385.1
NW_022474710.1	125477	127669	XP_031899386.1
NW_022474710.1	129583	130275	XP_031899387.1
NW_022474710.1	130373	133051	XP_031899388.1
NW_022474710.1	134655	136073	XP_031899389.1
NW_022474710.1	136552	139208	XP_031899390.1
NW_022474710.1	141439	143365	XP_031899391.1
NW_022474710.1	145637	145913	XP_031899392.1
NW_022474710.1	151212	157042	XP_031899393.1
NW_022474710.1	157315	158887	XP_031899394.1
NW_022474710.1	160724	162483	XP_031899395.1
NW_022474710.1	162647	164595	XP_031899396.1
NW_022474710.1	164938	167429	XP_031899397.1
NW_022474710.1	173637	173868	XP_031899398.1
NW_022474710.1	177311	179188	XP_031899399.1
NW_022474710.1	180209	181685	XP_031899400.1
NW_022474710.1	183454	184251	XP_031899401.1
NW_022474710.1	185357	186755	XP_031899402.1
NW_022474710.1	187426	187911	XP_031899403.1
NW_022474710.1	187911	188659	XP_031899404.1
NW_022474710.1	189274	190486	XP_031899405.1
NW_022474710.1	196076	196437	XP_031899406.1
NW_022474710.1	197251	198726	XP_031899407.1
NW_022474710.1	198842	200993	XP_031899408.1
NW_022474710.1	204096	206821	XP_031899409.1
NW_022474710.1	207163	208510	XP_031899410.1
NW_022474710.1	211545	212749	XP_031899411.1
NW_022474710.1	213104	214333	XP_031899412.1
NW_022474710.1	217205	220243	XP_031899413.1
NW_022474710.1	220602	222639	XP_031899414.1
NW_022474710.1	223718	225099	XP_031899415.1
NW_022474710.1	226676	228117	XP_031899416.1
NW_022474710.1	228567	229412	XP_031899417.1
NW_022474710.1	229494	230370	XP_031899418.1
NW_022474710.1	234835	235443	XP_031899419.1
NW_022474710.1	236695	237138	XP_031899420.1
NW_022474710.1	237476	238602	XP_031899421.1
NW_022474710.1	238987	240669	XP_031899422.1
NW_022474710.1	241908	242959	XP_031899423.1
NW_022474710.1	243616	251089	XP_031899424.1
NW_022474710.1	251712	253003	XP_031899425.1
NW_022474710.1	255087	257089	XP_031899426.1
NW_022474710.1	259953	263265	XP_031899427.1
NW_022474710.1	263837	265867	XP_031899428.1
NW_022474710.1	266344	267750	XP_031899429.1
NW_022474710.1	268478	272597	XP_031899430.1
NW_022474710.1	280823	281400	XP_031899431.1
NW_022474710.1	281897	283169	XP_031899432.1
NW_022474710.1	284887	287346	XP_031899433.1
NW_022474710.1	287570	288882	XP_031899434.1
NW_022474710.1	292251	292638	XP_031899435.1
NW_022474710.1	295646	297559	XP_031899436.1
NW_022474710.1	298439	299398	XP_031899437.1
NW_022474710.1	304963	305569	XP_031899438.1
NW_022474710.1	307381	309527	XP_031899439.1
NW_022474710.1	309779	311117	XP_031899440.1
NW_022474710.1	311430	312578	XP_031899441.1
NW_022474710.1	314108	315907	XP_031899442.1
NW_022474710.1	316442	317714	XP_031899443.1
NW_022474710.1	318993	319383	XP_031899444.1
NW_022474710.1	319611	319976	XP_031899445.1
NW_022474710.1	320558	322857	XP_031899446.1
NW_022474710.1	326117	327131	XP_031899447.1
NW_022474710.1	327204	328195	XP_031899448.1
NW_022474710.1	336122	337100	XP_031899449.1
NW_022474710.1	338613	339282	XP_031899450.1
NW_022474710.1	341082	341609	XP_031899451.1
NW_022474710.1	346549	349385	XP_031899452.1
NW_022474710.1	351616	352566	XP_031899453.1
NW_022474710.1	356870	357851	XP_031899454.1
NW_022474710.1	362959	363383	XP_031899455.1
NW_022474710.1	364022	364701	XP_031899456.1
NW_022474710.1	365273	367440	XP_031899457.1
NW_022474710.1	367708	369628	XP_031899458.1
NW_022474710.1	371067	372286	XP_031899459.1
NW_022474710.1	378300	380212	XP_031899460.1
NW_022474710.1	382457	384529	XP_031899461.1
NW_022474710.1	386282	387194	XP_031899462.1
NW_022474710.1	387676	388828	XP_031899463.1
NW_022474710.1	391230	395259	XP_031899464.1
NW_022474710.1	396435	397534	XP_031899465.1
NW_022474710.1	398688	400524	XP_031899466.1
NW_022474710.1	401550	403986	XP_031899467.1
NW_022474710.1	405414	406652	XP_031899468.1
NW_022474710.1	406989	408310	XP_031899469.1
NW_022474710.1	408835	410358	XP_031899470.1
NW_022474710.1	410233	411998	XP_031899471.1
NW_022474710.1	411745	413605	XP_031899472.1
NW_022474710.1	413372	415075	XP_031899473.1
NW_022474710.1	415519	419424	XP_031899474.1
NW_022474710.1	420431	424646	XP_031899475.1
NW_022474710.1	424668	425862	XP_031899476.1
NW_022474710.1	427112	431978	XP_031899477.1
NW_022474710.1	432843	434145	XP_031899478.1
NW_022474710.1	434144	435727	XP_031899479.1
NW_022474710.1	435700	436565	XP_031899480.1
NW_022474710.1	436458	437795	XP_031899481.1
NW_022474710.1	438244	440047	XP_031899482.1
NW_022474710.1	440449	443761	XP_031899483.1
NW_022474710.1	444139	445134	XP_031899484.1
NW_022474710.1	445028	448478	XP_031899485.1
NW_022474710.1	448557	450227	XP_031899486.1
NW_022474710.1	450122	451807	XP_031899487.1
NW_022474710.1	451991	454920	XP_031899488.1
NW_022474710.1	455143	458133	XP_031899489.1
NW_022474710.1	459743	463679	XP_031899490.1
NW_022474710.1	464627	466763	XP_031899491.1
NW_022474710.1	467242	467653	XP_031899492.1
NW_022474710.1	467330	469308	XP_031899493.1
NW_022474710.1	469900	471116	XP_031899494.1
NW_022474710.1	473110	474748	XP_031899495.1
NW_022474710.1	474882	477633	XP_031899496.1
NW_022474710.1	478002	480464	XP_031899497.1
NW_022474710.1	480584	486533	XP_031899498.1
NW_022474711.1	2054	2479	XP_031899196.1
NW_022474711.1	3539	4631	XP_031899197.1
NW_022474711.1	7467	7923	XP_031899198.1
NW_022474711.1	11578	14142	XP_031899199.1
NW_022474711.1	19633	20210	XP_031899200.1
NW_022474711.1	27812	28515	XP_031899201.1
NW_022474711.1	28784	30060	XP_031899202.1
NW_022474711.1	30480	30787	XP_031899203.1
NW_022474711.1	31009	32479	XP_031899204.1
NW_022474711.1	32829	33857	XP_031899205.1
NW_022474711.1	35105	38981	XP_031899206.1
NW_022474711.1	44716	46367	XP_031899207.1
NW_022474711.1	47650	53063	XP_031899208.1
NW_022474711.1	54435	55930	XP_031899209.1
NW_022474711.1	56178	57255	XP_031899210.1
NW_022474711.1	57901	59855	XP_031899211.1
NW_022474711.1	61212	62888	XP_031899212.1
NW_022474711.1	62944	64175	XP_031899213.1
NW_022474711.1	66672	69104	XP_031899214.1
NW_022474711.1	71270	73201	XP_031899215.1
NW_022474711.1	77257	77941	XP_031899216.1
NW_022474711.1	80581	83477	XP_031899217.1
NW_022474711.1	84774	86523	XP_031899218.1
NW_022474711.1	86794	88668	XP_031899219.1
NW_022474711.1	88890	90069	XP_031899220.1
NW_022474711.1	90099	91065	XP_031899221.1
NW_022474711.1	91241	92629	XP_031899222.1
NW_022474711.1	91429	92096	XP_031899223.1
NW_022474711.1	99813	105820	XP_031899224.1
NW_022474711.1	108135	109303	XP_031899225.1
NW_022474711.1	109790	112931	XP_031899226.1
NW_022474711.1	114579	117082	XP_031899227.1
NW_022474711.1	117180	118722	XP_031899228.1
NW_022474711.1	118926	120941	XP_031899229.1
NW_022474711.1	125226	126954	XP_031899230.1
NW_022474711.1	134098	134947	XP_031899231.1
NW_022474711.1	135866	136958	XP_031899232.1
NW_022474711.1	139594	142091	XP_031899233.1
NW_022474711.1	142091	144840	XP_031899234.1
NW_022474711.1	145050	148836	XP_031899235.1
NW_022474711.1	148840	149762	XP_031899236.1
NW_022474711.1	150479	152141	XP_031899237.1
NW_022474711.1	151929	152550	XP_031899238.1
NW_022474711.1	152638	153171	XP_031899239.1
NW_022474711.1	152688	154116	XP_031899240.1
NW_022474711.1	154186	156699	XP_031899241.1
NW_022474711.1	156781	159362	XP_031899242.1
NW_022474711.1	160272	162110	XP_031899243.1
NW_022474711.1	162126	163510	XP_031899244.1
NW_022474711.1	164633	166451	XP_031899245.1
NW_022474711.1	166841	168787	XP_031899246.1
NW_022474711.1	169494	169958	XP_031899247.1
NW_022474711.1	169968	177381	XP_031899248.1
NW_022474711.1	178305	178974	XP_031899249.1
NW_022474711.1	178974	182812	XP_031899250.1
NW_022474711.1	184200	186450	XP_031899251.1
NW_022474711.1	186683	188066	XP_031899252.1
NW_022474711.1	188063	188932	XP_031899253.1
NW_022474711.1	189111	191321	XP_031899254.1
NW_022474711.1	191374	191763	XP_031899255.1
NW_022474711.1	192747	195099	XP_031899256.1
NW_022474711.1	194902	196504	XP_031899257.1
NW_022474711.1	196889	197845	XP_031899258.1
NW_022474711.1	200892	203023	XP_031899259.1
NW_022474711.1	203023	206742	XP_031899260.1
NW_022474711.1	207345	208531	XP_031899261.1
NW_022474711.1	208823	212160	XP_031899262.1
NW_022474711.1	217187	222308	XP_031899263.1
NW_022474711.1	222809	226648	XP_031899264.1
NW_022474711.1	228119	230170	XP_031899265.1
NW_022474711.1	233323	234039	XP_031899266.1
NW_022474711.1	234100	235117	XP_031899267.1
NW_022474711.1	235450	236073	XP_031899268.1
NW_022474711.1	236211	238947	XP_031899269.1
NW_022474711.1	239005	240471	XP_031899270.1
NW_022474711.1	240607	243691	XP_031899271.1
NW_022474711.1	251605	254419	XP_031899272.1
NW_022474711.1	256276	258982	XP_031899273.1
NW_022474711.1	259184	261720	XP_031899274.1
NW_022474711.1	261904	262936	XP_031899275.1
NW_022474711.1	264969	266370	XP_031899276.1
NW_022474711.1	267873	269631	XP_031899277.1
NW_022474711.1	270689	271946	XP_031899278.1
NW_022474711.1	271946	274087	XP_031899279.1
NW_022474711.1	277932	279393	XP_031899280.1
NW_022474711.1	282588	284371	XP_031899281.1
NW_022474711.1	284385	293083	XP_031899282.1
NW_022474711.1	293932	295014	XP_031899283.1
NW_022474711.1	295639	296343	XP_031899284.1
NW_022474711.1	297049	299207	XP_031899285.1
NW_022474711.1	299589	303919	XP_031899286.1
NW_022474711.1	304033	304743	XP_031899287.1
NW_022474711.1	306581	307913	XP_031899288.1
NW_022474711.1	308440	310144	XP_031899289.1
NW_022474711.1	311549	312638	XP_031899290.1
NW_022474711.1	313457	316138	XP_031899291.1
NW_022474711.1	316204	319533	XP_031899292.1
NW_022474711.1	319603	334508	XP_031899293.1
NW_022474711.1	336168	338306	XP_031899294.1
NW_022474711.1	341224	343365	XP_031899295.1
NW_022474711.1	343481	344782	XP_031899296.1
NW_022474711.1	345558	346782	XP_031899297.1
NW_022474711.1	349045	349440	XP_031899298.1
NW_022474711.1	350201	362179	XP_031899299.1
NW_022474711.1	365561	365923	XP_031899300.1
NW_022474711.1	366311	366749	XP_031899301.1
NW_022474711.1	367235	368025	XP_031899302.1
NW_022474711.1	368909	369243	XP_031899303.1
NW_022474711.1	369398	370475	XP_031899304.1
NW_022474711.1	371660	372391	XP_031899305.1
NW_022474711.1	373660	374281	XP_031899306.1
NW_022474711.1	377356	379786	XP_031899307.1
NW_022474711.1	380785	381988	XP_031899308.1
NW_022474711.1	381988	385088	XP_031899309.1
NW_022474711.1	386754	387317	XP_031899310.1
NW_022474711.1	388001	388544	XP_031899311.1
NW_022474711.1	389620	391132	XP_031899312.1
NW_022474711.1	391863	394080	XP_031899313.1
NW_022474711.1	395272	396929	XP_031899314.1
NW_022474711.1	405255	406814	XP_031899315.1
NW_022474711.1	407826	408643	XP_031899316.1
NW_022474711.1	410482	411322	XP_031899317.1
NW_022474711.1	411360	412735	XP_031899318.1
NW_022474711.1	412867	414813	XP_031899319.1
NW_022474711.1	416528	417995	XP_031899320.1
NW_022474711.1	422605	423664	XP_031899321.1
NW_022474711.1	423897	425346	XP_031899322.1
NW_022474711.1	425932	428012	XP_031899323.1
NW_022474711.1	428067	429308	XP_031899324.1
NW_022474711.1	429730	430251	XP_031899325.1
NW_022474711.1	430164	431724	XP_031899326.1
NW_022474711.1	431724	433196	XP_031899327.1
NW_022474711.1	433317	434991	XP_031899328.1
NW_022474711.1	435699	436928	XP_031899329.1
NW_022474711.1	437195	437823	XP_031899331.1
NW_022474711.1	437195	439687	XP_031899330.1
NW_022474711.1	439862	442659	XP_031899332.1
NW_022474711.1	444097	445523	XP_031899333.1
NW_022474711.1	446920	448066	XP_031899334.1
NW_022474711.1	453203	455588	XP_031899335.1
NW_022474711.1	455569	460711	XP_031899336.1
NW_022474711.1	460945	463488	XP_031899337.1
NW_022474711.1	463051	464039	XP_031899338.1
NW_022474711.1	464428	466066	XP_031899339.1
NW_022474711.1	468457	469801	XP_031899340.1
NW_022474711.1	469993	472183	XP_031899341.1
NW_022474711.1	472812	474043	XP_031899342.1
NW_022474711.1	474322	477944	XP_031899343.1
NW_022474711.1	478436	479692	XP_031899344.1
NW_022474711.1	480782	482559	XP_031899345.1
NW_022474711.1	482598	486049	XP_031899346.1
NW_022474711.1	486335	488260	XP_031899347.1
NW_022474712.1	129	2344	XP_031899025.1
NW_022474712.1	2839	4560	XP_031899026.1
NW_022474712.1	4658	5660	XP_031899027.1
NW_022474712.1	5660	7761	XP_031899028.1
NW_022474712.1	8248	10383	XP_031899029.1
NW_022474712.1	10379	12062	XP_031899030.1
NW_022474712.1	12841	17536	XP_031899031.1
NW_022474712.1	19763	27201	XP_031899032.1
NW_022474712.1	27362	29551	XP_031899033.1
NW_022474712.1	30233	31354	XP_031899034.1
NW_022474712.1	32268	33220	XP_031899035.1
NW_022474712.1	34203	34878	XP_031899036.1
NW_022474712.1	35319	39274	XP_031899037.1
NW_022474712.1	39630	41333	XP_031899038.1
NW_022474712.1	41340	43396	XP_031899039.1
NW_022474712.1	45923	48893	XP_031899040.1
NW_022474712.1	50450	53805	XP_031899041.1
NW_022474712.1	53924	54958	XP_031899042.1
NW_022474712.1	55047	59741	XP_031899043.1
NW_022474712.1	60488	62930	XP_031899044.1
NW_022474712.1	64102	65065	XP_031899045.1
NW_022474712.1	65356	69244	XP_031899046.1
NW_022474712.1	70610	73091	XP_031899047.1
NW_022474712.1	73507	75186	XP_031899048.1
NW_022474712.1	76074	80840	XP_031899049.1
NW_022474712.1	80529	81813	XP_031899050.1
NW_022474712.1	81813	83099	XP_031899051.1
NW_022474712.1	83489	85924	XP_031899052.1
NW_022474712.1	86016	87428	XP_031899053.1
NW_022474712.1	87806	91738	XP_031899054.1
NW_022474712.1	92151	93056	XP_031899055.1
NW_022474712.1	93056	96314	XP_031899056.1
NW_022474712.1	97736	99220	XP_031899057.1
NW_022474712.1	99679	101859	XP_031899058.1
NW_022474712.1	103102	106132	XP_031899059.1
NW_022474712.1	108752	109942	XP_031899060.1
NW_022474712.1	110256	110631	XP_031899061.1
NW_022474712.1	111730	112763	XP_031899062.1
NW_022474712.1	112824	114070	XP_031899063.1
NW_022474712.1	114296	115089	XP_031899064.1
NW_022474712.1	115223	116592	XP_031899065.1
NW_022474712.1	116765	118536	XP_031899066.1
NW_022474712.1	120104	123615	XP_031899067.1
NW_022474712.1	124071	127599	XP_031899068.1
NW_022474712.1	128161	128853	XP_031899069.1
NW_022474712.1	129065	131425	XP_031899070.1
NW_022474712.1	133081	135300	XP_031899071.1
NW_022474712.1	135438	139690	XP_031899072.1
NW_022474712.1	139826	143242	XP_031899073.1
NW_022474712.1	143403	145338	XP_031899074.1
NW_022474712.1	145321	147753	XP_031899075.1
NW_022474712.1	147832	149479	XP_031899076.1
NW_022474712.1	149522	151173	XP_031899077.1
NW_022474712.1	151325	154758	XP_031899078.1
NW_022474712.1	154749	156585	XP_031899079.1
NW_022474712.1	156567	157327	XP_031899080.1
NW_022474712.1	158741	160018	XP_031899081.1
NW_022474712.1	162779	163274	XP_031899082.1
NW_022474712.1	163274	164483	XP_031899083.1
NW_022474712.1	164218	167382	XP_031899084.1
NW_022474712.1	168192	170333	XP_031899085.1
NW_022474712.1	172713	174590	XP_031899086.1
NW_022474712.1	175565	178122	XP_031899087.1
NW_022474712.1	178123	181107	XP_031899088.1
NW_022474712.1	181642	183217	XP_031899089.1
NW_022474712.1	183525	187774	XP_031899090.1
NW_022474712.1	189843	192458	XP_031899091.1
NW_022474712.1	193894	197190	XP_031899092.1
NW_022474712.1	198971	199782	XP_031899093.1
NW_022474712.1	201795	203335	XP_031899094.1
NW_022474712.1	202971	204751	XP_031899095.1
NW_022474712.1	206975	209672	XP_031899096.1
NW_022474712.1	211378	212143	XP_031899097.1
NW_022474712.1	214787	216780	XP_031899098.1
NW_022474712.1	218482	219565	XP_031899099.1
NW_022474712.1	223550	225938	XP_031899100.1
NW_022474712.1	226297	227326	XP_031899101.1
NW_022474712.1	228369	229634	XP_031899102.1
NW_022474712.1	230238	232360	XP_031899103.1
NW_022474712.1	233230	234978	XP_031899104.1
NW_022474712.1	235124	238068	XP_031899105.1
NW_022474712.1	238700	240613	XP_031899106.1
NW_022474712.1	241963	243668	XP_031899107.1
NW_022474712.1	244457	245210	XP_031899108.1
NW_022474712.1	245219	251230	XP_031899109.1
NW_022474712.1	251674	252442	XP_031899110.1
NW_022474712.1	252549	254247	XP_031899111.1
NW_022474712.1	253999	255320	XP_031899112.1
NW_022474712.1	255510	261244	XP_031899113.1
NW_022474712.1	261267	263872	XP_031899114.1
NW_022474712.1	265044	266721	XP_031899115.1
NW_022474712.1	267293	269980	XP_031899116.1
NW_022474712.1	269968	271762	XP_031899117.1
NW_022474712.1	271984	274422	XP_031899118.1
NW_022474712.1	274843	276280	XP_031899119.1
NW_022474712.1	276507	277929	XP_031899120.1
NW_022474712.1	277988	279643	XP_031899121.1
NW_022474712.1	279643	280436	XP_031899122.1
NW_022474712.1	280374	281883	XP_031899123.1
NW_022474712.1	283038	283650	XP_031899124.1
NW_022474712.1	285870	286974	XP_031899125.1
NW_022474712.1	287524	288089	XP_031899126.1
NW_022474712.1	288498	288905	XP_031899127.1
NW_022474712.1	289226	290115	XP_031899128.1
NW_022474712.1	294301	295698	XP_031899129.1
NW_022474712.1	298484	299328	XP_031899130.1
NW_022474712.1	303631	305004	XP_031899131.1
NW_022474712.1	305018	306041	XP_031899132.1
NW_022474712.1	306041	308311	XP_031899133.1
NW_022474712.1	308475	309835	XP_031899134.1
NW_022474712.1	309600	310969	XP_031899135.1
NW_022474712.1	311159	312290	XP_031899136.1
NW_022474712.1	312523	315617	XP_031899137.1
NW_022474712.1	315691	317690	XP_031899138.1
NW_022474712.1	317666	318094	XP_031899139.1
NW_022474712.1	318683	321596	XP_031899140.1
NW_022474712.1	321177	322670	XP_031899141.1
NW_022474712.1	322610	324938	XP_031899142.1
NW_022474712.1	325155	326610	XP_031899143.1
NW_022474712.1	329102	331047	XP_031899144.1
NW_022474712.1	331023	332689	XP_031899145.1
NW_022474712.1	332775	335558	XP_031899146.1
NW_022474712.1	335724	337426	XP_031899147.1
NW_022474712.1	337468	338669	XP_031899148.1
NW_022474712.1	340500	345280	XP_031899149.1
NW_022474712.1	345808	348349	XP_031899150.1
NW_022474712.1	348428	349683	XP_031899151.1
NW_022474712.1	349769	350913	XP_031899152.1
NW_022474712.1	351043	354139	XP_031899153.1
NW_022474712.1	356316	357848	XP_031899154.1
NW_022474712.1	358905	360794	XP_031899155.1
NW_022474712.1	366689	369829	XP_031899156.1
NW_022474712.1	370192	372175	XP_031899157.1
NW_022474712.1	372364	373786	XP_031899158.1
NW_022474712.1	373755	376336	XP_031899159.1
NW_022474712.1	376337	380663	XP_031899160.1
NW_022474712.1	380273	384492	XP_031899161.1
NW_022474712.1	384492	387707	XP_031899162.1
NW_022474712.1	391391	392579	XP_031899163.1
NW_022474712.1	393944	397678	XP_031899164.1
NW_022474712.1	398070	400847	XP_031899165.1
NW_022474712.1	401068	403641	XP_031899166.1
NW_022474712.1	404658	414658	XP_031899167.1
NW_022474712.1	414679	417018	XP_031899168.1
NW_022474712.1	420161	422416	XP_031899169.1
NW_022474712.1	422800	425308	XP_031899170.1
NW_022474712.1	425906	426581	XP_031899171.1
NW_022474712.1	427963	431275	XP_031899172.1
NW_022474712.1	431458	432761	XP_031899173.1
NW_022474712.1	432905	434305	XP_031899174.1
NW_022474712.1	435271	437486	XP_031899175.1
NW_022474712.1	437619	439703	XP_031899176.1
NW_022474712.1	440715	443040	XP_031899177.1
NW_022474712.1	443475	444551	XP_031899178.1
NW_022474712.1	444543	445977	XP_031899179.1
NW_022474712.1	446253	447659	XP_031899180.1
NW_022474712.1	447769	449433	XP_031899181.1
NW_022474712.1	449610	450558	XP_031899182.1
NW_022474712.1	450644	452222	XP_031899183.1
NW_022474712.1	452344	453917	XP_031899184.1
NW_022474712.1	453950	455301	XP_031899185.1
NW_022474712.1	455416	457811	XP_031899186.1
NW_022474712.1	458538	459895	XP_031899187.1
NW_022474712.1	459702	461615	XP_031899188.1
NW_022474712.1	461229	463487	XP_031899189.1
NW_022474712.1	463556	466465	XP_031899190.1
NW_022474712.1	466274	470030	XP_031899191.1
NW_022474712.1	475142	475935	XP_031899192.1
NW_022474712.1	476041	479407	XP_031899193.1
NW_022474712.1	479507	480405	XP_031899194.1
NW_022474712.1	480621	484421	XP_031899195.1
NW_022474713.1	327	1623	XP_031898868.1
NW_022474713.1	1919	4088	XP_031898869.1
NW_022474713.1	11000	12973	XP_031898870.1
NW_022474713.1	15181	17290	XP_031898871.1
NW_022474713.1	18532	20600	XP_031898872.1
NW_022474713.1	25374	27572	XP_031898873.1
NW_022474713.1	28127	30640	XP_031898874.1
NW_022474713.1	31147	31418	XP_031898875.1
NW_022474713.1	37302	38914	XP_031898876.1
NW_022474713.1	40046	42748	XP_031898877.1
NW_022474713.1	43060	44434	XP_031898878.1
NW_022474713.1	45015	49075	XP_031898879.1
NW_022474713.1	49102	51178	XP_031898880.1
NW_022474713.1	52058	59551	XP_031898881.1
NW_022474713.1	59842	62507	XP_031898882.1
NW_022474713.1	62232	63387	XP_031898883.1
NW_022474713.1	63387	67483	XP_031898884.1
NW_022474713.1	67293	69481	XP_031898885.1
NW_022474713.1	70801	72480	XP_031898886.1
NW_022474713.1	73158	74157	XP_031898887.1
NW_022474713.1	77567	78282	XP_031898888.1
NW_022474713.1	78556	79704	XP_031898889.1
NW_022474713.1	80785	81191	XP_031898890.1
NW_022474713.1	83083	84743	XP_031898891.1
NW_022474713.1	85581	86436	XP_031898892.1
NW_022474713.1	88473	89368	XP_031898893.1
NW_022474713.1	89824	93677	XP_031898894.1
NW_022474713.1	93677	94482	XP_031898895.1
NW_022474713.1	94325	97014	XP_031898896.1
NW_022474713.1	97685	98774	XP_031898897.1
NW_022474713.1	99237	99747	XP_031898898.1
NW_022474713.1	100079	100823	XP_031898899.1
NW_022474713.1	101794	104273	XP_031898900.1
NW_022474713.1	105220	106059	XP_031898901.1
NW_022474713.1	106580	107787	XP_031898902.1
NW_022474713.1	109492	111036	XP_031898903.1
NW_022474713.1	112651	114411	XP_031898904.1
NW_022474713.1	114744	116681	XP_031898905.1
NW_022474713.1	119801	121532	XP_031898906.1
NW_022474713.1	121654	123664	XP_031898907.1
NW_022474713.1	125614	127892	XP_031898908.1
NW_022474713.1	129429	130799	XP_031898909.1
NW_022474713.1	131545	132483	XP_031898910.1
NW_022474713.1	131975	133987	XP_031898911.1
NW_022474713.1	135196	137448	XP_031898912.1
NW_022474713.1	139219	140528	XP_031898913.1
NW_022474713.1	141188	144607	XP_031898914.1
NW_022474713.1	145635	146567	XP_031898915.1
NW_022474713.1	146567	147069	XP_031898916.1
NW_022474713.1	148872	150515	XP_031898917.1
NW_022474713.1	152192	153961	XP_031898918.1
NW_022474713.1	154332	156678	XP_031898919.1
NW_022474713.1	156793	162910	XP_031898920.1
NW_022474713.1	163935	166591	XP_031898921.1
NW_022474713.1	173923	174609	XP_031898922.1
NW_022474713.1	175334	175840	XP_031898923.1
NW_022474713.1	176274	177762	XP_031898924.1
NW_022474713.1	179133	181642	XP_031898925.1
NW_022474713.1	182004	184989	XP_031898926.1
NW_022474713.1	185219	188001	XP_031898927.1
NW_022474713.1	188603	190414	XP_031898928.1
NW_022474713.1	190086	193629	XP_031898929.1
NW_022474713.1	197085	200797	XP_031898930.1
NW_022474713.1	201046	201899	XP_031898931.1
NW_022474713.1	202275	206107	XP_031898932.1
NW_022474713.1	206077	208176	XP_031898933.1
NW_022474713.1	208225	209307	XP_031898934.1
NW_022474713.1	208961	209477	XP_031898935.1
NW_022474713.1	209517	211556	XP_031898936.1
NW_022474713.1	212772	214213	XP_031898937.1
NW_022474713.1	214745	215942	XP_031898938.1
NW_022474713.1	217083	219385	XP_031898939.1
NW_022474713.1	220713	226009	XP_031898940.1
NW_022474713.1	226010	227980	XP_031898941.1
NW_022474713.1	228195	230149	XP_031898942.1
NW_022474713.1	230822	231923	XP_031898943.1
NW_022474713.1	232373	233438	XP_031898944.1
NW_022474713.1	234196	239128	XP_031898945.1
NW_022474713.1	240470	242300	XP_031898946.1
NW_022474713.1	242369	244856	XP_031898947.1
NW_022474713.1	245439	250436	XP_031898948.1
NW_022474713.1	253392	254275	XP_031898949.1
NW_022474713.1	254210	255900	XP_031898950.1
NW_022474713.1	256869	262556	XP_031898951.1
NW_022474713.1	263376	265799	XP_031898952.1
NW_022474713.1	270599	270939	XP_031898953.1
NW_022474713.1	272471	273765	XP_031898954.1
NW_022474713.1	273849	275119	XP_031898955.1
NW_022474713.1	275442	275957	XP_031898956.1
NW_022474713.1	276525	278628	XP_031898957.1
NW_022474713.1	278714	280599	XP_031898958.1
NW_022474713.1	282877	286565	XP_031898959.1
NW_022474713.1	287401	288688	XP_031898960.1
NW_022474713.1	288293	289336	XP_031898961.1
NW_022474713.1	289916	291293	XP_031898962.1
NW_022474713.1	291419	293621	XP_031898963.1
NW_022474713.1	293643	294379	XP_031898964.1
NW_022474713.1	294169	299065	XP_031898965.1
NW_022474713.1	301523	302012	XP_031898966.1
NW_022474713.1	302955	303805	XP_031898967.1
NW_022474713.1	304713	307660	XP_031898968.1
NW_022474713.1	307577	309634	XP_031898969.1
NW_022474713.1	311733	313086	XP_031898970.1
NW_022474713.1	315665	318976	XP_031898971.1
NW_022474713.1	319454	321067	XP_031898972.1
NW_022474713.1	321066	324822	XP_031898973.1
NW_022474713.1	329307	331239	XP_031898974.1
NW_022474713.1	331926	335249	XP_031898975.1
NW_022474713.1	335863	336617	XP_031898976.1
NW_022474713.1	342472	344642	XP_031898977.1
NW_022474713.1	344641	345085	XP_031898978.1
NW_022474713.1	346800	348247	XP_031898979.1
NW_022474713.1	348084	349317	XP_031898980.1
NW_022474713.1	350002	352572	XP_031898981.1
NW_022474713.1	352761	354790	XP_031898982.1
NW_022474713.1	355274	356928	XP_031898983.1
NW_022474713.1	356918	360418	XP_031898984.1
NW_022474713.1	361991	363545	XP_031898985.1
NW_022474713.1	364551	370048	XP_031898986.1
NW_022474713.1	373808	376703	XP_031898987.1
NW_022474713.1	379679	381716	XP_031898988.1
NW_022474713.1	381603	386113	XP_031898989.1
NW_022474713.1	387661	389367	XP_031898990.1
NW_022474713.1	389443	390192	XP_031898991.1
NW_022474713.1	390389	390864	XP_031898992.1
NW_022474713.1	391639	393319	XP_031898993.1
NW_022474713.1	396273	398535	XP_031898994.1
NW_022474713.1	399287	400326	XP_031898995.1
NW_022474713.1	400490	402717	XP_031898996.1
NW_022474713.1	403025	404767	XP_031898997.1
NW_022474713.1	404766	406328	XP_031898998.1
NW_022474713.1	406430	408693	XP_031898999.1
NW_022474713.1	408760	410334	XP_031899000.1
NW_022474713.1	410830	412307	XP_031899001.1
NW_022474713.1	412321	413299	XP_031899002.1
NW_022474713.1	413424	415677	XP_031899003.1
NW_022474713.1	416613	418845	XP_031899004.1
NW_022474713.1	418867	419728	XP_031899005.1
NW_022474713.1	420138	421233	XP_031899006.1
NW_022474713.1	421233	422109	XP_031899007.1
NW_022474713.1	422109	422904	XP_031899008.1
NW_022474713.1	423227	426068	XP_031899009.1
NW_022474713.1	428098	430363	XP_031899010.1
NW_022474713.1	431149	433837	XP_031899011.1
NW_022474713.1	433634	434912	XP_031899012.1
NW_022474713.1	435188	440806	XP_031899013.1
NW_022474713.1	440897	443230	XP_031899014.1
NW_022474713.1	444367	450319	XP_031899015.1
NW_022474713.1	449799	450319	XP_031899016.1
NW_022474713.1	450815	452845	XP_031899017.1
NW_022474713.1	453007	455229	XP_031899018.1
NW_022474713.1	455591	457726	XP_031899019.1
NW_022474713.1	458671	459433	XP_031899020.1
NW_022474713.1	459831	462914	XP_031899021.1
NW_022474713.1	463179	464558	XP_031899022.1
NW_022474713.1	464655	465637	XP_031899023.1
NW_022474713.1	466303	467318	XP_031899024.1
NW_022474714.1	221	1118	XP_031898708.1
NW_022474714.1	4797	5520	XP_031898709.1
NW_022474714.1	10325	13467	XP_031898710.1
NW_022474714.1	13796	15256	XP_031898711.1
NW_022474714.1	15617	17795	XP_031898712.1
NW_022474714.1	18650	19776	XP_031898713.1
NW_022474714.1	19991	22310	XP_031898714.1
NW_022474714.1	22310	23635	XP_031898715.1
NW_022474714.1	23694	26435	XP_031898716.1
NW_022474714.1	26440	31281	XP_031898717.1
NW_022474714.1	31450	32701	XP_031898718.1
NW_022474714.1	33125	34586	XP_031898719.1
NW_022474714.1	34903	36156	XP_031898720.1
NW_022474714.1	36736	37634	XP_031898721.1
NW_022474714.1	38114	40422	XP_031898722.1
NW_022474714.1	44651	46225	XP_031898723.1
NW_022474714.1	46590	48386	XP_031898724.1
NW_022474714.1	48381	49429	XP_031898725.1
NW_022474714.1	49462	50615	XP_031898726.1
NW_022474714.1	51016	54359	XP_031898727.1
NW_022474714.1	54714	54956	XP_031898728.1
NW_022474714.1	55716	58302	XP_031898729.1
NW_022474714.1	58302	60773	XP_031898730.1
NW_022474714.1	61738	63979	XP_031898731.1
NW_022474714.1	68695	70966	XP_031898732.1
NW_022474714.1	71579	72998	XP_031898733.1
NW_022474714.1	73021	74555	XP_031898734.1
NW_022474714.1	74716	75643	XP_031898735.1
NW_022474714.1	75593	76250	XP_031898736.1
NW_022474714.1	77410	80551	XP_031898737.1
NW_022474714.1	85138	87800	XP_031898738.1
NW_022474714.1	87939	89162	XP_031898739.1
NW_022474714.1	90094	90822	XP_031898740.1
NW_022474714.1	92167	93596	XP_031898741.1
NW_022474714.1	94222	96968	XP_031898742.1
NW_022474714.1	96968	99226	XP_031898743.1
NW_022474714.1	105515	106089	XP_031898744.1
NW_022474714.1	111602	112040	XP_031898745.1
NW_022474714.1	113168	115331	XP_031898746.1
NW_022474714.1	115308	115749	XP_031898747.1
NW_022474714.1	115748	118707	XP_031898748.1
NW_022474714.1	117879	119725	XP_031898749.1
NW_022474714.1	119770	123897	XP_031898750.1
NW_022474714.1	124744	125839	XP_031898751.1
NW_022474714.1	126153	127548	XP_031898752.1
NW_022474714.1	127734	130335	XP_031898753.1
NW_022474714.1	131264	132723	XP_031898754.1
NW_022474714.1	133736	134655	XP_031898755.1
NW_022474714.1	134718	138937	XP_031898756.1
NW_022474714.1	143652	144192	XP_031898757.1
NW_022474714.1	145652	146849	XP_031898758.1
NW_022474714.1	147848	148435	XP_031898759.1
NW_022474714.1	154181	155685	XP_031898760.1
NW_022474714.1	155924	156289	XP_031898761.1
NW_022474714.1	156580	158859	XP_031898762.1
NW_022474714.1	159029	160451	XP_031898763.1
NW_022474714.1	160954	162671	XP_031898764.1
NW_022474714.1	163019	164819	XP_031898765.1
NW_022474714.1	164819	166559	XP_031898766.1
NW_022474714.1	166743	168769	XP_031898767.1
NW_022474714.1	168912	169937	XP_031898768.1
NW_022474714.1	169937	171390	XP_031898769.1
NW_022474714.1	172612	173503	XP_031898770.1
NW_022474714.1	179992	180235	XP_031898771.1
NW_022474714.1	180331	180912	XP_031898772.1
NW_022474714.1	181511	182439	XP_031898773.1
NW_022474714.1	182815	184450	XP_031898774.1
NW_022474714.1	184636	185795	XP_031898775.1
NW_022474714.1	186074	187365	XP_031898776.1
NW_022474714.1	187897	190067	XP_031898777.1
NW_022474714.1	191707	193552	XP_031898778.1
NW_022474714.1	194669	197086	XP_031898779.1
NW_022474714.1	197465	200171	XP_031898780.1
NW_022474714.1	203059	206085	XP_031898781.1
NW_022474714.1	207570	208170	XP_031898782.1
NW_022474714.1	208515	209442	XP_031898783.1
NW_022474714.1	210348	213030	XP_031898784.1
NW_022474714.1	213183	213735	XP_031898785.1
NW_022474714.1	214625	217251	XP_031898786.1
NW_022474714.1	218386	221266	XP_031898787.1
NW_022474714.1	222560	223495	XP_031898788.1
NW_022474714.1	223937	225352	XP_031898789.1
NW_022474714.1	226407	227578	XP_031898790.1
NW_022474714.1	228544	229818	XP_031898791.1
NW_022474714.1	231434	232512	XP_031898792.1
NW_022474714.1	232511	233864	XP_031898793.1
NW_022474714.1	233978	235401	XP_031898794.1
NW_022474714.1	236572	240641	XP_031898795.1
NW_022474714.1	242991	245570	XP_031898796.1
NW_022474714.1	245728	247270	XP_031898797.1
NW_022474714.1	247746	250369	XP_031898798.1
NW_022474714.1	250805	251753	XP_031898799.1
NW_022474714.1	254993	261094	XP_031898800.1
NW_022474714.1	261838	265535	XP_031898801.1
NW_022474714.1	267173	267612	XP_031898802.1
NW_022474714.1	269494	271679	XP_031898803.1
NW_022474714.1	271697	273068	XP_031898804.1
NW_022474714.1	273416	275174	XP_031898805.1
NW_022474714.1	275175	276558	XP_031898806.1
NW_022474714.1	277865	280264	XP_031898807.1
NW_022474714.1	280525	282299	XP_031898808.1
NW_022474714.1	282106	282823	XP_031898809.1
NW_022474714.1	282820	284096	XP_031898810.1
NW_022474714.1	284817	288400	XP_031898811.1
NW_022474714.1	288887	289310	XP_031898812.1
NW_022474714.1	289320	292112	XP_031898813.1
NW_022474714.1	293013	295055	XP_031898814.1
NW_022474714.1	295261	295965	XP_031898815.1
NW_022474714.1	295932	297766	XP_031898816.1
NW_022474714.1	297864	299203	XP_031898817.1
NW_022474714.1	299287	300982	XP_031898818.1
NW_022474714.1	301169	302552	XP_031898819.1
NW_022474714.1	302747	303332	XP_031898820.1
NW_022474714.1	303642	304938	XP_031898821.1
NW_022474714.1	305819	308297	XP_031898822.1
NW_022474714.1	314729	316135	XP_031898823.1
NW_022474714.1	319842	320335	XP_031898824.1
NW_022474714.1	320931	321970	XP_031898825.1
NW_022474714.1	322190	324270	XP_031898826.1
NW_022474714.1	327030	328387	XP_031898827.1
NW_022474714.1	329123	329944	XP_031898828.1
NW_022474714.1	331154	333139	XP_031898829.1
NW_022474714.1	333587	336281	XP_031898830.1
NW_022474714.1	336519	338950	XP_031898831.1
NW_022474714.1	339754	340626	XP_031898832.1
NW_022474714.1	341172	341806	XP_031898833.1
NW_022474714.1	342673	344920	XP_031898834.1
NW_022474714.1	348243	348585	XP_031898835.1
NW_022474714.1	350996	351776	XP_031898836.1
NW_022474714.1	357633	359057	XP_031898837.1
NW_022474714.1	361820	365180	XP_031898838.1
NW_022474714.1	368988	369979	XP_031898839.1
NW_022474714.1	370152	371097	XP_031898840.1
NW_022474714.1	371347	372740	XP_031898841.1
NW_022474714.1	372997	374940	XP_031898842.1
NW_022474714.1	377486	378545	XP_031898843.1
NW_022474714.1	381230	382867	XP_031898844.1
NW_022474714.1	383300	384948	XP_031898845.1
NW_022474714.1	385846	387641	XP_031898846.1
NW_022474714.1	388057	389239	XP_031898847.1
NW_022474714.1	389291	391390	XP_031898848.1
NW_022474714.1	393516	396089	XP_031898849.1
NW_022474714.1	396384	398834	XP_031898850.1
NW_022474714.1	398535	404310	XP_031898851.1
NW_022474714.1	404964	407697	XP_031898852.1
NW_022474714.1	411005	411417	XP_031898853.1
NW_022474714.1	412026	414314	XP_031898854.1
NW_022474714.1	415825	416458	XP_031898855.1
NW_022474714.1	416803	417529	XP_031898856.1
NW_022474714.1	418114	419588	XP_031898857.1
NW_022474714.1	419783	424787	XP_031898858.1
NW_022474714.1	425403	425999	XP_031898859.1
NW_022474714.1	430158	432841	XP_031898860.1
NW_022474714.1	434647	437420	XP_031898861.1
NW_022474714.1	437591	447756	XP_031898862.1
NW_022474714.1	448466	450319	XP_031898863.1
NW_022474714.1	450325	452209	XP_031898864.1
NW_022474714.1	452728	455180	XP_031898865.1
NW_022474714.1	456777	457841	XP_031898866.1
NW_022474714.1	463763	466738	XP_031898867.1
NW_022474715.1	714	3692	XP_031898554.1
NW_022474715.1	4402	5663	XP_031898555.1
NW_022474715.1	5906	7474	XP_031898556.1
NW_022474715.1	8079	10969	XP_031898557.1
NW_022474715.1	11136	21120	XP_031898558.1
NW_022474715.1	22216	23955	XP_031898559.1
NW_022474715.1	25624	28502	XP_031898560.1
NW_022474715.1	41398	44230	XP_031898561.1
NW_022474715.1	44520	45034	XP_031898562.1
NW_022474715.1	45850	60798	XP_031898563.1
NW_022474715.1	61771	63956	XP_031898564.1
NW_022474715.1	64056	67404	XP_031898565.1
NW_022474715.1	68454	72010	XP_031898566.1
NW_022474715.1	72608	73401	XP_031898567.1
NW_022474715.1	73390	75761	XP_031898568.1
NW_022474715.1	77044	77891	XP_031898569.1
NW_022474715.1	78644	81365	XP_031898570.1
NW_022474715.1	81366	83879	XP_031898571.1
NW_022474715.1	84724	85632	XP_031898572.1
NW_022474715.1	86387	86902	XP_031898573.1
NW_022474715.1	87877	89222	XP_031898574.1
NW_022474715.1	89232	90775	XP_031898575.1
NW_022474715.1	91136	93532	XP_031898576.1
NW_022474715.1	94046	94522	XP_031898577.1
NW_022474715.1	94335	95980	XP_031898578.1
NW_022474715.1	99045	103109	XP_031898579.1
NW_022474715.1	103292	105042	XP_031898580.1
NW_022474715.1	104981	106556	XP_031898581.1
NW_022474715.1	107533	109893	XP_031898582.1
NW_022474715.1	112481	113163	XP_031898583.1
NW_022474715.1	113405	116239	XP_031898584.1
NW_022474715.1	116730	118045	XP_031898585.1
NW_022474715.1	118336	120111	XP_031898586.1
NW_022474715.1	120359	121234	XP_031898587.1
NW_022474715.1	121429	123175	XP_031898588.1
NW_022474715.1	127451	129388	XP_031898589.1
NW_022474715.1	130267	131851	XP_031898590.1
NW_022474715.1	132568	133026	XP_031898591.1
NW_022474715.1	133291	133720	XP_031898592.1
NW_022474715.1	133780	134113	XP_031898593.1
NW_022474715.1	137076	142236	XP_031898594.1
NW_022474715.1	142949	145096	XP_031898595.1
NW_022474715.1	145852	147294	XP_031898596.1
NW_022474715.1	147586	149286	XP_031898597.1
NW_022474715.1	149915	151991	XP_031898598.1
NW_022474715.1	152133	152840	XP_031898599.1
NW_022474715.1	152981	155500	XP_031898600.1
NW_022474715.1	155319	156647	XP_031898601.1
NW_022474715.1	156822	157613	XP_031898602.1
NW_022474715.1	158826	167593	XP_031898603.1
NW_022474715.1	167592	169658	XP_031898604.1
NW_022474715.1	169834	172113	XP_031898605.1
NW_022474715.1	172483	177794	XP_031898606.1
NW_022474715.1	178023	180096	XP_031898607.1
NW_022474715.1	182138	184930	XP_031898608.1
NW_022474715.1	184976	185733	XP_031898609.1
NW_022474715.1	185700	186669	XP_031898610.1
NW_022474715.1	186849	187684	XP_031898611.1
NW_022474715.1	188652	189315	XP_031898612.1
NW_022474715.1	190325	193364	XP_031898613.1
NW_022474715.1	193438	194453	XP_031898614.1
NW_022474715.1	194533	195424	XP_031898615.1
NW_022474715.1	195585	197127	XP_031898616.1
NW_022474715.1	197531	198765	XP_031898617.1
NW_022474715.1	198766	202386	XP_031898618.1
NW_022474715.1	202552	203447	XP_031898619.1
NW_022474715.1	203451	207021	XP_031898620.1
NW_022474715.1	207197	212403	XP_031898621.1
NW_022474715.1	213075	217463	XP_031898622.1
NW_022474715.1	217445	225133	XP_031898623.1
NW_022474715.1	226056	226491	XP_031898624.1
NW_022474715.1	228058	229837	XP_031898625.1
NW_022474715.1	230483	232685	XP_031898626.1
NW_022474715.1	233664	234584	XP_031898627.1
NW_022474715.1	234732	235303	XP_031898628.1
NW_022474715.1	236146	237014	XP_031898629.1
NW_022474715.1	237597	239092	XP_031898630.1
NW_022474715.1	239286	241517	XP_031898631.1
NW_022474715.1	243900	245104	XP_031898632.1
NW_022474715.1	245801	247214	XP_031898633.1
NW_022474715.1	247355	248251	XP_031898634.1
NW_022474715.1	249725	251474	XP_031898635.1
NW_022474715.1	251597	253194	XP_031898636.1
NW_022474715.1	253194	255275	XP_031898637.1
NW_022474715.1	256359	260736	XP_031898638.1
NW_022474715.1	263477	265622	XP_031898639.1
NW_022474715.1	266153	266746	XP_031898640.1
NW_022474715.1	266819	268767	XP_031898641.1
NW_022474715.1	271692	272110	XP_031898642.1
NW_022474715.1	274382	276139	XP_031898643.1
NW_022474715.1	276644	280993	XP_031898644.1
NW_022474715.1	280967	281757	XP_031898645.1
NW_022474715.1	283008	283747	XP_031898646.1
NW_022474715.1	286366	291324	XP_031898647.1
NW_022474715.1	292544	294033	XP_031898648.1
NW_022474715.1	294153	295698	XP_031898649.1
NW_022474715.1	295900	296726	XP_031898650.1
NW_022474715.1	298146	298666	XP_031898651.1
NW_022474715.1	299392	300134	XP_031898652.1
NW_022474715.1	300376	303745	XP_031898653.1
NW_022474715.1	305095	306188	XP_031898654.1
NW_022474715.1	307320	309023	XP_031898655.1
NW_022474715.1	309542	310819	XP_031898656.1
NW_022474715.1	311553	313640	XP_031898657.1
NW_022474715.1	313701	314740	XP_031898658.1
NW_022474715.1	314741	317054	XP_031898659.1
NW_022474715.1	318268	320410	XP_031898660.1
NW_022474715.1	320428	324603	XP_031898661.1
NW_022474715.1	326074	326467	XP_031898662.1
NW_022474715.1	326919	330375	XP_031898663.1
NW_022474715.1	330802	333449	XP_031898664.1
NW_022474715.1	333611	336768	XP_031898665.1
NW_022474715.1	337292	338505	XP_031898666.1
NW_022474715.1	340660	342786	XP_031898667.1
NW_022474715.1	343786	344302	XP_031898668.1
NW_022474715.1	345711	347551	XP_031898669.1
NW_022474715.1	351478	355227	XP_031898670.1
NW_022474715.1	356145	359617	XP_031898671.1
NW_022474715.1	360562	362065	XP_031898672.1
NW_022474715.1	362090	363652	XP_031898673.1
NW_022474715.1	363761	365194	XP_031898674.1
NW_022474715.1	365234	368241	XP_031898675.1
NW_022474715.1	369145	376068	XP_031898676.1
NW_022474715.1	376448	377825	XP_031898677.1
NW_022474715.1	378867	380642	XP_031898678.1
NW_022474715.1	382057	383516	XP_031898679.1
NW_022474715.1	384092	389332	XP_031898680.1
NW_022474715.1	389586	390662	XP_031898681.1
NW_022474715.1	390878	393749	XP_031898682.1
NW_022474715.1	394457	395538	XP_031898683.1
NW_022474715.1	395473	396972	XP_031898684.1
NW_022474715.1	397420	400170	XP_031898685.1
NW_022474715.1	404050	405476	XP_031898686.1
NW_022474715.1	406127	409076	XP_031898687.1
NW_022474715.1	409223	411225	XP_031898688.1
NW_022474715.1	411383	413432	XP_031898689.1
NW_022474715.1	413760	417971	XP_031898690.1
NW_022474715.1	418046	420606	XP_031898691.1
NW_022474715.1	421135	421840	XP_031898692.1
NW_022474715.1	421873	422267	XP_031898693.1
NW_022474715.1	423102	423672	XP_031898694.1
NW_022474715.1	423779	426821	XP_031898695.1
NW_022474715.1	428120	430540	XP_031898696.1
NW_022474715.1	433512	435254	XP_031898697.1
NW_022474715.1	435253	436179	XP_031898698.1
NW_022474715.1	436753	437308	XP_031898699.1
NW_022474715.1	438090	440267	XP_031898700.1
NW_022474715.1	441233	442681	XP_031898701.1
NW_022474715.1	443272	444246	XP_031898702.1
NW_022474715.1	446220	448353	XP_031898703.1
NW_022474715.1	449481	450827	XP_031898704.1
NW_022474715.1	451875	454539	XP_031898705.1
NW_022474715.1	455722	456791	XP_031898706.1
NW_022474715.1	458450	461725	XP_031898707.1
NW_022474716.1	14	393	XP_031898399.1
NW_022474716.1	1112	2256	XP_031898400.1
NW_022474716.1	3079	4464	XP_031898401.1
NW_022474716.1	6154	7000	XP_031898402.1
NW_022474716.1	7095	7477	XP_031898403.1
NW_022474716.1	8953	13277	XP_031898404.1
NW_022474716.1	13650	14394	XP_031898405.1
NW_022474716.1	14741	16098	XP_031898406.1
NW_022474716.1	16826	17861	XP_031898407.1
NW_022474716.1	18084	19273	XP_031898408.1
NW_022474716.1	20410	21471	XP_031898409.1
NW_022474716.1	22383	23411	XP_031898410.1
NW_022474716.1	26221	27355	XP_031898411.1
NW_022474716.1	28133	29141	XP_031898412.1
NW_022474716.1	30943	32414	XP_031898413.1
NW_022474716.1	34273	35149	XP_031898414.1
NW_022474716.1	36085	36628	XP_031898415.1
NW_022474716.1	37633	40836	XP_031898416.1
NW_022474716.1	42233	43331	XP_031898417.1
NW_022474716.1	43651	45845	XP_031898418.1
NW_022474716.1	46163	48627	XP_031898419.1
NW_022474716.1	48719	49056	XP_031898420.1
NW_022474716.1	49349	50710	XP_031898421.1
NW_022474716.1	51039	53186	XP_031898422.1
NW_022474716.1	54433	55396	XP_031898423.1
NW_022474716.1	56186	57482	XP_031898424.1
NW_022474716.1	59626	61971	XP_031898425.1
NW_022474716.1	66099	66820	XP_031898426.1
NW_022474716.1	69700	70842	XP_031898427.1
NW_022474716.1	73438	74116	XP_031898428.1
NW_022474716.1	76331	77451	XP_031898429.1
NW_022474716.1	78081	79722	XP_031898430.1
NW_022474716.1	79835	80875	XP_031898431.1
NW_022474716.1	81024	82595	XP_031898432.1
NW_022474716.1	86554	88924	XP_031898433.1
NW_022474716.1	90915	91506	XP_031898434.1
NW_022474716.1	93188	95531	XP_031898435.1
NW_022474716.1	100307	101956	XP_031898436.1
NW_022474716.1	101956	103300	XP_031898437.1
NW_022474716.1	103921	106001	XP_031898438.1
NW_022474716.1	106413	108291	XP_031898439.1
NW_022474716.1	108609	112534	XP_031898440.1
NW_022474716.1	116409	117387	XP_031898441.1
NW_022474716.1	117520	119243	XP_031898442.1
NW_022474716.1	120371	122216	XP_031898443.1
NW_022474716.1	122616	125313	XP_031898444.1
NW_022474716.1	125849	128006	XP_031898445.1
NW_022474716.1	129720	131120	XP_031898446.1
NW_022474716.1	135070	136124	XP_031898447.1
NW_022474716.1	136900	137146	XP_031898448.1
NW_022474716.1	140658	143779	XP_031898449.1
NW_022474716.1	145115	146290	XP_031898450.1
NW_022474716.1	146238	147748	XP_031898451.1
NW_022474716.1	147868	150484	XP_031898452.1
NW_022474716.1	150355	151325	XP_031898453.1
NW_022474716.1	154251	156547	XP_031898454.1
NW_022474716.1	157002	159064	XP_031898455.1
NW_022474716.1	159465	160401	XP_031898456.1
NW_022474716.1	161206	163909	XP_031898457.1
NW_022474716.1	165719	166877	XP_031898458.1
NW_022474716.1	168751	169631	XP_031898459.1
NW_022474716.1	170494	172213	XP_031898460.1
NW_022474716.1	172275	173634	XP_031898461.1
NW_022474716.1	173181	175570	XP_031898462.1
NW_022474716.1	176402	178283	XP_031898463.1
NW_022474716.1	179395	180377	XP_031898464.1
NW_022474716.1	180383	181711	XP_031898465.1
NW_022474716.1	182351	183106	XP_031898466.1
NW_022474716.1	183540	185430	XP_031898467.1
NW_022474716.1	186342	188439	XP_031898468.1
NW_022474716.1	189733	191172	XP_031898469.1
NW_022474716.1	192079	194397	XP_031898470.1
NW_022474716.1	196329	197129	XP_031898471.1
NW_022474716.1	197239	197638	XP_031898472.1
NW_022474716.1	197661	199340	XP_031898473.1
NW_022474716.1	200151	201233	XP_031898474.1
NW_022474716.1	206707	207651	XP_031898475.1
NW_022474716.1	208245	209175	XP_031898476.1
NW_022474716.1	216369	219649	XP_031898477.1
NW_022474716.1	223820	225844	XP_031898478.1
NW_022474716.1	225261	225844	XP_031898479.1
NW_022474716.1	229861	230135	XP_031898480.1
NW_022474716.1	231418	231993	XP_031898481.1
NW_022474716.1	234934	236143	XP_031898482.1
NW_022474716.1	236957	238221	XP_031898483.1
NW_022474716.1	239224	240886	XP_031898484.1
NW_022474716.1	241242	242572	XP_031898485.1
NW_022474716.1	250914	252743	XP_031898486.1
NW_022474716.1	254062	254437	XP_031898487.1
NW_022474716.1	255086	257286	XP_031898488.1
NW_022474716.1	257807	258948	XP_031898489.1
NW_022474716.1	260254	260997	XP_031898490.1
NW_022474716.1	261122	262610	XP_031898491.1
NW_022474716.1	266796	268532	XP_031898492.1
NW_022474716.1	270256	270920	XP_031898493.1
NW_022474716.1	275525	278811	XP_031898494.1
NW_022474716.1	279981	282498	XP_031898495.1
NW_022474716.1	284211	286749	XP_031898496.1
NW_022474716.1	287933	290089	XP_031898497.1
NW_022474716.1	290198	291367	XP_031898498.1
NW_022474716.1	299377	300245	XP_031898499.1
NW_022474716.1	303071	303358	XP_031898500.1
NW_022474716.1	303860	304845	XP_031898501.1
NW_022474716.1	305369	306514	XP_031898502.1
NW_022474716.1	308109	308400	XP_031898503.1
NW_022474716.1	308474	309047	XP_031898504.1
NW_022474716.1	309714	310272	XP_031898505.1
NW_022474716.1	312388	312748	XP_031898506.1
NW_022474716.1	313955	314510	XP_031898507.1
NW_022474716.1	315875	317084	XP_031898508.1
NW_022474716.1	317267	319447	XP_031898509.1
NW_022474716.1	319892	321725	XP_031898510.1
NW_022474716.1	322814	324684	XP_031898511.1
NW_022474716.1	325338	326285	XP_031898512.1
NW_022474716.1	326362	328729	XP_031898513.1
NW_022474716.1	330358	331509	XP_031898514.1
NW_022474716.1	332065	333221	XP_031898515.1
NW_022474716.1	333917	334877	XP_031898516.1
NW_022474716.1	335236	336939	XP_031898517.1
NW_022474716.1	338508	340900	XP_031898518.1
NW_022474716.1	340899	343313	XP_031898519.1
NW_022474716.1	343891	345192	XP_031898520.1
NW_022474716.1	345766	347099	XP_031898521.1
NW_022474716.1	347518	349202	XP_031898522.1
NW_022474716.1	352031	354199	XP_031898523.1
NW_022474716.1	355334	355848	XP_031898524.1
NW_022474716.1	356334	358692	XP_031898525.1
NW_022474716.1	362773	363895	XP_031898526.1
NW_022474716.1	363990	368142	XP_031898527.1
NW_022474716.1	368596	369739	XP_031898528.1
NW_022474716.1	372335	374116	XP_031898529.1
NW_022474716.1	377043	377828	XP_031898530.1
NW_022474716.1	377944	378817	XP_031898531.1
NW_022474716.1	379887	380884	XP_031898532.1
NW_022474716.1	381156	382305	XP_031898533.1
NW_022474716.1	382190	384752	XP_031898534.1
NW_022474716.1	386290	386885	XP_031898535.1
NW_022474716.1	387670	390351	XP_031898536.1
NW_022474716.1	393770	394992	XP_031898537.1
NW_022474716.1	396305	397805	XP_031898538.1
NW_022474716.1	398071	399069	XP_031898539.1
NW_022474716.1	400769	402198	XP_031898540.1
NW_022474716.1	402896	403536	XP_031898541.1
NW_022474716.1	406850	407965	XP_031898542.1
NW_022474716.1	408933	410054	XP_031898543.1
NW_022474716.1	411037	413192	XP_031898544.1
NW_022474716.1	413568	414884	XP_031898545.1
NW_022474716.1	416479	418719	XP_031898546.1
NW_022474716.1	419003	421233	XP_031898547.1
NW_022474716.1	421440	424510	XP_031898548.1
NW_022474716.1	426516	427974	XP_031898549.1
NW_022474716.1	428358	431088	XP_031898550.1
NW_022474716.1	431129	432828	XP_031898551.1
NW_022474716.1	433126	435364	XP_031898552.1
NW_022474716.1	436544	438302	XP_031898553.1
NW_022474717.1	0	1770	XP_031898242.1
NW_022474717.1	6234	7796	XP_031898243.1
NW_022474717.1	8054	10168	XP_031898244.1
NW_022474717.1	11261	12272	XP_031898245.1
NW_022474717.1	13225	13794	XP_031898246.1
NW_022474717.1	13991	14456	XP_031898247.1
NW_022474717.1	17035	19525	XP_031898248.1
NW_022474717.1	19941	21060	XP_031898249.1
NW_022474717.1	24415	25919	XP_031898250.1
NW_022474717.1	25917	26601	XP_031898251.1
NW_022474717.1	26866	29345	XP_031898252.1
NW_022474717.1	33377	35264	XP_031898253.1
NW_022474717.1	36558	38162	XP_031898254.1
NW_022474717.1	40950	46238	XP_031898255.1
NW_022474717.1	46371	51553	XP_031898256.1
NW_022474717.1	52927	55238	XP_031898257.1
NW_022474717.1	55824	59734	XP_031898258.1
NW_022474717.1	61151	65049	XP_031898259.1
NW_022474717.1	66386	66687	XP_031898260.1
NW_022474717.1	68809	69740	XP_031898261.1
NW_022474717.1	73260	75566	XP_031898262.1
NW_022474717.1	76986	79625	XP_031898263.1
NW_022474717.1	79708	81348	XP_031898264.1
NW_022474717.1	84886	86120	XP_031898265.1
NW_022474717.1	86670	87208	XP_031898266.1
NW_022474717.1	87247	89501	XP_031898267.1
NW_022474717.1	89685	91207	XP_031898268.1
NW_022474717.1	91284	92510	XP_031898269.1
NW_022474717.1	94094	96395	XP_031898270.1
NW_022474717.1	97486	98606	XP_031898271.1
NW_022474717.1	98578	100242	XP_031898272.1
NW_022474717.1	104406	107356	XP_031898273.1
NW_022474717.1	107827	110189	XP_031898274.1
NW_022474717.1	113822	115273	XP_031898275.1
NW_022474717.1	117115	119772	XP_031898276.1
NW_022474717.1	122711	127164	XP_031898277.1
NW_022474717.1	127973	128674	XP_031898278.1
NW_022474717.1	128818	131086	XP_031898279.1
NW_022474717.1	131323	133072	XP_031898280.1
NW_022474717.1	133004	133994	XP_031898281.1
NW_022474717.1	134282	136334	XP_031898282.1
NW_022474717.1	136326	136697	XP_031898283.1
NW_022474717.1	136987	138950	XP_031898284.1
NW_022474717.1	138873	139405	XP_031898285.1
NW_022474717.1	138950	140517	XP_031898286.1
NW_022474717.1	140540	142680	XP_031898287.1
NW_022474717.1	145418	146187	XP_031898288.1
NW_022474717.1	146834	149301	XP_031898289.1
NW_022474717.1	149641	150202	XP_031898290.1
NW_022474717.1	150409	152618	XP_031898291.1
NW_022474717.1	156290	157312	XP_031898292.1
NW_022474717.1	158127	159512	XP_031898293.1
NW_022474717.1	159943	161293	XP_031898294.1
NW_022474717.1	162220	163972	XP_031898295.1
NW_022474717.1	164195	165683	XP_031898296.1
NW_022474717.1	168327	169482	XP_031898297.1
NW_022474717.1	170077	171125	XP_031898298.1
NW_022474717.1	172247	172710	XP_031898299.1
NW_022474717.1	173446	173871	XP_031898300.1
NW_022474717.1	175015	175542	XP_031898301.1
NW_022474717.1	176229	176525	XP_031898302.1
NW_022474717.1	176714	177859	XP_031898303.1
NW_022474717.1	178181	179365	XP_031898304.1
NW_022474717.1	179534	182560	XP_031898305.1
NW_022474717.1	183465	185585	XP_031898306.1
NW_022474717.1	185586	186687	XP_031898307.1
NW_022474717.1	186864	189057	XP_031898308.1
NW_022474717.1	189038	190392	XP_031898309.1
NW_022474717.1	190373	192039	XP_031898310.1
NW_022474717.1	194609	194991	XP_031898311.1
NW_022474717.1	195430	197194	XP_031898312.1
NW_022474717.1	197350	200280	XP_031898313.1
NW_022474717.1	200390	201088	XP_031898314.1
NW_022474717.1	201313	202340	XP_031898315.1
NW_022474717.1	202721	203890	XP_031898316.1
NW_022474717.1	204114	204548	XP_031898317.1
NW_022474717.1	204826	207194	XP_031898318.1
NW_022474717.1	207910	209711	XP_031898319.1
NW_022474717.1	210987	212092	XP_031898320.1
NW_022474717.1	218221	219067	XP_031898321.1
NW_022474717.1	219591	220989	XP_031898322.1
NW_022474717.1	222035	223487	XP_031898323.1
NW_022474717.1	224585	227633	XP_031898324.1
NW_022474717.1	230104	231199	XP_031898325.1
NW_022474717.1	232387	236400	XP_031898326.1
NW_022474717.1	236565	238510	XP_031898327.1
NW_022474717.1	238321	242045	XP_031898328.1
NW_022474717.1	242479	244430	XP_031898329.1
NW_022474717.1	246270	247973	XP_031898330.1
NW_022474717.1	248766	250601	XP_031898331.1
NW_022474717.1	258924	260563	XP_031898332.1
NW_022474717.1	263132	265122	XP_031898333.1
NW_022474717.1	265795	267170	XP_031898334.1
NW_022474717.1	268342	269040	XP_031898335.1
NW_022474717.1	269454	272481	XP_031898336.1
NW_022474717.1	269662	270152	XP_031898337.1
NW_022474717.1	272610	276284	XP_031898338.1
NW_022474717.1	276490	277927	XP_031898339.1
NW_022474717.1	278182	281142	XP_031898340.1
NW_022474717.1	282639	283418	XP_031898341.1
NW_022474717.1	283957	285904	XP_031898342.1
NW_022474717.1	286304	289606	XP_031898343.1
NW_022474717.1	290498	294933	XP_031898344.1
NW_022474717.1	295242	296875	XP_031898345.1
NW_022474717.1	296880	299523	XP_031898346.1
NW_022474717.1	299890	300506	XP_031898347.1
NW_022474717.1	299890	301702	XP_031898348.1
NW_022474717.1	302190	304291	XP_031898349.1
NW_022474717.1	305019	306701	XP_031898350.1
NW_022474717.1	307095	307836	XP_031898351.1
NW_022474717.1	308738	310151	XP_031898352.1
NW_022474717.1	311003	311836	XP_031898353.1
NW_022474717.1	312906	314708	XP_031898354.1
NW_022474717.1	315180	317667	XP_031898355.1
NW_022474717.1	318577	318907	XP_031898356.1
NW_022474717.1	320152	322484	XP_031898357.1
NW_022474717.1	323066	323688	XP_031898358.1
NW_022474717.1	324484	326220	XP_031898359.1
NW_022474717.1	328034	329562	XP_031898360.1
NW_022474717.1	330214	330653	XP_031898361.1
NW_022474717.1	330669	333111	XP_031898362.1
NW_022474717.1	333951	335401	XP_031898363.1
NW_022474717.1	336269	337662	XP_031898364.1
NW_022474717.1	339145	339512	XP_031898365.1
NW_022474717.1	340260	341677	XP_031898366.1
NW_022474717.1	342029	343317	XP_031898367.1
NW_022474717.1	343466	344535	XP_031898368.1
NW_022474717.1	344535	347204	XP_031898369.1
NW_022474717.1	347475	350166	XP_031898370.1
NW_022474717.1	350493	351816	XP_031898371.1
NW_022474717.1	354041	355605	XP_031898372.1
NW_022474717.1	355749	356670	XP_031898373.1
NW_022474717.1	358695	361470	XP_031898374.1
NW_022474717.1	362115	364102	XP_031898375.1
NW_022474717.1	365359	366015	XP_031898376.1
NW_022474717.1	366247	369869	XP_031898377.1
NW_022474717.1	370194	373715	XP_031898378.1
NW_022474717.1	373701	374332	XP_031898379.1
NW_022474717.1	378960	379840	XP_031898380.1
NW_022474717.1	380525	382020	XP_031898381.1
NW_022474717.1	382020	383161	XP_031898382.1
NW_022474717.1	384448	386256	XP_031898383.1
NW_022474717.1	386538	387703	XP_031898384.1
NW_022474717.1	388143	389501	XP_031898385.1
NW_022474717.1	389961	393155	XP_031898386.1
NW_022474717.1	393439	395727	XP_031898387.1
NW_022474717.1	397124	399038	XP_031898388.1
NW_022474717.1	398981	399913	XP_031898389.1
NW_022474717.1	399824	403109	XP_031898390.1
NW_022474717.1	403176	405130	XP_031898391.1
NW_022474717.1	407275	408720	XP_031898392.1
NW_022474717.1	410842	413540	XP_031898393.1
NW_022474717.1	414573	415827	XP_031898394.1
NW_022474717.1	415876	416759	XP_031898395.1
NW_022474717.1	416805	418070	XP_031898396.1
NW_022474717.1	418623	419402	XP_031898397.1
NW_022474717.1	420318	422091	XP_031898398.1
NW_022474718.1	2055	3857	XP_031898106.1
NW_022474718.1	5510	6890	XP_031898107.1
NW_022474718.1	11332	12881	XP_031898108.1
NW_022474718.1	13793	18472	XP_031898109.1
NW_022474718.1	18754	20402	XP_031898110.1
NW_022474718.1	22136	23206	XP_031898111.1
NW_022474718.1	23732	26193	XP_031898112.1
NW_022474718.1	26554	27497	XP_031898113.1
NW_022474718.1	29299	29939	XP_031898114.1
NW_022474718.1	32530	33977	XP_031898115.1
NW_022474718.1	35022	35609	XP_031898116.1
NW_022474718.1	36497	37012	XP_031898117.1
NW_022474718.1	42839	47456	XP_031898118.1
NW_022474718.1	49082	50402	XP_031898119.1
NW_022474718.1	51183	52514	XP_031898120.1
NW_022474718.1	53133	54592	XP_031898121.1
NW_022474718.1	54883	56708	XP_031898122.1
NW_022474718.1	57393	58573	XP_031898123.1
NW_022474718.1	59245	59880	XP_031898124.1
NW_022474718.1	60296	61928	XP_031898125.1
NW_022474718.1	62419	64115	XP_031898126.1
NW_022474718.1	66550	67958	XP_031898127.1
NW_022474718.1	70106	71036	XP_031898128.1
NW_022474718.1	79039	81084	XP_031898129.1
NW_022474718.1	82127	83002	XP_031898130.1
NW_022474718.1	85039	86591	XP_031898131.1
NW_022474718.1	88760	90258	XP_031898132.1
NW_022474718.1	90309	91963	XP_031898133.1
NW_022474718.1	97846	99753	XP_031898134.1
NW_022474718.1	100425	102066	XP_031898135.1
NW_022474718.1	102546	106514	XP_031898136.1
NW_022474718.1	106838	108072	XP_031898137.1
NW_022474718.1	110133	111085	XP_031898138.1
NW_022474718.1	113463	114033	XP_031898139.1
NW_022474718.1	114545	115637	XP_031898140.1
NW_022474718.1	115885	117912	XP_031898141.1
NW_022474718.1	118440	119721	XP_031898142.1
NW_022474718.1	121437	122900	XP_031898143.1
NW_022474718.1	124541	125648	XP_031898144.1
NW_022474718.1	126910	128632	XP_031898145.1
NW_022474718.1	129687	130425	XP_031898146.1
NW_022474718.1	130803	133118	XP_031898147.1
NW_022474718.1	133487	135072	XP_031898148.1
NW_022474718.1	135737	136226	XP_031898149.1
NW_022474718.1	137576	138314	XP_031898150.1
NW_022474718.1	140182	140777	XP_031898151.1
NW_022474718.1	141857	143105	XP_031898152.1
NW_022474718.1	143302	143978	XP_031898153.1
NW_022474718.1	146182	148686	XP_031898154.1
NW_022474718.1	148410	150389	XP_031898155.1
NW_022474718.1	150580	152126	XP_031898156.1
NW_022474718.1	159903	161717	XP_031898157.1
NW_022474718.1	162816	163242	XP_031898158.1
NW_022474718.1	163716	163972	XP_031898159.1
NW_022474718.1	165796	167221	XP_031898160.1
NW_022474718.1	167888	170217	XP_031898161.1
NW_022474718.1	170620	171525	XP_031898162.1
NW_022474718.1	175143	176547	XP_031898163.1
NW_022474718.1	181286	183022	XP_031898164.1
NW_022474718.1	183343	184028	XP_031898165.1
NW_022474718.1	184163	186040	XP_031898166.1
NW_022474718.1	188075	188800	XP_031898167.1
NW_022474718.1	190835	191112	XP_031898168.1
NW_022474718.1	192835	195190	XP_031898169.1
NW_022474718.1	195679	196036	XP_031898170.1
NW_022474718.1	198169	199191	XP_031898171.1
NW_022474718.1	201299	202271	XP_031898172.1
NW_022474718.1	202040	204922	XP_031898173.1
NW_022474718.1	205198	207147	XP_031898174.1
NW_022474718.1	207526	209452	XP_031898175.1
NW_022474718.1	209472	210247	XP_031898176.1
NW_022474718.1	210947	213236	XP_031898177.1
NW_022474718.1	214089	215698	XP_031898178.1
NW_022474718.1	216196	216634	XP_031898179.1
NW_022474718.1	219137	220465	XP_031898180.1
NW_022474718.1	221446	223023	XP_031898181.1
NW_022474718.1	223717	225481	XP_031898182.1
NW_022474718.1	226358	226800	XP_031898183.1
NW_022474718.1	228918	229917	XP_031898184.1
NW_022474718.1	233649	234466	XP_031898185.1
NW_022474718.1	236803	238612	XP_031898186.1
NW_022474718.1	240101	241004	XP_031898187.1
NW_022474718.1	241716	242800	XP_031898188.1
NW_022474718.1	243334	244846	XP_031898189.1
NW_022474718.1	245279	247615	XP_031898190.1
NW_022474718.1	247877	248768	XP_031898191.1
NW_022474718.1	249373	251086	XP_031898192.1
NW_022474718.1	251274	252422	XP_031898193.1
NW_022474718.1	253924	256166	XP_031898194.1
NW_022474718.1	258635	259083	XP_031898195.1
NW_022474718.1	260601	261486	XP_031898196.1
NW_022474718.1	261825	262989	XP_031898197.1
NW_022474718.1	263904	264274	XP_031898198.1
NW_022474718.1	268973	269366	XP_031898199.1
NW_022474718.1	270594	271680	XP_031898200.1
NW_022474718.1	272790	274222	XP_031898201.1
NW_022474718.1	275531	276379	XP_031898202.1
NW_022474718.1	276955	277246	XP_031898203.1
NW_022474718.1	279569	280982	XP_031898204.1
NW_022474718.1	282084	283005	XP_031898205.1
NW_022474718.1	283457	286213	XP_031898206.1
NW_022474718.1	286198	290492	XP_031898207.1
NW_022474718.1	292143	292912	XP_031898208.1
NW_022474718.1	293666	295836	XP_031898209.1
NW_022474718.1	296111	297920	XP_031898210.1
NW_022474718.1	302865	305034	XP_031898211.1
NW_022474718.1	306300	307438	XP_031898212.1
NW_022474718.1	309599	310954	XP_031898213.1
NW_022474718.1	311779	314439	XP_031898214.1
NW_022474718.1	314554	316500	XP_031898215.1
NW_022474718.1	317021	318857	XP_031898216.1
NW_022474718.1	318951	320589	XP_031898217.1
NW_022474718.1	322337	323975	XP_031898218.1
NW_022474718.1	326740	327409	XP_031898219.1
NW_022474718.1	327873	328743	XP_031898220.1
NW_022474718.1	329213	329738	XP_031898221.1
NW_022474718.1	334237	335791	XP_031898222.1
NW_022474718.1	336266	336794	XP_031898223.1
NW_022474718.1	337266	338341	XP_031898224.1
NW_022474718.1	338721	340179	XP_031898225.1
NW_022474718.1	345237	346154	XP_031898226.1
NW_022474718.1	347306	348668	XP_031898227.1
NW_022474718.1	349598	350955	XP_031898228.1
NW_022474718.1	351799	352667	XP_031898229.1
NW_022474718.1	357188	357856	XP_031898230.1
NW_022474718.1	358758	360350	XP_031898231.1
NW_022474718.1	362756	363545	XP_031898232.1
NW_022474718.1	365940	367113	XP_031898233.1
NW_022474718.1	368283	370128	XP_031898234.1
NW_022474718.1	371010	373095	XP_031898235.1
NW_022474718.1	379321	380958	XP_031898236.1
NW_022474718.1	382647	383003	XP_031898237.1
NW_022474718.1	384739	387273	XP_031898238.1
NW_022474718.1	388523	389606	XP_031898239.1
NW_022474718.1	391988	392821	XP_031898240.1
NW_022474718.1	397556	399203	XP_031898241.1
NW_022474719.1	1181	2162	XP_031897970.1
NW_022474719.1	2462	5415	XP_031897971.1
NW_022474719.1	9313	10930	XP_031897972.1
NW_022474719.1	12561	13764	XP_031897973.1
NW_022474719.1	14366	17275	XP_031897974.1
NW_022474719.1	17182	17985	XP_031897975.1
NW_022474719.1	18875	19877	XP_031897976.1
NW_022474719.1	20135	21366	XP_031897977.1
NW_022474719.1	22183	22667	XP_031897978.1
NW_022474719.1	22796	24727	XP_031897979.1
NW_022474719.1	25999	27339	XP_031897980.1
NW_022474719.1	28019	28986	XP_031897981.1
NW_022474719.1	29365	31115	XP_031897982.1
NW_022474719.1	31375	32403	XP_031897983.1
NW_022474719.1	34075	36048	XP_031897984.1
NW_022474719.1	36792	38989	XP_031897985.1
NW_022474719.1	44437	46991	XP_031897986.1
NW_022474719.1	47761	48414	XP_031897987.1
NW_022474719.1	48594	50090	XP_031897988.1
NW_022474719.1	50449	51304	XP_031897989.1
NW_022474719.1	52005	53609	XP_031897990.1
NW_022474719.1	53652	54131	XP_031897991.1
NW_022474719.1	54799	55898	XP_031897992.1
NW_022474719.1	56349	57289	XP_031897993.1
NW_022474719.1	57574	58595	XP_031897994.1
NW_022474719.1	59281	67157	XP_031897995.1
NW_022474719.1	67230	68511	XP_031897996.1
NW_022474719.1	69258	70600	XP_031897997.1
NW_022474719.1	70933	72292	XP_031897998.1
NW_022474719.1	72824	74295	XP_031897999.1
NW_022474719.1	74894	75245	XP_031898000.1
NW_022474719.1	75916	77469	XP_031898001.1
NW_022474719.1	78140	79442	XP_031898002.1
NW_022474719.1	80792	81188	XP_031898003.1
NW_022474719.1	83256	84612	XP_031898004.1
NW_022474719.1	86298	88015	XP_031898005.1
NW_022474719.1	91030	91681	XP_031898006.1
NW_022474719.1	91698	91973	XP_031898007.1
NW_022474719.1	93250	97378	XP_031898008.1
NW_022474719.1	98054	98311	XP_031898009.1
NW_022474719.1	98565	99982	XP_031898010.1
NW_022474719.1	102524	103268	XP_031898011.1
NW_022474719.1	104393	105805	XP_031898012.1
NW_022474719.1	106900	109568	XP_031898013.1
NW_022474719.1	110848	111686	XP_031898014.1
NW_022474719.1	113187	113997	XP_031898015.1
NW_022474719.1	115120	117030	XP_031898016.1
NW_022474719.1	120368	122683	XP_031898017.1
NW_022474719.1	123190	124804	XP_031898018.1
NW_022474719.1	125940	127481	XP_031898019.1
NW_022474719.1	127924	129064	XP_031898020.1
NW_022474719.1	133768	134860	XP_031898021.1
NW_022474719.1	137489	138779	XP_031898022.1
NW_022474719.1	139165	139807	XP_031898023.1
NW_022474719.1	139728	141213	XP_031898024.1
NW_022474719.1	142726	144232	XP_031898025.1
NW_022474719.1	145496	145805	XP_031898026.1
NW_022474719.1	146080	148591	XP_031898027.1
NW_022474719.1	151747	152956	XP_031898028.1
NW_022474719.1	155481	157139	XP_031898029.1
NW_022474719.1	157631	159629	XP_031898030.1
NW_022474719.1	159105	159629	XP_031898031.1
NW_022474719.1	159662	162114	XP_031898032.1
NW_022474719.1	163017	164327	XP_031898033.1
NW_022474719.1	166291	166569	XP_031898034.1
NW_022474719.1	167870	168272	XP_031898035.1
NW_022474719.1	168479	170433	XP_031898036.1
NW_022474719.1	170475	172976	XP_031898037.1
NW_022474719.1	173084	173447	XP_031898038.1
NW_022474719.1	174169	174487	XP_031898039.1
NW_022474719.1	176097	177296	XP_031898040.1
NW_022474719.1	177759	179045	XP_031898041.1
NW_022474719.1	181137	183263	XP_031898042.1
NW_022474719.1	183263	184889	XP_031898043.1
NW_022474719.1	186543	187761	XP_031898044.1
NW_022474719.1	188502	190257	XP_031898045.1
NW_022474719.1	190404	192657	XP_031898046.1
NW_022474719.1	193698	194433	XP_031898047.1
NW_022474719.1	194808	195414	XP_031898048.1
NW_022474719.1	195432	196272	XP_031898049.1
NW_022474719.1	196272	197611	XP_031898050.1
NW_022474719.1	197611	198452	XP_031898051.1
NW_022474719.1	198954	200187	XP_031898052.1
NW_022474719.1	200674	202087	XP_031898053.1
NW_022474719.1	205047	205681	XP_031898054.1
NW_022474719.1	208785	210041	XP_031898055.1
NW_022474719.1	211555	212895	XP_031898056.1
NW_022474719.1	218062	218778	XP_031898057.1
NW_022474719.1	222702	223054	XP_031898058.1
NW_022474719.1	231059	232200	XP_031898059.1
NW_022474719.1	233257	237042	XP_031898060.1
NW_022474719.1	237939	239399	XP_031898061.1
NW_022474719.1	238822	240569	XP_031898062.1
NW_022474719.1	240726	241695	XP_031898063.1
NW_022474719.1	241410	242870	XP_031898064.1
NW_022474719.1	245196	245804	XP_031898065.1
NW_022474719.1	245804	246689	XP_031898066.1
NW_022474719.1	247945	249285	XP_031898067.1
NW_022474719.1	250037	251594	XP_031898068.1
NW_022474719.1	251997	252543	XP_031898069.1
NW_022474719.1	253967	256727	XP_031898070.1
NW_022474719.1	259416	259994	XP_031898071.1
NW_022474719.1	261003	262065	XP_031898072.1
NW_022474719.1	262598	263257	XP_031898073.1
NW_022474719.1	265817	267054	XP_031898074.1
NW_022474719.1	268993	269497	XP_031898075.1
NW_022474719.1	271636	272405	XP_031898076.1
NW_022474719.1	272751	273147	XP_031898077.1
NW_022474719.1	273790	274318	XP_031898078.1
NW_022474719.1	275232	275706	XP_031898079.1
NW_022474719.1	282140	282945	XP_031898080.1
NW_022474719.1	283795	285088	XP_031898081.1
NW_022474719.1	289034	289625	XP_031898082.1
NW_022474719.1	292994	294807	XP_031898083.1
NW_022474719.1	300542	302568	XP_031898084.1
NW_022474719.1	302523	302967	XP_031898085.1
NW_022474719.1	304083	307305	XP_031898086.1
NW_022474719.1	309922	310635	XP_031898087.1
NW_022474719.1	310860	312701	XP_031898088.1
NW_022474719.1	313096	315343	XP_031898089.1
NW_022474719.1	315591	319668	XP_031898090.1
NW_022474719.1	320165	321987	XP_031898091.1
NW_022474719.1	322705	324689	XP_031898092.1
NW_022474719.1	325181	326812	XP_031898093.1
NW_022474719.1	329400	329794	XP_031898094.1
NW_022474719.1	330380	332893	XP_031898095.1
NW_022474719.1	336612	337962	XP_031898096.1
NW_022474719.1	338101	339582	XP_031898097.1
NW_022474719.1	341086	343263	XP_031898098.1
NW_022474719.1	343406	344858	XP_031898099.1
NW_022474719.1	345714	347158	XP_031898100.1
NW_022474719.1	348280	351460	XP_031898101.1
NW_022474719.1	352063	353656	XP_031898102.1
NW_022474719.1	354170	355568	XP_031898103.1
NW_022474719.1	355876	357635	XP_031898104.1
NW_022474719.1	360441	361386	XP_031898105.1
NW_022474720.1	1832	3224	XP_031897849.1
NW_022474720.1	3225	4060	XP_031897850.1
NW_022474720.1	4749	7383	XP_031897851.1
NW_022474720.1	7573	8985	XP_031897852.1
NW_022474720.1	8985	18232	XP_031897853.1
NW_022474720.1	18094	19326	XP_031897854.1
NW_022474720.1	18991	20291	XP_031897855.1
NW_022474720.1	20647	21887	XP_031897856.1
NW_022474720.1	21887	23954	XP_031897857.1
NW_022474720.1	23955	26795	XP_031897858.1
NW_022474720.1	27014	30664	XP_031897859.1
NW_022474720.1	30831	31604	XP_031897860.1
NW_022474720.1	32561	35134	XP_031897861.1
NW_022474720.1	35134	37264	XP_031897862.1
NW_022474720.1	37697	38985	XP_031897863.1
NW_022474720.1	39617	42216	XP_031897864.1
NW_022474720.1	42039	42365	XP_031897865.1
NW_022474720.1	42429	46023	XP_031897866.1
NW_022474720.1	49284	50620	XP_031897867.1
NW_022474720.1	52591	54960	XP_031897868.1
NW_022474720.1	58311	61459	XP_031897869.1
NW_022474720.1	61559	63231	XP_031897870.1
NW_022474720.1	63342	66482	XP_031897871.1
NW_022474720.1	66704	68203	XP_031897872.1
NW_022474720.1	69271	71901	XP_031897873.1
NW_022474720.1	72033	73642	XP_031897874.1
NW_022474720.1	73618	76344	XP_031897875.1
NW_022474720.1	76792	77598	XP_031897876.1
NW_022474720.1	77609	79113	XP_031897877.1
NW_022474720.1	79801	81388	XP_031897878.1
NW_022474720.1	84904	86573	XP_031897879.1
NW_022474720.1	86953	88828	XP_031897880.1
NW_022474720.1	88828	90975	XP_031897881.1
NW_022474720.1	91953	94792	XP_031897882.1
NW_022474720.1	94899	95648	XP_031897883.1
NW_022474720.1	96065	98840	XP_031897884.1
NW_022474720.1	99910	100996	XP_031897885.1
NW_022474720.1	101079	103441	XP_031897886.1
NW_022474720.1	103355	104984	XP_031897887.1
NW_022474720.1	105167	107678	XP_031897888.1
NW_022474720.1	108719	112038	XP_031897889.1
NW_022474720.1	112101	113362	XP_031897890.1
NW_022474720.1	113868	115987	XP_031897891.1
NW_022474720.1	116702	117937	XP_031897892.1
NW_022474720.1	118013	119326	XP_031897893.1
NW_022474720.1	119531	123354	XP_031897894.1
NW_022474720.1	124370	126312	XP_031897895.1
NW_022474720.1	126320	128237	XP_031897896.1
NW_022474720.1	128323	129839	XP_031897897.1
NW_022474720.1	130101	134564	XP_031897898.1
NW_022474720.1	134775	137816	XP_031897899.1
NW_022474720.1	143912	145829	XP_031897900.1
NW_022474720.1	148336	152024	XP_031897901.1
NW_022474720.1	152135	153847	XP_031897902.1
NW_022474720.1	154019	155718	XP_031897903.1
NW_022474720.1	156615	160290	XP_031897904.1
NW_022474720.1	160212	161570	XP_031897905.1
NW_022474720.1	161599	162741	XP_031897906.1
NW_022474720.1	162932	165113	XP_031897907.1
NW_022474720.1	168558	169187	XP_031897908.1
NW_022474720.1	171048	172060	XP_031897909.1
NW_022474720.1	172009	173288	XP_031897910.1
NW_022474720.1	177551	179232	XP_031897911.1
NW_022474720.1	180832	182136	XP_031897912.1
NW_022474720.1	182924	187551	XP_031897913.1
NW_022474720.1	187599	189103	XP_031897914.1
NW_022474720.1	190115	191355	XP_031897915.1
NW_022474720.1	191801	192855	XP_031897916.1
NW_022474720.1	193746	194156	XP_031897917.1
NW_022474720.1	194476	197613	XP_031897918.1
NW_022474720.1	197737	200145	XP_031897919.1
NW_022474720.1	200146	202410	XP_031897920.1
NW_022474720.1	202114	204750	XP_031897921.1
NW_022474720.1	206413	206759	XP_031897922.1
NW_022474720.1	208511	211189	XP_031897923.1
NW_022474720.1	211101	212064	XP_031897924.1
NW_022474720.1	212164	213591	XP_031897925.1
NW_022474720.1	214436	216900	XP_031897926.1
NW_022474720.1	218052	219094	XP_031897927.1
NW_022474720.1	219738	220200	XP_031897928.1
NW_022474720.1	220720	221309	XP_031897929.1
NW_022474720.1	221603	223585	XP_031897930.1
NW_022474720.1	224258	227619	XP_031897931.1
NW_022474720.1	230887	231850	XP_031897932.1
NW_022474720.1	238445	239490	XP_031897933.1
NW_022474720.1	239654	240342	XP_031897934.1
NW_022474720.1	243245	244012	XP_031897935.1
NW_022474720.1	244899	245927	XP_031897936.1
NW_022474720.1	246033	247017	XP_031897937.1
NW_022474720.1	247581	248614	XP_031897938.1
NW_022474720.1	248747	250697	XP_031897939.1
NW_022474720.1	251029	251541	XP_031897940.1
NW_022474720.1	251884	252908	XP_031897941.1
NW_022474720.1	253192	254895	XP_031897942.1
NW_022474720.1	260839	262594	XP_031897943.1
NW_022474720.1	262807	264883	XP_031897944.1
NW_022474720.1	265156	266829	XP_031897945.1
NW_022474720.1	267476	269616	XP_031897946.1
NW_022474720.1	270007	270662	XP_031897947.1
NW_022474720.1	276213	277737	XP_031897948.1
NW_022474720.1	282589	283181	XP_031897949.1
NW_022474720.1	290339	291248	XP_031897950.1
NW_022474720.1	295093	296546	XP_031897951.1
NW_022474720.1	297642	300571	XP_031897952.1
NW_022474720.1	300734	301409	XP_031897953.1
NW_022474720.1	301557	301952	XP_031897954.1
NW_022474720.1	302992	310273	XP_031897955.1
NW_022474720.1	310854	312907	XP_031897956.1
NW_022474720.1	315024	315644	XP_031897957.1
NW_022474720.1	316771	319531	XP_031897958.1
NW_022474720.1	321266	321786	XP_031897959.1
NW_022474720.1	322083	324248	XP_031897960.1
NW_022474720.1	324787	326727	XP_031897961.1
NW_022474720.1	328793	329987	XP_031897962.1
NW_022474720.1	332202	333301	XP_031897963.1
NW_022474720.1	335099	336260	XP_031897964.1
NW_022474720.1	339011	340878	XP_031897965.1
NW_022474720.1	346497	347373	XP_031897966.1
NW_022474720.1	351809	360460	XP_031897967.1
NW_022474720.1	364000	365119	XP_031897968.1
NW_022474720.1	369775	370669	XP_031897969.1
NW_022474721.1	2688	4034	XP_031897721.1
NW_022474721.1	6083	7848	XP_031897722.1
NW_022474721.1	8945	9392	XP_031897723.1
NW_022474721.1	10086	10449	XP_031897724.1
NW_022474721.1	10634	11017	XP_031897725.1
NW_022474721.1	12306	12595	XP_031897726.1
NW_022474721.1	13171	14604	XP_031897727.1
NW_022474721.1	17261	18798	XP_031897728.1
NW_022474721.1	20395	21406	XP_031897729.1
NW_022474721.1	23204	23900	XP_031897730.1
NW_022474721.1	24011	24811	XP_031897731.1
NW_022474721.1	25506	26198	XP_031897732.1
NW_022474721.1	26505	26947	XP_031897733.1
NW_022474721.1	27701	28271	XP_031897734.1
NW_022474721.1	28585	29556	XP_031897735.1
NW_022474721.1	31200	31963	XP_031897736.1
NW_022474721.1	33298	34216	XP_031897737.1
NW_022474721.1	35221	36601	XP_031897738.1
NW_022474721.1	37701	40378	XP_031897739.1
NW_022474721.1	43943	45520	XP_031897740.1
NW_022474721.1	49721	50907	XP_031897741.1
NW_022474721.1	51255	51948	XP_031897742.1
NW_022474721.1	52858	54094	XP_031897743.1
NW_022474721.1	54302	56732	XP_031897744.1
NW_022474721.1	56941	58433	XP_031897745.1
NW_022474721.1	62844	63589	XP_031897746.1
NW_022474721.1	64426	66235	XP_031897747.1
NW_022474721.1	68056	69802	XP_031897748.1
NW_022474721.1	70389	76071	XP_031897749.1
NW_022474721.1	76200	76578	XP_031897750.1
NW_022474721.1	76889	85005	XP_031897751.1
NW_022474721.1	85985	87077	XP_031897752.1
NW_022474721.1	92343	93726	XP_031897753.1
NW_022474721.1	98854	99592	XP_031897754.1
NW_022474721.1	100925	104919	XP_031897755.1
NW_022474721.1	107927	110027	XP_031897756.1
NW_022474721.1	110604	111535	XP_031897757.1
NW_022474721.1	112482	114462	XP_031897758.1
NW_022474721.1	115106	117185	XP_031897759.1
NW_022474721.1	117460	118271	XP_031897760.1
NW_022474721.1	121120	122076	XP_031897761.1
NW_022474721.1	122130	123125	XP_031897762.1
NW_022474721.1	123611	124928	XP_031897763.1
NW_022474721.1	127172	129630	XP_031897764.1
NW_022474721.1	130647	131766	XP_031897765.1
NW_022474721.1	131982	133406	XP_031897766.1
NW_022474721.1	133926	136917	XP_031897767.1
NW_022474721.1	137125	139064	XP_031897768.1
NW_022474721.1	139282	140400	XP_031897769.1
NW_022474721.1	145263	146133	XP_031897770.1
NW_022474721.1	146703	147364	XP_031897771.1
NW_022474721.1	148244	150123	XP_031897772.1
NW_022474721.1	150324	151483	XP_031897773.1
NW_022474721.1	151500	153979	XP_031897774.1
NW_022474721.1	158033	159316	XP_031897775.1
NW_022474721.1	160703	162481	XP_031897776.1
NW_022474721.1	166109	167785	XP_031897777.1
NW_022474721.1	169009	169353	XP_031897778.1
NW_022474721.1	172751	173358	XP_031897779.1
NW_022474721.1	173650	174399	XP_031897780.1
NW_022474721.1	176132	178200	XP_031897781.1
NW_022474721.1	178651	180145	XP_031897782.1
NW_022474721.1	182269	183565	XP_031897783.1
NW_022474721.1	185065	187585	XP_031897784.1
NW_022474721.1	190788	193183	XP_031897785.1
NW_022474721.1	193183	195181	XP_031897786.1
NW_022474721.1	195863	197855	XP_031897787.1
NW_022474721.1	199240	199672	XP_031897788.1
NW_022474721.1	200451	201810	XP_031897789.1
NW_022474721.1	202093	202598	XP_031897790.1
NW_022474721.1	203744	205403	XP_031897791.1
NW_022474721.1	205428	208049	XP_031897792.1
NW_022474721.1	208834	211202	XP_031897793.1
NW_022474721.1	211202	213281	XP_031897794.1
NW_022474721.1	213357	218035	XP_031897795.1
NW_022474721.1	218476	219534	XP_031897796.1
NW_022474721.1	219910	221398	XP_031897797.1
NW_022474721.1	221316	222892	XP_031897798.1
NW_022474721.1	222901	225676	XP_031897799.1
NW_022474721.1	225676	227670	XP_031897800.1
NW_022474721.1	228932	229699	XP_031897801.1
NW_022474721.1	230044	231183	XP_031897802.1
NW_022474721.1	231615	232212	XP_031897803.1
NW_022474721.1	232410	233004	XP_031897804.1
NW_022474721.1	236341	238647	XP_031897805.1
NW_022474721.1	239434	241676	XP_031897806.1
NW_022474721.1	245359	246759	XP_031897807.1
NW_022474721.1	247150	249395	XP_031897808.1
NW_022474721.1	249841	252681	XP_031897809.1
NW_022474721.1	252671	253880	XP_031897810.1
NW_022474721.1	256100	257904	XP_031897811.1
NW_022474721.1	258162	260407	XP_031897812.1
NW_022474721.1	262510	264669	XP_031897813.1
NW_022474721.1	264813	268315	XP_031897814.1
NW_022474721.1	268538	269420	XP_031897815.1
NW_022474721.1	269681	271808	XP_031897816.1
NW_022474721.1	273028	274974	XP_031897817.1
NW_022474721.1	278673	279281	XP_031897818.1
NW_022474721.1	280332	282127	XP_031897819.1
NW_022474721.1	282769	283464	XP_031897820.1
NW_022474721.1	283674	284495	XP_031897821.1
NW_022474721.1	284832	286437	XP_031897822.1
NW_022474721.1	288961	289540	XP_031897823.1
NW_022474721.1	290754	291909	XP_031897824.1
NW_022474721.1	293265	298269	XP_031897825.1
NW_022474721.1	299272	300464	XP_031897826.1
NW_022474721.1	302539	304732	XP_031897827.1
NW_022474721.1	307283	308466	XP_031897828.1
NW_022474721.1	308521	310322	XP_031897829.1
NW_022474721.1	309885	310309	XP_031897830.1
NW_022474721.1	310366	313802	XP_031897831.1
NW_022474721.1	314260	316048	XP_031897832.1
NW_022474721.1	317547	319555	XP_031897833.1
NW_022474721.1	324135	325105	XP_031897834.1
NW_022474721.1	327764	329858	XP_031897835.1
NW_022474721.1	330980	332617	XP_031897836.1
NW_022474721.1	332391	334312	XP_031897837.1
NW_022474721.1	334867	340016	XP_031897838.1
NW_022474721.1	342538	343805	XP_031897839.1
NW_022474721.1	345261	347669	XP_031897840.1
NW_022474721.1	348064	349265	XP_031897841.1
NW_022474721.1	349392	350163	XP_031897842.1
NW_022474721.1	351458	352781	XP_031897843.1
NW_022474721.1	353263	354638	XP_031897844.1
NW_022474721.1	354967	356298	XP_031897845.1
NW_022474721.1	356991	359655	XP_031897846.1
NW_022474721.1	360198	360852	XP_031897847.1
NW_022474721.1	360946	362544	XP_031897848.1
NW_022474722.1	2813	3784	XP_031897605.1
NW_022474722.1	6841	8251	XP_031897606.1
NW_022474722.1	9355	10833	XP_031897607.1
NW_022474722.1	12796	13810	XP_031897608.1
NW_022474722.1	14661	16750	XP_031897609.1
NW_022474722.1	17976	19630	XP_031897610.1
NW_022474722.1	20567	21453	XP_031897611.1
NW_022474722.1	22779	24090	XP_031897612.1
NW_022474722.1	27274	28158	XP_031897613.1
NW_022474722.1	35439	36975	XP_031897614.1
NW_022474722.1	37188	38678	XP_031897615.1
NW_022474722.1	52150	53588	XP_031897616.1
NW_022474722.1	60748	61735	XP_031897617.1
NW_022474722.1	65762	66175	XP_031897618.1
NW_022474722.1	67606	69236	XP_031897619.1
NW_022474722.1	70125	71670	XP_031897620.1
NW_022474722.1	72777	74833	XP_031897621.1
NW_022474722.1	75373	76369	XP_031897622.1
NW_022474722.1	76793	77627	XP_031897623.1
NW_022474722.1	78006	80227	XP_031897624.1
NW_022474722.1	80343	82032	XP_031897625.1
NW_022474722.1	81800	83561	XP_031897626.1
NW_022474722.1	84481	86747	XP_031897627.1
NW_022474722.1	89528	91100	XP_031897628.1
NW_022474722.1	94597	96058	XP_031897629.1
NW_022474722.1	96860	98893	XP_031897630.1
NW_022474722.1	99036	101055	XP_031897631.1
NW_022474722.1	101355	102925	XP_031897632.1
NW_022474722.1	106664	107144	XP_031897633.1
NW_022474722.1	108656	109636	XP_031897634.1
NW_022474722.1	112839	114239	XP_031897635.1
NW_022474722.1	114942	116772	XP_031897636.1
NW_022474722.1	117238	119456	XP_031897637.1
NW_022474722.1	120099	121300	XP_031897638.1
NW_022474722.1	125468	126063	XP_031897639.1
NW_022474722.1	129346	130404	XP_031897640.1
NW_022474722.1	131423	134338	XP_031897641.1
NW_022474722.1	136660	137741	XP_031897642.1
NW_022474722.1	138468	139073	XP_031897643.1
NW_022474722.1	139994	141148	XP_031897644.1
NW_022474722.1	140077	141148	XP_031897645.1
NW_022474722.1	141198	142245	XP_031897646.1
NW_022474722.1	142823	144380	XP_031897647.1
NW_022474722.1	149860	152229	XP_031897648.1
NW_022474722.1	154020	155000	XP_031897649.1
NW_022474722.1	156141	156489	XP_031897650.1
NW_022474722.1	158460	159689	XP_031897651.1
NW_022474722.1	160285	162588	XP_031897652.1
NW_022474722.1	163810	165138	XP_031897653.1
NW_022474722.1	166284	167756	XP_031897654.1
NW_022474722.1	168778	170598	XP_031897655.1
NW_022474722.1	170873	172114	XP_031897656.1
NW_022474722.1	173082	174249	XP_031897657.1
NW_022474722.1	177081	177833	XP_031897658.1
NW_022474722.1	180305	181802	XP_031897659.1
NW_022474722.1	184521	186629	XP_031897660.1
NW_022474722.1	186397	187624	XP_031897661.1
NW_022474722.1	187637	188734	XP_031897662.1
NW_022474722.1	188736	190481	XP_031897663.1
NW_022474722.1	192414	194110	XP_031897664.1
NW_022474722.1	194233	195557	XP_031897665.1
NW_022474722.1	195967	202840	XP_031897666.1
NW_022474722.1	203332	207827	XP_031897667.1
NW_022474722.1	208373	210582	XP_031897668.1
NW_022474722.1	217009	217807	XP_031897669.1
NW_022474722.1	226117	226642	XP_031897670.1
NW_022474722.1	227865	229552	XP_031897671.1
NW_022474722.1	230294	230596	XP_031897672.1
NW_022474722.1	230815	232402	XP_031897673.1
NW_022474722.1	232708	233012	XP_031897674.1
NW_022474722.1	233361	234222	XP_031897675.1
NW_022474722.1	235356	237636	XP_031897676.1
NW_022474722.1	239406	240513	XP_031897677.1
NW_022474722.1	241253	248675	XP_031897678.1
NW_022474722.1	249761	250394	XP_031897679.1
NW_022474722.1	250576	250908	XP_031897680.1
NW_022474722.1	253000	254632	XP_031897681.1
NW_022474722.1	255678	257925	XP_031897682.1
NW_022474722.1	259786	261549	XP_031897683.1
NW_022474722.1	262293	263593	XP_031897684.1
NW_022474722.1	264354	265523	XP_031897685.1
NW_022474722.1	265523	266241	XP_031897686.1
NW_022474722.1	266860	267392	XP_031897687.1
NW_022474722.1	269680	271636	XP_031897688.1
NW_022474722.1	271980	272610	XP_031897689.1
NW_022474722.1	273711	274003	XP_031897690.1
NW_022474722.1	274088	275648	XP_031897691.1
NW_022474722.1	276691	277112	XP_031897692.1
NW_022474722.1	279013	280019	XP_031897693.1
NW_022474722.1	280629	281574	XP_031897694.1
NW_022474722.1	285571	288697	XP_031897695.1
NW_022474722.1	288957	290236	XP_031897696.1
NW_022474722.1	292028	293974	XP_031897697.1
NW_022474722.1	295235	295955	XP_031897698.1
NW_022474722.1	299963	301199	XP_031897699.1
NW_022474722.1	301567	303931	XP_031897700.1
NW_022474722.1	304573	305105	XP_031897701.1
NW_022474722.1	307685	310173	XP_031897702.1
NW_022474722.1	310824	312621	XP_031897703.1
NW_022474722.1	316662	318885	XP_031897704.1
NW_022474722.1	318906	321069	XP_031897705.1
NW_022474722.1	321782	322831	XP_031897706.1
NW_022474722.1	324049	324842	XP_031897707.1
NW_022474722.1	324818	326007	XP_031897708.1
NW_022474722.1	326144	327207	XP_031897709.1
NW_022474722.1	327390	329179	XP_031897710.1
NW_022474722.1	332646	334486	XP_031897711.1
NW_022474722.1	334668	336560	XP_031897712.1
NW_022474722.1	336560	338742	XP_031897713.1
NW_022474722.1	338665	339578	XP_031897714.1
NW_022474722.1	340391	342739	XP_031897715.1
NW_022474722.1	343457	345560	XP_031897716.1
NW_022474722.1	346435	348061	XP_031897717.1
NW_022474722.1	349085	350001	XP_031897718.1
NW_022474722.1	352336	352660	XP_031897719.1
NW_022474722.1	353143	354836	XP_031897720.1
NW_022474723.1	2463	4651	XP_031897480.1
NW_022474723.1	4649	6629	XP_031897481.1
NW_022474723.1	6630	7775	XP_031897482.1
NW_022474723.1	7218	12093	XP_031897483.1
NW_022474723.1	12092	13353	XP_031897484.1
NW_022474723.1	14479	17925	XP_031897485.1
NW_022474723.1	20559	21487	XP_031897486.1
NW_022474723.1	21463	23088	XP_031897487.1
NW_022474723.1	23138	24775	XP_031897488.1
NW_022474723.1	25140	25826	XP_031897489.1
NW_022474723.1	26691	28949	XP_031897490.1
NW_022474723.1	29271	30173	XP_031897491.1
NW_022474723.1	30471	31582	XP_031897492.1
NW_022474723.1	32316	36045	XP_031897493.1
NW_022474723.1	37521	40281	XP_031897494.1
NW_022474723.1	40162	41301	XP_031897495.1
NW_022474723.1	41413	42255	XP_031897496.1
NW_022474723.1	42427	43799	XP_031897497.1
NW_022474723.1	44010	45322	XP_031897498.1
NW_022474723.1	45107	45763	XP_031897499.1
NW_022474723.1	45763	46557	XP_031897500.1
NW_022474723.1	47551	48331	XP_031897501.1
NW_022474723.1	49173	52208	XP_031897502.1
NW_022474723.1	53313	54873	XP_031897503.1
NW_022474723.1	54788	55482	XP_031897504.1
NW_022474723.1	55782	58764	XP_031897505.1
NW_022474723.1	59006	63125	XP_031897506.1
NW_022474723.1	63626	66922	XP_031897507.1
NW_022474723.1	67429	73792	XP_031897508.1
NW_022474723.1	76301	80949	XP_031897509.1
NW_022474723.1	85795	87564	XP_031897510.1
NW_022474723.1	88586	88969	XP_031897511.1
NW_022474723.1	89287	90422	XP_031897512.1
NW_022474723.1	93322	93793	XP_031897513.1
NW_022474723.1	94089	95700	XP_031897514.1
NW_022474723.1	96831	98435	XP_031897515.1
NW_022474723.1	98998	100789	XP_031897516.1
NW_022474723.1	100806	102374	XP_031897517.1
NW_022474723.1	102703	104757	XP_031897518.1
NW_022474723.1	105543	108694	XP_031897519.1
NW_022474723.1	109113	111163	XP_031897520.1
NW_022474723.1	112678	113797	XP_031897521.1
NW_022474723.1	113752	114926	XP_031897522.1
NW_022474723.1	114987	116812	XP_031897523.1
NW_022474723.1	117843	121349	XP_031897524.1
NW_022474723.1	122058	123812	XP_031897525.1
NW_022474723.1	124305	128194	XP_031897526.1
NW_022474723.1	129585	132109	XP_031897527.1
NW_022474723.1	132571	133885	XP_031897528.1
NW_022474723.1	133535	135679	XP_031897529.1
NW_022474723.1	136819	138595	XP_031897530.1
NW_022474723.1	139718	142127	XP_031897531.1
NW_022474723.1	142127	143865	XP_031897532.1
NW_022474723.1	146252	147831	XP_031897533.1
NW_022474723.1	148664	151435	XP_031897534.1
NW_022474723.1	151213	152611	XP_031897535.1
NW_022474723.1	153799	154240	XP_031897536.1
NW_022474723.1	155917	158290	XP_031897537.1
NW_022474723.1	159526	160621	XP_031897538.1
NW_022474723.1	164212	165302	XP_031897539.1
NW_022474723.1	168982	171125	XP_031897540.1
NW_022474723.1	173688	176042	XP_031897541.1
NW_022474723.1	176302	178195	XP_031897542.1
NW_022474723.1	181059	181956	XP_031897543.1
NW_022474723.1	183158	186334	XP_031897544.1
NW_022474723.1	185993	187469	XP_031897545.1
NW_022474723.1	187790	188704	XP_031897546.1
NW_022474723.1	189060	191725	XP_031897547.1
NW_022474723.1	191942	194200	XP_031897548.1
NW_022474723.1	195434	196201	XP_031897549.1
NW_022474723.1	198172	200015	XP_031897550.1
NW_022474723.1	200015	202477	XP_031897551.1
NW_022474723.1	202503	204095	XP_031897552.1
NW_022474723.1	204292	206044	XP_031897553.1
NW_022474723.1	206499	209843	XP_031897554.1
NW_022474723.1	211973	213016	XP_031897555.1
NW_022474723.1	215817	219999	XP_031897556.1
NW_022474723.1	220497	221098	XP_031897557.1
NW_022474723.1	221810	222999	XP_031897558.1
NW_022474723.1	224819	227477	XP_031897559.1
NW_022474723.1	228048	230060	XP_031897560.1
NW_022474723.1	230242	231443	XP_031897561.1
NW_022474723.1	232151	234486	XP_031897562.1
NW_022474723.1	234598	237310	XP_031897563.1
NW_022474723.1	237349	239192	XP_031897564.1
NW_022474723.1	239192	240268	XP_031897565.1
NW_022474723.1	240489	242656	XP_031897566.1
NW_022474723.1	242807	245337	XP_031897567.1
NW_022474723.1	245427	247091	XP_031897568.1
NW_022474723.1	246925	251035	XP_031897569.1
NW_022474723.1	251035	254113	XP_031897570.1
NW_022474723.1	254464	255864	XP_031897571.1
NW_022474723.1	255872	258949	XP_031897572.1
NW_022474723.1	259248	260316	XP_031897573.1
NW_022474723.1	260448	262236	XP_031897574.1
NW_022474723.1	264707	267063	XP_031897575.1
NW_022474723.1	267205	269810	XP_031897576.1
NW_022474723.1	270135	272349	XP_031897577.1
NW_022474723.1	273379	275141	XP_031897578.1
NW_022474723.1	275232	277534	XP_031897579.1
NW_022474723.1	280309	281281	XP_031897580.1
NW_022474723.1	284020	286343	XP_031897581.1
NW_022474723.1	286528	288269	XP_031897582.1
NW_022474723.1	289042	291776	XP_031897583.1
NW_022474723.1	292766	294483	XP_031897584.1
NW_022474723.1	294979	296215	XP_031897585.1
NW_022474723.1	296354	297664	XP_031897586.1
NW_022474723.1	297605	299792	XP_031897587.1
NW_022474723.1	299994	301413	XP_031897588.1
NW_022474723.1	301365	302096	XP_031897589.1
NW_022474723.1	304175	304832	XP_031897590.1
NW_022474723.1	306129	309491	XP_031897591.1
NW_022474723.1	309787	313212	XP_031897592.1
NW_022474723.1	315796	316354	XP_031897593.1
NW_022474723.1	316535	317673	XP_031897594.1
NW_022474723.1	318209	320921	XP_031897595.1
NW_022474723.1	323708	325052	XP_031897596.1
NW_022474723.1	325655	326436	XP_031897597.1
NW_022474723.1	326525	330236	XP_031897598.1
NW_022474723.1	330346	332529	XP_031897599.1
NW_022474723.1	332827	335482	XP_031897600.1
NW_022474723.1	336800	338089	XP_031897601.1
NW_022474723.1	338532	339251	XP_031897602.1
NW_022474723.1	340671	343232	XP_031897603.1
NW_022474723.1	343344	345173	XP_031897604.1
NW_022474724.1	1421	4630	XP_031897379.1
NW_022474724.1	4689	7606	XP_031897380.1
NW_022474724.1	12061	13692	XP_031897381.1
NW_022474724.1	13758	15621	XP_031897382.1
NW_022474724.1	15696	17361	XP_031897383.1
NW_022474724.1	17577	19147	XP_031897384.1
NW_022474724.1	19283	21102	XP_031897385.1
NW_022474724.1	21313	22526	XP_031897386.1
NW_022474724.1	22600	25156	XP_031897387.1
NW_022474724.1	27352	29284	XP_031897388.1
NW_022474724.1	30076	32302	XP_031897389.1
NW_022474724.1	32984	35904	XP_031897390.1
NW_022474724.1	36428	38220	XP_031897391.1
NW_022474724.1	38410	40179	XP_031897392.1
NW_022474724.1	40180	43054	XP_031897393.1
NW_022474724.1	43416	46794	XP_031897394.1
NW_022474724.1	47831	50391	XP_031897395.1
NW_022474724.1	51910	54006	XP_031897396.1
NW_022474724.1	54440	55679	XP_031897397.1
NW_022474724.1	56046	58588	XP_031897398.1
NW_022474724.1	59956	62290	XP_031897399.1
NW_022474724.1	62587	64178	XP_031897400.1
NW_022474724.1	64459	66308	XP_031897401.1
NW_022474724.1	68107	69066	XP_031897402.1
NW_022474724.1	68972	71798	XP_031897403.1
NW_022474724.1	71837	75988	XP_031897404.1
NW_022474724.1	76273	78643	XP_031897405.1
NW_022474724.1	79998	83126	XP_031897406.1
NW_022474724.1	83157	83841	XP_031897407.1
NW_022474724.1	84067	91858	XP_031897408.1
NW_022474724.1	92154	93124	XP_031897409.1
NW_022474724.1	93417	95868	XP_031897410.1
NW_022474724.1	96361	100550	XP_031897411.1
NW_022474724.1	104284	106128	XP_031897412.1
NW_022474724.1	107339	109694	XP_031897413.1
NW_022474724.1	109694	114780	XP_031897414.1
NW_022474724.1	115418	116585	XP_031897415.1
NW_022474724.1	117280	118265	XP_031897416.1
NW_022474724.1	118486	120288	XP_031897417.1
NW_022474724.1	120423	122670	XP_031897418.1
NW_022474724.1	124542	126590	XP_031897419.1
NW_022474724.1	127059	128578	XP_031897420.1
NW_022474724.1	128532	131375	XP_031897421.1
NW_022474724.1	131376	134244	XP_031897422.1
NW_022474724.1	135790	136293	XP_031897423.1
NW_022474724.1	136755	140647	XP_031897424.1
NW_022474724.1	141271	144227	XP_031897425.1
NW_022474724.1	144383	148213	XP_031897426.1
NW_022474724.1	149446	152424	XP_031897427.1
NW_022474724.1	153842	154982	XP_031897428.1
NW_022474724.1	155115	156458	XP_031897429.1
NW_022474724.1	156977	159666	XP_031897430.1
NW_022474724.1	159468	161702	XP_031897431.1
NW_022474724.1	161750	163520	XP_031897432.1
NW_022474724.1	163520	165407	XP_031897433.1
NW_022474724.1	165613	167898	XP_031897434.1
NW_022474724.1	167988	169569	XP_031897435.1
NW_022474724.1	170260	172494	XP_031897436.1
NW_022474724.1	173689	175734	XP_031897437.1
NW_022474724.1	180963	181892	XP_031897438.1
NW_022474724.1	182461	186255	XP_031897439.1
NW_022474724.1	199579	200302	XP_031897440.1
NW_022474724.1	201653	204229	XP_031897441.1
NW_022474724.1	204699	207824	XP_031897442.1
NW_022474724.1	210059	212261	XP_031897443.1
NW_022474724.1	212262	213044	XP_031897444.1
NW_022474724.1	214766	216731	XP_031897445.1
NW_022474724.1	217849	218287	XP_031897446.1
NW_022474724.1	223071	223441	XP_031897447.1
NW_022474724.1	224645	225907	XP_031897448.1
NW_022474724.1	228226	228856	XP_031897449.1
NW_022474724.1	231891	234589	XP_031897450.1
NW_022474724.1	235837	241427	XP_031897451.1
NW_022474724.1	245678	247487	XP_031897452.1
NW_022474724.1	247594	248631	XP_031897453.1
NW_022474724.1	248751	249921	XP_031897454.1
NW_022474724.1	249969	251484	XP_031897455.1
NW_022474724.1	251681	254493	XP_031897456.1
NW_022474724.1	254881	259805	XP_031897457.1
NW_022474724.1	260733	265333	XP_031897458.1
NW_022474724.1	265702	266647	XP_031897459.1
NW_022474724.1	266750	267747	XP_031897460.1
NW_022474724.1	268431	269533	XP_031897461.1
NW_022474724.1	269628	270121	XP_031897462.1
NW_022474724.1	270339	276411	XP_031897463.1
NW_022474724.1	276753	279070	XP_031897464.1
NW_022474724.1	279787	281032	XP_031897465.1
NW_022474724.1	281487	285963	XP_031897466.1
NW_022474724.1	286672	290692	XP_031897467.1
NW_022474724.1	290693	293708	XP_031897468.1
NW_022474724.1	294054	299766	XP_031897469.1
NW_022474724.1	302167	304665	XP_031897470.1
NW_022474724.1	310690	313073	XP_031897471.1
NW_022474724.1	313117	315130	XP_031897472.1
NW_022474724.1	315347	317673	XP_031897473.1
NW_022474724.1	320854	323099	XP_031897474.1
NW_022474724.1	329028	332589	XP_031897475.1
NW_022474724.1	332588	333988	XP_031897476.1
NW_022474724.1	334762	337277	XP_031897477.1
NW_022474724.1	337620	339209	XP_031897478.1
NW_022474724.1	340961	342839	XP_031897479.1
NW_022474725.1	256	2788	XP_031897265.1
NW_022474725.1	3544	6063	XP_031897266.1
NW_022474725.1	7727	10969	XP_031897267.1
NW_022474725.1	11007	14913	XP_031897268.1
NW_022474725.1	16980	18821	XP_031897269.1
NW_022474725.1	32698	34271	XP_031897270.1
NW_022474725.1	39291	39979	XP_031897271.1
NW_022474725.1	43726	45701	XP_031897272.1
NW_022474725.1	46719	48720	XP_031897273.1
NW_022474725.1	49337	50654	XP_031897274.1
NW_022474725.1	52033	53159	XP_031897275.1
NW_022474725.1	53260	56522	XP_031897276.1
NW_022474725.1	56856	58061	XP_031897277.1
NW_022474725.1	61333	63300	XP_031897278.1
NW_022474725.1	63301	67803	XP_031897279.1
NW_022474725.1	68078	70406	XP_031897280.1
NW_022474725.1	72144	74624	XP_031897281.1
NW_022474725.1	74648	76511	XP_031897282.1
NW_022474725.1	76718	79699	XP_031897283.1
NW_022474725.1	79698	81017	XP_031897284.1
NW_022474725.1	81024	82892	XP_031897285.1
NW_022474725.1	83016	83873	XP_031897286.1
NW_022474725.1	83866	85761	XP_031897287.1
NW_022474725.1	87934	89605	XP_031897288.1
NW_022474725.1	91590	93372	XP_031897289.1
NW_022474725.1	96190	96800	XP_031897290.1
NW_022474725.1	97034	98372	XP_031897291.1
NW_022474725.1	99399	100812	XP_031897292.1
NW_022474725.1	101270	102595	XP_031897293.1
NW_022474725.1	102268	105201	XP_031897294.1
NW_022474725.1	105201	107216	XP_031897295.1
NW_022474725.1	107897	108201	XP_031897296.1
NW_022474725.1	109044	111299	XP_031897297.1
NW_022474725.1	111300	113101	XP_031897298.1
NW_022474725.1	113179	115647	XP_031897299.1
NW_022474725.1	115934	116957	XP_031897300.1
NW_022474725.1	117056	117925	XP_031897301.1
NW_022474725.1	117907	120031	XP_031897302.1
NW_022474725.1	120348	121636	XP_031897303.1
NW_022474725.1	121618	123308	XP_031897304.1
NW_022474725.1	123479	124781	XP_031897305.1
NW_022474725.1	125071	129477	XP_031897306.1
NW_022474725.1	129937	130362	XP_031897307.1
NW_022474725.1	130329	132621	XP_031897308.1
NW_022474725.1	132777	134851	XP_031897309.1
NW_022474725.1	134870	137767	XP_031897310.1
NW_022474725.1	137879	139937	XP_031897311.1
NW_022474725.1	139958	141862	XP_031897312.1
NW_022474725.1	142058	146292	XP_031897313.1
NW_022474725.1	146292	147090	XP_031897314.1
NW_022474725.1	147251	147967	XP_031897315.1
NW_022474725.1	149790	151893	XP_031897316.1
NW_022474725.1	152920	154840	XP_031897317.1
NW_022474725.1	156369	157614	XP_031897318.1
NW_022474725.1	157462	158334	XP_031897319.1
NW_022474725.1	158897	159322	XP_031897320.1
NW_022474725.1	159344	160087	XP_031897321.1
NW_022474725.1	161723	164308	XP_031897322.1
NW_022474725.1	164509	167201	XP_031897323.1
NW_022474725.1	167951	170375	XP_031897324.1
NW_022474725.1	170719	172188	XP_031897325.1
NW_022474725.1	172969	175271	XP_031897326.1
NW_022474725.1	178518	180687	XP_031897327.1
NW_022474725.1	181435	182200	XP_031897328.1
NW_022474725.1	182741	183934	XP_031897329.1
NW_022474725.1	184036	185488	XP_031897330.1
NW_022474725.1	185966	187871	XP_031897331.1
NW_022474725.1	187993	192161	XP_031897332.1
NW_022474725.1	192285	193378	XP_031897333.1
NW_022474725.1	193424	195531	XP_031897334.1
NW_022474725.1	195896	196673	XP_031897335.1
NW_022474725.1	197345	198901	XP_031897336.1
NW_022474725.1	199045	201012	XP_031897337.1
NW_022474725.1	201578	202331	XP_031897338.1
NW_022474725.1	203101	205479	XP_031897339.1
NW_022474725.1	206288	206988	XP_031897340.1
NW_022474725.1	207250	209274	XP_031897341.1
NW_022474725.1	209439	212942	XP_031897342.1
NW_022474725.1	214368	215607	XP_031897343.1
NW_022474725.1	216212	218271	XP_031897344.1
NW_022474725.1	218662	220665	XP_031897345.1
NW_022474725.1	220790	224171	XP_031897346.1
NW_022474725.1	223987	230308	XP_031897347.1
NW_022474725.1	230563	233080	XP_031897348.1
NW_022474725.1	233688	234513	XP_031897349.1
NW_022474725.1	235580	238060	XP_031897350.1
NW_022474725.1	238770	239893	XP_031897351.1
NW_022474725.1	240046	242307	XP_031897352.1
NW_022474725.1	242859	244777	XP_031897353.1
NW_022474725.1	244970	249090	XP_031897354.1
NW_022474725.1	250307	255879	XP_031897355.1
NW_022474725.1	257025	258559	XP_031897356.1
NW_022474725.1	259880	261809	XP_031897357.1
NW_022474725.1	262803	263599	XP_031897358.1
NW_022474725.1	265105	267516	XP_031897359.1
NW_022474725.1	271033	272997	XP_031897360.1
NW_022474725.1	273625	277033	XP_031897361.1
NW_022474725.1	278109	280492	XP_031897362.1
NW_022474725.1	281704	282842	XP_031897363.1
NW_022474725.1	285082	286750	XP_031897364.1
NW_022474725.1	287852	292845	XP_031897365.1
NW_022474725.1	293454	294622	XP_031897366.1
NW_022474725.1	294637	298658	XP_031897367.1
NW_022474725.1	298937	300583	XP_031897368.1
NW_022474725.1	302514	305315	XP_031897369.1
NW_022474725.1	308688	311431	XP_031897370.1
NW_022474725.1	311593	312434	XP_031897371.1
NW_022474725.1	315662	316766	XP_031897372.1
NW_022474725.1	320428	321607	XP_031897373.1
NW_022474725.1	325327	326589	XP_031897374.1
NW_022474725.1	326614	327598	XP_031897375.1
NW_022474725.1	327834	329074	XP_031897376.1
NW_022474725.1	329253	332100	XP_031897377.1
NW_022474725.1	332427	334687	XP_031897378.1
NW_022474726.1	2438	4948	XP_031897160.1
NW_022474726.1	6359	11299	XP_031897161.1
NW_022474726.1	12770	13902	XP_031897162.1
NW_022474726.1	13738	15320	XP_031897163.1
NW_022474726.1	15887	17286	XP_031897164.1
NW_022474726.1	18233	20409	XP_031897165.1
NW_022474726.1	21062	22922	XP_031897166.1
NW_022474726.1	23803	24260	XP_031897167.1
NW_022474726.1	24797	27046	XP_031897168.1
NW_022474726.1	27145	27663	XP_031897169.1
NW_022474726.1	27276	28966	XP_031897170.1
NW_022474726.1	29167	32072	XP_031897171.1
NW_022474726.1	36709	40380	XP_031897172.1
NW_022474726.1	40883	41582	XP_031897173.1
NW_022474726.1	42757	43778	XP_031897174.1
NW_022474726.1	44023	45624	XP_031897175.1
NW_022474726.1	47792	49170	XP_031897176.1
NW_022474726.1	50309	51505	XP_031897177.1
NW_022474726.1	52764	53821	XP_031897178.1
NW_022474726.1	54511	55781	XP_031897179.1
NW_022474726.1	57652	58127	XP_031897180.1
NW_022474726.1	59134	61088	XP_031897181.1
NW_022474726.1	64632	67898	XP_031897182.1
NW_022474726.1	73298	74369	XP_031897183.1
NW_022474726.1	74856	76527	XP_031897184.1
NW_022474726.1	76684	77464	XP_031897185.1
NW_022474726.1	78011	79128	XP_031897186.1
NW_022474726.1	79233	80929	XP_031897187.1
NW_022474726.1	81390	83697	XP_031897188.1
NW_022474726.1	84606	85385	XP_031897189.1
NW_022474726.1	89314	91759	XP_031897190.1
NW_022474726.1	93676	94111	XP_031897191.1
NW_022474726.1	94204	95114	XP_031897192.1
NW_022474726.1	96321	96941	XP_031897193.1
NW_022474726.1	98150	100125	XP_031897194.1
NW_022474726.1	102145	106529	XP_031897195.1
NW_022474726.1	106744	108633	XP_031897196.1
NW_022474726.1	108878	110081	XP_031897197.1
NW_022474726.1	110557	111400	XP_031897198.1
NW_022474726.1	112559	114217	XP_031897199.1
NW_022474726.1	114975	117397	XP_031897200.1
NW_022474726.1	117879	120369	XP_031897201.1
NW_022474726.1	123108	131574	XP_031897202.1
NW_022474726.1	132801	134262	XP_031897203.1
NW_022474726.1	135027	136511	XP_031897204.1
NW_022474726.1	136669	138886	XP_031897205.1
NW_022474726.1	139136	141084	XP_031897206.1
NW_022474726.1	141126	143628	XP_031897207.1
NW_022474726.1	145859	147857	XP_031897208.1
NW_022474726.1	149660	151027	XP_031897209.1
NW_022474726.1	153064	154472	XP_031897210.1
NW_022474726.1	154818	155862	XP_031897211.1
NW_022474726.1	158847	160033	XP_031897212.1
NW_022474726.1	161173	163046	XP_031897213.1
NW_022474726.1	167998	168873	XP_031897214.1
NW_022474726.1	172867	174775	XP_031897215.1
NW_022474726.1	175199	176411	XP_031897216.1
NW_022474726.1	176728	177696	XP_031897217.1
NW_022474726.1	179723	180221	XP_031897218.1
NW_022474726.1	180706	182615	XP_031897219.1
NW_022474726.1	184732	185075	XP_031897220.1
NW_022474726.1	187409	187727	XP_031897221.1
NW_022474726.1	188502	191211	XP_031897222.1
NW_022474726.1	191340	193220	XP_031897223.1
NW_022474726.1	193676	194224	XP_031897224.1
NW_022474726.1	194609	196697	XP_031897225.1
NW_022474726.1	197791	198874	XP_031897226.1
NW_022474726.1	198874	199715	XP_031897227.1
NW_022474726.1	199629	200049	XP_031897228.1
NW_022474726.1	201937	204623	XP_031897229.1
NW_022474726.1	204492	206896	XP_031897230.1
NW_022474726.1	207465	207959	XP_031897231.1
NW_022474726.1	211699	212865	XP_031897232.1
NW_022474726.1	213890	215153	XP_031897233.1
NW_022474726.1	216848	217755	XP_031897234.1
NW_022474726.1	218748	219918	XP_031897235.1
NW_022474726.1	221676	222225	XP_031897236.1
NW_022474726.1	222815	224726	XP_031897237.1
NW_022474726.1	224513	225324	XP_031897238.1
NW_022474726.1	226024	227975	XP_031897239.1
NW_022474726.1	233375	234526	XP_031897240.1
NW_022474726.1	235268	236890	XP_031897241.1
NW_022474726.1	238037	239489	XP_031897242.1
NW_022474726.1	242655	244296	XP_031897243.1
NW_022474726.1	248602	249396	XP_031897244.1
NW_022474726.1	249673	252350	XP_031897245.1
NW_022474726.1	252816	254107	XP_031897246.1
NW_022474726.1	255460	256505	XP_031897247.1
NW_022474726.1	257349	258906	XP_031897248.1
NW_022474726.1	259291	259729	XP_031897249.1
NW_022474726.1	260918	261784	XP_031897250.1
NW_022474726.1	264324	265175	XP_031897251.1
NW_022474726.1	268598	269612	XP_031897252.1
NW_022474726.1	269831	272346	XP_031897253.1
NW_022474726.1	272773	275326	XP_031897254.1
NW_022474726.1	275865	277172	XP_031897255.1
NW_022474726.1	279319	281524	XP_031897256.1
NW_022474726.1	282769	283681	XP_031897257.1
NW_022474726.1	284882	285761	XP_031897258.1
NW_022474726.1	288135	290186	XP_031897259.1
NW_022474726.1	292988	293337	XP_031897260.1
NW_022474726.1	297165	299636	XP_031897261.1
NW_022474726.1	300217	302116	XP_031897262.1
NW_022474726.1	308992	310352	XP_031897263.1
NW_022474726.1	312825	313923	XP_031897264.1
NW_022474727.1	827	2092	XP_031897069.1
NW_022474727.1	2580	2886	XP_031897070.1
NW_022474727.1	4931	7211	XP_031897071.1
NW_022474727.1	7592	10098	XP_031897072.1
NW_022474727.1	10619	12781	XP_031897073.1
NW_022474727.1	13224	14862	XP_031897074.1
NW_022474727.1	16029	17151	XP_031897075.1
NW_022474727.1	17897	19620	XP_031897076.1
NW_022474727.1	19663	20617	XP_031897077.1
NW_022474727.1	21509	23006	XP_031897078.1
NW_022474727.1	23013	24701	XP_031897079.1
NW_022474727.1	25585	27425	XP_031897080.1
NW_022474727.1	28548	29494	XP_031897081.1
NW_022474727.1	30180	32632	XP_031897082.1
NW_022474727.1	36394	38897	XP_031897083.1
NW_022474727.1	39661	40462	XP_031897084.1
NW_022474727.1	40930	42410	XP_031897085.1
NW_022474727.1	43228	44343	XP_031897086.1
NW_022474727.1	47212	48287	XP_031897087.1
NW_022474727.1	48843	50267	XP_031897088.1
NW_022474727.1	51048	51887	XP_031897089.1
NW_022474727.1	54861	56165	XP_031897090.1
NW_022474727.1	56534	57546	XP_031897091.1
NW_022474727.1	61940	63301	XP_031897092.1
NW_022474727.1	65474	66575	XP_031897093.1
NW_022474727.1	67378	68446	XP_031897094.1
NW_022474727.1	68593	69129	XP_031897095.1
NW_022474727.1	74558	75659	XP_031897096.1
NW_022474727.1	78074	79962	XP_031897097.1
NW_022474727.1	83042	83790	XP_031897098.1
NW_022474727.1	85860	87081	XP_031897099.1
NW_022474727.1	89491	90385	XP_031897100.1
NW_022474727.1	91232	93138	XP_031897101.1
NW_022474727.1	94122	99212	XP_031897102.1
NW_022474727.1	99918	101770	XP_031897103.1
NW_022474727.1	102247	103827	XP_031897104.1
NW_022474727.1	104380	104885	XP_031897105.1
NW_022474727.1	108354	129546	XP_031897106.1
NW_022474727.1	133124	134697	XP_031897107.1
NW_022474727.1	134699	141833	XP_031897108.1
NW_022474727.1	142034	148543	XP_031897109.1
NW_022474727.1	149690	152391	XP_031897110.1
NW_022474727.1	153600	155692	XP_031897111.1
NW_022474727.1	157533	157848	XP_031897112.1
NW_022474727.1	158073	159612	XP_031897113.1
NW_022474727.1	159272	161194	XP_031897114.1
NW_022474727.1	161713	163180	XP_031897115.1
NW_022474727.1	163547	164786	XP_031897116.1
NW_022474727.1	165051	166711	XP_031897117.1
NW_022474727.1	167046	169886	XP_031897118.1
NW_022474727.1	170121	172284	XP_031897119.1
NW_022474727.1	172940	174559	XP_031897120.1
NW_022474727.1	175600	176189	XP_031897121.1
NW_022474727.1	178809	179389	XP_031897122.1
NW_022474727.1	180590	181951	XP_031897123.1
NW_022474727.1	182730	183892	XP_031897124.1
NW_022474727.1	184188	185412	XP_031897125.1
NW_022474727.1	187113	191358	XP_031897126.1
NW_022474727.1	191630	193557	XP_031897127.1
NW_022474727.1	195433	203472	XP_031897128.1
NW_022474727.1	203595	204552	XP_031897129.1
NW_022474727.1	208512	209829	XP_031897130.1
NW_022474727.1	211187	212239	XP_031897131.1
NW_022474727.1	213475	213879	XP_031897132.1
NW_022474727.1	214871	217568	XP_031897133.1
NW_022474727.1	217651	219935	XP_031897134.1
NW_022474727.1	222065	223370	XP_031897135.1
NW_022474727.1	223734	224271	XP_031897136.1
NW_022474727.1	226112	228239	XP_031897137.1
NW_022474727.1	228327	229629	XP_031897138.1
NW_022474727.1	234009	234899	XP_031897139.1
NW_022474727.1	235095	235757	XP_031897140.1
NW_022474727.1	236173	237302	XP_031897141.1
NW_022474727.1	245214	246410	XP_031897142.1
NW_022474727.1	248230	251693	XP_031897143.1
NW_022474727.1	252352	253707	XP_031897144.1
NW_022474727.1	254464	257120	XP_031897145.1
NW_022474727.1	258464	259831	XP_031897146.1
NW_022474727.1	259043	259831	XP_031897147.1
NW_022474727.1	267024	268721	XP_031897148.1
NW_022474727.1	270086	270671	XP_031897149.1
NW_022474727.1	272629	273341	XP_031897150.1
NW_022474727.1	276043	276817	XP_031897151.1
NW_022474727.1	277285	278285	XP_031897152.1
NW_022474727.1	280296	280633	XP_031897153.1
NW_022474727.1	284705	286344	XP_031897154.1
NW_022474727.1	287433	289802	XP_031897155.1
NW_022474727.1	291164	292600	XP_031897156.1
NW_022474727.1	294785	297482	XP_031897157.1
NW_022474727.1	301003	303495	XP_031897158.1
NW_022474727.1	304403	310408	XP_031897159.1
NW_022474728.1	4953	8313	XP_031896966.1
NW_022474728.1	8417	9727	XP_031896967.1
NW_022474728.1	10587	12537	XP_031896968.1
NW_022474728.1	12798	14195	XP_031896969.1
NW_022474728.1	14538	16555	XP_031896970.1
NW_022474728.1	16555	17494	XP_031896971.1
NW_022474728.1	17475	18867	XP_031896972.1
NW_022474728.1	19803	21914	XP_031896973.1
NW_022474728.1	22689	24406	XP_031896974.1
NW_022474728.1	23973	25132	XP_031896975.1
NW_022474728.1	24952	26049	XP_031896976.1
NW_022474728.1	26298	29107	XP_031896977.1
NW_022474728.1	29356	30780	XP_031896978.1
NW_022474728.1	31909	32921	XP_031896979.1
NW_022474728.1	32735	36049	XP_031896980.1
NW_022474728.1	36192	38108	XP_031896981.1
NW_022474728.1	38709	40631	XP_031896982.1
NW_022474728.1	40866	42615	XP_031896983.1
NW_022474728.1	43224	43804	XP_031896984.1
NW_022474728.1	43796	46116	XP_031896985.1
NW_022474728.1	46263	51572	XP_031896986.1
NW_022474728.1	52779	55254	XP_031896987.1
NW_022474728.1	61148	64014	XP_031896988.1
NW_022474728.1	65937	67646	XP_031896989.1
NW_022474728.1	67646	69630	XP_031896990.1
NW_022474728.1	70409	72689	XP_031896991.1
NW_022474728.1	72688	74922	XP_031896992.1
NW_022474728.1	77159	78934	XP_031896993.1
NW_022474728.1	79214	81970	XP_031896994.1
NW_022474728.1	83447	86488	XP_031896995.1
NW_022474728.1	94955	97559	XP_031896996.1
NW_022474728.1	98690	99796	XP_031896997.1
NW_022474728.1	99952	102198	XP_031896998.1
NW_022474728.1	102312	106068	XP_031896999.1
NW_022474728.1	107374	108500	XP_031897000.1
NW_022474728.1	108500	109991	XP_031897001.1
NW_022474728.1	111204	111677	XP_031897002.1
NW_022474728.1	111552	112452	XP_031897003.1
NW_022474728.1	112669	115679	XP_031897004.1
NW_022474728.1	115328	117042	XP_031897005.1
NW_022474728.1	117101	119616	XP_031897006.1
NW_022474728.1	119806	122581	XP_031897007.1
NW_022474728.1	129558	131594	XP_031897008.1
NW_022474728.1	132828	135239	XP_031897009.1
NW_022474728.1	137730	139411	XP_031897010.1
NW_022474728.1	139419	145501	XP_031897011.1
NW_022474728.1	146123	146852	XP_031897012.1
NW_022474728.1	146792	150093	XP_031897013.1
NW_022474728.1	150801	151517	XP_031897014.1
NW_022474728.1	152961	157217	XP_031897015.1
NW_022474728.1	165454	166454	XP_031897016.1
NW_022474728.1	166246	167574	XP_031897017.1
NW_022474728.1	168362	170187	XP_031897018.1
NW_022474728.1	170478	171969	XP_031897019.1
NW_022474728.1	172409	174327	XP_031897020.1
NW_022474728.1	176486	178907	XP_031897021.1
NW_022474728.1	179888	181211	XP_031897022.1
NW_022474728.1	184484	186552	XP_031897023.1
NW_022474728.1	187928	188862	XP_031897024.1
NW_022474728.1	190824	191689	XP_031897025.1
NW_022474728.1	192570	194316	XP_031897026.1
NW_022474728.1	195158	196319	XP_031897027.1
NW_022474728.1	196996	198943	XP_031897028.1
NW_022474728.1	199362	200268	XP_031897029.1
NW_022474728.1	199937	203027	XP_031897030.1
NW_022474728.1	203223	206528	XP_031897031.1
NW_022474728.1	206941	207592	XP_031897032.1
NW_022474728.1	207355	207816	XP_031897033.1
NW_022474728.1	208197	209275	XP_031897034.1
NW_022474728.1	209275	212213	XP_031897035.1
NW_022474728.1	212488	213268	XP_031897036.1
NW_022474728.1	213732	214187	XP_031897037.1
NW_022474728.1	214376	217434	XP_031897038.1
NW_022474728.1	218047	220264	XP_031897039.1
NW_022474728.1	220798	222871	XP_031897040.1
NW_022474728.1	222944	225314	XP_031897041.1
NW_022474728.1	225805	226581	XP_031897042.1
NW_022474728.1	226833	227278	XP_031897043.1
NW_022474728.1	231094	232081	XP_031897044.1
NW_022474728.1	233137	233699	XP_031897045.1
NW_022474728.1	239922	244005	XP_031897046.1
NW_022474728.1	244948	246644	XP_031897047.1
NW_022474728.1	247927	248516	XP_031897048.1
NW_022474728.1	248592	249979	XP_031897049.1
NW_022474728.1	253837	254149	XP_031897050.1
NW_022474728.1	257379	258914	XP_031897051.1
NW_022474728.1	259370	261172	XP_031897052.1
NW_022474728.1	262523	264007	XP_031897053.1
NW_022474728.1	265990	268000	XP_031897054.1
NW_022474728.1	269984	271624	XP_031897055.1
NW_022474728.1	272239	272797	XP_031897056.1
NW_022474728.1	274239	275136	XP_031897057.1
NW_022474728.1	276258	277046	XP_031897058.1
NW_022474728.1	278174	279358	XP_031897059.1
NW_022474728.1	280122	280889	XP_031897060.1
NW_022474728.1	287703	288270	XP_031897061.1
NW_022474728.1	289224	291161	XP_031897062.1
NW_022474728.1	291460	293096	XP_031897063.1
NW_022474728.1	296549	297344	XP_031897064.1
NW_022474728.1	298044	300178	XP_031897065.1
NW_022474728.1	301545	302520	XP_031897066.1
NW_022474728.1	304893	305681	XP_031897067.1
NW_022474728.1	306345	307525	XP_031897068.1
NW_022474729.1	49	1924	XP_031896875.1
NW_022474729.1	2142	8437	XP_031896876.1
NW_022474729.1	11221	11625	XP_031896877.1
NW_022474729.1	11967	14256	XP_031896878.1
NW_022474729.1	14460	15614	XP_031896879.1
NW_022474729.1	20939	24538	XP_031896880.1
NW_022474729.1	24583	25895	XP_031896881.1
NW_022474729.1	26274	28135	XP_031896882.1
NW_022474729.1	28223	28766	XP_031896883.1
NW_022474729.1	29204	30164	XP_031896884.1
NW_022474729.1	30337	31715	XP_031896885.1
NW_022474729.1	32314	33691	XP_031896886.1
NW_022474729.1	34428	36154	XP_031896887.1
NW_022474729.1	36589	39016	XP_031896888.1
NW_022474729.1	39290	47673	XP_031896889.1
NW_022474729.1	48639	49656	XP_031896890.1
NW_022474729.1	49969	51268	XP_031896891.1
NW_022474729.1	61157	64568	XP_031896892.1
NW_022474729.1	64931	66071	XP_031896893.1
NW_022474729.1	69482	70292	XP_031896894.1
NW_022474729.1	71803	74010	XP_031896895.1
NW_022474729.1	74247	75056	XP_031896896.1
NW_022474729.1	75621	77099	XP_031896897.1
NW_022474729.1	77651	79253	XP_031896898.1
NW_022474729.1	81989	83830	XP_031896899.1
NW_022474729.1	83954	86005	XP_031896900.1
NW_022474729.1	86636	88938	XP_031896901.1
NW_022474729.1	90630	92304	XP_031896902.1
NW_022474729.1	92552	95450	XP_031896903.1
NW_022474729.1	96905	97256	XP_031896904.1
NW_022474729.1	97111	98163	XP_031896905.1
NW_022474729.1	98180	99079	XP_031896906.1
NW_022474729.1	99544	102755	XP_031896907.1
NW_022474729.1	103889	105084	XP_031896908.1
NW_022474729.1	108152	110454	XP_031896909.1
NW_022474729.1	110683	116997	XP_031896910.1
NW_022474729.1	117951	119378	XP_031896911.1
NW_022474729.1	120651	122516	XP_031896912.1
NW_022474729.1	123089	126122	XP_031896913.1
NW_022474729.1	126122	128971	XP_031896914.1
NW_022474729.1	130853	132378	XP_031896915.1
NW_022474729.1	133136	135121	XP_031896916.1
NW_022474729.1	136469	143177	XP_031896917.1
NW_022474729.1	143863	145196	XP_031896918.1
NW_022474729.1	145334	148221	XP_031896919.1
NW_022474729.1	148368	149710	XP_031896920.1
NW_022474729.1	149742	153326	XP_031896921.1
NW_022474729.1	153510	155430	XP_031896922.1
NW_022474729.1	155721	157947	XP_031896923.1
NW_022474729.1	158736	159310	XP_031896924.1
NW_022474729.1	159971	162865	XP_031896925.1
NW_022474729.1	163035	164144	XP_031896926.1
NW_022474729.1	165114	170943	XP_031896927.1
NW_022474729.1	170943	174219	XP_031896928.1
NW_022474729.1	174631	176464	XP_031896929.1
NW_022474729.1	178675	179615	XP_031896931.1
NW_022474729.1	178675	181273	XP_031896930.1
NW_022474729.1	183813	186157	XP_031896932.1
NW_022474729.1	186498	189285	XP_031896933.1
NW_022474729.1	192014	193619	XP_031896934.1
NW_022474729.1	194153	195508	XP_031896935.1
NW_022474729.1	197982	198975	XP_031896936.1
NW_022474729.1	199224	201890	XP_031896937.1
NW_022474729.1	208487	209174	XP_031896938.1
NW_022474729.1	209296	211623	XP_031896939.1
NW_022474729.1	211674	215037	XP_031896940.1
NW_022474729.1	216417	217335	XP_031896941.1
NW_022474729.1	218446	220128	XP_031896942.1
NW_022474729.1	220202	223060	XP_031896943.1
NW_022474729.1	227419	229274	XP_031896944.1
NW_022474729.1	230561	232131	XP_031896945.1
NW_022474729.1	236114	237185	XP_031896946.1
NW_022474729.1	241177	245752	XP_031896947.1
NW_022474729.1	254251	254747	XP_031896948.1
NW_022474729.1	255389	258334	XP_031896949.1
NW_022474729.1	258582	259942	XP_031896950.1
NW_022474729.1	260328	261995	XP_031896951.1
NW_022474729.1	263275	269199	XP_031896952.1
NW_022474729.1	270658	272683	XP_031896953.1
NW_022474729.1	273843	274894	XP_031896954.1
NW_022474729.1	275229	276604	XP_031896955.1
NW_022474729.1	276833	277785	XP_031896956.1
NW_022474729.1	278479	279097	XP_031896957.1
NW_022474729.1	279187	281823	XP_031896958.1
NW_022474729.1	282042	283369	XP_031896959.1
NW_022474729.1	284546	285944	XP_031896960.1
NW_022474729.1	286850	288500	XP_031896961.1
NW_022474729.1	290855	292000	XP_031896962.1
NW_022474729.1	292678	295705	XP_031896963.1
NW_022474729.1	297251	298668	XP_031896964.1
NW_022474729.1	298537	302765	XP_031896965.1
NW_022474730.1	629	1884	XP_031896772.1
NW_022474730.1	1996	4324	XP_031896773.1
NW_022474730.1	4496	5941	XP_031896774.1
NW_022474730.1	5941	7322	XP_031896775.1
NW_022474730.1	7526	10149	XP_031896776.1
NW_022474730.1	10149	11760	XP_031896777.1
NW_022474730.1	13148	15858	XP_031896778.1
NW_022474730.1	16439	17303	XP_031896779.1
NW_022474730.1	18018	19910	XP_031896780.1
NW_022474730.1	20369	23222	XP_031896781.1
NW_022474730.1	23887	25636	XP_031896782.1
NW_022474730.1	25981	28872	XP_031896783.1
NW_022474730.1	30126	34060	XP_031896784.1
NW_022474730.1	33675	34029	XP_031896785.1
NW_022474730.1	35065	37068	XP_031896786.1
NW_022474730.1	37363	38369	XP_031896787.1
NW_022474730.1	43367	44222	XP_031896788.1
NW_022474730.1	44680	45175	XP_031896789.1
NW_022474730.1	45544	46861	XP_031896790.1
NW_022474730.1	50302	51275	XP_031896791.1
NW_022474730.1	51502	52658	XP_031896792.1
NW_022474730.1	53194	53806	XP_031896793.1
NW_022474730.1	54981	56859	XP_031896794.1
NW_022474730.1	57311	58219	XP_031896795.1
NW_022474730.1	58219	59894	XP_031896796.1
NW_022474730.1	60150	61243	XP_031896797.1
NW_022474730.1	64617	67485	XP_031896798.1
NW_022474730.1	69668	70122	XP_031896799.1
NW_022474730.1	71191	71832	XP_031896800.1
NW_022474730.1	72736	75305	XP_031896801.1
NW_022474730.1	74803	75152	XP_031896802.1
NW_022474730.1	75151	76517	XP_031896803.1
NW_022474730.1	77008	79937	XP_031896804.1
NW_022474730.1	81522	83738	XP_031896805.1
NW_022474730.1	83982	84961	XP_031896806.1
NW_022474730.1	85122	85851	XP_031896807.1
NW_022474730.1	87459	90933	XP_031896808.1
NW_022474730.1	91958	99898	XP_031896809.1
NW_022474730.1	100441	101853	XP_031896810.1
NW_022474730.1	102081	105182	XP_031896811.1
NW_022474730.1	105167	106552	XP_031896812.1
NW_022474730.1	106683	108490	XP_031896813.1
NW_022474730.1	108690	111540	XP_031896814.1
NW_022474730.1	112512	113138	XP_031896815.1
NW_022474730.1	113333	116744	XP_031896816.1
NW_022474730.1	116727	120309	XP_031896817.1
NW_022474730.1	121106	122718	XP_031896818.1
NW_022474730.1	126371	127608	XP_031896819.1
NW_022474730.1	127926	129554	XP_031896820.1
NW_022474730.1	129600	131299	XP_031896821.1
NW_022474730.1	133919	136669	XP_031896822.1
NW_022474730.1	137122	139982	XP_031896823.1
NW_022474730.1	140685	144621	XP_031896824.1
NW_022474730.1	145205	148816	XP_031896825.1
NW_022474730.1	149073	150969	XP_031896826.1
NW_022474730.1	151575	153804	XP_031896827.1
NW_022474730.1	154936	156926	XP_031896828.1
NW_022474730.1	158726	159616	XP_031896829.1
NW_022474730.1	161964	165063	XP_031896830.1
NW_022474730.1	166125	167283	XP_031896831.1
NW_022474730.1	167254	167729	XP_031896832.1
NW_022474730.1	167729	169813	XP_031896833.1
NW_022474730.1	172710	174511	XP_031896834.1
NW_022474730.1	175763	176553	XP_031896835.1
NW_022474730.1	176734	178657	XP_031896836.1
NW_022474730.1	179152	180654	XP_031896837.1
NW_022474730.1	182829	184663	XP_031896838.1
NW_022474730.1	187204	187728	XP_031896839.1
NW_022474730.1	187907	188680	XP_031896840.1
NW_022474730.1	189661	191920	XP_031896841.1
NW_022474730.1	191670	193363	XP_031896842.1
NW_022474730.1	194810	196282	XP_031896843.1
NW_022474730.1	201227	203080	XP_031896844.1
NW_022474730.1	204868	205720	XP_031896845.1
NW_022474730.1	205733	208287	XP_031896846.1
NW_022474730.1	208335	209272	XP_031896847.1
NW_022474730.1	209386	212226	XP_031896848.1
NW_022474730.1	212389	214257	XP_031896849.1
NW_022474730.1	214501	215410	XP_031896850.1
NW_022474730.1	215701	217370	XP_031896851.1
NW_022474730.1	218860	220137	XP_031896852.1
NW_022474730.1	220733	222129	XP_031896853.1
NW_022474730.1	221989	224658	XP_031896854.1
NW_022474730.1	227892	230918	XP_031896855.1
NW_022474730.1	231858	234556	XP_031896856.1
NW_022474730.1	234637	236988	XP_031896857.1
NW_022474730.1	237394	239662	XP_031896858.1
NW_022474730.1	240069	242034	XP_031896859.1
NW_022474730.1	242286	244970	XP_031896860.1
NW_022474730.1	245451	246343	XP_031896861.1
NW_022474730.1	246931	247976	XP_031896862.1
NW_022474730.1	249132	250225	XP_031896863.1
NW_022474730.1	250743	257954	XP_031896864.1
NW_022474730.1	259165	260501	XP_031896865.1
NW_022474730.1	261021	268711	XP_031896866.1
NW_022474730.1	273074	275457	XP_031896867.1
NW_022474730.1	279715	280709	XP_031896868.1
NW_022474730.1	281284	283377	XP_031896869.1
NW_022474730.1	283494	286838	XP_031896870.1
NW_022474730.1	287028	290015	XP_031896871.1
NW_022474730.1	290127	296501	XP_031896872.1
NW_022474730.1	296769	298863	XP_031896873.1
NW_022474730.1	299680	300926	XP_031896874.1
NW_022474731.1	434	1923	XP_031896666.1
NW_022474731.1	2210	2951	XP_031896667.1
NW_022474731.1	3616	6015	XP_031896668.1
NW_022474731.1	6458	7320	XP_031896669.1
NW_022474731.1	7443	7758	XP_031896670.1
NW_022474731.1	13130	16017	XP_031896671.1
NW_022474731.1	17221	18519	XP_031896672.1
NW_022474731.1	19190	20923	XP_031896673.1
NW_022474731.1	21307	23002	XP_031896674.1
NW_022474731.1	24320	26302	XP_031896675.1
NW_022474731.1	26461	27601	XP_031896676.1
NW_022474731.1	28327	30988	XP_031896677.1
NW_022474731.1	31669	32380	XP_031896678.1
NW_022474731.1	33868	34497	XP_031896679.1
NW_022474731.1	34692	36535	XP_031896680.1
NW_022474731.1	37608	38545	XP_031896681.1
NW_022474731.1	38483	39358	XP_031896682.1
NW_022474731.1	39587	41851	XP_031896683.1
NW_022474731.1	42344	43107	XP_031896684.1
NW_022474731.1	43315	44427	XP_031896685.1
NW_022474731.1	44855	45282	XP_031896686.1
NW_022474731.1	45731	46838	XP_031896687.1
NW_022474731.1	51430	52211	XP_031896688.1
NW_022474731.1	55536	57055	XP_031896689.1
NW_022474731.1	57388	59066	XP_031896690.1
NW_022474731.1	61063	61808	XP_031896691.1
NW_022474731.1	63091	64592	XP_031896692.1
NW_022474731.1	66993	67707	XP_031896693.1
NW_022474731.1	68692	69488	XP_031896694.1
NW_022474731.1	70488	72483	XP_031896695.1
NW_022474731.1	73492	74263	XP_031896696.1
NW_022474731.1	74282	76451	XP_031896697.1
NW_022474731.1	76776	79622	XP_031896698.1
NW_022474731.1	79951	81193	XP_031896699.1
NW_022474731.1	81330	82230	XP_031896700.1
NW_022474731.1	82609	83811	XP_031896701.1
NW_022474731.1	87237	90259	XP_031896702.1
NW_022474731.1	90827	91623	XP_031896703.1
NW_022474731.1	92387	94072	XP_031896704.1
NW_022474731.1	96170	97580	XP_031896705.1
NW_022474731.1	98667	100443	XP_031896706.1
NW_022474731.1	100544	101546	XP_031896707.1
NW_022474731.1	101963	103406	XP_031896708.1
NW_022474731.1	103641	104064	XP_031896709.1
NW_022474731.1	105641	106978	XP_031896710.1
NW_022474731.1	107916	108319	XP_031896711.1
NW_022474731.1	111492	112406	XP_031896712.1
NW_022474731.1	113724	114834	XP_031896713.1
NW_022474731.1	115779	117473	XP_031896714.1
NW_022474731.1	117997	118573	XP_031896715.1
NW_022474731.1	118793	120777	XP_031896716.1
NW_022474731.1	121977	123856	XP_031896717.1
NW_022474731.1	124607	125042	XP_031896718.1
NW_022474731.1	125960	127244	XP_031896719.1
NW_022474731.1	127290	128822	XP_031896720.1
NW_022474731.1	129177	129986	XP_031896721.1
NW_022474731.1	133898	134702	XP_031896722.1
NW_022474731.1	135155	135802	XP_031896723.1
NW_022474731.1	140931	141399	XP_031896724.1
NW_022474731.1	142933	144287	XP_031896725.1
NW_022474731.1	144660	146254	XP_031896726.1
NW_022474731.1	148665	150194	XP_031896727.1
NW_022474731.1	155284	156826	XP_031896728.1
NW_022474731.1	160022	160337	XP_031896729.1
NW_022474731.1	162217	164027	XP_031896730.1
NW_022474731.1	164524	166791	XP_031896731.1
NW_022474731.1	169739	172486	XP_031896732.1
NW_022474731.1	173120	174895	XP_031896733.1
NW_022474731.1	176277	177984	XP_031896734.1
NW_022474731.1	178304	180015	XP_031896735.1
NW_022474731.1	180019	181501	XP_031896736.1
NW_022474731.1	183753	184641	XP_031896737.1
NW_022474731.1	184929	185289	XP_031896738.1
NW_022474731.1	188725	190099	XP_031896739.1
NW_022474731.1	190079	190741	XP_031896740.1
NW_022474731.1	195270	197576	XP_031896741.1
NW_022474731.1	198837	200776	XP_031896742.1
NW_022474731.1	201169	201848	XP_031896743.1
NW_022474731.1	203870	205449	XP_031896744.1
NW_022474731.1	206387	207939	XP_031896745.1
NW_022474731.1	208153	209898	XP_031896746.1
NW_022474731.1	210163	212441	XP_031896747.1
NW_022474731.1	212694	214094	XP_031896748.1
NW_022474731.1	213862	214136	XP_031896749.1
NW_022474731.1	214520	216173	XP_031896750.1
NW_022474731.1	216190	217542	XP_031896751.1
NW_022474731.1	223344	224140	XP_031896752.1
NW_022474731.1	224459	224964	XP_031896753.1
NW_022474731.1	232319	233404	XP_031896754.1
NW_022474731.1	234900	236884	XP_031896755.1
NW_022474731.1	236990	238865	XP_031896756.1
NW_022474731.1	239480	240456	XP_031896757.1
NW_022474731.1	240690	241755	XP_031896758.1
NW_022474731.1	242259	243457	XP_031896759.1
NW_022474731.1	244138	245318	XP_031896760.1
NW_022474731.1	246182	246764	XP_031896761.1
NW_022474731.1	247243	255385	XP_031896762.1
NW_022474731.1	257679	258069	XP_031896763.1
NW_022474731.1	258709	260167	XP_031896764.1
NW_022474731.1	262190	265550	XP_031896765.1
NW_022474731.1	267594	269377	XP_031896766.1
NW_022474731.1	270272	272210	XP_031896767.1
NW_022474731.1	273144	275217	XP_031896768.1
NW_022474731.1	275355	275895	XP_031896769.1
NW_022474731.1	279218	286700	XP_031896770.1
NW_022474731.1	293016	293520	XP_031896771.1
NW_022474732.1	1947	3652	XP_031896559.1
NW_022474732.1	3652	4761	XP_031896560.1
NW_022474732.1	4968	8884	XP_031896561.1
NW_022474732.1	8959	10784	XP_031896562.1
NW_022474732.1	12229	14349	XP_031896563.1
NW_022474732.1	15134	15565	XP_031896564.1
NW_022474732.1	15594	17858	XP_031896565.1
NW_022474732.1	18034	19251	XP_031896566.1
NW_022474732.1	19152	20201	XP_031896567.1
NW_022474732.1	20369	22281	XP_031896568.1
NW_022474732.1	23063	24795	XP_031896569.1
NW_022474732.1	24820	27063	XP_031896570.1
NW_022474732.1	27077	28777	XP_031896571.1
NW_022474732.1	28858	31455	XP_031896572.1
NW_022474732.1	31455	32731	XP_031896573.1
NW_022474732.1	38769	41484	XP_031896574.1
NW_022474732.1	41810	42863	XP_031896575.1
NW_022474732.1	43761	47408	XP_031896576.1
NW_022474732.1	47596	48124	XP_031896577.1
NW_022474732.1	47675	49815	XP_031896578.1
NW_022474732.1	49989	51289	XP_031896579.1
NW_022474732.1	51469	53507	XP_031896580.1
NW_022474732.1	53508	55150	XP_031896581.1
NW_022474732.1	54917	56812	XP_031896582.1
NW_022474732.1	58313	62336	XP_031896583.1
NW_022474732.1	63118	66070	XP_031896584.1
NW_022474732.1	66192	68213	XP_031896585.1
NW_022474732.1	68443	70473	XP_031896586.1
NW_022474732.1	70632	74467	XP_031896587.1
NW_022474732.1	75117	75430	XP_031896588.1
NW_022474732.1	76819	79835	XP_031896589.1
NW_022474732.1	80310	81254	XP_031896590.1
NW_022474732.1	83071	84209	XP_031896591.1
NW_022474732.1	84663	87590	XP_031896592.1
NW_022474732.1	89101	89584	XP_031896593.1
NW_022474732.1	90794	93636	XP_031896594.1
NW_022474732.1	93663	94286	XP_031896595.1
NW_022474732.1	94091	96277	XP_031896596.1
NW_022474732.1	96331	99119	XP_031896597.1
NW_022474732.1	99466	100111	XP_031896598.1
NW_022474732.1	100786	101898	XP_031896599.1
NW_022474732.1	102096	103171	XP_031896600.1
NW_022474732.1	103114	105278	XP_031896601.1
NW_022474732.1	106786	110663	XP_031896602.1
NW_022474732.1	110645	112381	XP_031896603.1
NW_022474732.1	112351	114013	XP_031896604.1
NW_022474732.1	115876	116287	XP_031896605.1
NW_022474732.1	116571	117285	XP_031896606.1
NW_022474732.1	117414	119366	XP_031896607.1
NW_022474732.1	119239	120270	XP_031896608.1
NW_022474732.1	120286	121948	XP_031896609.1
NW_022474732.1	122418	125926	XP_031896610.1
NW_022474732.1	128000	131414	XP_031896611.1
NW_022474732.1	134753	138103	XP_031896612.1
NW_022474732.1	139077	141826	XP_031896613.1
NW_022474732.1	141611	146653	XP_031896614.1
NW_022474732.1	147332	149571	XP_031896615.1
NW_022474732.1	151642	152602	XP_031896616.1
NW_022474732.1	152791	153676	XP_031896617.1
NW_022474732.1	153677	160379	XP_031896618.1
NW_022474732.1	160520	162068	XP_031896619.1
NW_022474732.1	162364	163632	XP_031896620.1
NW_022474732.1	164003	166145	XP_031896621.1
NW_022474732.1	166548	168965	XP_031896622.1
NW_022474732.1	169562	170528	XP_031896623.1
NW_022474732.1	171042	173401	XP_031896624.1
NW_022474732.1	174914	177270	XP_031896625.1
NW_022474732.1	178690	184753	XP_031896626.1
NW_022474732.1	186620	187880	XP_031896627.1
NW_022474732.1	188323	189617	XP_031896628.1
NW_022474732.1	190586	193346	XP_031896629.1
NW_022474732.1	194391	198876	XP_031896630.1
NW_022474732.1	200320	201102	XP_031896631.1
NW_022474732.1	201628	206127	XP_031896632.1
NW_022474732.1	206773	208461	XP_031896633.1
NW_022474732.1	208636	209825	XP_031896634.1
NW_022474732.1	210373	213134	XP_031896635.1
NW_022474732.1	213520	214458	XP_031896636.1
NW_022474732.1	214625	216782	XP_031896637.1
NW_022474732.1	219759	221578	XP_031896638.1
NW_022474732.1	221879	225457	XP_031896639.1
NW_022474732.1	225593	231526	XP_031896640.1
NW_022474732.1	232201	232737	XP_031896641.1
NW_022474732.1	233464	234658	XP_031896642.1
NW_022474732.1	235220	237512	XP_031896643.1
NW_022474732.1	239184	244163	XP_031896644.1
NW_022474732.1	244601	246062	XP_031896645.1
NW_022474732.1	246900	249847	XP_031896646.1
NW_022474732.1	253802	256350	XP_031896647.1
NW_022474732.1	256484	258325	XP_031896648.1
NW_022474732.1	258248	259430	XP_031896649.1
NW_022474732.1	259847	262113	XP_031896650.1
NW_022474732.1	261862	263207	XP_031896651.1
NW_022474732.1	264082	264833	XP_031896652.1
NW_022474732.1	265023	265491	XP_031896653.1
NW_022474732.1	267335	269234	XP_031896654.1
NW_022474732.1	271497	272636	XP_031896655.1
NW_022474732.1	273050	276059	XP_031896656.1
NW_022474732.1	276253	277195	XP_031896657.1
NW_022474732.1	277749	278278	XP_031896658.1
NW_022474732.1	278456	279901	XP_031896659.1
NW_022474732.1	280203	282675	XP_031896660.1
NW_022474732.1	283264	284470	XP_031896661.1
NW_022474732.1	287372	288663	XP_031896662.1
NW_022474732.1	288659	289863	XP_031896663.1
NW_022474732.1	291030	293297	XP_031896664.1
NW_022474732.1	295169	295867	XP_031896665.1
NW_022474733.1	25633	27488	XP_031896484.1
NW_022474733.1	28157	29302	XP_031896485.1
NW_022474733.1	37612	38416	XP_031896486.1
NW_022474733.1	41062	42211	XP_031896487.1
NW_022474733.1	44230	45852	XP_031896488.1
NW_022474733.1	47418	50440	XP_031896489.1
NW_022474733.1	51939	53741	XP_031896490.1
NW_022474733.1	55037	58352	XP_031896491.1
NW_022474733.1	61270	61987	XP_031896492.1
NW_022474733.1	63285	64400	XP_031896493.1
NW_022474733.1	64700	66224	XP_031896494.1
NW_022474733.1	67789	69112	XP_031896495.1
NW_022474733.1	71790	73482	XP_031896496.1
NW_022474733.1	77198	79083	XP_031896497.1
NW_022474733.1	86627	87248	XP_031896498.1
NW_022474733.1	86627	89174	XP_031896499.1
NW_022474733.1	89456	92501	XP_031896500.1
NW_022474733.1	101454	103228	XP_031896501.1
NW_022474733.1	103463	104957	XP_031896502.1
NW_022474733.1	109396	111640	XP_031896503.1
NW_022474733.1	113030	113498	XP_031896504.1
NW_022474733.1	115496	117019	XP_031896505.1
NW_022474733.1	121002	122911	XP_031896506.1
NW_022474733.1	123961	125100	XP_031896507.1
NW_022474733.1	127201	128185	XP_031896508.1
NW_022474733.1	130523	131566	XP_031896509.1
NW_022474733.1	132951	134882	XP_031896510.1
NW_022474733.1	137414	143100	XP_031896511.1
NW_022474733.1	143333	144772	XP_031896512.1
NW_022474733.1	146035	147226	XP_031896513.1
NW_022474733.1	147755	148985	XP_031896514.1
NW_022474733.1	150071	151192	XP_031896515.1
NW_022474733.1	151817	153523	XP_031896516.1
NW_022474733.1	154094	155079	XP_031896517.1
NW_022474733.1	158275	163305	XP_031896518.1
NW_022474733.1	168470	170180	XP_031896519.1
NW_022474733.1	170429	171576	XP_031896520.1
NW_022474733.1	175757	177124	XP_031896521.1
NW_022474733.1	178824	181293	XP_031896522.1
NW_022474733.1	182385	183626	XP_031896523.1
NW_022474733.1	184069	185395	XP_031896524.1
NW_022474733.1	186664	188376	XP_031896525.1
NW_022474733.1	189611	190070	XP_031896526.1
NW_022474733.1	194903	196441	XP_031896527.1
NW_022474733.1	197513	199162	XP_031896528.1
NW_022474733.1	201384	201987	XP_031896529.1
NW_022474733.1	203393	204337	XP_031896530.1
NW_022474733.1	203732	204031	XP_031896531.1
NW_022474733.1	210901	213382	XP_031896532.1
NW_022474733.1	214342	217223	XP_031896533.1
NW_022474733.1	219369	220747	XP_031896534.1
NW_022474733.1	223384	223968	XP_031896535.1
NW_022474733.1	225729	227950	XP_031896536.1
NW_022474733.1	228499	229730	XP_031896537.1
NW_022474733.1	231758	233378	XP_031896538.1
NW_022474733.1	239125	240836	XP_031896539.1
NW_022474733.1	242675	243046	XP_031896540.1
NW_022474733.1	243989	244858	XP_031896541.1
NW_022474733.1	245251	246147	XP_031896542.1
NW_022474733.1	247204	248893	XP_031896543.1
NW_022474733.1	249275	253816	XP_031896544.1
NW_022474733.1	255235	256346	XP_031896545.1
NW_022474733.1	256760	257792	XP_031896546.1
NW_022474733.1	261744	262949	XP_031896547.1
NW_022474733.1	264687	265161	XP_031896548.1
NW_022474733.1	266647	268431	XP_031896549.1
NW_022474733.1	269326	270676	XP_031896550.1
NW_022474733.1	271635	272573	XP_031896551.1
NW_022474733.1	273745	274828	XP_031896552.1
NW_022474733.1	275487	277514	XP_031896553.1
NW_022474733.1	277638	278525	XP_031896554.1
NW_022474733.1	279290	280813	XP_031896555.1
NW_022474733.1	282148	283836	XP_031896556.1
NW_022474733.1	290197	292508	XP_031896557.1
NW_022474733.1	292766	295282	XP_031896558.1
NW_022474734.1	299	848	XP_031896390.1
NW_022474734.1	2397	3967	XP_031896391.1
NW_022474734.1	9272	10537	XP_031896392.1
NW_022474734.1	13210	13621	XP_031896393.1
NW_022474734.1	14960	16192	XP_031896394.1
NW_022474734.1	20494	21288	XP_031896395.1
NW_022474734.1	22234	24919	XP_031896396.1
NW_022474734.1	26598	28141	XP_031896397.1
NW_022474734.1	34351	36102	XP_031896398.1
NW_022474734.1	36363	37370	XP_031896399.1
NW_022474734.1	37735	39083	XP_031896400.1
NW_022474734.1	41293	43864	XP_031896401.1
NW_022474734.1	45117	46467	XP_031896402.1
NW_022474734.1	52395	54922	XP_031896403.1
NW_022474734.1	55065	57185	XP_031896404.1
NW_022474734.1	60849	61279	XP_031896405.1
NW_022474734.1	62696	64490	XP_031896406.1
NW_022474734.1	64709	66376	XP_031896407.1
NW_022474734.1	67268	68563	XP_031896408.1
NW_022474734.1	69091	71292	XP_031896409.1
NW_022474734.1	71922	72465	XP_031896410.1
NW_022474734.1	72537	73039	XP_031896411.1
NW_022474734.1	74556	74953	XP_031896412.1
NW_022474734.1	76376	77683	XP_031896413.1
NW_022474734.1	78691	79770	XP_031896414.1
NW_022474734.1	81021	82655	XP_031896415.1
NW_022474734.1	82691	84459	XP_031896416.1
NW_022474734.1	84882	86139	XP_031896417.1
NW_022474734.1	88833	89164	XP_031896418.1
NW_022474734.1	89642	90947	XP_031896419.1
NW_022474734.1	91903	92853	XP_031896420.1
NW_022474734.1	96369	98542	XP_031896421.1
NW_022474734.1	101042	101290	XP_031896422.1
NW_022474734.1	101361	102889	XP_031896423.1
NW_022474734.1	102927	105973	XP_031896424.1
NW_022474734.1	106114	108302	XP_031896425.1
NW_022474734.1	110041	110529	XP_031896426.1
NW_022474734.1	110669	112696	XP_031896427.1
NW_022474734.1	112855	115345	XP_031896428.1
NW_022474734.1	116311	118825	XP_031896429.1
NW_022474734.1	119737	125470	XP_031896430.1
NW_022474734.1	126871	127965	XP_031896431.1
NW_022474734.1	129024	130711	XP_031896432.1
NW_022474734.1	130371	133476	XP_031896433.1
NW_022474734.1	134969	135751	XP_031896434.1
NW_022474734.1	140685	142056	XP_031896435.1
NW_022474734.1	145794	146367	XP_031896436.1
NW_022474734.1	148800	149259	XP_031896437.1
NW_022474734.1	150465	151620	XP_031896438.1
NW_022474734.1	154520	159080	XP_031896439.1
NW_022474734.1	159432	159768	XP_031896440.1
NW_022474734.1	165428	166065	XP_031896441.1
NW_022474734.1	166578	167496	XP_031896442.1
NW_022474734.1	172122	173354	XP_031896443.1
NW_022474734.1	175284	179169	XP_031896444.1
NW_022474734.1	180549	181930	XP_031896445.1
NW_022474734.1	182346	183606	XP_031896446.1
NW_022474734.1	187543	190220	XP_031896447.1
NW_022474734.1	192613	193915	XP_031896448.1
NW_022474734.1	195852	196769	XP_031896449.1
NW_022474734.1	198329	199684	XP_031896450.1
NW_022474734.1	200822	202715	XP_031896451.1
NW_022474734.1	203276	204961	XP_031896452.1
NW_022474734.1	205184	207337	XP_031896453.1
NW_022474734.1	207510	210259	XP_031896454.1
NW_022474734.1	214738	216355	XP_031896455.1
NW_022474734.1	216866	218556	XP_031896456.1
NW_022474734.1	220704	223164	XP_031896457.1
NW_022474734.1	224501	225842	XP_031896458.1
NW_022474734.1	227899	230013	XP_031896459.1
NW_022474734.1	234136	237390	XP_031896460.1
NW_022474734.1	237681	238687	XP_031896461.1
NW_022474734.1	239450	240447	XP_031896462.1
NW_022474734.1	241980	243629	XP_031896463.1
NW_022474734.1	244034	245136	XP_031896464.1
NW_022474734.1	245571	247002	XP_031896465.1
NW_022474734.1	246603	248583	XP_031896466.1
NW_022474734.1	249153	250377	XP_031896467.1
NW_022474734.1	250900	252849	XP_031896468.1
NW_022474734.1	254076	255738	XP_031896469.1
NW_022474734.1	255645	257434	XP_031896470.1
NW_022474734.1	258037	260387	XP_031896471.1
NW_022474734.1	262657	264954	XP_031896472.1
NW_022474734.1	265178	267119	XP_031896473.1
NW_022474734.1	267233	268678	XP_031896474.1
NW_022474734.1	268834	269492	XP_031896475.1
NW_022474734.1	269647	272150	XP_031896476.1
NW_022474734.1	274485	275130	XP_031896477.1
NW_022474734.1	279818	282299	XP_031896478.1
NW_022474734.1	284282	284621	XP_031896479.1
NW_022474734.1	286775	287129	XP_031896480.1
NW_022474734.1	288385	290468	XP_031896481.1
NW_022474734.1	290859	292144	XP_031896482.1
NW_022474734.1	292280	293781	XP_031896483.1
NW_022474735.1	2272	3633	XP_031896290.1
NW_022474735.1	3935	5644	XP_031896291.1
NW_022474735.1	10877	12058	XP_031896292.1
NW_022474735.1	12978	15165	XP_031896293.1
NW_022474735.1	19004	20568	XP_031896294.1
NW_022474735.1	22550	22979	XP_031896295.1
NW_022474735.1	25009	27062	XP_031896296.1
NW_022474735.1	27258	29807	XP_031896297.1
NW_022474735.1	31721	32632	XP_031896298.1
NW_022474735.1	32632	34182	XP_031896299.1
NW_022474735.1	34399	36673	XP_031896300.1
NW_022474735.1	37382	39367	XP_031896301.1
NW_022474735.1	39368	40508	XP_031896302.1
NW_022474735.1	41077	42411	XP_031896303.1
NW_022474735.1	43343	44515	XP_031896304.1
NW_022474735.1	45447	46484	XP_031896305.1
NW_022474735.1	53808	55422	XP_031896306.1
NW_022474735.1	58087	59520	XP_031896307.1
NW_022474735.1	60619	62228	XP_031896308.1
NW_022474735.1	62566	63919	XP_031896309.1
NW_022474735.1	64228	65727	XP_031896310.1
NW_022474735.1	65657	66190	XP_031896311.1
NW_022474735.1	66348	66768	XP_031896312.1
NW_022474735.1	66852	67329	XP_031896313.1
NW_022474735.1	70069	70959	XP_031896314.1
NW_022474735.1	71445	72152	XP_031896315.1
NW_022474735.1	73031	73418	XP_031896316.1
NW_022474735.1	75603	76092	XP_031896317.1
NW_022474735.1	78436	79713	XP_031896318.1
NW_022474735.1	80935	81294	XP_031896319.1
NW_022474735.1	82885	83266	XP_031896320.1
NW_022474735.1	84643	88430	XP_031896321.1
NW_022474735.1	90321	90867	XP_031896322.1
NW_022474735.1	91751	93342	XP_031896323.1
NW_022474735.1	94278	96456	XP_031896324.1
NW_022474735.1	96900	98918	XP_031896325.1
NW_022474735.1	99762	102938	XP_031896326.1
NW_022474735.1	103503	106377	XP_031896327.1
NW_022474735.1	106530	107622	XP_031896328.1
NW_022474735.1	108487	109699	XP_031896329.1
NW_022474735.1	109822	112067	XP_031896330.1
NW_022474735.1	113371	114812	XP_031896331.1
NW_022474735.1	115972	117710	XP_031896332.1
NW_022474735.1	118036	119496	XP_031896333.1
NW_022474735.1	119334	121160	XP_031896334.1
NW_022474735.1	121622	124314	XP_031896335.1
NW_022474735.1	124276	126153	XP_031896336.1
NW_022474735.1	126516	134596	XP_031896337.1
NW_022474735.1	134719	136500	XP_031896338.1
NW_022474735.1	140425	140817	XP_031896339.1
NW_022474735.1	145337	146691	XP_031896340.1
NW_022474735.1	147165	151963	XP_031896341.1
NW_022474735.1	154656	156943	XP_031896342.1
NW_022474735.1	157386	158499	XP_031896343.1
NW_022474735.1	159740	160334	XP_031896344.1
NW_022474735.1	160657	162742	XP_031896345.1
NW_022474735.1	163130	164532	XP_031896346.1
NW_022474735.1	166324	168182	XP_031896347.1
NW_022474735.1	169086	170762	XP_031896348.1
NW_022474735.1	174239	176468	XP_031896349.1
NW_022474735.1	177311	178979	XP_031896350.1
NW_022474735.1	179557	181131	XP_031896351.1
NW_022474735.1	186022	188077	XP_031896352.1
NW_022474735.1	189910	191932	XP_031896353.1
NW_022474735.1	193480	194044	XP_031896354.1
NW_022474735.1	194274	196124	XP_031896355.1
NW_022474735.1	196387	197598	XP_031896356.1
NW_022474735.1	201281	202728	XP_031896357.1
NW_022474735.1	211752	212540	XP_031896358.1
NW_022474735.1	216414	219593	XP_031896359.1
NW_022474735.1	220479	225141	XP_031896360.1
NW_022474735.1	225991	228159	XP_031896361.1
NW_022474735.1	228451	229884	XP_031896362.1
NW_022474735.1	230688	233525	XP_031896363.1
NW_022474735.1	233902	234621	XP_031896364.1
NW_022474735.1	235829	237893	XP_031896365.1
NW_022474735.1	238637	240200	XP_031896366.1
NW_022474735.1	240805	242762	XP_031896367.1
NW_022474735.1	242956	244849	XP_031896368.1
NW_022474735.1	244882	246327	XP_031896369.1
NW_022474735.1	246807	248351	XP_031896370.1
NW_022474735.1	250025	251915	XP_031896371.1
NW_022474735.1	252595	254348	XP_031896372.1
NW_022474735.1	254839	256413	XP_031896373.1
NW_022474735.1	257314	259596	XP_031896374.1
NW_022474735.1	262000	263457	XP_031896375.1
NW_022474735.1	263608	265372	XP_031896376.1
NW_022474735.1	265717	266843	XP_031896377.1
NW_022474735.1	268763	270616	XP_031896378.1
NW_022474735.1	272746	273982	XP_031896379.1
NW_022474735.1	274308	275384	XP_031896380.1
NW_022474735.1	276227	276600	XP_031896381.1
NW_022474735.1	276601	277836	XP_031896382.1
NW_022474735.1	278435	279487	XP_031896383.1
NW_022474735.1	279658	280471	XP_031896384.1
NW_022474735.1	282947	283901	XP_031896385.1
NW_022474735.1	286046	286982	XP_031896386.1
NW_022474735.1	289497	291846	XP_031896387.1
NW_022474735.1	292402	293474	XP_031896388.1
NW_022474735.1	293998	294617	XP_031896389.1
NW_022474736.1	14	2096	XP_031896199.1
NW_022474736.1	6953	8025	XP_031896200.1
NW_022474736.1	8090	10931	XP_031896201.1
NW_022474736.1	10978	12152	XP_031896202.1
NW_022474736.1	12276	14489	XP_031896203.1
NW_022474736.1	15608	17029	XP_031896204.1
NW_022474736.1	17589	21482	XP_031896205.1
NW_022474736.1	21895	22411	XP_031896206.1
NW_022474736.1	22701	24401	XP_031896207.1
NW_022474736.1	24824	25578	XP_031896208.1
NW_022474736.1	28824	29498	XP_031896209.1
NW_022474736.1	31681	34664	XP_031896210.1
NW_022474736.1	34539	35823	XP_031896211.1
NW_022474736.1	35978	42264	XP_031896212.1
NW_022474736.1	42644	43728	XP_031896213.1
NW_022474736.1	45238	47919	XP_031896214.1
NW_022474736.1	47214	47919	XP_031896215.1
NW_022474736.1	50049	51983	XP_031896216.1
NW_022474736.1	52303	53272	XP_031896217.1
NW_022474736.1	53929	55374	XP_031896218.1
NW_022474736.1	56659	57310	XP_031896219.1
NW_022474736.1	58843	59573	XP_031896220.1
NW_022474736.1	60297	61560	XP_031896221.1
NW_022474736.1	61796	63802	XP_031896222.1
NW_022474736.1	64580	65183	XP_031896223.1
NW_022474736.1	65706	67861	XP_031896224.1
NW_022474736.1	70891	71773	XP_031896225.1
NW_022474736.1	73020	74311	XP_031896226.1
NW_022474736.1	74753	76475	XP_031896227.1
NW_022474736.1	78462	79063	XP_031896228.1
NW_022474736.1	79481	80588	XP_031896229.1
NW_022474736.1	81357	82915	XP_031896230.1
NW_022474736.1	83672	85674	XP_031896231.1
NW_022474736.1	85916	88805	XP_031896232.1
NW_022474736.1	90551	92056	XP_031896233.1
NW_022474736.1	92729	94199	XP_031896234.1
NW_022474736.1	94695	95319	XP_031896235.1
NW_022474736.1	96265	97594	XP_031896236.1
NW_022474736.1	97954	99703	XP_031896237.1
NW_022474736.1	100185	100590	XP_031896238.1
NW_022474736.1	101035	101832	XP_031896239.1
NW_022474736.1	102639	104172	XP_031896240.1
NW_022474736.1	106765	107000	XP_031896241.1
NW_022474736.1	107742	108773	XP_031896242.1
NW_022474736.1	113151	115439	XP_031896243.1
NW_022474736.1	124732	127364	XP_031896244.1
NW_022474736.1	131518	131849	XP_031896245.1
NW_022474736.1	133565	135249	XP_031896246.1
NW_022474736.1	135479	135998	XP_031896247.1
NW_022474736.1	137050	138687	XP_031896248.1
NW_022474736.1	139096	140134	XP_031896249.1
NW_022474736.1	141638	143164	XP_031896250.1
NW_022474736.1	148958	150285	XP_031896251.1
NW_022474736.1	150827	151714	XP_031896252.1
NW_022474736.1	154273	155100	XP_031896253.1
NW_022474736.1	156579	166164	XP_031896254.1
NW_022474736.1	169800	171166	XP_031896255.1
NW_022474736.1	175569	176013	XP_031896256.1
NW_022474736.1	176436	176988	XP_031896257.1
NW_022474736.1	179626	181003	XP_031896258.1
NW_022474736.1	181070	181469	XP_031896259.1
NW_022474736.1	187297	190122	XP_031896260.1
NW_022474736.1	190327	192794	XP_031896261.1
NW_022474736.1	192378	195299	XP_031896262.1
NW_022474736.1	197040	198283	XP_031896263.1
NW_022474736.1	198762	200275	XP_031896264.1
NW_022474736.1	200344	202379	XP_031896265.1
NW_022474736.1	204670	209070	XP_031896266.1
NW_022474736.1	210298	211177	XP_031896267.1
NW_022474736.1	217559	219944	XP_031896268.1
NW_022474736.1	220177	222377	XP_031896269.1
NW_022474736.1	222378	224467	XP_031896270.1
NW_022474736.1	226090	227889	XP_031896271.1
NW_022474736.1	227873	229995	XP_031896272.1
NW_022474736.1	236585	237978	XP_031896273.1
NW_022474736.1	238711	239017	XP_031896274.1
NW_022474736.1	242899	245187	XP_031896275.1
NW_022474736.1	245530	246003	XP_031896276.1
NW_022474736.1	246209	246660	XP_031896277.1
NW_022474736.1	248721	249900	XP_031896278.1
NW_022474736.1	250588	251593	XP_031896279.1
NW_022474736.1	252600	253508	XP_031896280.1
NW_022474736.1	256603	258634	XP_031896281.1
NW_022474736.1	258689	259906	XP_031896282.1
NW_022474736.1	261355	261748	XP_031896283.1
NW_022474736.1	269304	269632	XP_031896284.1
NW_022474736.1	273269	275216	XP_031896285.1
NW_022474736.1	275454	277832	XP_031896286.1
NW_022474736.1	279795	280537	XP_031896287.1
NW_022474736.1	283313	284055	XP_031896288.1
NW_022474736.1	284618	285236	XP_031896289.1
NW_022474737.1	8891	10567	XP_031896088.1
NW_022474737.1	10952	13853	XP_031896089.1
NW_022474737.1	15387	20040	XP_031896090.1
NW_022474737.1	20367	21014	XP_031896091.1
NW_022474737.1	21384	23721	XP_031896092.1
NW_022474737.1	24030	24897	XP_031896093.1
NW_022474737.1	27241	28107	XP_031896094.1
NW_022474737.1	28107	30217	XP_031896095.1
NW_022474737.1	32297	34622	XP_031896096.1
NW_022474737.1	39521	40702	XP_031896097.1
NW_022474737.1	42297	43759	XP_031896098.1
NW_022474737.1	43829	46038	XP_031896099.1
NW_022474737.1	46556	47223	XP_031896100.1
NW_022474737.1	47332	49222	XP_031896101.1
NW_022474737.1	49369	50259	XP_031896102.1
NW_022474737.1	50224	51849	XP_031896103.1
NW_022474737.1	51848	52886	XP_031896104.1
NW_022474737.1	53432	56772	XP_031896105.1
NW_022474737.1	56733	57679	XP_031896106.1
NW_022474737.1	57815	60984	XP_031896107.1
NW_022474737.1	61579	62174	XP_031896108.1
NW_022474737.1	62574	65533	XP_031896109.1
NW_022474737.1	67448	70947	XP_031896110.1
NW_022474737.1	70932	72689	XP_031896111.1
NW_022474737.1	72700	75204	XP_031896112.1
NW_022474737.1	75204	76663	XP_031896113.1
NW_022474737.1	76551	76869	XP_031896114.1
NW_022474737.1	77291	78952	XP_031896115.1
NW_022474737.1	79984	81358	XP_031896116.1
NW_022474737.1	82277	83699	XP_031896117.1
NW_022474737.1	83826	85047	XP_031896118.1
NW_022474737.1	85043	85846	XP_031896119.1
NW_022474737.1	86255	87747	XP_031896120.1
NW_022474737.1	89560	89852	XP_031896121.1
NW_022474737.1	90226	90962	XP_031896122.1
NW_022474737.1	91560	95534	XP_031896123.1
NW_022474737.1	95784	97234	XP_031896124.1
NW_022474737.1	97224	99534	XP_031896125.1
NW_022474737.1	99694	102647	XP_031896126.1
NW_022474737.1	102855	103133	XP_031896127.1
NW_022474737.1	103285	103732	XP_031896128.1
NW_022474737.1	105832	106603	XP_031896129.1
NW_022474737.1	106603	108298	XP_031896130.1
NW_022474737.1	108463	110785	XP_031896131.1
NW_022474737.1	111203	112100	XP_031896132.1
NW_022474737.1	111896	113336	XP_031896133.1
NW_022474737.1	113594	116088	XP_031896134.1
NW_022474737.1	116112	118829	XP_031896135.1
NW_022474737.1	118990	120702	XP_031896136.1
NW_022474737.1	120703	122654	XP_031896137.1
NW_022474737.1	122782	124706	XP_031896138.1
NW_022474737.1	125091	125538	XP_031896139.1
NW_022474737.1	125824	128182	XP_031896140.1
NW_022474737.1	128650	130743	XP_031896141.1
NW_022474737.1	131859	134573	XP_031896142.1
NW_022474737.1	135109	135735	XP_031896143.1
NW_022474737.1	136124	138784	XP_031896144.1
NW_022474737.1	138922	141407	XP_031896145.1
NW_022474737.1	142546	145814	XP_031896146.1
NW_022474737.1	147821	152253	XP_031896147.1
NW_022474737.1	152647	154915	XP_031896148.1
NW_022474737.1	156862	158895	XP_031896149.1
NW_022474737.1	160252	162315	XP_031896150.1
NW_022474737.1	162877	163372	XP_031896151.1
NW_022474737.1	163024	164670	XP_031896152.1
NW_022474737.1	165031	167118	XP_031896153.1
NW_022474737.1	167561	170354	XP_031896154.1
NW_022474737.1	170482	171914	XP_031896155.1
NW_022474737.1	172339	173362	XP_031896156.1
NW_022474737.1	173566	174024	XP_031896157.1
NW_022474737.1	174379	176800	XP_031896158.1
NW_022474737.1	177049	177954	XP_031896159.1
NW_022474737.1	177956	179137	XP_031896160.1
NW_022474737.1	179780	182669	XP_031896161.1
NW_022474737.1	183155	185263	XP_031896162.1
NW_022474737.1	185458	186629	XP_031896163.1
NW_022474737.1	186728	188834	XP_031896164.1
NW_022474737.1	188851	190664	XP_031896165.1
NW_022474737.1	190913	192045	XP_031896166.1
NW_022474737.1	192193	193138	XP_031896167.1
NW_022474737.1	193340	195744	XP_031896168.1
NW_022474737.1	195873	196706	XP_031896169.1
NW_022474737.1	198775	201277	XP_031896170.1
NW_022474737.1	200686	202492	XP_031896171.1
NW_022474737.1	203711	205452	XP_031896172.1
NW_022474737.1	205679	209653	XP_031896173.1
NW_022474737.1	210174	213596	XP_031896174.1
NW_022474737.1	214411	215750	XP_031896175.1
NW_022474737.1	215932	217823	XP_031896176.1
NW_022474737.1	218158	221766	XP_031896177.1
NW_022474737.1	221890	224234	XP_031896178.1
NW_022474737.1	224461	226307	XP_031896179.1
NW_022474737.1	226320	228300	XP_031896180.1
NW_022474737.1	229670	231373	XP_031896181.1
NW_022474737.1	232723	233953	XP_031896182.1
NW_022474737.1	234237	235382	XP_031896183.1
NW_022474737.1	235721	237340	XP_031896184.1
NW_022474737.1	241337	242751	XP_031896185.1
NW_022474737.1	242814	243985	XP_031896186.1
NW_022474737.1	244723	247048	XP_031896187.1
NW_022474737.1	247642	249757	XP_031896188.1
NW_022474737.1	249627	250988	XP_031896189.1
NW_022474737.1	251851	254300	XP_031896190.1
NW_022474737.1	255277	263546	XP_031896191.1
NW_022474737.1	263708	268003	XP_031896192.1
NW_022474737.1	268021	269780	XP_031896193.1
NW_022474737.1	271012	272359	XP_031896194.1
NW_022474737.1	273198	274327	XP_031896195.1
NW_022474737.1	275130	276601	XP_031896196.1
NW_022474737.1	276903	280489	XP_031896197.1
NW_022474737.1	280671	284563	XP_031896198.1
NW_022474738.1	73	1483	XP_031895987.1
NW_022474738.1	1536	3357	XP_031895988.1
NW_022474738.1	3837	7779	XP_031895989.1
NW_022474738.1	8967	9921	XP_031895990.1
NW_022474738.1	11256	13677	XP_031895991.1
NW_022474738.1	18558	19639	XP_031895992.1
NW_022474738.1	20602	23673	XP_031895993.1
NW_022474738.1	25776	26243	XP_031895994.1
NW_022474738.1	26879	29893	XP_031895995.1
NW_022474738.1	29883	30560	XP_031895996.1
NW_022474738.1	32347	33290	XP_031895997.1
NW_022474738.1	34303	35789	XP_031895998.1
NW_022474738.1	35394	36838	XP_031895999.1
NW_022474738.1	37308	39231	XP_031896000.1
NW_022474738.1	39513	40554	XP_031896001.1
NW_022474738.1	40606	41986	XP_031896002.1
NW_022474738.1	42078	42911	XP_031896003.1
NW_022474738.1	42911	47487	XP_031896004.1
NW_022474738.1	47893	50898	XP_031896005.1
NW_022474738.1	50519	55869	XP_031896006.1
NW_022474738.1	55816	56485	XP_031896007.1
NW_022474738.1	56738	57932	XP_031896008.1
NW_022474738.1	58143	61323	XP_031896009.1
NW_022474738.1	61374	62931	XP_031896010.1
NW_022474738.1	63125	65439	XP_031896011.1
NW_022474738.1	65522	67706	XP_031896012.1
NW_022474738.1	67707	69998	XP_031896013.1
NW_022474738.1	72672	73474	XP_031896014.1
NW_022474738.1	73762	74184	XP_031896015.1
NW_022474738.1	77315	78703	XP_031896016.1
NW_022474738.1	80994	82674	XP_031896017.1
NW_022474738.1	83054	84903	XP_031896018.1
NW_022474738.1	86388	89455	XP_031896019.1
NW_022474738.1	90096	91715	XP_031896020.1
NW_022474738.1	92079	92796	XP_031896021.1
NW_022474738.1	93183	96837	XP_031896022.1
NW_022474738.1	97110	98866	XP_031896023.1
NW_022474738.1	100027	101985	XP_031896024.1
NW_022474738.1	101638	103687	XP_031896025.1
NW_022474738.1	103950	104377	XP_031896026.1
NW_022474738.1	104619	105691	XP_031896027.1
NW_022474738.1	108791	109366	XP_031896028.1
NW_022474738.1	109280	110084	XP_031896029.1
NW_022474738.1	110340	111952	XP_031896030.1
NW_022474738.1	113197	113870	XP_031896031.1
NW_022474738.1	114151	115907	XP_031896032.1
NW_022474738.1	116287	119009	XP_031896033.1
NW_022474738.1	119505	122294	XP_031896034.1
NW_022474738.1	122743	125879	XP_031896035.1
NW_022474738.1	127370	131917	XP_031896036.1
NW_022474738.1	132718	135344	XP_031896037.1
NW_022474738.1	135523	138517	XP_031896038.1
NW_022474738.1	139602	140390	XP_031896039.1
NW_022474738.1	140390	141667	XP_031896040.1
NW_022474738.1	145838	147352	XP_031896041.1
NW_022474738.1	148191	148840	XP_031896042.1
NW_022474738.1	149208	150919	XP_031896043.1
NW_022474738.1	151543	152155	XP_031896044.1
NW_022474738.1	152567	153133	XP_031896045.1
NW_022474738.1	153701	157663	XP_031896046.1
NW_022474738.1	157645	159450	XP_031896047.1
NW_022474738.1	159786	162036	XP_031896048.1
NW_022474738.1	162116	163232	XP_031896049.1
NW_022474738.1	163618	166647	XP_031896050.1
NW_022474738.1	167093	168574	XP_031896051.1
NW_022474738.1	168646	169906	XP_031896052.1
NW_022474738.1	170147	171161	XP_031896053.1
NW_022474738.1	171309	172623	XP_031896054.1
NW_022474738.1	175967	177992	XP_031896055.1
NW_022474738.1	178154	179212	XP_031896056.1
NW_022474738.1	179433	181933	XP_031896057.1
NW_022474738.1	182389	183386	XP_031896058.1
NW_022474738.1	183765	185034	XP_031896059.1
NW_022474738.1	185149	189516	XP_031896060.1
NW_022474738.1	193433	195197	XP_031896061.1
NW_022474738.1	196424	198167	XP_031896062.1
NW_022474738.1	199570	201942	XP_031896063.1
NW_022474738.1	202193	204615	XP_031896064.1
NW_022474738.1	209983	211528	XP_031896065.1
NW_022474738.1	212200	215950	XP_031896066.1
NW_022474738.1	215953	217136	XP_031896067.1
NW_022474738.1	217193	218339	XP_031896068.1
NW_022474738.1	218089	220282	XP_031896069.1
NW_022474738.1	220470	222649	XP_031896070.1
NW_022474738.1	223059	224247	XP_031896071.1
NW_022474738.1	224360	225202	XP_031896072.1
NW_022474738.1	225398	226158	XP_031896073.1
NW_022474738.1	226475	228616	XP_031896074.1
NW_022474738.1	235795	238685	XP_031896075.1
NW_022474738.1	239045	240890	XP_031896076.1
NW_022474738.1	240930	242164	XP_031896077.1
NW_022474738.1	242305	244231	XP_031896078.1
NW_022474738.1	245481	246841	XP_031896079.1
NW_022474738.1	248790	249348	XP_031896080.1
NW_022474738.1	250532	253041	XP_031896081.1
NW_022474738.1	255513	263290	XP_031896082.1
NW_022474738.1	264271	265532	XP_031896083.1
NW_022474738.1	265916	268790	XP_031896084.1
NW_022474738.1	269299	278088	XP_031896085.1
NW_022474738.1	279597	280191	XP_031896086.1
NW_022474738.1	280192	283339	XP_031896087.1
NW_022474739.1	258	2498	XP_031895900.1
NW_022474739.1	2914	5053	XP_031895901.1
NW_022474739.1	6106	7940	XP_031895902.1
NW_022474739.1	8313	9529	XP_031895903.1
NW_022474739.1	10048	10700	XP_031895904.1
NW_022474739.1	12509	14574	XP_031895905.1
NW_022474739.1	15922	16552	XP_031895906.1
NW_022474739.1	18360	21851	XP_031895907.1
NW_022474739.1	24045	25209	XP_031895908.1
NW_022474739.1	25542	26430	XP_031895909.1
NW_022474739.1	32934	35092	XP_031895910.1
NW_022474739.1	35092	35889	XP_031895911.1
NW_022474739.1	37213	37529	XP_031895912.1
NW_022474739.1	46471	48137	XP_031895913.1
NW_022474739.1	47995	48892	XP_031895914.1
NW_022474739.1	49122	50287	XP_031895915.1
NW_022474739.1	50287	51166	XP_031895916.1
NW_022474739.1	51225	53182	XP_031895917.1
NW_022474739.1	59881	61822	XP_031895918.1
NW_022474739.1	66319	71655	XP_031895919.1
NW_022474739.1	73030	78277	XP_031895920.1
NW_022474739.1	78785	80733	XP_031895921.1
NW_022474739.1	80836	84970	XP_031895922.1
NW_022474739.1	86174	87788	XP_031895923.1
NW_022474739.1	87988	88622	XP_031895924.1
NW_022474739.1	88490	91516	XP_031895925.1
NW_022474739.1	94067	94883	XP_031895926.1
NW_022474739.1	95060	97003	XP_031895927.1
NW_022474739.1	97122	98052	XP_031895928.1
NW_022474739.1	98237	111852	XP_031895929.1
NW_022474739.1	112191	117770	XP_031895930.1
NW_022474739.1	118915	120858	XP_031895931.1
NW_022474739.1	122639	124137	XP_031895932.1
NW_022474739.1	124137	125678	XP_031895933.1
NW_022474739.1	126115	129038	XP_031895934.1
NW_022474739.1	129387	130494	XP_031895935.1
NW_022474739.1	130639	132103	XP_031895936.1
NW_022474739.1	132286	135741	XP_031895937.1
NW_022474739.1	135956	138045	XP_031895938.1
NW_022474739.1	138228	140850	XP_031895939.1
NW_022474739.1	140884	144516	XP_031895940.1
NW_022474739.1	146052	149913	XP_031895941.1
NW_022474739.1	150033	152343	XP_031895942.1
NW_022474739.1	152653	154226	XP_031895943.1
NW_022474739.1	154496	155671	XP_031895944.1
NW_022474739.1	156008	156972	XP_031895945.1
NW_022474739.1	157109	159230	XP_031895946.1
NW_022474739.1	161002	162466	XP_031895947.1
NW_022474739.1	165467	167124	XP_031895948.1
NW_022474739.1	167956	169301	XP_031895949.1
NW_022474739.1	169455	173180	XP_031895950.1
NW_022474739.1	173824	174777	XP_031895951.1
NW_022474739.1	175500	176914	XP_031895952.1
NW_022474739.1	177910	181474	XP_031895953.1
NW_022474739.1	182413	183848	XP_031895954.1
NW_022474739.1	184706	187615	XP_031895955.1
NW_022474739.1	188072	188936	XP_031895956.1
NW_022474739.1	189180	190257	XP_031895957.1
NW_022474739.1	191194	191590	XP_031895958.1
NW_022474739.1	193322	194087	XP_031895959.1
NW_022474739.1	195104	195711	XP_031895960.1
NW_022474739.1	196618	199428	XP_031895961.1
NW_022474739.1	205993	206878	XP_031895962.1
NW_022474739.1	209700	210732	XP_031895963.1
NW_022474739.1	212979	213651	XP_031895964.1
NW_022474739.1	214017	216233	XP_031895965.1
NW_022474739.1	216419	218908	XP_031895966.1
NW_022474739.1	219663	223313	XP_031895967.1
NW_022474739.1	225701	228833	XP_031895968.1
NW_022474739.1	229327	232736	XP_031895969.1
NW_022474739.1	233042	235871	XP_031895970.1
NW_022474739.1	235875	237548	XP_031895971.1
NW_022474739.1	237214	238956	XP_031895972.1
NW_022474739.1	239119	241168	XP_031895973.1
NW_022474739.1	241214	243879	XP_031895974.1
NW_022474739.1	244053	248000	XP_031895975.1
NW_022474739.1	247824	248166	XP_031895976.1
NW_022474739.1	249083	251692	XP_031895977.1
NW_022474739.1	252470	255441	XP_031895978.1
NW_022474739.1	255442	257245	XP_031895979.1
NW_022474739.1	257189	259028	XP_031895980.1
NW_022474739.1	259153	259873	XP_031895981.1
NW_022474739.1	259873	263484	XP_031895982.1
NW_022474739.1	265380	267566	XP_031895983.1
NW_022474739.1	268699	270896	XP_031895984.1
NW_022474739.1	275336	277353	XP_031895985.1
NW_022474739.1	279736	281613	XP_031895986.1
NW_022474740.1	1848	2236	XP_031895819.1
NW_022474740.1	13956	15668	XP_031895820.1
NW_022474740.1	18046	20347	XP_031895821.1
NW_022474740.1	23899	25787	XP_031895822.1
NW_022474740.1	26963	28633	XP_031895823.1
NW_022474740.1	31482	31815	XP_031895824.1
NW_022474740.1	33091	34771	XP_031895825.1
NW_022474740.1	38077	39801	XP_031895826.1
NW_022474740.1	43010	44025	XP_031895827.1
NW_022474740.1	44204	45545	XP_031895828.1
NW_022474740.1	55705	56312	XP_031895829.1
NW_022474740.1	57296	57953	XP_031895830.1
NW_022474740.1	58475	61491	XP_031895831.1
NW_022474740.1	62018	63002	XP_031895832.1
NW_022474740.1	63380	64384	XP_031895833.1
NW_022474740.1	64044	65982	XP_031895834.1
NW_022474740.1	67554	70149	XP_031895835.1
NW_022474740.1	74426	75978	XP_031895836.1
NW_022474740.1	76955	77816	XP_031895837.1
NW_022474740.1	80991	82360	XP_031895838.1
NW_022474740.1	84175	86174	XP_031895839.1
NW_022474740.1	86300	88077	XP_031895840.1
NW_022474740.1	90601	91437	XP_031895841.1
NW_022474740.1	94790	95849	XP_031895842.1
NW_022474740.1	96459	97965	XP_031895843.1
NW_022474740.1	103096	105052	XP_031895844.1
NW_022474740.1	105988	106935	XP_031895845.1
NW_022474740.1	108097	113959	XP_031895846.1
NW_022474740.1	115672	116756	XP_031895847.1
NW_022474740.1	117647	118939	XP_031895848.1
NW_022474740.1	119257	120978	XP_031895849.1
NW_022474740.1	120978	122713	XP_031895850.1
NW_022474740.1	124255	126727	XP_031895851.1
NW_022474740.1	127120	129111	XP_031895852.1
NW_022474740.1	131789	132663	XP_031895853.1
NW_022474740.1	135281	136813	XP_031895854.1
NW_022474740.1	137095	139224	XP_031895855.1
NW_022474740.1	140286	143578	XP_031895856.1
NW_022474740.1	151585	154785	XP_031895857.1
NW_022474740.1	157045	158794	XP_031895858.1
NW_022474740.1	159495	160022	XP_031895859.1
NW_022474740.1	161979	163508	XP_031895860.1
NW_022474740.1	167650	169400	XP_031895861.1
NW_022474740.1	170688	171781	XP_031895862.1
NW_022474740.1	173132	174286	XP_031895863.1
NW_022474740.1	178523	178949	XP_031895864.1
NW_022474740.1	183669	184028	XP_031895865.1
NW_022474740.1	184594	186392	XP_031895866.1
NW_022474740.1	186866	187942	XP_031895867.1
NW_022474740.1	188610	190160	XP_031895868.1
NW_022474740.1	190432	192473	XP_031895869.1
NW_022474740.1	194105	194956	XP_031895870.1
NW_022474740.1	195767	197698	XP_031895871.1
NW_022474740.1	198019	198795	XP_031895872.1
NW_022474740.1	199812	202174	XP_031895873.1
NW_022474740.1	208438	210017	XP_031895874.1
NW_022474740.1	210079	211863	XP_031895875.1
NW_022474740.1	213121	214791	XP_031895876.1
NW_022474740.1	215242	217543	XP_031895877.1
NW_022474740.1	217544	219448	XP_031895878.1
NW_022474740.1	220004	223070	XP_031895879.1
NW_022474740.1	223628	224897	XP_031895880.1
NW_022474740.1	226337	227389	XP_031895881.1
NW_022474740.1	230399	231587	XP_031895882.1
NW_022474740.1	232670	233474	XP_031895883.1
NW_022474740.1	236985	238123	XP_031895884.1
NW_022474740.1	238278	239565	XP_031895885.1
NW_022474740.1	242581	242927	XP_031895886.1
NW_022474740.1	243375	243936	XP_031895887.1
NW_022474740.1	247811	250272	XP_031895888.1
NW_022474740.1	251466	253917	XP_031895889.1
NW_022474740.1	254347	255649	XP_031895890.1
NW_022474740.1	255660	255909	XP_031895891.1
NW_022474740.1	256630	258837	XP_031895892.1
NW_022474740.1	258683	259872	XP_031895893.1
NW_022474740.1	260172	261144	XP_031895894.1
NW_022474740.1	261343	261905	XP_031895895.1
NW_022474740.1	262856	265464	XP_031895896.1
NW_022474740.1	265440	267518	XP_031895897.1
NW_022474740.1	267537	268952	XP_031895898.1
NW_022474740.1	269502	272101	XP_031895899.1
NW_022474741.1	65	1911	XP_031895736.1
NW_022474741.1	3303	7757	XP_031895737.1
NW_022474741.1	7868	11115	XP_031895738.1
NW_022474741.1	11512	12274	XP_031895739.1
NW_022474741.1	17172	17667	XP_031895740.1
NW_022474741.1	17965	21855	XP_031895741.1
NW_022474741.1	22496	24646	XP_031895742.1
NW_022474741.1	25648	26509	XP_031895743.1
NW_022474741.1	26655	28057	XP_031895744.1
NW_022474741.1	34165	35212	XP_031895745.1
NW_022474741.1	38240	39341	XP_031895746.1
NW_022474741.1	41964	43096	XP_031895747.1
NW_022474741.1	43441	45203	XP_031895748.1
NW_022474741.1	45419	47285	XP_031895749.1
NW_022474741.1	49630	50497	XP_031895750.1
NW_022474741.1	51080	53793	XP_031895751.1
NW_022474741.1	55986	57781	XP_031895752.1
NW_022474741.1	70232	70649	XP_031895753.1
NW_022474741.1	71560	72212	XP_031895754.1
NW_022474741.1	71896	73297	XP_031895755.1
NW_022474741.1	73297	74256	XP_031895756.1
NW_022474741.1	75833	77823	XP_031895757.1
NW_022474741.1	79366	83420	XP_031895758.1
NW_022474741.1	83675	84863	XP_031895759.1
NW_022474741.1	85045	86894	XP_031895760.1
NW_022474741.1	86907	88472	XP_031895761.1
NW_022474741.1	87973	88472	XP_031895762.1
NW_022474741.1	88682	90245	XP_031895763.1
NW_022474741.1	90808	91719	XP_031895764.1
NW_022474741.1	91941	93323	XP_031895765.1
NW_022474741.1	95451	96382	XP_031895766.1
NW_022474741.1	97013	98452	XP_031895767.1
NW_022474741.1	98649	101222	XP_031895768.1
NW_022474741.1	101398	103278	XP_031895769.1
NW_022474741.1	103947	105413	XP_031895770.1
NW_022474741.1	104942	105413	XP_031895771.1
NW_022474741.1	105575	106651	XP_031895772.1
NW_022474741.1	106651	107942	XP_031895773.1
NW_022474741.1	109657	110750	XP_031895774.1
NW_022474741.1	110906	112377	XP_031895775.1
NW_022474741.1	112908	114049	XP_031895776.1
NW_022474741.1	114297	115974	XP_031895777.1
NW_022474741.1	116196	117809	XP_031895778.1
NW_022474741.1	118064	120278	XP_031895779.1
NW_022474741.1	120674	125996	XP_031895780.1
NW_022474741.1	129352	130585	XP_031895781.1
NW_022474741.1	133477	135014	XP_031895782.1
NW_022474741.1	135459	137702	XP_031895783.1
NW_022474741.1	138683	140145	XP_031895784.1
NW_022474741.1	140388	140805	XP_031895785.1
NW_022474741.1	143100	146568	XP_031895786.1
NW_022474741.1	149092	149896	XP_031895787.1
NW_022474741.1	150027	151572	XP_031895788.1
NW_022474741.1	153866	155045	XP_031895789.1
NW_022474741.1	156981	158535	XP_031895790.1
NW_022474741.1	164585	165389	XP_031895791.1
NW_022474741.1	167377	168193	XP_031895792.1
NW_022474741.1	172457	173660	XP_031895793.1
NW_022474741.1	177242	178373	XP_031895794.1
NW_022474741.1	182250	183619	XP_031895795.1
NW_022474741.1	184120	185784	XP_031895796.1
NW_022474741.1	185991	186663	XP_031895797.1
NW_022474741.1	187127	190224	XP_031895798.1
NW_022474741.1	193791	194366	XP_031895799.1
NW_022474741.1	196093	197117	XP_031895800.1
NW_022474741.1	205437	205795	XP_031895801.1
NW_022474741.1	207884	208235	XP_031895802.1
NW_022474741.1	210036	212316	XP_031895803.1
NW_022474741.1	216586	219391	XP_031895804.1
NW_022474741.1	221788	229095	XP_031895805.1
NW_022474741.1	229934	232035	XP_031895806.1
NW_022474741.1	235941	236679	XP_031895807.1
NW_022474741.1	237121	239578	XP_031895808.1
NW_022474741.1	240031	241604	XP_031895809.1
NW_022474741.1	242135	242808	XP_031895810.1
NW_022474741.1	243293	244820	XP_031895811.1
NW_022474741.1	245178	247263	XP_031895812.1
NW_022474741.1	247429	249194	XP_031895813.1
NW_022474741.1	252490	253480	XP_031895814.1
NW_022474741.1	254055	254911	XP_031895815.1
NW_022474741.1	255073	258440	XP_031895816.1
NW_022474741.1	259330	261277	XP_031895817.1
NW_022474741.1	261455	262799	XP_031895818.1
NW_022474742.1	7969	9398	XP_031895676.1
NW_022474742.1	13868	14540	XP_031895677.1
NW_022474742.1	15182	15566	XP_031895678.1
NW_022474742.1	19499	21469	XP_031895679.1
NW_022474742.1	21960	22969	XP_031895680.1
NW_022474742.1	31762	32149	XP_031895681.1
NW_022474742.1	33891	35923	XP_031895682.1
NW_022474742.1	36796	38877	XP_031895683.1
NW_022474742.1	39759	42154	XP_031895684.1
NW_022474742.1	46660	48769	XP_031895685.1
NW_022474742.1	49479	50147	XP_031895686.1
NW_022474742.1	59616	59848	XP_031895687.1
NW_022474742.1	69631	70082	XP_031895688.1
NW_022474742.1	92067	92652	XP_031895689.1
NW_022474742.1	94368	96720	XP_031895690.1
NW_022474742.1	99364	100007	XP_031895691.1
NW_022474742.1	100451	101297	XP_031895692.1
NW_022474742.1	102059	102618	XP_031895693.1
NW_022474742.1	105820	106549	XP_031895694.1
NW_022474742.1	109543	110101	XP_031895695.1
NW_022474742.1	114375	114652	XP_031895696.1
NW_022474742.1	114635	115217	XP_031895697.1
NW_022474742.1	116715	118459	XP_031895698.1
NW_022474742.1	119582	120233	XP_031895699.1
NW_022474742.1	120968	122242	XP_031895700.1
NW_022474742.1	123216	125471	XP_031895701.1
NW_022474742.1	125721	126418	XP_031895702.1
NW_022474742.1	127282	128473	XP_031895703.1
NW_022474742.1	135807	136899	XP_031895704.1
NW_022474742.1	141302	142030	XP_031895705.1
NW_022474742.1	141302	143334	XP_031895706.1
NW_022474742.1	143507	144884	XP_031895707.1
NW_022474742.1	147931	153051	XP_031895708.1
NW_022474742.1	155443	155917	XP_031895709.1
NW_022474742.1	161810	163181	XP_031895710.1
NW_022474742.1	163563	164374	XP_031895711.1
NW_022474742.1	165879	167921	XP_031895712.1
NW_022474742.1	168825	169803	XP_031895713.1
NW_022474742.1	171116	171500	XP_031895714.1
NW_022474742.1	173231	174018	XP_031895715.1
NW_022474742.1	175622	178235	XP_031895716.1
NW_022474742.1	179380	180602	XP_031895717.1
NW_022474742.1	181103	182023	XP_031895718.1
NW_022474742.1	185744	186779	XP_031895719.1
NW_022474742.1	190666	192455	XP_031895720.1
NW_022474742.1	193877	196035	XP_031895721.1
NW_022474742.1	196827	197577	XP_031895722.1
NW_022474742.1	197995	198525	XP_031895723.1
NW_022474742.1	198867	200582	XP_031895724.1
NW_022474742.1	200874	203307	XP_031895725.1
NW_022474742.1	210231	211033	XP_031895726.1
NW_022474742.1	211591	212301	XP_031895727.1
NW_022474742.1	217451	218939	XP_031895728.1
NW_022474742.1	220459	221696	XP_031895729.1
NW_022474742.1	222644	223805	XP_031895730.1
NW_022474742.1	227034	228073	XP_031895731.1
NW_022474742.1	228278	228943	XP_031895732.1
NW_022474742.1	230904	231771	XP_031895733.1
NW_022474742.1	236990	238262	XP_031895734.1
NW_022474742.1	239891	241115	XP_031895735.1
NW_022474743.1	4580	8236	XP_031895603.1
NW_022474743.1	8255	8785	XP_031895604.1
NW_022474743.1	11105	12428	XP_031895605.1
NW_022474743.1	18724	20908	XP_031895606.1
NW_022474743.1	22562	24839	XP_031895607.1
NW_022474743.1	26505	27912	XP_031895608.1
NW_022474743.1	28463	31687	XP_031895609.1
NW_022474743.1	35448	36492	XP_031895610.1
NW_022474743.1	39326	40748	XP_031895611.1
NW_022474743.1	45048	46032	XP_031895612.1
NW_022474743.1	49225	51095	XP_031895613.1
NW_022474743.1	53279	54479	XP_031895614.1
NW_022474743.1	56198	56477	XP_031895615.1
NW_022474743.1	59543	61690	XP_031895616.1
NW_022474743.1	61712	63562	XP_031895617.1
NW_022474743.1	63764	65950	XP_031895618.1
NW_022474743.1	67680	68438	XP_031895619.1
NW_022474743.1	70067	70987	XP_031895620.1
NW_022474743.1	70987	73018	XP_031895621.1
NW_022474743.1	73210	76268	XP_031895622.1
NW_022474743.1	76437	78151	XP_031895623.1
NW_022474743.1	81608	83024	XP_031895624.1
NW_022474743.1	82807	84896	XP_031895625.1
NW_022474743.1	84804	85313	XP_031895626.1
NW_022474743.1	86334	87073	XP_031895627.1
NW_022474743.1	87902	91825	XP_031895628.1
NW_022474743.1	94358	95760	XP_031895629.1
NW_022474743.1	96701	98041	XP_031895630.1
NW_022474743.1	98498	100215	XP_031895631.1
NW_022474743.1	102378	103527	XP_031895632.1
NW_022474743.1	103530	104983	XP_031895633.1
NW_022474743.1	105478	107649	XP_031895634.1
NW_022474743.1	108261	109856	XP_031895635.1
NW_022474743.1	110092	113523	XP_031895636.1
NW_022474743.1	115710	118404	XP_031895637.1
NW_022474743.1	120140	121914	XP_031895638.1
NW_022474743.1	121689	123719	XP_031895639.1
NW_022474743.1	126215	127467	XP_031895640.1
NW_022474743.1	130180	132233	XP_031895641.1
NW_022474743.1	134054	136341	XP_031895642.1
NW_022474743.1	137524	140380	XP_031895643.1
NW_022474743.1	142107	143418	XP_031895644.1
NW_022474743.1	143412	145162	XP_031895645.1
NW_022474743.1	146814	147971	XP_031895646.1
NW_022474743.1	150068	150934	XP_031895647.1
NW_022474743.1	151513	153951	XP_031895648.1
NW_022474743.1	154177	154537	XP_031895649.1
NW_022474743.1	154682	155674	XP_031895650.1
NW_022474743.1	156146	157779	XP_031895651.1
NW_022474743.1	158437	159682	XP_031895652.1
NW_022474743.1	164502	165261	XP_031895653.1
NW_022474743.1	168418	169575	XP_031895654.1
NW_022474743.1	173800	175917	XP_031895655.1
NW_022474743.1	176323	176583	XP_031895656.1
NW_022474743.1	181694	182937	XP_031895657.1
NW_022474743.1	182918	184427	XP_031895658.1
NW_022474743.1	185037	186488	XP_031895659.1
NW_022474743.1	186663	188923	XP_031895660.1
NW_022474743.1	190440	197273	XP_031895661.1
NW_022474743.1	197785	199289	XP_031895662.1
NW_022474743.1	199992	201436	XP_031895663.1
NW_022474743.1	201825	202988	XP_031895664.1
NW_022474743.1	204341	205196	XP_031895665.1
NW_022474743.1	205619	206308	XP_031895666.1
NW_022474743.1	207504	209282	XP_031895667.1
NW_022474743.1	209674	210877	XP_031895668.1
NW_022474743.1	213324	214416	XP_031895669.1
NW_022474743.1	215363	221677	XP_031895670.1
NW_022474743.1	222348	228340	XP_031895671.1
NW_022474743.1	229863	230499	XP_031895672.1
NW_022474743.1	230273	231441	XP_031895673.1
NW_022474743.1	231441	232184	XP_031895674.1
NW_022474743.1	232426	233947	XP_031895675.1
NW_022474744.1	3301	5120	XP_031895528.1
NW_022474744.1	6100	7608	XP_031895529.1
NW_022474744.1	7912	9418	XP_031895530.1
NW_022474744.1	10186	13604	XP_031895531.1
NW_022474744.1	14159	20003	XP_031895532.1
NW_022474744.1	21664	24803	XP_031895533.1
NW_022474744.1	24806	26146	XP_031895534.1
NW_022474744.1	27078	29427	XP_031895535.1
NW_022474744.1	29945	32842	XP_031895536.1
NW_022474744.1	34086	36717	XP_031895537.1
NW_022474744.1	39315	41241	XP_031895538.1
NW_022474744.1	42228	46488	XP_031895539.1
NW_022474744.1	46454	47966	XP_031895540.1
NW_022474744.1	48088	50541	XP_031895541.1
NW_022474744.1	50812	51760	XP_031895542.1
NW_022474744.1	52300	53713	XP_031895543.1
NW_022474744.1	53713	55185	XP_031895544.1
NW_022474744.1	66211	67447	XP_031895545.1
NW_022474744.1	68011	69419	XP_031895546.1
NW_022474744.1	69420	71111	XP_031895547.1
NW_022474744.1	71387	73768	XP_031895548.1
NW_022474744.1	74802	75740	XP_031895549.1
NW_022474744.1	76042	78780	XP_031895550.1
NW_022474744.1	78867	80925	XP_031895551.1
NW_022474744.1	81496	82035	XP_031895552.1
NW_022474744.1	82495	84512	XP_031895553.1
NW_022474744.1	85449	87918	XP_031895554.1
NW_022474744.1	90399	91529	XP_031895555.1
NW_022474744.1	91690	93142	XP_031895556.1
NW_022474744.1	93520	95245	XP_031895557.1
NW_022474744.1	99704	107350	XP_031895558.1
NW_022474744.1	108342	113630	XP_031895559.1
NW_022474744.1	114149	117273	XP_031895560.1
NW_022474744.1	117535	118642	XP_031895561.1
NW_022474744.1	119168	121221	XP_031895562.1
NW_022474744.1	121485	123296	XP_031895563.1
NW_022474744.1	123410	124307	XP_031895564.1
NW_022474744.1	124482	125909	XP_031895565.1
NW_022474744.1	126492	128869	XP_031895566.1
NW_022474744.1	129372	130654	XP_031895567.1
NW_022474744.1	131104	131855	XP_031895568.1
NW_022474744.1	132248	135135	XP_031895569.1
NW_022474744.1	136415	136936	XP_031895570.1
NW_022474744.1	137556	139532	XP_031895571.1
NW_022474744.1	139171	141066	XP_031895572.1
NW_022474744.1	141848	142585	XP_031895573.1
NW_022474744.1	146165	148761	XP_031895574.1
NW_022474744.1	149623	152806	XP_031895575.1
NW_022474744.1	153234	155784	XP_031895576.1
NW_022474744.1	157165	160974	XP_031895577.1
NW_022474744.1	163061	164361	XP_031895578.1
NW_022474744.1	165266	165816	XP_031895579.1
NW_022474744.1	166398	171293	XP_031895580.1
NW_022474744.1	171210	172798	XP_031895581.1
NW_022474744.1	172781	174609	XP_031895582.1
NW_022474744.1	174644	176672	XP_031895583.1
NW_022474744.1	177858	180978	XP_031895584.1
NW_022474744.1	181189	182585	XP_031895585.1
NW_022474744.1	182681	183973	XP_031895586.1
NW_022474744.1	184146	186132	XP_031895587.1
NW_022474744.1	186117	188457	XP_031895588.1
NW_022474744.1	188458	191173	XP_031895589.1
NW_022474744.1	191494	193659	XP_031895590.1
NW_022474744.1	193678	195846	XP_031895591.1
NW_022474744.1	195703	197365	XP_031895592.1
NW_022474744.1	197143	197940	XP_031895593.1
NW_022474744.1	204338	209086	XP_031895594.1
NW_022474744.1	212168	213227	XP_031895595.1
NW_022474744.1	214732	217154	XP_031895596.1
NW_022474744.1	219461	220162	XP_031895597.1
NW_022474744.1	220335	224202	XP_031895598.1
NW_022474744.1	224803	226895	XP_031895599.1
NW_022474744.1	227042	228815	XP_031895600.1
NW_022474744.1	229276	230971	XP_031895601.1
NW_022474744.1	231088	233550	XP_031895602.1
NW_022474745.1	2887	3555	XP_031895445.1
NW_022474745.1	3846	5434	XP_031895446.1
NW_022474745.1	5421	7501	XP_031895447.1
NW_022474745.1	8430	12686	XP_031895448.1
NW_022474745.1	14422	16385	XP_031895449.1
NW_022474745.1	17841	19658	XP_031895450.1
NW_022474745.1	19977	21500	XP_031895451.1
NW_022474745.1	25159	25555	XP_031895452.1
NW_022474745.1	26541	27898	XP_031895453.1
NW_022474745.1	28900	30849	XP_031895454.1
NW_022474745.1	30908	32136	XP_031895455.1
NW_022474745.1	32950	38042	XP_031895456.1
NW_022474745.1	38096	40498	XP_031895457.1
NW_022474745.1	43209	44750	XP_031895458.1
NW_022474745.1	44717	46145	XP_031895459.1
NW_022474745.1	46161	48288	XP_031895460.1
NW_022474745.1	48404	49664	XP_031895461.1
NW_022474745.1	49924	53384	XP_031895462.1
NW_022474745.1	53860	57254	XP_031895463.1
NW_022474745.1	57976	59678	XP_031895464.1
NW_022474745.1	59750	60615	XP_031895465.1
NW_022474745.1	61217	62275	XP_031895466.1
NW_022474745.1	62427	63253	XP_031895467.1
NW_022474745.1	66300	66885	XP_031895468.1
NW_022474745.1	67923	68751	XP_031895469.1
NW_022474745.1	69829	70230	XP_031895470.1
NW_022474745.1	69976	71759	XP_031895471.1
NW_022474745.1	71902	74969	XP_031895472.1
NW_022474745.1	74954	76479	XP_031895473.1
NW_022474745.1	77005	80249	XP_031895474.1
NW_022474745.1	80855	82582	XP_031895475.1
NW_022474745.1	86872	89592	XP_031895476.1
NW_022474745.1	89592	91393	XP_031895477.1
NW_022474745.1	91641	93264	XP_031895478.1
NW_022474745.1	94044	95004	XP_031895479.1
NW_022474745.1	98661	99846	XP_031895480.1
NW_022474745.1	100553	102663	XP_031895481.1
NW_022474745.1	103946	106212	XP_031895482.1
NW_022474745.1	107166	109527	XP_031895483.1
NW_022474745.1	109520	113884	XP_031895484.1
NW_022474745.1	117085	117844	XP_031895485.1
NW_022474745.1	117886	120116	XP_031895486.1
NW_022474745.1	120587	122341	XP_031895487.1
NW_022474745.1	125014	127515	XP_031895488.1
NW_022474745.1	127625	128344	XP_031895489.1
NW_022474745.1	129514	130567	XP_031895490.1
NW_022474745.1	131153	132833	XP_031895491.1
NW_022474745.1	133064	134803	XP_031895492.1
NW_022474745.1	135399	138781	XP_031895493.1
NW_022474745.1	139239	140000	XP_031895494.1
NW_022474745.1	140014	140542	XP_031895495.1
NW_022474745.1	140936	141881	XP_031895496.1
NW_022474745.1	145175	146101	XP_031895497.1
NW_022474745.1	146628	147533	XP_031895498.1
NW_022474745.1	148428	149391	XP_031895499.1
NW_022474745.1	151988	153875	XP_031895500.1
NW_022474745.1	154502	154907	XP_031895501.1
NW_022474745.1	156284	158976	XP_031895502.1
NW_022474745.1	159580	161597	XP_031895503.1
NW_022474745.1	162962	165180	XP_031895504.1
NW_022474745.1	165730	167678	XP_031895505.1
NW_022474745.1	168155	171162	XP_031895506.1
NW_022474745.1	171931	173296	XP_031895507.1
NW_022474745.1	173422	175957	XP_031895508.1
NW_022474745.1	176130	181008	XP_031895509.1
NW_022474745.1	181230	183285	XP_031895510.1
NW_022474745.1	183572	184632	XP_031895511.1
NW_022474745.1	184703	186101	XP_031895512.1
NW_022474745.1	186126	190035	XP_031895513.1
NW_022474745.1	189960	191320	XP_031895514.1
NW_022474745.1	192465	194764	XP_031895515.1
NW_022474745.1	195644	197451	XP_031895516.1
NW_022474745.1	197579	199660	XP_031895517.1
NW_022474745.1	200590	202817	XP_031895518.1
NW_022474745.1	203926	205795	XP_031895519.1
NW_022474745.1	206404	207256	XP_031895520.1
NW_022474745.1	210791	214820	XP_031895521.1
NW_022474745.1	214975	216294	XP_031895522.1
NW_022474745.1	216784	217236	XP_031895523.1
NW_022474745.1	217355	219504	XP_031895524.1
NW_022474745.1	219035	219412	XP_031895525.1
NW_022474745.1	219605	221255	XP_031895526.1
NW_022474745.1	221254	222160	XP_031895527.1
NW_022474746.1	506	856	XP_031895370.1
NW_022474746.1	2475	6331	XP_031895371.1
NW_022474746.1	8623	10269	XP_031895372.1
NW_022474746.1	10820	13562	XP_031895373.1
NW_022474746.1	13600	16476	XP_031895374.1
NW_022474746.1	16682	23666	XP_031895375.1
NW_022474746.1	23867	26638	XP_031895376.1
NW_022474746.1	27237	32188	XP_031895377.1
NW_022474746.1	33067	36050	XP_031895378.1
NW_022474746.1	36288	37914	XP_031895379.1
NW_022474746.1	41286	42338	XP_031895380.1
NW_022474746.1	42811	46791	XP_031895381.1
NW_022474746.1	47927	49384	XP_031895382.1
NW_022474746.1	49521	53776	XP_031895383.1
NW_022474746.1	54350	55225	XP_031895384.1
NW_022474746.1	55080	58100	XP_031895385.1
NW_022474746.1	58947	59398	XP_031895386.1
NW_022474746.1	59398	63427	XP_031895387.1
NW_022474746.1	63567	64966	XP_031895388.1
NW_022474746.1	64966	65390	XP_031895389.1
NW_022474746.1	65441	67797	XP_031895390.1
NW_022474746.1	68000	68676	XP_031895391.1
NW_022474746.1	71386	72552	XP_031895392.1
NW_022474746.1	72534	73131	XP_031895393.1
NW_022474746.1	73131	74410	XP_031895394.1
NW_022474746.1	74410	75692	XP_031895395.1
NW_022474746.1	75693	77643	XP_031895396.1
NW_022474746.1	78105	81347	XP_031895397.1
NW_022474746.1	81767	83025	XP_031895398.1
NW_022474746.1	83141	84949	XP_031895399.1
NW_022474746.1	86473	89742	XP_031895400.1
NW_022474746.1	91231	91526	XP_031895401.1
NW_022474746.1	92197	92743	XP_031895402.1
NW_022474746.1	93114	94824	XP_031895403.1
NW_022474746.1	95756	97650	XP_031895404.1
NW_022474746.1	97650	98619	XP_031895405.1
NW_022474746.1	98418	98881	XP_031895406.1
NW_022474746.1	99766	102242	XP_031895407.1
NW_022474746.1	103262	104248	XP_031895408.1
NW_022474746.1	104281	107242	XP_031895409.1
NW_022474746.1	107390	108253	XP_031895410.1
NW_022474746.1	108681	111122	XP_031895411.1
NW_022474746.1	112868	115949	XP_031895412.1
NW_022474746.1	116281	120970	XP_031895413.1
NW_022474746.1	122223	125348	XP_031895414.1
NW_022474746.1	125609	127087	XP_031895415.1
NW_022474746.1	128873	131659	XP_031895416.1
NW_022474746.1	132158	133899	XP_031895417.1
NW_022474746.1	142786	144698	XP_031895418.1
NW_022474746.1	144733	146391	XP_031895419.1
NW_022474746.1	146392	148768	XP_031895420.1
NW_022474746.1	149020	150156	XP_031895421.1
NW_022474746.1	150138	151440	XP_031895422.1
NW_022474746.1	152029	155722	XP_031895423.1
NW_022474746.1	157798	159665	XP_031895424.1
NW_022474746.1	160209	162075	XP_031895425.1
NW_022474746.1	163572	165711	XP_031895426.1
NW_022474746.1	166129	166643	XP_031895427.1
NW_022474746.1	168544	169430	XP_031895428.1
NW_022474746.1	170135	170561	XP_031895429.1
NW_022474746.1	170135	174032	XP_031895430.1
NW_022474746.1	173961	178559	XP_031895431.1
NW_022474746.1	181100	181644	XP_031895432.1
NW_022474746.1	182566	183619	XP_031895433.1
NW_022474746.1	184132	187622	XP_031895434.1
NW_022474746.1	190987	192611	XP_031895435.1
NW_022474746.1	192746	194479	XP_031895436.1
NW_022474746.1	194594	195600	XP_031895437.1
NW_022474746.1	195693	197176	XP_031895438.1
NW_022474746.1	197922	200598	XP_031895439.1
NW_022474746.1	202189	203541	XP_031895440.1
NW_022474746.1	207556	208677	XP_031895441.1
NW_022474746.1	208692	211770	XP_031895442.1
NW_022474746.1	211916	212247	XP_031895443.1
NW_022474746.1	212742	214802	XP_031895444.1
NW_022474747.1	0	1305	XP_031895291.1
NW_022474747.1	2101	6377	XP_031895292.1
NW_022474747.1	6810	10309	XP_031895293.1
NW_022474747.1	10905	12941	XP_031895294.1
NW_022474747.1	13406	15119	XP_031895295.1
NW_022474747.1	15233	16501	XP_031895296.1
NW_022474747.1	19183	21363	XP_031895297.1
NW_022474747.1	21855	24024	XP_031895298.1
NW_022474747.1	23814	25735	XP_031895299.1
NW_022474747.1	25900	27733	XP_031895300.1
NW_022474747.1	31126	35080	XP_031895301.1
NW_022474747.1	36798	42211	XP_031895302.1
NW_022474747.1	43171	44060	XP_031895303.1
NW_022474747.1	44778	46848	XP_031895304.1
NW_022474747.1	47130	48888	XP_031895305.1
NW_022474747.1	48535	49588	XP_031895306.1
NW_022474747.1	49622	52475	XP_031895307.1
NW_022474747.1	52764	54021	XP_031895308.1
NW_022474747.1	56551	58395	XP_031895309.1
NW_022474747.1	59763	60441	XP_031895310.1
NW_022474747.1	61117	62210	XP_031895311.1
NW_022474747.1	62139	63904	XP_031895312.1
NW_022474747.1	64701	65774	XP_031895313.1
NW_022474747.1	65775	67240	XP_031895314.1
NW_022474747.1	68469	69324	XP_031895315.1
NW_022474747.1	70315	70663	XP_031895316.1
NW_022474747.1	71047	71533	XP_031895317.1
NW_022474747.1	73093	73951	XP_031895318.1
NW_022474747.1	74157	75983	XP_031895319.1
NW_022474747.1	76666	78215	XP_031895320.1
NW_022474747.1	79935	82643	XP_031895321.1
NW_022474747.1	83083	84226	XP_031895322.1
NW_022474747.1	84379	87088	XP_031895323.1
NW_022474747.1	86689	87469	XP_031895324.1
NW_022474747.1	87608	88551	XP_031895325.1
NW_022474747.1	88960	90019	XP_031895326.1
NW_022474747.1	90130	92055	XP_031895327.1
NW_022474747.1	92204	92543	XP_031895328.1
NW_022474747.1	93068	94083	XP_031895329.1
NW_022474747.1	94512	97135	XP_031895330.1
NW_022474747.1	98025	99375	XP_031895331.1
NW_022474747.1	104759	105779	XP_031895332.1
NW_022474747.1	106873	107466	XP_031895333.1
NW_022474747.1	107844	108228	XP_031895334.1
NW_022474747.1	112038	113997	XP_031895335.1
NW_022474747.1	114450	117792	XP_031895336.1
NW_022474747.1	118001	122830	XP_031895337.1
NW_022474747.1	123266	126087	XP_031895338.1
NW_022474747.1	126846	127394	XP_031895339.1
NW_022474747.1	128028	129434	XP_031895340.1
NW_022474747.1	129725	131412	XP_031895341.1
NW_022474747.1	131431	132304	XP_031895342.1
NW_022474747.1	134004	135829	XP_031895343.1
NW_022474747.1	136112	139223	XP_031895344.1
NW_022474747.1	142342	146946	XP_031895345.1
NW_022474747.1	152738	156041	XP_031895346.1
NW_022474747.1	159924	161254	XP_031895347.1
NW_022474747.1	163934	167105	XP_031895348.1
NW_022474747.1	167105	168432	XP_031895349.1
NW_022474747.1	168816	169772	XP_031895350.1
NW_022474747.1	169796	170927	XP_031895351.1
NW_022474747.1	170959	172069	XP_031895352.1
NW_022474747.1	172155	174339	XP_031895353.1
NW_022474747.1	175097	176725	XP_031895354.1
NW_022474747.1	177168	178143	XP_031895355.1
NW_022474747.1	178144	180102	XP_031895356.1
NW_022474747.1	180520	181548	XP_031895357.1
NW_022474747.1	181637	183061	XP_031895358.1
NW_022474747.1	183210	184681	XP_031895359.1
NW_022474747.1	184964	186213	XP_031895360.1
NW_022474747.1	186222	187053	XP_031895361.1
NW_022474747.1	187474	188853	XP_031895362.1
NW_022474747.1	188894	191257	XP_031895363.1
NW_022474747.1	193645	195155	XP_031895364.1
NW_022474747.1	195436	196490	XP_031895365.1
NW_022474747.1	196696	197896	XP_031895366.1
NW_022474747.1	198135	202819	XP_031895367.1
NW_022474747.1	202846	203881	XP_031895368.1
NW_022474747.1	204608	205061	XP_031895369.1
NW_022474748.1	2685	3072	XP_031895231.1
NW_022474748.1	5460	7054	XP_031895232.1
NW_022474748.1	7304	8256	XP_031895233.1
NW_022474748.1	8801	10726	XP_031895234.1
NW_022474748.1	12046	15337	XP_031895235.1
NW_022474748.1	18115	20384	XP_031895236.1
NW_022474748.1	23812	26851	XP_031895237.1
NW_022474748.1	33371	36208	XP_031895238.1
NW_022474748.1	37785	39546	XP_031895239.1
NW_022474748.1	40289	42324	XP_031895240.1
NW_022474748.1	43492	43840	XP_031895241.1
NW_022474748.1	44058	45504	XP_031895242.1
NW_022474748.1	46889	49045	XP_031895243.1
NW_022474748.1	49413	50324	XP_031895244.1
NW_022474748.1	54524	55246	XP_031895245.1
NW_022474748.1	58254	60785	XP_031895246.1
NW_022474748.1	61058	62174	XP_031895247.1
NW_022474748.1	63657	64160	XP_031895248.1
NW_022474748.1	68324	68672	XP_031895249.1
NW_022474748.1	68959	69980	XP_031895250.1
NW_022474748.1	72798	73579	XP_031895251.1
NW_022474748.1	83449	84892	XP_031895252.1
NW_022474748.1	85284	86426	XP_031895253.1
NW_022474748.1	88684	89996	XP_031895254.1
NW_022474748.1	92380	94307	XP_031895255.1
NW_022474748.1	94426	95511	XP_031895256.1
NW_022474748.1	97726	98972	XP_031895257.1
NW_022474748.1	99688	101532	XP_031895258.1
NW_022474748.1	102643	104287	XP_031895259.1
NW_022474748.1	104297	108806	XP_031895260.1
NW_022474748.1	108969	110313	XP_031895261.1
NW_022474748.1	110909	112032	XP_031895262.1
NW_022474748.1	111539	113997	XP_031895263.1
NW_022474748.1	114408	114904	XP_031895264.1
NW_022474748.1	116055	118224	XP_031895265.1
NW_022474748.1	118740	121998	XP_031895266.1
NW_022474748.1	122514	124532	XP_031895267.1
NW_022474748.1	124337	126947	XP_031895268.1
NW_022474748.1	126948	128837	XP_031895269.1
NW_022474748.1	128870	130884	XP_031895270.1
NW_022474748.1	132977	136649	XP_031895271.1
NW_022474748.1	136972	139783	XP_031895272.1
NW_022474748.1	142105	143074	XP_031895273.1
NW_022474748.1	144446	145345	XP_031895274.1
NW_022474748.1	146016	147965	XP_031895275.1
NW_022474748.1	159034	160609	XP_031895276.1
NW_022474748.1	163018	164398	XP_031895277.1
NW_022474748.1	164524	165788	XP_031895278.1
NW_022474748.1	167714	168112	XP_031895279.1
NW_022474748.1	170178	170584	XP_031895280.1
NW_022474748.1	171336	171615	XP_031895281.1
NW_022474748.1	172135	173327	XP_031895282.1
NW_022474748.1	175093	176021	XP_031895283.1
NW_022474748.1	176020	178043	XP_031895284.1
NW_022474748.1	179679	181032	XP_031895285.1
NW_022474748.1	180519	180956	XP_031895286.1
NW_022474748.1	183422	185498	XP_031895287.1
NW_022474748.1	186342	188727	XP_031895288.1
NW_022474748.1	194611	197738	XP_031895289.1
NW_022474748.1	198436	200162	XP_031895290.1
NW_022474749.1	355	1235	XP_031895157.1
NW_022474749.1	2375	4692	XP_031895158.1
NW_022474749.1	10079	11969	XP_031895159.1
NW_022474749.1	12667	13108	XP_031895160.1
NW_022474749.1	14068	15677	XP_031895161.1
NW_022474749.1	15677	16883	XP_031895162.1
NW_022474749.1	16967	17744	XP_031895163.1
NW_022474749.1	17674	21168	XP_031895164.1
NW_022474749.1	22730	23479	XP_031895165.1
NW_022474749.1	23050	25022	XP_031895166.1
NW_022474749.1	25010	28619	XP_031895167.1
NW_022474749.1	29956	31352	XP_031895168.1
NW_022474749.1	32258	35364	XP_031895169.1
NW_022474749.1	35491	37688	XP_031895170.1
NW_022474749.1	38315	41654	XP_031895171.1
NW_022474749.1	43498	44014	XP_031895172.1
NW_022474749.1	45125	50239	XP_031895173.1
NW_022474749.1	50423	53794	XP_031895174.1
NW_022474749.1	55702	56650	XP_031895175.1
NW_022474749.1	57287	57654	XP_031895176.1
NW_022474749.1	61301	63475	XP_031895177.1
NW_022474749.1	63839	67040	XP_031895178.1
NW_022474749.1	68262	70188	XP_031895179.1
NW_022474749.1	76029	77665	XP_031895180.1
NW_022474749.1	78621	80384	XP_031895181.1
NW_022474749.1	80866	84037	XP_031895182.1
NW_022474749.1	84551	86289	XP_031895183.1
NW_022474749.1	86404	88651	XP_031895184.1
NW_022474749.1	88653	90881	XP_031895185.1
NW_022474749.1	91134	91914	XP_031895186.1
NW_022474749.1	92178	92844	XP_031895187.1
NW_022474749.1	93067	100281	XP_031895188.1
NW_022474749.1	100389	102625	XP_031895189.1
NW_022474749.1	102616	104380	XP_031895190.1
NW_022474749.1	105697	107692	XP_031895191.1
NW_022474749.1	112006	114460	XP_031895192.1
NW_022474749.1	114418	115330	XP_031895193.1
NW_022474749.1	115762	117975	XP_031895194.1
NW_022474749.1	117925	119009	XP_031895195.1
NW_022474749.1	119711	121709	XP_031895196.1
NW_022474749.1	121708	123811	XP_031895197.1
NW_022474749.1	123996	125513	XP_031895198.1
NW_022474749.1	125633	127392	XP_031895199.1
NW_022474749.1	127589	130488	XP_031895200.1
NW_022474749.1	130791	131326	XP_031895201.1
NW_022474749.1	130791	132325	XP_031895202.1
NW_022474749.1	133464	134992	XP_031895203.1
NW_022474749.1	135465	137080	XP_031895204.1
NW_022474749.1	138258	141914	XP_031895205.1
NW_022474749.1	142401	143244	XP_031895206.1
NW_022474749.1	147415	149214	XP_031895207.1
NW_022474749.1	148891	150067	XP_031895208.1
NW_022474749.1	151355	152994	XP_031895209.1
NW_022474749.1	155672	157447	XP_031895210.1
NW_022474749.1	159744	161742	XP_031895211.1
NW_022474749.1	161253	162996	XP_031895212.1
NW_022474749.1	163324	164589	XP_031895213.1
NW_022474749.1	164777	165102	XP_031895214.1
NW_022474749.1	167140	167950	XP_031895215.1
NW_022474749.1	168373	168987	XP_031895216.1
NW_022474749.1	170536	172213	XP_031895217.1
NW_022474749.1	174594	175400	XP_031895218.1
NW_022474749.1	176639	179587	XP_031895219.1
NW_022474749.1	180259	181596	XP_031895220.1
NW_022474749.1	181785	183604	XP_031895221.1
NW_022474749.1	183716	184917	XP_031895222.1
NW_022474749.1	185125	187097	XP_031895223.1
NW_022474749.1	188073	189937	XP_031895224.1
NW_022474749.1	189923	192113	XP_031895225.1
NW_022474749.1	190086	190617	XP_031895226.1
NW_022474749.1	192374	195163	XP_031895227.1
NW_022474749.1	195359	196233	XP_031895228.1
NW_022474749.1	197572	199184	XP_031895229.1
NW_022474749.1	199412	201113	XP_031895230.1
NW_022474750.1	4072	6410	XP_031895110.1
NW_022474750.1	6865	7848	XP_031895111.1
NW_022474750.1	8136	9762	XP_031895112.1
NW_022474750.1	9935	16910	XP_031895113.1
NW_022474750.1	17933	19274	XP_031895114.1
NW_022474750.1	20251	21353	XP_031895115.1
NW_022474750.1	22343	24089	XP_031895116.1
NW_022474750.1	25611	27138	XP_031895117.1
NW_022474750.1	32126	33092	XP_031895118.1
NW_022474750.1	38335	43810	XP_031895119.1
NW_022474750.1	43849	46201	XP_031895120.1
NW_022474750.1	46201	47862	XP_031895121.1
NW_022474750.1	50214	50772	XP_031895122.1
NW_022474750.1	53028	55148	XP_031895123.1
NW_022474750.1	55554	59637	XP_031895124.1
NW_022474750.1	64776	65436	XP_031895125.1
NW_022474750.1	66021	68023	XP_031895126.1
NW_022474750.1	68892	73899	XP_031895127.1
NW_022474750.1	74821	75712	XP_031895128.1
NW_022474750.1	75797	76191	XP_031895129.1
NW_022474750.1	78027	78385	XP_031895130.1
NW_022474750.1	85523	86591	XP_031895131.1
NW_022474750.1	88012	90022	XP_031895132.1
NW_022474750.1	90282	92617	XP_031895133.1
NW_022474750.1	93088	94536	XP_031895134.1
NW_022474750.1	98713	99880	XP_031895135.1
NW_022474750.1	101091	104572	XP_031895136.1
NW_022474750.1	105468	106779	XP_031895137.1
NW_022474750.1	110290	119626	XP_031895138.1
NW_022474750.1	120573	122377	XP_031895139.1
NW_022474750.1	124214	126060	XP_031895140.1
NW_022474750.1	127801	129918	XP_031895141.1
NW_022474750.1	132732	139282	XP_031895142.1
NW_022474750.1	140129	141186	XP_031895143.1
NW_022474750.1	144083	144660	XP_031895144.1
NW_022474750.1	154517	155725	XP_031895145.1
NW_022474750.1	155832	156788	XP_031895146.1
NW_022474750.1	159335	159725	XP_031895147.1
NW_022474750.1	163020	164689	XP_031895148.1
NW_022474750.1	165016	165448	XP_031895149.1
NW_022474750.1	173208	174686	XP_031895150.1
NW_022474750.1	175079	175415	XP_031895151.1
NW_022474750.1	176224	176713	XP_031895152.1
NW_022474750.1	180920	183779	XP_031895153.1
NW_022474750.1	184424	187240	XP_031895154.1
NW_022474750.1	191301	191642	XP_031895155.1
NW_022474750.1	192905	193817	XP_031895156.1
NW_022474751.1	2142	3950	XP_031895046.1
NW_022474751.1	4094	7461	XP_031895047.1
NW_022474751.1	8991	13531	XP_031895048.1
NW_022474751.1	13634	15367	XP_031895049.1
NW_022474751.1	16861	20307	XP_031895050.1
NW_022474751.1	20307	21861	XP_031895051.1
NW_022474751.1	22110	23703	XP_031895052.1
NW_022474751.1	24064	25929	XP_031895053.1
NW_022474751.1	26532	29270	XP_031895054.1
NW_022474751.1	29146	36296	XP_031895055.1
NW_022474751.1	38191	44134	XP_031895056.1
NW_022474751.1	44361	48086	XP_031895057.1
NW_022474751.1	48354	49481	XP_031895058.1
NW_022474751.1	49716	51053	XP_031895059.1
NW_022474751.1	51007	53388	XP_031895060.1
NW_022474751.1	53388	54842	XP_031895061.1
NW_022474751.1	54924	56908	XP_031895062.1
NW_022474751.1	56908	59074	XP_031895063.1
NW_022474751.1	59829	61606	XP_031895064.1
NW_022474751.1	62838	64638	XP_031895065.1
NW_022474751.1	64853	66467	XP_031895066.1
NW_022474751.1	66903	69471	XP_031895067.1
NW_022474751.1	69572	71925	XP_031895068.1
NW_022474751.1	72027	72938	XP_031895069.1
NW_022474751.1	73238	75695	XP_031895070.1
NW_022474751.1	77501	79737	XP_031895071.1
NW_022474751.1	80765	82467	XP_031895072.1
NW_022474751.1	83611	85333	XP_031895073.1
NW_022474751.1	86072	87605	XP_031895074.1
NW_022474751.1	87768	88914	XP_031895075.1
NW_022474751.1	89663	90483	XP_031895076.1
NW_022474751.1	95637	97072	XP_031895077.1
NW_022474751.1	99286	101116	XP_031895078.1
NW_022474751.1	102000	104065	XP_031895079.1
NW_022474751.1	105328	109555	XP_031895080.1
NW_022474751.1	109997	111405	XP_031895081.1
NW_022474751.1	112487	114306	XP_031895082.1
NW_022474751.1	114986	115588	XP_031895083.1
NW_022474751.1	117617	118094	XP_031895084.1
NW_022474751.1	118536	120458	XP_031895085.1
NW_022474751.1	121199	122734	XP_031895086.1
NW_022474751.1	124789	128034	XP_031895087.1
NW_022474751.1	128222	129743	XP_031895088.1
NW_022474751.1	130222	131589	XP_031895089.1
NW_022474751.1	131833	133023	XP_031895090.1
NW_022474751.1	134182	135280	XP_031895091.1
NW_022474751.1	136786	137167	XP_031895092.1
NW_022474751.1	137007	137731	XP_031895093.1
NW_022474751.1	138149	140331	XP_031895094.1
NW_022474751.1	140527	142043	XP_031895095.1
NW_022474751.1	142000	144076	XP_031895096.1
NW_022474751.1	144201	144831	XP_031895097.1
NW_022474751.1	144879	145643	XP_031895098.1
NW_022474751.1	147757	149099	XP_031895099.1
NW_022474751.1	150306	151283	XP_031895100.1
NW_022474751.1	151362	153455	XP_031895101.1
NW_022474751.1	154392	154917	XP_031895102.1
NW_022474751.1	158537	159607	XP_031895103.1
NW_022474751.1	160224	162441	XP_031895104.1
NW_022474751.1	165602	167276	XP_031895105.1
NW_022474751.1	168053	170757	XP_031895106.1
NW_022474751.1	171084	172560	XP_031895107.1
NW_022474751.1	175696	176392	XP_031895108.1
NW_022474751.1	180391	181502	XP_031895109.1
NW_022474752.1	2004	2634	XP_031894980.1
NW_022474752.1	11336	13322	XP_031894981.1
NW_022474752.1	13552	15127	XP_031894982.1
NW_022474752.1	15041	16041	XP_031894983.1
NW_022474752.1	16561	17984	XP_031894984.1
NW_022474752.1	19435	21493	XP_031894985.1
NW_022474752.1	22635	24374	XP_031894986.1
NW_022474752.1	24510	25580	XP_031894987.1
NW_022474752.1	28012	30888	XP_031894988.1
NW_022474752.1	31359	33076	XP_031894989.1
NW_022474752.1	32804	33531	XP_031894990.1
NW_022474752.1	33543	34853	XP_031894991.1
NW_022474752.1	35630	37405	XP_031894992.1
NW_022474752.1	37466	40450	XP_031894993.1
NW_022474752.1	40915	43056	XP_031894994.1
NW_022474752.1	44855	49846	XP_031894995.1
NW_022474752.1	50448	52174	XP_031894996.1
NW_022474752.1	53364	56140	XP_031894997.1
NW_022474752.1	58332	59179	XP_031894998.1
NW_022474752.1	60900	61768	XP_031894999.1
NW_022474752.1	65065	66366	XP_031895000.1
NW_022474752.1	66828	67497	XP_031895001.1
NW_022474752.1	68294	69044	XP_031895002.1
NW_022474752.1	69852	70906	XP_031895003.1
NW_022474752.1	71048	71393	XP_031895004.1
NW_022474752.1	71365	71929	XP_031895005.1
NW_022474752.1	74470	74785	XP_031895006.1
NW_022474752.1	75584	78374	XP_031895007.1
NW_022474752.1	78290	78854	XP_031895008.1
NW_022474752.1	79347	79839	XP_031895009.1
NW_022474752.1	80224	81519	XP_031895010.1
NW_022474752.1	82399	83236	XP_031895011.1
NW_022474752.1	83652	85301	XP_031895012.1
NW_022474752.1	85886	89428	XP_031895013.1
NW_022474752.1	89468	91120	XP_031895014.1
NW_022474752.1	93089	94453	XP_031895015.1
NW_022474752.1	94446	97778	XP_031895016.1
NW_022474752.1	97981	99541	XP_031895017.1
NW_022474752.1	99616	102143	XP_031895018.1
NW_022474752.1	102143	103593	XP_031895019.1
NW_022474752.1	103846	106707	XP_031895020.1
NW_022474752.1	106929	108562	XP_031895021.1
NW_022474752.1	109300	110246	XP_031895022.1
NW_022474752.1	110552	112407	XP_031895023.1
NW_022474752.1	114104	114707	XP_031895024.1
NW_022474752.1	115091	116775	XP_031895025.1
NW_022474752.1	117135	118461	XP_031895026.1
NW_022474752.1	119163	120592	XP_031895027.1
NW_022474752.1	120806	122686	XP_031895028.1
NW_022474752.1	124420	127201	XP_031895029.1
NW_022474752.1	127313	128063	XP_031895030.1
NW_022474752.1	128261	130001	XP_031895031.1
NW_022474752.1	130254	131975	XP_031895032.1
NW_022474752.1	131976	133281	XP_031895033.1
NW_022474752.1	139010	140386	XP_031895034.1
NW_022474752.1	141471	144598	XP_031895035.1
NW_022474752.1	149733	151344	XP_031895036.1
NW_022474752.1	155458	156478	XP_031895037.1
NW_022474752.1	156348	157960	XP_031895038.1
NW_022474752.1	158922	160387	XP_031895039.1
NW_022474752.1	162540	163853	XP_031895040.1
NW_022474752.1	163943	165642	XP_031895041.1
NW_022474752.1	168331	169864	XP_031895042.1
NW_022474752.1	172934	174320	XP_031895043.1
NW_022474752.1	174566	175697	XP_031895044.1
NW_022474752.1	176258	178144	XP_031895045.1
NW_022474753.1	2703	4522	XP_031894920.1
NW_022474753.1	7174	8074	XP_031894921.1
NW_022474753.1	7775	9829	XP_031894922.1
NW_022474753.1	11979	15136	XP_031894923.1
NW_022474753.1	15917	17782	XP_031894924.1
NW_022474753.1	18172	20180	XP_031894925.1
NW_022474753.1	21371	24148	XP_031894926.1
NW_022474753.1	24199	26517	XP_031894927.1
NW_022474753.1	27084	28680	XP_031894928.1
NW_022474753.1	28680	30711	XP_031894929.1
NW_022474753.1	30852	34363	XP_031894930.1
NW_022474753.1	34737	36413	XP_031894931.1
NW_022474753.1	38795	39726	XP_031894932.1
NW_022474753.1	41999	42602	XP_031894933.1
NW_022474753.1	43586	46053	XP_031894934.1
NW_022474753.1	47563	48730	XP_031894935.1
NW_022474753.1	49768	55588	XP_031894936.1
NW_022474753.1	55798	57133	XP_031894937.1
NW_022474753.1	57176	58669	XP_031894938.1
NW_022474753.1	58841	61853	XP_031894939.1
NW_022474753.1	62244	64174	XP_031894940.1
NW_022474753.1	64174	66347	XP_031894941.1
NW_022474753.1	70601	71391	XP_031894942.1
NW_022474753.1	71855	77235	XP_031894943.1
NW_022474753.1	77371	78393	XP_031894944.1
NW_022474753.1	78675	83364	XP_031894945.1
NW_022474753.1	83364	84358	XP_031894946.1
NW_022474753.1	84571	85563	XP_031894947.1
NW_022474753.1	85535	87544	XP_031894948.1
NW_022474753.1	90232	90955	XP_031894949.1
NW_022474753.1	91250	92461	XP_031894950.1
NW_022474753.1	95426	99149	XP_031894951.1
NW_022474753.1	99659	100188	XP_031894952.1
NW_022474753.1	102167	103940	XP_031894953.1
NW_022474753.1	104224	105118	XP_031894954.1
NW_022474753.1	107553	111094	XP_031894955.1
NW_022474753.1	111915	112314	XP_031894956.1
NW_022474753.1	114261	116322	XP_031894957.1
NW_022474753.1	117668	119556	XP_031894958.1
NW_022474753.1	125277	126662	XP_031894959.1
NW_022474753.1	126730	128298	XP_031894960.1
NW_022474753.1	128450	130078	XP_031894961.1
NW_022474753.1	134379	136202	XP_031894962.1
NW_022474753.1	136278	138406	XP_031894963.1
NW_022474753.1	140487	142665	XP_031894964.1
NW_022474753.1	142665	143229	XP_031894965.1
NW_022474753.1	143863	144370	XP_031894966.1
NW_022474753.1	144370	145473	XP_031894967.1
NW_022474753.1	145757	147137	XP_031894968.1
NW_022474753.1	147137	150554	XP_031894969.1
NW_022474753.1	151274	153648	XP_031894970.1
NW_022474753.1	154879	156243	XP_031894971.1
NW_022474753.1	157821	159458	XP_031894972.1
NW_022474753.1	159349	160818	XP_031894973.1
NW_022474753.1	161107	162900	XP_031894974.1
NW_022474753.1	163721	167884	XP_031894975.1
NW_022474753.1	168385	171324	XP_031894976.1
NW_022474753.1	171351	173246	XP_031894977.1
NW_022474753.1	173373	174749	XP_031894978.1
NW_022474753.1	174838	175163	XP_031894979.1
NW_022474754.1	2554	2942	XP_031894871.1
NW_022474754.1	5828	6320	XP_031894872.1
NW_022474754.1	8857	10053	XP_031894873.1
NW_022474754.1	21733	22568	XP_031894874.1
NW_022474754.1	26796	28406	XP_031894875.1
NW_022474754.1	28709	29832	XP_031894876.1
NW_022474754.1	32700	33006	XP_031894877.1
NW_022474754.1	33863	35397	XP_031894878.1
NW_022474754.1	37829	38350	XP_031894879.1
NW_022474754.1	50031	50490	XP_031894880.1
NW_022474754.1	58460	59072	XP_031894881.1
NW_022474754.1	62874	63536	XP_031894882.1
NW_022474754.1	70853	71468	XP_031894883.1
NW_022474754.1	72040	72326	XP_031894884.1
NW_022474754.1	79897	81226	XP_031894885.1
NW_022474754.1	87778	88905	XP_031894886.1
NW_022474754.1	89355	90232	XP_031894887.1
NW_022474754.1	92222	93872	XP_031894888.1
NW_022474754.1	94723	96814	XP_031894889.1
NW_022474754.1	99410	99866	XP_031894890.1
NW_022474754.1	100251	102034	XP_031894891.1
NW_022474754.1	103098	104971	XP_031894892.1
NW_022474754.1	106956	107307	XP_031894893.1
NW_022474754.1	114045	115119	XP_031894894.1
NW_022474754.1	119416	120607	XP_031894895.1
NW_022474754.1	122507	124191	XP_031894896.1
NW_022474754.1	125242	126833	XP_031894897.1
NW_022474754.1	127006	128045	XP_031894898.1
NW_022474754.1	128468	129831	XP_031894899.1
NW_022474754.1	129361	130046	XP_031894900.1
NW_022474754.1	134578	136702	XP_031894901.1
NW_022474754.1	136889	139376	XP_031894902.1
NW_022474754.1	140151	140646	XP_031894903.1
NW_022474754.1	141366	143003	XP_031894904.1
NW_022474754.1	146157	147681	XP_031894905.1
NW_022474754.1	148161	149515	XP_031894906.1
NW_022474754.1	151418	152048	XP_031894907.1
NW_022474754.1	152070	153663	XP_031894908.1
NW_022474754.1	153809	155338	XP_031894909.1
NW_022474754.1	155573	157069	XP_031894910.1
NW_022474754.1	157230	159428	XP_031894911.1
NW_022474754.1	160466	161830	XP_031894912.1
NW_022474754.1	162320	162781	XP_031894913.1
NW_022474754.1	162798	163153	XP_031894914.1
NW_022474754.1	163172	163788	XP_031894915.1
NW_022474754.1	163172	165340	XP_031894916.1
NW_022474754.1	166533	168059	XP_031894917.1
NW_022474754.1	168296	169200	XP_031894918.1
NW_022474754.1	172867	173181	XP_031894919.1
NW_022474755.1	0	1096	XP_031894813.1
NW_022474755.1	1097	2296	XP_031894814.1
NW_022474755.1	3305	6920	XP_031894815.1
NW_022474755.1	7128	7462	XP_031894816.1
NW_022474755.1	10586	11518	XP_031894817.1
NW_022474755.1	10953	12240	XP_031894818.1
NW_022474755.1	13492	15072	XP_031894819.1
NW_022474755.1	15370	17653	XP_031894820.1
NW_022474755.1	19492	20433	XP_031894821.1
NW_022474755.1	20593	23062	XP_031894822.1
NW_022474755.1	23308	25170	XP_031894823.1
NW_022474755.1	30550	31152	XP_031894824.1
NW_022474755.1	32274	32677	XP_031894825.1
NW_022474755.1	36211	36843	XP_031894826.1
NW_022474755.1	38466	39684	XP_031894827.1
NW_022474755.1	40040	41126	XP_031894828.1
NW_022474755.1	41802	43115	XP_031894829.1
NW_022474755.1	47791	48893	XP_031894830.1
NW_022474755.1	53030	54788	XP_031894831.1
NW_022474755.1	67994	69022	XP_031894832.1
NW_022474755.1	69633	71055	XP_031894833.1
NW_022474755.1	75426	76879	XP_031894834.1
NW_022474755.1	80040	81871	XP_031894835.1
NW_022474755.1	86498	87315	XP_031894836.1
NW_022474755.1	91236	91904	XP_031894837.1
NW_022474755.1	95221	95530	XP_031894838.1
NW_022474755.1	96315	97926	XP_031894839.1
NW_022474755.1	98221	100473	XP_031894840.1
NW_022474755.1	103238	103731	XP_031894841.1
NW_022474755.1	106607	106863	XP_031894842.1
NW_022474755.1	107877	108812	XP_031894843.1
NW_022474755.1	109370	109766	XP_031894844.1
NW_022474755.1	111236	112130	XP_031894845.1
NW_022474755.1	112856	113519	XP_031894846.1
NW_022474755.1	114641	115310	XP_031894847.1
NW_022474755.1	115962	117132	XP_031894848.1
NW_022474755.1	117288	119909	XP_031894849.1
NW_022474755.1	119265	119909	XP_031894850.1
NW_022474755.1	120219	120863	XP_031894851.1
NW_022474755.1	120966	125394	XP_031894852.1
NW_022474755.1	126266	128087	XP_031894853.1
NW_022474755.1	129111	132039	XP_031894854.1
NW_022474755.1	132442	133399	XP_031894855.1
NW_022474755.1	135042	135706	XP_031894856.1
NW_022474755.1	136134	137180	XP_031894857.1
NW_022474755.1	137891	138494	XP_031894858.1
NW_022474755.1	141158	141578	XP_031894859.1
NW_022474755.1	144354	145681	XP_031894860.1
NW_022474755.1	146091	147078	XP_031894861.1
NW_022474755.1	149606	151837	XP_031894862.1
NW_022474755.1	151909	153248	XP_031894863.1
NW_022474755.1	153830	157210	XP_031894864.1
NW_022474755.1	159101	161832	XP_031894865.1
NW_022474755.1	161832	162461	XP_031894866.1
NW_022474755.1	162952	164497	XP_031894867.1
NW_022474755.1	164564	164836	XP_031894868.1
NW_022474755.1	165684	170315	XP_031894869.1
NW_022474755.1	171256	172551	XP_031894870.1
NW_022474756.1	24	411	XP_031894763.1
NW_022474756.1	378	1411	XP_031894764.1
NW_022474756.1	5233	6234	XP_031894765.1
NW_022474756.1	9796	11146	XP_031894766.1
NW_022474756.1	13658	15547	XP_031894767.1
NW_022474756.1	15608	16357	XP_031894768.1
NW_022474756.1	19442	21543	XP_031894769.1
NW_022474756.1	23006	23609	XP_031894770.1
NW_022474756.1	24105	26106	XP_031894771.1
NW_022474756.1	30243	32200	XP_031894772.1
NW_022474756.1	32905	33656	XP_031894773.1
NW_022474756.1	33919	34256	XP_031894774.1
NW_022474756.1	35294	35717	XP_031894775.1
NW_022474756.1	35901	36547	XP_031894776.1
NW_022474756.1	37521	38924	XP_031894777.1
NW_022474756.1	39666	41505	XP_031894778.1
NW_022474756.1	43695	45679	XP_031894779.1
NW_022474756.1	46087	47852	XP_031894780.1
NW_022474756.1	48903	50757	XP_031894781.1
NW_022474756.1	63770	66252	XP_031894782.1
NW_022474756.1	67311	75382	XP_031894783.1
NW_022474756.1	76547	77054	XP_031894784.1
NW_022474756.1	77730	79459	XP_031894785.1
NW_022474756.1	87887	88307	XP_031894786.1
NW_022474756.1	91474	92823	XP_031894787.1
NW_022474756.1	93910	103528	XP_031894788.1
NW_022474756.1	105608	106282	XP_031894789.1
NW_022474756.1	106282	107602	XP_031894790.1
NW_022474756.1	108732	110247	XP_031894791.1
NW_022474756.1	113505	113922	XP_031894792.1
NW_022474756.1	114068	115766	XP_031894793.1
NW_022474756.1	119183	121525	XP_031894794.1
NW_022474756.1	124169	124444	XP_031894795.1
NW_022474756.1	125116	125616	XP_031894796.1
NW_022474756.1	131651	136363	XP_031894797.1
NW_022474756.1	137108	139577	XP_031894798.1
NW_022474756.1	139543	140090	XP_031894799.1
NW_022474756.1	142797	145219	XP_031894800.1
NW_022474756.1	147195	148991	XP_031894801.1
NW_022474756.1	149437	150066	XP_031894802.1
NW_022474756.1	150486	151531	XP_031894803.1
NW_022474756.1	151134	151960	XP_031894804.1
NW_022474756.1	152769	153248	XP_031894805.1
NW_022474756.1	153331	154142	XP_031894806.1
NW_022474756.1	154529	155850	XP_031894807.1
NW_022474756.1	157345	158469	XP_031894808.1
NW_022474756.1	158444	159737	XP_031894809.1
NW_022474756.1	161525	162427	XP_031894810.1
NW_022474756.1	163854	164271	XP_031894811.1
NW_022474756.1	165057	166702	XP_031894812.1
NW_022474757.1	108	3558	XP_031894710.1
NW_022474757.1	4374	4962	XP_031894711.1
NW_022474757.1	5793	7386	XP_031894712.1
NW_022474757.1	11202	11787	XP_031894713.1
NW_022474757.1	15306	16165	XP_031894714.1
NW_022474757.1	19618	20669	XP_031894715.1
NW_022474757.1	21207	21732	XP_031894716.1
NW_022474757.1	23377	24552	XP_031894717.1
NW_022474757.1	25345	25853	XP_031894718.1
NW_022474757.1	26311	26829	XP_031894719.1
NW_022474757.1	32949	34136	XP_031894720.1
NW_022474757.1	34766	37231	XP_031894721.1
NW_022474757.1	43342	44647	XP_031894722.1
NW_022474757.1	49321	50102	XP_031894723.1
NW_022474757.1	55965	56724	XP_031894724.1
NW_022474757.1	59981	60617	XP_031894725.1
NW_022474757.1	62309	62778	XP_031894726.1
NW_022474757.1	64385	67120	XP_031894727.1
NW_022474757.1	74019	78213	XP_031894728.1
NW_022474757.1	78024	78513	XP_031894729.1
NW_022474757.1	78648	79540	XP_031894730.1
NW_022474757.1	80938	82331	XP_031894731.1
NW_022474757.1	87009	88658	XP_031894732.1
NW_022474757.1	88220	91538	XP_031894733.1
NW_022474757.1	92840	94798	XP_031894734.1
NW_022474757.1	95642	96438	XP_031894735.1
NW_022474757.1	98860	100102	XP_031894736.1
NW_022474757.1	106692	107164	XP_031894737.1
NW_022474757.1	110283	111202	XP_031894738.1
NW_022474757.1	112222	112482	XP_031894739.1
NW_022474757.1	113432	114005	XP_031894740.1
NW_022474757.1	115323	116064	XP_031894741.1
NW_022474757.1	117312	117941	XP_031894742.1
NW_022474757.1	119571	120117	XP_031894743.1
NW_022474757.1	120262	121674	XP_031894744.1
NW_022474757.1	123886	124445	XP_031894745.1
NW_022474757.1	124676	125143	XP_031894746.1
NW_022474757.1	128843	129189	XP_031894747.1
NW_022474757.1	133065	133895	XP_031894748.1
NW_022474757.1	136174	137206	XP_031894749.1
NW_022474757.1	137392	138799	XP_031894750.1
NW_022474757.1	139040	140454	XP_031894751.1
NW_022474757.1	142541	145228	XP_031894752.1
NW_022474757.1	145289	146089	XP_031894753.1
NW_022474757.1	146686	148674	XP_031894754.1
NW_022474757.1	149661	150379	XP_031894755.1
NW_022474757.1	150697	151737	XP_031894756.1
NW_022474757.1	155160	156114	XP_031894757.1
NW_022474757.1	155359	156867	XP_031894758.1
NW_022474757.1	157202	158927	XP_031894759.1
NW_022474757.1	162338	163083	XP_031894760.1
NW_022474757.1	163785	165319	XP_031894761.1
NW_022474757.1	165142	166036	XP_031894762.1
NW_022474758.1	1602	3211	XP_031894665.1
NW_022474758.1	5526	9513	XP_031894666.1
NW_022474758.1	10571	11829	XP_031894667.1
NW_022474758.1	15991	17725	XP_031894668.1
NW_022474758.1	17736	20719	XP_031894669.1
NW_022474758.1	21029	21936	XP_031894670.1
NW_022474758.1	23482	25020	XP_031894671.1
NW_022474758.1	26275	28166	XP_031894672.1
NW_022474758.1	28429	29243	XP_031894673.1
NW_022474758.1	29386	31611	XP_031894674.1
NW_022474758.1	32046	34089	XP_031894675.1
NW_022474758.1	34146	35728	XP_031894676.1
NW_022474758.1	36401	37984	XP_031894677.1
NW_022474758.1	37983	40864	XP_031894678.1
NW_022474758.1	41220	43154	XP_031894679.1
NW_022474758.1	43844	45200	XP_031894680.1
NW_022474758.1	45230	47303	XP_031894681.1
NW_022474758.1	47426	48324	XP_031894682.1
NW_022474758.1	49166	51249	XP_031894683.1
NW_022474758.1	56829	58407	XP_031894684.1
NW_022474758.1	60719	61692	XP_031894685.1
NW_022474758.1	62130	63033	XP_031894686.1
NW_022474758.1	64149	66544	XP_031894687.1
NW_022474758.1	66943	67769	XP_031894688.1
NW_022474758.1	67527	70606	XP_031894689.1
NW_022474758.1	74606	75055	XP_031894690.1
NW_022474758.1	75026	80528	XP_031894691.1
NW_022474758.1	90930	93720	XP_031894692.1
NW_022474758.1	99263	100869	XP_031894693.1
NW_022474758.1	100883	102694	XP_031894694.1
NW_022474758.1	103305	105382	XP_031894695.1
NW_022474758.1	105600	106302	XP_031894696.1
NW_022474758.1	108832	111735	XP_031894697.1
NW_022474758.1	112577	114119	XP_031894698.1
NW_022474758.1	114995	116461	XP_031894699.1
NW_022474758.1	117513	117847	XP_031894700.1
NW_022474758.1	118326	119798	XP_031894701.1
NW_022474758.1	120200	123832	XP_031894702.1
NW_022474758.1	124233	125016	XP_031894703.1
NW_022474758.1	131366	132973	XP_031894704.1
NW_022474758.1	136758	137469	XP_031894705.1
NW_022474758.1	140813	144106	XP_031894706.1
NW_022474758.1	149169	150621	XP_031894707.1
NW_022474758.1	150620	152821	XP_031894708.1
NW_022474758.1	155437	158077	XP_031894709.1
NW_022474759.1	2433	2927	XP_031894618.1
NW_022474759.1	3773	4702	XP_031894619.1
NW_022474759.1	6141	21859	XP_031894620.1
NW_022474759.1	22937	25083	XP_031894621.1
NW_022474759.1	26134	28232	XP_031894622.1
NW_022474759.1	30409	30784	XP_031894623.1
NW_022474759.1	32961	34276	XP_031894624.1
NW_022474759.1	34110	35489	XP_031894625.1
NW_022474759.1	38398	39826	XP_031894626.1
NW_022474759.1	44184	47352	XP_031894627.1
NW_022474759.1	48159	50130	XP_031894628.1
NW_022474759.1	50680	52366	XP_031894629.1
NW_022474759.1	55139	57656	XP_031894630.1
NW_022474759.1	58051	58942	XP_031894631.1
NW_022474759.1	62000	63661	XP_031894632.1
NW_022474759.1	64020	65260	XP_031894633.1
NW_022474759.1	65622	66739	XP_031894634.1
NW_022474759.1	67641	69469	XP_031894635.1
NW_022474759.1	69551	73637	XP_031894636.1
NW_022474759.1	74374	74978	XP_031894637.1
NW_022474759.1	75091	77805	XP_031894638.1
NW_022474759.1	78310	83444	XP_031894639.1
NW_022474759.1	84980	85632	XP_031894640.1
NW_022474759.1	86199	87920	XP_031894641.1
NW_022474759.1	88059	88888	XP_031894642.1
NW_022474759.1	90176	91707	XP_031894643.1
NW_022474759.1	91748	94861	XP_031894644.1
NW_022474759.1	95633	99167	XP_031894645.1
NW_022474759.1	101042	102727	XP_031894646.1
NW_022474759.1	106784	107955	XP_031894647.1
NW_022474759.1	107839	109010	XP_031894648.1
NW_022474759.1	109470	110735	XP_031894649.1
NW_022474759.1	110735	112547	XP_031894650.1
NW_022474759.1	112596	113749	XP_031894651.1
NW_022474759.1	113849	118727	XP_031894652.1
NW_022474759.1	119096	120743	XP_031894653.1
NW_022474759.1	120795	121548	XP_031894654.1
NW_022474759.1	121726	125260	XP_031894655.1
NW_022474759.1	125903	127569	XP_031894656.1
NW_022474759.1	127992	129248	XP_031894657.1
NW_022474759.1	129857	132511	XP_031894658.1
NW_022474759.1	135959	140451	XP_031894659.1
NW_022474759.1	140921	143790	XP_031894660.1
NW_022474759.1	143598	147172	XP_031894661.1
NW_022474759.1	147465	147824	XP_031894662.1
NW_022474759.1	147791	151173	XP_031894663.1
NW_022474759.1	151517	153401	XP_031894664.1
NW_022474760.1	168	547	XP_031894549.1
NW_022474760.1	5663	8100	XP_031894550.1
NW_022474760.1	8099	9831	XP_031894551.1
NW_022474760.1	9805	11610	XP_031894552.1
NW_022474760.1	11676	12587	XP_031894553.1
NW_022474760.1	12870	14266	XP_031894554.1
NW_022474760.1	15436	16409	XP_031894555.1
NW_022474760.1	16413	17476	XP_031894556.1
NW_022474760.1	17589	17943	XP_031894557.1
NW_022474760.1	18192	19678	XP_031894558.1
NW_022474760.1	19938	21145	XP_031894559.1
NW_022474760.1	21463	22054	XP_031894560.1
NW_022474760.1	22213	24400	XP_031894561.1
NW_022474760.1	25449	25919	XP_031894562.1
NW_022474760.1	27146	28744	XP_031894563.1
NW_022474760.1	30808	32983	XP_031894564.1
NW_022474760.1	33289	34747	XP_031894565.1
NW_022474760.1	34869	36387	XP_031894566.1
NW_022474760.1	37397	38133	XP_031894567.1
NW_022474760.1	40135	41479	XP_031894568.1
NW_022474760.1	41986	42985	XP_031894569.1
NW_022474760.1	43513	45023	XP_031894570.1
NW_022474760.1	47561	48883	XP_031894571.1
NW_022474760.1	49341	50349	XP_031894572.1
NW_022474760.1	50657	52973	XP_031894573.1
NW_022474760.1	53501	54207	XP_031894574.1
NW_022474760.1	55848	56484	XP_031894575.1
NW_022474760.1	57601	61826	XP_031894576.1
NW_022474760.1	63260	63858	XP_031894577.1
NW_022474760.1	63814	67663	XP_031894578.1
NW_022474760.1	69546	72786	XP_031894579.1
NW_022474760.1	73513	76165	XP_031894580.1
NW_022474760.1	76376	77226	XP_031894581.1
NW_022474760.1	77644	79140	XP_031894582.1
NW_022474760.1	80380	81784	XP_031894583.1
NW_022474760.1	82710	83238	XP_031894584.1
NW_022474760.1	84209	86996	XP_031894585.1
NW_022474760.1	87157	88847	XP_031894586.1
NW_022474760.1	88847	90244	XP_031894587.1
NW_022474760.1	90575	91733	XP_031894588.1
NW_022474760.1	91236	92924	XP_031894589.1
NW_022474760.1	95853	97968	XP_031894590.1
NW_022474760.1	98946	99750	XP_031894591.1
NW_022474760.1	100662	100898	XP_031894592.1
NW_022474760.1	101390	102029	XP_031894593.1
NW_022474760.1	102357	106219	XP_031894594.1
NW_022474760.1	107313	108945	XP_031894595.1
NW_022474760.1	109300	110486	XP_031894596.1
NW_022474760.1	111709	112279	XP_031894597.1
NW_022474760.1	111709	114032	XP_031894598.1
NW_022474760.1	113761	115981	XP_031894599.1
NW_022474760.1	116022	118237	XP_031894600.1
NW_022474760.1	118217	119525	XP_031894601.1
NW_022474760.1	119699	121054	XP_031894602.1
NW_022474760.1	120980	121409	XP_031894603.1
NW_022474760.1	121784	122865	XP_031894604.1
NW_022474760.1	124390	125667	XP_031894605.1
NW_022474760.1	126671	128308	XP_031894606.1
NW_022474760.1	128720	130426	XP_031894607.1
NW_022474760.1	130612	131832	XP_031894608.1
NW_022474760.1	131832	133847	XP_031894609.1
NW_022474760.1	133848	134231	XP_031894610.1
NW_022474760.1	134387	135545	XP_031894611.1
NW_022474760.1	136028	139046	XP_031894612.1
NW_022474760.1	139347	142627	XP_031894613.1
NW_022474760.1	142735	144537	XP_031894614.1
NW_022474760.1	145019	146496	XP_031894615.1
NW_022474760.1	148432	150019	XP_031894616.1
NW_022474760.1	150063	150360	XP_031894617.1
NW_022474761.1	1655	3290	XP_031894509.1
NW_022474761.1	10406	10931	XP_031894510.1
NW_022474761.1	12908	15534	XP_031894511.1
NW_022474761.1	16269	17049	XP_031894512.1
NW_022474761.1	18496	19399	XP_031894513.1
NW_022474761.1	21249	21634	XP_031894514.1
NW_022474761.1	29761	32355	XP_031894515.1
NW_022474761.1	32463	33516	XP_031894516.1
NW_022474761.1	35666	37239	XP_031894517.1
NW_022474761.1	42108	43998	XP_031894518.1
NW_022474761.1	44413	45438	XP_031894519.1
NW_022474761.1	47581	48990	XP_031894520.1
NW_022474761.1	49458	50211	XP_031894521.1
NW_022474761.1	50286	51596	XP_031894522.1
NW_022474761.1	51785	53522	XP_031894523.1
NW_022474761.1	54047	55181	XP_031894524.1
NW_022474761.1	55721	63728	XP_031894525.1
NW_022474761.1	69632	70269	XP_031894526.1
NW_022474761.1	71470	72150	XP_031894527.1
NW_022474761.1	72701	73331	XP_031894528.1
NW_022474761.1	74264	74678	XP_031894529.1
NW_022474761.1	79116	79988	XP_031894530.1
NW_022474761.1	82066	83053	XP_031894531.1
NW_022474761.1	87681	88845	XP_031894532.1
NW_022474761.1	90184	94532	XP_031894533.1
NW_022474761.1	95920	96232	XP_031894534.1
NW_022474761.1	96824	97276	XP_031894535.1
NW_022474761.1	98925	100710	XP_031894536.1
NW_022474761.1	102940	104280	XP_031894537.1
NW_022474761.1	107235	108357	XP_031894538.1
NW_022474761.1	107563	108824	XP_031894539.1
NW_022474761.1	112892	113615	XP_031894540.1
NW_022474761.1	116140	116956	XP_031894541.1
NW_022474761.1	119252	120511	XP_031894542.1
NW_022474761.1	122397	123151	XP_031894543.1
NW_022474761.1	123793	125168	XP_031894544.1
NW_022474761.1	126780	127907	XP_031894545.1
NW_022474761.1	128402	131784	XP_031894546.1
NW_022474761.1	131939	134842	XP_031894547.1
NW_022474761.1	135981	137866	XP_031894548.1
NW_022474762.1	2495	3581	XP_031894473.1
NW_022474762.1	4689	7164	XP_031894474.1
NW_022474762.1	8419	10658	XP_031894475.1
NW_022474762.1	12581	14449	XP_031894476.1
NW_022474762.1	16138	17445	XP_031894477.1
NW_022474762.1	22909	24323	XP_031894478.1
NW_022474762.1	25757	27624	XP_031894479.1
NW_022474762.1	28624	30594	XP_031894480.1
NW_022474762.1	30835	32862	XP_031894481.1
NW_022474762.1	36977	38173	XP_031894482.1
NW_022474762.1	38615	40383	XP_031894483.1
NW_022474762.1	42973	44562	XP_031894484.1
NW_022474762.1	45333	46487	XP_031894485.1
NW_022474762.1	46925	63265	XP_031894486.1
NW_022474762.1	65336	66318	XP_031894487.1
NW_022474762.1	67451	68317	XP_031894488.1
NW_022474762.1	68317	69654	XP_031894489.1
NW_022474762.1	72104	73384	XP_031894490.1
NW_022474762.1	78900	79650	XP_031894491.1
NW_022474762.1	82844	84786	XP_031894492.1
NW_022474762.1	85676	86202	XP_031894493.1
NW_022474762.1	86740	88668	XP_031894494.1
NW_022474762.1	88365	90165	XP_031894495.1
NW_022474762.1	91715	92107	XP_031894496.1
NW_022474762.1	98345	99440	XP_031894497.1
NW_022474762.1	100592	108661	XP_031894498.1
NW_022474762.1	110307	113692	XP_031894499.1
NW_022474762.1	116110	116797	XP_031894500.1
NW_022474762.1	117535	118092	XP_031894501.1
NW_022474762.1	118092	118828	XP_031894502.1
NW_022474762.1	119832	122240	XP_031894503.1
NW_022474762.1	122693	123888	XP_031894504.1
NW_022474762.1	124924	125836	XP_031894505.1
NW_022474762.1	127426	131088	XP_031894506.1
NW_022474762.1	131039	132093	XP_031894507.1
NW_022474762.1	132093	133966	XP_031894508.1
NW_022474763.1	1809	3642	XP_031894432.1
NW_022474763.1	6937	10315	XP_031894433.1
NW_022474763.1	10660	12242	XP_031894434.1
NW_022474763.1	13639	14772	XP_031894435.1
NW_022474763.1	15427	16006	XP_031894436.1
NW_022474763.1	16694	17313	XP_031894437.1
NW_022474763.1	17726	18233	XP_031894438.1
NW_022474763.1	19453	21369	XP_031894439.1
NW_022474763.1	22822	24331	XP_031894440.1
NW_022474763.1	25686	26594	XP_031894441.1
NW_022474763.1	27928	28733	XP_031894442.1
NW_022474763.1	31498	32679	XP_031894443.1
NW_022474763.1	35266	35749	XP_031894444.1
NW_022474763.1	40435	40781	XP_031894445.1
NW_022474763.1	41418	42580	XP_031894446.1
NW_022474763.1	44430	46548	XP_031894447.1
NW_022474763.1	46619	49085	XP_031894448.1
NW_022474763.1	49344	50782	XP_031894449.1
NW_022474763.1	52944	53902	XP_031894450.1
NW_022474763.1	53902	55391	XP_031894451.1
NW_022474763.1	56108	56815	XP_031894452.1
NW_022474763.1	57140	59130	XP_031894453.1
NW_022474763.1	58654	59932	XP_031894454.1
NW_022474763.1	65713	67609	XP_031894455.1
NW_022474763.1	68436	70572	XP_031894456.1
NW_022474763.1	71717	72363	XP_031894457.1
NW_022474763.1	75981	76406	XP_031894458.1
NW_022474763.1	76435	76979	XP_031894459.1
NW_022474763.1	77201	78808	XP_031894460.1
NW_022474763.1	81480	82431	XP_031894461.1
NW_022474763.1	83287	84059	XP_031894462.1
NW_022474763.1	84962	85936	XP_031894463.1
NW_022474763.1	87819	94058	XP_031894464.1
NW_022474763.1	94620	95713	XP_031894465.1
NW_022474763.1	95712	96547	XP_031894466.1
NW_022474763.1	97111	98053	XP_031894467.1
NW_022474763.1	98325	100679	XP_031894468.1
NW_022474763.1	101436	102231	XP_031894469.1
NW_022474763.1	104788	105813	XP_031894470.1
NW_022474763.1	105398	106042	XP_031894471.1
NW_022474763.1	106725	109499	XP_031894472.1
NW_022474764.1	1614	4493	XP_031894399.1
NW_022474764.1	4903	8820	XP_031894400.1
NW_022474764.1	8914	10362	XP_031894401.1
NW_022474764.1	14601	15193	XP_031894402.1
NW_022474764.1	15351	18065	XP_031894403.1
NW_022474764.1	18144	19997	XP_031894404.1
NW_022474764.1	20048	22961	XP_031894405.1
NW_022474764.1	24388	27274	XP_031894406.1
NW_022474764.1	27560	29008	XP_031894407.1
NW_022474764.1	28986	30211	XP_031894408.1
NW_022474764.1	32545	33618	XP_031894409.1
NW_022474764.1	35613	36249	XP_031894410.1
NW_022474764.1	36430	37122	XP_031894411.1
NW_022474764.1	37119	37394	XP_031894412.1
NW_022474764.1	37735	38706	XP_031894413.1
NW_022474764.1	38819	43676	XP_031894414.1
NW_022474764.1	46205	48902	XP_031894415.1
NW_022474764.1	49588	51605	XP_031894416.1
NW_022474764.1	52114	52656	XP_031894417.1
NW_022474764.1	52984	55163	XP_031894418.1
NW_022474764.1	55334	56994	XP_031894419.1
NW_022474764.1	56942	58575	XP_031894420.1
NW_022474764.1	58355	61350	XP_031894421.1
NW_022474764.1	67328	70342	XP_031894422.1
NW_022474764.1	70867	74295	XP_031894423.1
NW_022474764.1	74108	75581	XP_031894424.1
NW_022474764.1	76743	78043	XP_031894425.1
NW_022474764.1	78661	79488	XP_031894426.1
NW_022474764.1	79707	82611	XP_031894427.1
NW_022474764.1	82978	84228	XP_031894428.1
NW_022474764.1	84323	87396	XP_031894429.1
NW_022474764.1	88103	89459	XP_031894430.1
NW_022474764.1	89489	92577	XP_031894431.1
NW_022474765.1	1998	2757	XP_031894374.1
NW_022474765.1	3505	8355	XP_031894375.1
NW_022474765.1	9851	13931	XP_031894376.1
NW_022474765.1	14942	16039	XP_031894377.1
NW_022474765.1	19430	21966	XP_031894378.1
NW_022474765.1	26232	27207	XP_031894379.1
NW_022474765.1	33688	35033	XP_031894380.1
NW_022474765.1	36605	37664	XP_031894381.1
NW_022474765.1	41091	41625	XP_031894382.1
NW_022474765.1	43486	45787	XP_031894383.1
NW_022474765.1	50170	50938	XP_031894384.1
NW_022474765.1	53801	54996	XP_031894385.1
NW_022474765.1	60027	60496	XP_031894386.1
NW_022474765.1	61165	61885	XP_031894387.1
NW_022474765.1	62311	62678	XP_031894388.1
NW_022474765.1	64011	64593	XP_031894389.1
NW_022474765.1	70180	71131	XP_031894390.1
NW_022474765.1	73390	74128	XP_031894391.1
NW_022474765.1	76048	78055	XP_031894392.1
NW_022474765.1	79763	80334	XP_031894393.1
NW_022474765.1	80386	82319	XP_031894394.1
NW_022474765.1	84799	85826	XP_031894395.1
NW_022474765.1	90435	91098	XP_031894396.1
NW_022474765.1	91967	92510	XP_031894397.1
NW_022474765.1	96113	99414	XP_031894398.1
NW_022474766.1	8	2724	XP_031894331.1
NW_022474766.1	3745	4230	XP_031894332.1
NW_022474766.1	5662	7133	XP_031894333.1
NW_022474766.1	7330	8093	XP_031894334.1
NW_022474766.1	7973	10208	XP_031894335.1
NW_022474766.1	10208	11331	XP_031894336.1
NW_022474766.1	12242	14473	XP_031894337.1
NW_022474766.1	14260	16041	XP_031894338.1
NW_022474766.1	16041	19453	XP_031894339.1
NW_022474766.1	20328	21339	XP_031894340.1
NW_022474766.1	21552	22892	XP_031894341.1
NW_022474766.1	23466	24105	XP_031894342.1
NW_022474766.1	26776	27929	XP_031894343.1
NW_022474766.1	29672	30444	XP_031894344.1
NW_022474766.1	32545	32831	XP_031894345.1
NW_022474766.1	33343	37735	XP_031894346.1
NW_022474766.1	38913	39872	XP_031894347.1
NW_022474766.1	41587	42330	XP_031894348.1
NW_022474766.1	42345	45704	XP_031894349.1
NW_022474766.1	46473	49281	XP_031894350.1
NW_022474766.1	55148	59051	XP_031894351.1
NW_022474766.1	59210	60530	XP_031894352.1
NW_022474766.1	60782	61975	XP_031894353.1
NW_022474766.1	62114	64378	XP_031894354.1
NW_022474766.1	64890	67403	XP_031894355.1
NW_022474766.1	68656	70021	XP_031894356.1
NW_022474766.1	70059	71214	XP_031894357.1
NW_022474766.1	72097	73205	XP_031894358.1
NW_022474766.1	73881	75091	XP_031894359.1
NW_022474766.1	75092	76442	XP_031894360.1
NW_022474766.1	76841	78011	XP_031894361.1
NW_022474766.1	78011	78498	XP_031894362.1
NW_022474766.1	78377	78926	XP_031894363.1
NW_022474766.1	79251	80207	XP_031894364.1
NW_022474766.1	81149	81515	XP_031894365.1
NW_022474766.1	82117	84780	XP_031894366.1
NW_022474766.1	85071	87079	XP_031894367.1
NW_022474766.1	87105	88973	XP_031894368.1
NW_022474766.1	89367	90755	XP_031894369.1
NW_022474766.1	90755	91809	XP_031894370.1
NW_022474766.1	92359	94154	XP_031894371.1
NW_022474766.1	95357	97152	XP_031894372.1
NW_022474766.1	99171	99663	XP_031894373.1
NW_022474767.1	61	3142	XP_031894304.1
NW_022474767.1	3348	5773	XP_031894305.1
NW_022474767.1	6426	9617	XP_031894306.1
NW_022474767.1	10984	12674	XP_031894307.1
NW_022474767.1	12958	17169	XP_031894308.1
NW_022474767.1	17995	20979	XP_031894309.1
NW_022474767.1	21358	22514	XP_031894310.1
NW_022474767.1	26112	27416	XP_031894311.1
NW_022474767.1	27935	31447	XP_031894312.1
NW_022474767.1	33589	34389	XP_031894313.1
NW_022474767.1	35862	36946	XP_031894314.1
NW_022474767.1	41900	43402	XP_031894315.1
NW_022474767.1	43585	45579	XP_031894316.1
NW_022474767.1	50018	50806	XP_031894317.1
NW_022474767.1	51847	52915	XP_031894318.1
NW_022474767.1	53815	56115	XP_031894319.1
NW_022474767.1	56485	57436	XP_031894320.1
NW_022474767.1	57883	59415	XP_031894321.1
NW_022474767.1	60031	62073	XP_031894322.1
NW_022474767.1	63635	64667	XP_031894323.1
NW_022474767.1	74391	75052	XP_031894324.1
NW_022474767.1	80200	83025	XP_031894325.1
NW_022474767.1	84219	87500	XP_031894326.1
NW_022474767.1	87705	89599	XP_031894327.1
NW_022474767.1	89600	90624	XP_031894328.1
NW_022474767.1	90948	91725	XP_031894329.1
NW_022474767.1	92001	96744	XP_031894330.1
NW_022474768.1	1206	2969	XP_031894270.1
NW_022474768.1	3319	5368	XP_031894271.1
NW_022474768.1	7008	9100	XP_031894272.1
NW_022474768.1	9127	10918	XP_031894273.1
NW_022474768.1	11314	11928	XP_031894274.1
NW_022474768.1	12152	14343	XP_031894275.1
NW_022474768.1	14964	18812	XP_031894276.1
NW_022474768.1	23600	24401	XP_031894277.1
NW_022474768.1	25336	26913	XP_031894278.1
NW_022474768.1	27057	29036	XP_031894279.1
NW_022474768.1	29432	33937	XP_031894280.1
NW_022474768.1	34093	36700	XP_031894281.1
NW_022474768.1	36700	37150	XP_031894282.1
NW_022474768.1	38205	40550	XP_031894283.1
NW_022474768.1	40855	42544	XP_031894284.1
NW_022474768.1	43277	44905	XP_031894285.1
NW_022474768.1	44904	46448	XP_031894286.1
NW_022474768.1	46466	48676	XP_031894287.1
NW_022474768.1	51686	57134	XP_031894288.1
NW_022474768.1	58862	61994	XP_031894289.1
NW_022474768.1	62116	65312	XP_031894290.1
NW_022474768.1	65396	68385	XP_031894291.1
NW_022474768.1	68847	71089	XP_031894292.1
NW_022474768.1	72558	74398	XP_031894293.1
NW_022474768.1	75791	77365	XP_031894294.1
NW_022474768.1	77742	79697	XP_031894295.1
NW_022474768.1	79697	80731	XP_031894296.1
NW_022474768.1	80948	81721	XP_031894297.1
NW_022474768.1	81919	82456	XP_031894298.1
NW_022474768.1	82358	83935	XP_031894299.1
NW_022474768.1	84655	85030	XP_031894300.1
NW_022474768.1	85402	87067	XP_031894301.1
NW_022474768.1	88329	89742	XP_031894302.1
NW_022474768.1	91021	92177	XP_031894303.1
NW_022474769.1	9424	11962	XP_031894235.1
NW_022474769.1	12949	13527	XP_031894236.1
NW_022474769.1	13903	15738	XP_031894237.1
NW_022474769.1	16211	17409	XP_031894238.1
NW_022474769.1	17898	20584	XP_031894239.1
NW_022474769.1	20938	23171	XP_031894240.1
NW_022474769.1	23171	24540	XP_031894241.1
NW_022474769.1	26909	27398	XP_031894242.1
NW_022474769.1	28121	29580	XP_031894243.1
NW_022474769.1	29710	30642	XP_031894244.1
NW_022474769.1	30731	32567	XP_031894245.1
NW_022474769.1	32906	35031	XP_031894246.1
NW_022474769.1	36700	37917	XP_031894247.1
NW_022474769.1	38112	39569	XP_031894248.1
NW_022474769.1	40144	41618	XP_031894249.1
NW_022474769.1	41692	44526	XP_031894250.1
NW_022474769.1	44704	46905	XP_031894251.1
NW_022474769.1	47114	51239	XP_031894252.1
NW_022474769.1	51476	52688	XP_031894253.1
NW_022474769.1	52197	52526	XP_031894254.1
NW_022474769.1	52806	54996	XP_031894255.1
NW_022474769.1	55285	58042	XP_031894256.1
NW_022474769.1	58714	59060	XP_031894257.1
NW_022474769.1	60122	61308	XP_031894258.1
NW_022474769.1	61675	62731	XP_031894259.1
NW_022474769.1	62901	64856	XP_031894260.1
NW_022474769.1	66375	66824	XP_031894261.1
NW_022474769.1	68410	69237	XP_031894262.1
NW_022474769.1	69395	70717	XP_031894263.1
NW_022474769.1	72204	74002	XP_031894264.1
NW_022474769.1	74471	76580	XP_031894265.1
NW_022474769.1	76659	79641	XP_031894266.1
NW_022474769.1	79735	81544	XP_031894267.1
NW_022474769.1	81758	83075	XP_031894268.1
NW_022474769.1	84480	89245	XP_031894269.1
NW_022474770.1	2393	3512	XP_031894219.1
NW_022474770.1	4586	5671	XP_031894220.1
NW_022474770.1	5653	9455	XP_031894221.1
NW_022474770.1	10686	12665	XP_031894222.1
NW_022474770.1	14891	15694	XP_031894223.1
NW_022474770.1	17159	18036	XP_031894224.1
NW_022474770.1	18051	18480	XP_031894225.1
NW_022474770.1	18319	19042	XP_031894226.1
NW_022474770.1	20689	24181	XP_031894227.1
NW_022474770.1	24502	26023	XP_031894228.1
NW_022474770.1	26098	27580	XP_031894229.1
NW_022474770.1	27579	28355	XP_031894230.1
NW_022474770.1	28803	30624	XP_031894231.1
NW_022474770.1	30844	32255	XP_031894232.1
NW_022474770.1	33928	35271	XP_031894233.1
NW_022474770.1	36124	36847	XP_031894234.1
NW_022474771.1	5306	9432	XP_031894206.1
NW_022474771.1	11309	14593	XP_031894207.1
NW_022474771.1	39642	40758	XP_031894208.1
NW_022474771.1	43883	45127	XP_031894209.1
NW_022474771.1	45604	47703	XP_031894210.1
NW_022474771.1	48357	51421	XP_031894211.1
NW_022474771.1	52179	52554	XP_031894212.1
NW_022474771.1	52717	57212	XP_031894213.1
NW_022474771.1	56980	59606	XP_031894214.1
NW_022474771.1	59607	61489	XP_031894215.1
NW_022474771.1	61602	63150	XP_031894216.1
NW_022474771.1	68864	70073	XP_031894217.1
NW_022474771.1	73381	74753	XP_031894218.1
NW_022474772.1	1898	3100	XP_031894185.1
NW_022474772.1	5503	6738	XP_031894186.1
NW_022474772.1	12817	14227	XP_031894187.1
NW_022474772.1	15938	24093	XP_031894188.1
NW_022474772.1	25229	26032	XP_031894189.1
NW_022474772.1	28254	28824	XP_031894190.1
NW_022474772.1	29502	30562	XP_031894191.1
NW_022474772.1	34441	36029	XP_031894192.1
NW_022474772.1	36923	38084	XP_031894193.1
NW_022474772.1	39097	40937	XP_031894194.1
NW_022474772.1	43065	44368	XP_031894195.1
NW_022474772.1	45219	45664	XP_031894196.1
NW_022474772.1	46784	48192	XP_031894197.1
NW_022474772.1	48213	50486	XP_031894198.1
NW_022474772.1	53031	54445	XP_031894199.1
NW_022474772.1	58874	59896	XP_031894200.1
NW_022474772.1	61219	67437	XP_031894201.1
NW_022474772.1	68967	70237	XP_031894202.1
NW_022474772.1	75597	77826	XP_031894203.1
NW_022474772.1	78606	79831	XP_031894204.1
NW_022474772.1	80901	82348	XP_031894205.1
NW_022474773.1	10638	11920	XP_031894164.1
NW_022474773.1	13827	14421	XP_031894165.1
NW_022474773.1	17192	19515	XP_031894166.1
NW_022474773.1	20414	21706	XP_031894167.1
NW_022474773.1	22796	23930	XP_031894168.1
NW_022474773.1	24278	26012	XP_031894169.1
NW_022474773.1	26408	27219	XP_031894170.1
NW_022474773.1	28048	29161	XP_031894171.1
NW_022474773.1	29811	31894	XP_031894172.1
NW_022474773.1	32603	33479	XP_031894173.1
NW_022474773.1	34182	36077	XP_031894174.1
NW_022474773.1	37228	39191	XP_031894175.1
NW_022474773.1	43531	45700	XP_031894176.1
NW_022474773.1	46187	47090	XP_031894177.1
NW_022474773.1	47623	48694	XP_031894178.1
NW_022474773.1	49380	56711	XP_031894179.1
NW_022474773.1	59631	60339	XP_031894180.1
NW_022474773.1	64094	64850	XP_031894181.1
NW_022474773.1	67529	67787	XP_031894182.1
NW_022474773.1	81172	83266	XP_031894183.1
NW_022474773.1	83489	84166	XP_031894184.1
NW_022474774.1	343	1364	XP_031894135.1
NW_022474774.1	3738	4548	XP_031894136.1
NW_022474774.1	6115	6705	XP_031894137.1
NW_022474774.1	9245	10436	XP_031894138.1
NW_022474774.1	13982	15884	XP_031894139.1
NW_022474774.1	16667	18320	XP_031894140.1
NW_022474774.1	19101	20381	XP_031894141.1
NW_022474774.1	22618	23025	XP_031894142.1
NW_022474774.1	28635	30594	XP_031894143.1
NW_022474774.1	32288	33300	XP_031894144.1
NW_022474774.1	35076	36464	XP_031894145.1
NW_022474774.1	37347	39038	XP_031894146.1
NW_022474774.1	44293	46875	XP_031894147.1
NW_022474774.1	48030	49686	XP_031894148.1
NW_022474774.1	50266	53091	XP_031894149.1
NW_022474774.1	53091	54185	XP_031894150.1
NW_022474774.1	54185	54976	XP_031894151.1
NW_022474774.1	56338	58356	XP_031894152.1
NW_022474774.1	59082	60347	XP_031894153.1
NW_022474774.1	62407	63829	XP_031894154.1
NW_022474774.1	65202	66563	XP_031894155.1
NW_022474774.1	65743	66779	XP_031894156.1
NW_022474774.1	66790	67644	XP_031894157.1
NW_022474774.1	67640	68479	XP_031894158.1
NW_022474774.1	69207	70928	XP_031894159.1
NW_022474774.1	72751	73559	XP_031894160.1
NW_022474774.1	74797	77194	XP_031894161.1
NW_022474774.1	78052	79635	XP_031894162.1
NW_022474774.1	80250	82131	XP_031894163.1
NW_022474775.1	1148	2600	XP_031894109.1
NW_022474775.1	3910	4641	XP_031894110.1
NW_022474775.1	5027	7129	XP_031894111.1
NW_022474775.1	8220	9578	XP_031894112.1
NW_022474775.1	13289	14367	XP_031894113.1
NW_022474775.1	14777	16823	XP_031894114.1
NW_022474775.1	17719	19361	XP_031894115.1
NW_022474775.1	19361	21581	XP_031894116.1
NW_022474775.1	21819	22148	XP_031894117.1
NW_022474775.1	24759	25856	XP_031894118.1
NW_022474775.1	29673	31383	XP_031894119.1
NW_022474775.1	32225	33964	XP_031894120.1
NW_022474775.1	36754	39277	XP_031894121.1
NW_022474775.1	44241	45964	XP_031894122.1
NW_022474775.1	46813	47593	XP_031894123.1
NW_022474775.1	48052	50190	XP_031894124.1
NW_022474775.1	50294	51249	XP_031894126.1
NW_022474775.1	50294	52205	XP_031894125.1
NW_022474775.1	53978	54826	XP_031894127.1
NW_022474775.1	57467	59884	XP_031894128.1
NW_022474775.1	60890	66180	XP_031894129.1
NW_022474775.1	66407	67342	XP_031894130.1
NW_022474775.1	70044	71573	XP_031894131.1
NW_022474775.1	72842	73870	XP_031894132.1
NW_022474775.1	74160	76326	XP_031894133.1
NW_022474775.1	76872	79327	XP_031894134.1
NW_022474776.1	3154	4235	XP_031894076.1
NW_022474776.1	4476	6082	XP_031894077.1
NW_022474776.1	7262	8613	XP_031894078.1
NW_022474776.1	11338	12141	XP_031894079.1
NW_022474776.1	12784	15952	XP_031894080.1
NW_022474776.1	16584	17544	XP_031894081.1
NW_022474776.1	17925	20185	XP_031894082.1
NW_022474776.1	21361	22132	XP_031894083.1
NW_022474776.1	26977	27995	XP_031894084.1
NW_022474776.1	28777	29328	XP_031894085.1
NW_022474776.1	30046	31850	XP_031894086.1
NW_022474776.1	31873	34466	XP_031894087.1
NW_022474776.1	34633	35321	XP_031894088.1
NW_022474776.1	35855	37249	XP_031894089.1
NW_022474776.1	39698	40624	XP_031894090.1
NW_022474776.1	41964	43808	XP_031894091.1
NW_022474776.1	45859	47455	XP_031894092.1
NW_022474776.1	47816	48569	XP_031894093.1
NW_022474776.1	48750	50385	XP_031894094.1
NW_022474776.1	49573	52059	XP_031894095.1
NW_022474776.1	52876	53572	XP_031894096.1
NW_022474776.1	53581	54597	XP_031894097.1
NW_022474776.1	54467	55343	XP_031894098.1
NW_022474776.1	56013	56339	XP_031894099.1
NW_022474776.1	59894	60743	XP_031894100.1
NW_022474776.1	64104	65198	XP_031894101.1
NW_022474776.1	65688	66139	XP_031894102.1
NW_022474776.1	67066	67596	XP_031894103.1
NW_022474776.1	69058	70972	XP_031894104.1
NW_022474776.1	72386	72773	XP_031894105.1
NW_022474776.1	73120	73804	XP_031894106.1
NW_022474776.1	74857	75382	XP_031894107.1
NW_022474776.1	76517	79927	XP_031894108.1
NW_022474777.1	2367	3738	XP_031894054.1
NW_022474777.1	8047	8720	XP_031894055.1
NW_022474777.1	8933	10076	XP_031894056.1
NW_022474777.1	13077	21065	XP_031894057.1
NW_022474777.1	22488	23100	XP_031894058.1
NW_022474777.1	23493	25124	XP_031894059.1
NW_022474777.1	25803	26816	XP_031894060.1
NW_022474777.1	29138	29496	XP_031894061.1
NW_022474777.1	31155	32130	XP_031894062.1
NW_022474777.1	36991	37706	XP_031894063.1
NW_022474777.1	37928	38486	XP_031894064.1
NW_022474777.1	43869	45659	XP_031894065.1
NW_022474777.1	47015	49010	XP_031894066.1
NW_022474777.1	51073	53012	XP_031894067.1
NW_022474777.1	53862	54589	XP_031894068.1
NW_022474777.1	54837	56202	XP_031894069.1
NW_022474777.1	56594	59445	XP_031894070.1
NW_022474777.1	59850	62734	XP_031894071.1
NW_022474777.1	65211	67175	XP_031894072.1
NW_022474777.1	67493	68615	XP_031894073.1
NW_022474777.1	69058	70527	XP_031894074.1
NW_022474777.1	74087	77986	XP_031894075.1
NW_022474778.1	9081	11544	XP_031894040.1
NW_022474778.1	11874	16579	XP_031894041.1
NW_022474778.1	16816	18733	XP_031894042.1
NW_022474778.1	18926	20402	XP_031894043.1
NW_022474778.1	20496	21492	XP_031894044.1
NW_022474778.1	21755	23717	XP_031894045.1
NW_022474778.1	24364	25370	XP_031894046.1
NW_022474778.1	25603	26960	XP_031894047.1
NW_022474778.1	36556	36996	XP_031894048.1
NW_022474778.1	52426	53579	XP_031894049.1
NW_022474778.1	55364	56921	XP_031894050.1
NW_022474778.1	60627	61689	XP_031894051.1
NW_022474778.1	63487	65294	XP_031894052.1
NW_022474778.1	65683	66758	XP_031894053.1
NW_022474779.1	771	1853	XP_031894019.1
NW_022474779.1	3451	5105	XP_031894020.1
NW_022474779.1	6316	6691	XP_031894021.1
NW_022474779.1	8683	9400	XP_031894022.1
NW_022474779.1	11135	13396	XP_031894023.1
NW_022474779.1	13935	17207	XP_031894024.1
NW_022474779.1	19364	20714	XP_031894025.1
NW_022474779.1	20880	21776	XP_031894026.1
NW_022474779.1	24250	25825	XP_031894027.1
NW_022474779.1	26037	28376	XP_031894028.1
NW_022474779.1	32890	33398	XP_031894029.1
NW_022474779.1	33774	35091	XP_031894030.1
NW_022474779.1	39592	42166	XP_031894031.1
NW_022474779.1	41505	42917	XP_031894032.1
NW_022474779.1	43559	45570	XP_031894033.1
NW_022474779.1	49479	50341	XP_031894034.1
NW_022474779.1	51206	51662	XP_031894035.1
NW_022474779.1	55367	57924	XP_031894036.1
NW_022474779.1	57960	59418	XP_031894037.1
NW_022474779.1	60327	62740	XP_031894038.1
NW_022474779.1	62690	64706	XP_031894039.1
NW_022474780.1	2394	3004	XP_031893994.1
NW_022474780.1	4017	5492	XP_031893995.1
NW_022474780.1	6107	7466	XP_031893996.1
NW_022474780.1	7789	9366	XP_031893997.1
NW_022474780.1	9520	9889	XP_031893998.1
NW_022474780.1	11242	13801	XP_031893999.1
NW_022474780.1	16561	18969	XP_031894000.1
NW_022474780.1	19058	21562	XP_031894001.1
NW_022474780.1	21606	25005	XP_031894002.1
NW_022474780.1	25031	26909	XP_031894003.1
NW_022474780.1	26909	28353	XP_031894004.1
NW_022474780.1	28592	30596	XP_031894005.1
NW_022474780.1	30597	32156	XP_031894006.1
NW_022474780.1	32157	34920	XP_031894007.1
NW_022474780.1	35589	36359	XP_031894008.1
NW_022474780.1	41233	42291	XP_031894009.1
NW_022474780.1	42999	44950	XP_031894010.1
NW_022474780.1	45919	46507	XP_031894011.1
NW_022474780.1	48172	49740	XP_031894012.1
NW_022474780.1	52041	52627	XP_031894013.1
NW_022474780.1	53369	53954	XP_031894014.1
NW_022474780.1	54508	55776	XP_031894015.1
NW_022474780.1	57837	60651	XP_031894016.1
NW_022474780.1	61483	61755	XP_031894017.1
NW_022474780.1	63164	65469	XP_031894018.1
NW_022474781.1	7944	13079	XP_031893973.1
NW_022474781.1	13593	14714	XP_031893974.1
NW_022474781.1	15333	18839	XP_031893975.1
NW_022474781.1	18921	19601	XP_031893976.1
NW_022474781.1	23238	24195	XP_031893977.1
NW_022474781.1	25114	25605	XP_031893978.1
NW_022474781.1	26060	26552	XP_031893979.1
NW_022474781.1	26945	28105	XP_031893980.1
NW_022474781.1	28154	29507	XP_031893981.1
NW_022474781.1	29723	30377	XP_031893982.1
NW_022474781.1	30728	31488	XP_031893983.1
NW_022474781.1	31772	33424	XP_031893984.1
NW_022474781.1	33787	34921	XP_031893985.1
NW_022474781.1	35622	37226	XP_031893986.1
NW_022474781.1	37611	39562	XP_031893987.1
NW_022474781.1	39834	42296	XP_031893988.1
NW_022474781.1	55623	57324	XP_031893989.1
NW_022474781.1	58419	60088	XP_031893990.1
NW_022474781.1	60795	63521	XP_031893991.1
NW_022474781.1	63639	65059	XP_031893992.1
NW_022474781.1	66607	67189	XP_031893993.1
NW_022474782.1	1132	2761	XP_031893949.1
NW_022474782.1	2906	4802	XP_031893950.1
NW_022474782.1	5690	7644	XP_031893951.1
NW_022474782.1	8100	10074	XP_031893952.1
NW_022474782.1	11133	14207	XP_031893953.1
NW_022474782.1	14266	15964	XP_031893954.1
NW_022474782.1	15655	16799	XP_031893955.1
NW_022474782.1	16843	17227	XP_031893956.1
NW_022474782.1	17297	19847	XP_031893957.1
NW_022474782.1	22118	24277	XP_031893958.1
NW_022474782.1	25082	26078	XP_031893959.1
NW_022474782.1	26106	26858	XP_031893960.1
NW_022474782.1	27018	29337	XP_031893961.1
NW_022474782.1	33281	35344	XP_031893962.1
NW_022474782.1	36702	38336	XP_031893963.1
NW_022474782.1	41876	42713	XP_031893964.1
NW_022474782.1	46960	48153	XP_031893965.1
NW_022474782.1	48560	52227	XP_031893966.1
NW_022474782.1	52622	54900	XP_031893967.1
NW_022474782.1	54964	55976	XP_031893968.1
NW_022474782.1	56188	58061	XP_031893969.1
NW_022474782.1	58061	59342	XP_031893970.1
NW_022474782.1	59660	61468	XP_031893971.1
NW_022474782.1	63423	65058	XP_031893972.1
NW_022474783.1	8159	10082	XP_031893933.1
NW_022474783.1	9434	10082	XP_031893934.1
NW_022474783.1	12177	16451	XP_031893935.1
NW_022474783.1	18769	20312	XP_031893936.1
NW_022474783.1	20777	22290	XP_031893937.1
NW_022474783.1	23617	25271	XP_031893938.1
NW_022474783.1	25340	27353	XP_031893939.1
NW_022474783.1	27668	28561	XP_031893940.1
NW_022474783.1	28547	30260	XP_031893941.1
NW_022474783.1	30325	31095	XP_031893942.1
NW_022474783.1	31200	33458	XP_031893943.1
NW_022474783.1	35420	37976	XP_031893944.1
NW_022474783.1	45134	45488	XP_031893945.1
NW_022474783.1	47495	47879	XP_031893946.1
NW_022474783.1	56980	57267	XP_031893947.1
NW_022474783.1	63967	64341	XP_031893948.1
NW_022474784.1	1728	3547	XP_031893911.1
NW_022474784.1	4089	4639	XP_031893912.1
NW_022474784.1	7404	8804	XP_031893913.1
NW_022474784.1	8882	10908	XP_031893914.1
NW_022474784.1	11869	15530	XP_031893915.1
NW_022474784.1	15689	18152	XP_031893916.1
NW_022474784.1	18665	19990	XP_031893917.1
NW_022474784.1	21425	23697	XP_031893918.1
NW_022474784.1	24010	25949	XP_031893919.1
NW_022474784.1	31900	32883	XP_031893920.1
NW_022474784.1	35824	36127	XP_031893921.1
NW_022474784.1	36351	36972	XP_031893922.1
NW_022474784.1	37371	39815	XP_031893923.1
NW_022474784.1	40953	43014	XP_031893924.1
NW_022474784.1	43558	44003	XP_031893925.1
NW_022474784.1	44305	46213	XP_031893926.1
NW_022474784.1	46399	47811	XP_031893927.1
NW_022474784.1	48154	53029	XP_031893928.1
NW_022474784.1	53196	54288	XP_031893929.1
NW_022474784.1	54353	57367	XP_031893930.1
NW_022474784.1	57854	58275	XP_031893931.1
NW_022474784.1	62477	62956	XP_031893932.1
NW_022474785.1	179	1111	XP_031893891.1
NW_022474785.1	1019	2551	XP_031893892.1
NW_022474785.1	12196	13940	XP_031893893.1
NW_022474785.1	16560	17727	XP_031893894.1
NW_022474785.1	19283	21047	XP_031893895.1
NW_022474785.1	21524	23972	XP_031893896.1
NW_022474785.1	25214	25968	XP_031893897.1
NW_022474785.1	26583	28979	XP_031893898.1
NW_022474785.1	30079	31023	XP_031893899.1
NW_022474785.1	32321	33446	XP_031893900.1
NW_022474785.1	33449	34345	XP_031893901.1
NW_022474785.1	35041	36204	XP_031893902.1
NW_022474785.1	36727	38237	XP_031893903.1
NW_022474785.1	40942	42622	XP_031893904.1
NW_022474785.1	44862	46152	XP_031893905.1
NW_022474785.1	46088	48356	XP_031893906.1
NW_022474785.1	49428	49654	XP_031893907.1
NW_022474785.1	52159	53293	XP_031893908.1
NW_022474785.1	54363	55735	XP_031893909.1
NW_022474785.1	59879	60974	XP_031893910.1
NW_022474786.1	541	2380	XP_031893871.1
NW_022474786.1	2910	4153	XP_031893872.1
NW_022474786.1	5065	12229	XP_031893873.1
NW_022474786.1	12360	14353	XP_031893874.1
NW_022474786.1	14493	15674	XP_031893875.1
NW_022474786.1	16118	17583	XP_031893876.1
NW_022474786.1	17806	19495	XP_031893877.1
NW_022474786.1	19689	21863	XP_031893878.1
NW_022474786.1	22003	25700	XP_031893879.1
NW_022474786.1	25579	28730	XP_031893880.1
NW_022474786.1	28723	30380	XP_031893881.1
NW_022474786.1	30380	31435	XP_031893882.1
NW_022474786.1	32285	32884	XP_031893883.1
NW_022474786.1	32679	33626	XP_031893884.1
NW_022474786.1	35033	35605	XP_031893885.1
NW_022474786.1	37116	38976	XP_031893886.1
NW_022474786.1	39599	44016	XP_031893887.1
NW_022474786.1	46980	49405	XP_031893888.1
NW_022474786.1	49405	51790	XP_031893889.1
NW_022474786.1	51839	59747	XP_031893890.1
NW_022474787.1	0	485	XP_031893853.1
NW_022474787.1	3837	5354	XP_031893854.1
NW_022474787.1	5539	7945	XP_031893855.1
NW_022474787.1	8432	10862	XP_031893856.1
NW_022474787.1	12967	13755	XP_031893857.1
NW_022474787.1	17232	19897	XP_031893858.1
NW_022474787.1	22476	23292	XP_031893859.1
NW_022474787.1	23976	25131	XP_031893860.1
NW_022474787.1	25444	25945	XP_031893861.1
NW_022474787.1	27946	30665	XP_031893862.1
NW_022474787.1	38250	39699	XP_031893863.1
NW_022474787.1	39789	40215	XP_031893864.1
NW_022474787.1	40542	41390	XP_031893865.1
NW_022474787.1	41285	42215	XP_031893866.1
NW_022474787.1	42429	44126	XP_031893867.1
NW_022474787.1	44811	46376	XP_031893868.1
NW_022474787.1	47530	48597	XP_031893869.1
NW_022474787.1	49232	50882	XP_031893870.1
NW_022474788.1	31614	34826	XP_031893846.1
NW_022474788.1	34923	35330	XP_031893847.1
NW_022474788.1	38862	39905	XP_031893848.1
NW_022474788.1	39641	40358	XP_031893849.1
NW_022474788.1	40177	42162	XP_031893850.1
NW_022474788.1	45445	45866	XP_031893851.1
NW_022474788.1	45893	46220	XP_031893852.1
NW_022474789.1	1224	2951	XP_031893829.1
NW_022474789.1	2834	4859	XP_031893830.1
NW_022474789.1	5125	6605	XP_031893831.1
NW_022474789.1	7891	9249	XP_031893832.1
NW_022474789.1	11542	12508	XP_031893833.1
NW_022474789.1	13641	15903	XP_031893834.1
NW_022474789.1	16407	16637	XP_031893835.1
NW_022474789.1	21614	22427	XP_031893836.1
NW_022474789.1	23940	25539	XP_031893837.1
NW_022474789.1	26133	28851	XP_031893838.1
NW_022474789.1	29291	30575	XP_031893839.1
NW_022474789.1	32043	33662	XP_031893840.1
NW_022474789.1	35993	37588	XP_031893841.1
NW_022474789.1	38242	40247	XP_031893842.1
NW_022474789.1	40580	41920	XP_031893843.1
NW_022474789.1	45487	47064	XP_031893844.1
NW_022474789.1	47780	49462	XP_031893845.1
NW_022474790.1	1010	2566	XP_031893819.1
NW_022474790.1	4551	5150	XP_031893820.1
NW_022474790.1	10652	12096	XP_031893821.1
NW_022474790.1	12031	14471	XP_031893822.1
NW_022474790.1	14750	16169	XP_031893823.1
NW_022474790.1	16821	17900	XP_031893824.1
NW_022474790.1	34051	35747	XP_031893825.1
NW_022474790.1	38944	40048	XP_031893826.1
NW_022474790.1	41879	43112	XP_031893827.1
NW_022474790.1	44746	45705	XP_031893828.1
NW_022474791.1	3716	4076	XP_031893810.1
NW_022474791.1	32843	33377	XP_031893811.1
NW_022474791.1	33943	35004	XP_031893812.1
NW_022474791.1	34991	37043	XP_031893813.1
NW_022474791.1	37459	38772	XP_031893814.1
NW_022474791.1	38999	40864	XP_031893815.1
NW_022474791.1	40956	42454	XP_031893816.1
NW_022474791.1	43073	45267	XP_031893817.1
NW_022474791.1	46158	47514	XP_031893818.1
NW_022474792.1	27977	28295	XP_031893806.1
NW_022474792.1	43715	43985	XP_031893807.1
NW_022474792.1	44273	45239	XP_031893808.1
NW_022474792.1	47770	48415	XP_031893809.1
NW_022474793.1	1234	3804	XP_031893791.1
NW_022474793.1	4548	6088	XP_031893792.1
NW_022474793.1	9844	11501	XP_031893793.1
NW_022474793.1	11025	12584	XP_031893794.1
NW_022474793.1	12971	13365	XP_031893795.1
NW_022474793.1	15004	16217	XP_031893796.1
NW_022474793.1	20283	22434	XP_031893797.1
NW_022474793.1	23744	29178	XP_031893798.1
NW_022474793.1	29285	30658	XP_031893799.1
NW_022474793.1	31445	32294	XP_031893800.1
NW_022474793.1	33992	37232	XP_031893801.1
NW_022474793.1	38307	39443	XP_031893802.1
NW_022474793.1	40193	42854	XP_031893803.1
NW_022474793.1	43462	44048	XP_031893804.1
NW_022474793.1	44257	46026	XP_031893805.1
NW_022474794.1	675	1350	XP_031893787.1
NW_022474794.1	2767	4358	XP_031893788.1
NW_022474794.1	11189	12557	XP_031893789.1
NW_022474794.1	32141	35650	XP_031893790.1
NW_022474795.1	1949	4814	XP_031893777.1
NW_022474795.1	8507	9856	XP_031893778.1
NW_022474795.1	10693	11502	XP_031893779.1
NW_022474795.1	16364	18014	XP_031893780.1
NW_022474795.1	18847	20659	XP_031893781.1
NW_022474795.1	21187	22373	XP_031893782.1
NW_022474795.1	23478	25626	XP_031893783.1
NW_022474795.1	26075	26735	XP_031893784.1
NW_022474795.1	28226	29385	XP_031893785.1
NW_022474795.1	32856	40651	XP_031893786.1
NW_022474796.1	13	323	XP_031893763.1
NW_022474796.1	3282	3726	XP_031893764.1
NW_022474796.1	4317	4752	XP_031893765.1
NW_022474796.1	7865	9302	XP_031893766.1
NW_022474796.1	11019	11373	XP_031893767.1
NW_022474796.1	11967	13625	XP_031893768.1
NW_022474796.1	13729	15243	XP_031893769.1
NW_022474796.1	15251	15530	XP_031893770.1
NW_022474796.1	18025	18354	XP_031893771.1
NW_022474796.1	18511	20495	XP_031893772.1
NW_022474796.1	21554	22590	XP_031893773.1
NW_022474796.1	22760	24456	XP_031893774.1
NW_022474796.1	26416	27915	XP_031893775.1
NW_022474796.1	32944	35410	XP_031893776.1
NW_022474797.1	69	1306	XP_031893752.1
NW_022474797.1	1793	2911	XP_031893753.1
NW_022474797.1	5059	6137	XP_031893754.1
NW_022474797.1	7123	9266	XP_031893755.1
NW_022474797.1	12457	14883	XP_031893756.1
NW_022474797.1	16860	18509	XP_031893757.1
NW_022474797.1	25988	27832	XP_031893758.1
NW_022474797.1	29199	31296	XP_031893759.1
NW_022474797.1	31892	32285	XP_031893760.1
NW_022474797.1	33517	34556	XP_031893761.1
NW_022474797.1	36810	39015	XP_031893762.1
NW_022474798.1	0	738	XP_031893733.1
NW_022474798.1	3074	3604	XP_031893734.1
NW_022474798.1	4323	5644	XP_031893735.1
NW_022474798.1	5751	7401	XP_031893736.1
NW_022474798.1	7810	8857	XP_031893737.1
NW_022474798.1	9032	11699	XP_031893738.1
NW_022474798.1	13282	17932	XP_031893739.1
NW_022474798.1	17932	18709	XP_031893740.1
NW_022474798.1	19163	19994	XP_031893741.1
NW_022474798.1	20733	21908	XP_031893742.1
NW_022474798.1	24256	26636	XP_031893743.1
NW_022474798.1	26183	27756	XP_031893744.1
NW_022474798.1	27692	28874	XP_031893745.1
NW_022474798.1	28700	30102	XP_031893746.1
NW_022474798.1	31108	33658	XP_031893747.1
NW_022474798.1	33823	34189	XP_031893748.1
NW_022474798.1	34213	35260	XP_031893749.1
NW_022474798.1	35260	36185	XP_031893750.1
NW_022474798.1	37141	39386	XP_031893751.1
NW_022474799.1	14740	15383	XP_031893728.1
NW_022474799.1	21635	22480	XP_031893729.1
NW_022474799.1	24687	25325	XP_031893730.1
NW_022474799.1	26733	27366	XP_031893731.1
NW_022474799.1	34528	34918	XP_031893732.1
NW_022474800.1	1142	2272	XP_031893716.1
NW_022474800.1	2741	3328	XP_031893717.1
NW_022474800.1	6326	7331	XP_031893718.1
NW_022474800.1	7776	10114	XP_031893719.1
NW_022474800.1	7802	8084	XP_031893720.1
NW_022474800.1	14277	15945	XP_031893721.1
NW_022474800.1	16143	17888	XP_031893722.1
NW_022474800.1	22346	22891	XP_031893723.1
NW_022474800.1	24076	25387	XP_031893724.1
NW_022474800.1	25571	27395	XP_031893725.1
NW_022474800.1	28632	30384	XP_031893726.1
NW_022474800.1	32846	33696	XP_031893727.1
NW_022474801.1	3630	6593	XP_031893711.1
NW_022474801.1	9075	10074	XP_031893712.1
NW_022474801.1	14495	14909	XP_031893713.1
NW_022474801.1	18646	20958	XP_031893714.1
NW_022474801.1	25795	27325	XP_031893715.1
NW_022474802.1	1831	3387	XP_031893709.1
NW_022474802.1	28534	28922	XP_031893710.1
NW_022474803.1	563	3716	XP_031893702.1
NW_022474803.1	5346	5703	XP_031893703.1
NW_022474803.1	5398	6798	XP_031893704.1
NW_022474803.1	8849	9895	XP_031893705.1
NW_022474803.1	19085	20489	XP_031893706.1
NW_022474803.1	21320	22744	XP_031893707.1
NW_022474803.1	25002	27463	XP_031893708.1
NW_022474805.1	8949	11419	XP_031893701.1
NW_022474807.1	4446	5197	XP_031893695.1
NW_022474807.1	5362	6556	XP_031893696.1
NW_022474807.1	6745	10190	XP_031893697.1
NW_022474807.1	13343	14841	XP_031893698.1
NW_022474807.1	15037	17859	XP_031893699.1
NW_022474807.1	19708	20113	XP_031893700.1
NW_022474808.1	546	1934	XP_031893688.1
NW_022474808.1	3327	7415	XP_031893689.1
NW_022474808.1	7594	9573	XP_031893690.1
NW_022474808.1	10424	10837	XP_031893691.1
NW_022474808.1	14047	14910	XP_031893692.1
NW_022474808.1	15208	16054	XP_031893693.1
NW_022474808.1	16298	16606	XP_031893694.1
NW_022474810.1	0	2279	XP_031893681.1
NW_022474810.1	2385	2803	XP_031893682.1
NW_022474810.1	3501	4253	XP_031893683.1
NW_022474810.1	4876	7111	XP_031893684.1
NW_022474810.1	8535	11002	XP_031893685.1
NW_022474810.1	12069	14598	XP_031893686.1
NW_022474810.1	16742	18184	XP_031893687.1
NW_022474811.1	9	920	XP_031893674.1
NW_022474811.1	1413	2937	XP_031893675.1
NW_022474811.1	3462	6402	XP_031893676.1
NW_022474811.1	6472	8701	XP_031893677.1
NW_022474811.1	8702	9866	XP_031893678.1
NW_022474811.1	9920	13987	XP_031893679.1
NW_022474811.1	14313	15534	XP_031893680.1
NW_022474813.1	11753	13061	XP_031893672.1
NW_022474813.1	16562	17126	XP_031893673.1
NW_022474814.1	376	1092	XP_031893668.1
NW_022474814.1	4790	5559	XP_031893669.1
NW_022474814.1	9731	12211	XP_031893670.1
NW_022474814.1	12325	14305	XP_031893671.1
NW_022474816.1	7843	8596	XP_031893666.1
NW_022474816.1	12053	13617	XP_031893667.1
NW_022474817.1	387	3011	XP_031893659.1
NW_022474817.1	3122	3900	XP_031893660.1
NW_022474817.1	4154	5521	XP_031893661.1
NW_022474817.1	5992	8384	XP_031893662.1
NW_022474817.1	8688	9782	XP_031893663.1
NW_022474817.1	9729	11440	XP_031893664.1
NW_022474817.1	11496	13695	XP_031893665.1
NW_022474818.1	2321	3482	XP_031893657.1
NW_022474818.1	4567	5520	XP_031893658.1
NW_022474821.1	1216	2097	XP_031893653.1
NW_022474821.1	3982	5505	XP_031893654.1
NW_022474821.1	9831	10236	XP_031893655.1
NW_022474821.1	11205	13023	XP_031893656.1
NW_022474822.1	8834	10419	XP_031893651.1
NW_022474822.1	10853	11376	XP_031893652.1
NW_022474827.1	13	3041	XP_031893647.1
NW_022474827.1	4170	9520	XP_031893648.1
NW_022474827.1	9966	10593	XP_031893649.1
NW_022474827.1	10957	11668	XP_031893650.1
NW_022474838.1	239	1402	XP_031893646.1
NW_022474841.1	605	3783	XP_031893644.1
NW_022474841.1	6968	7653	XP_031893645.1
NW_022474846.1	3493	5268	XP_031893643.1
NW_022474850.1	361	958	XP_031893641.1
NW_022474850.1	6654	7178	XP_031893642.1
NW_022474854.1	454	1418	XP_031893640.1
NW_022474859.1	176	2603	XP_031893638.1
NW_022474859.1	3987	5632	XP_031893639.1
NW_022474867.1	1864	2113	XP_031893637.1
NW_022474868.1	1171	2075	XP_031893636.1
NW_022474871.1	43	477	XP_031893633.1
NW_022474871.1	1797	2759	XP_031893634.1
NW_022474871.1	4286	4694	XP_031893635.1
NW_022474887.1	437	1913	XP_031893631.1
NW_022474887.1	1959	2875	XP_031893632.1
NW_022474897.1	395	1472	XP_031893630.1
NW_022474900.1	113	1081	XP_031893629.1
NW_022474900.1	113	2403	XP_031893628.1
NW_022474919.1	1077	1656	XP_031893627.1
NW_022474936.1	234	861	XP_031893626.1
NW_022474941.1	22	265	XP_031893625.1
NW_022474946.1	0	665	XP_031893624.1
NW_022474967.1	156	894	XP_031893623.1
NW_022474971.1	17	983	XP_031893622.1
NW_022474984.1	738	1185	XP_031893621.1
NW_022475001.1	81	877	XP_031893620.1
NW_022475005.1	9	993	XP_031893619.1
```
