## Supplementary File 2. BED files and Orthogroup tables for the Eurotiomycetes dataset generated using OrthoFinder and orthoSynAssign for "orthoSynAssign: refine orthogroups using synteny information": GCF_009193445.1.bed

```
NW_022475015.1	665	1222	XP_031919583.1
NW_022475015.1	2109	3001	XP_031919584.1
NW_022475015.1	3224	5638	XP_031919585.1
NW_022475015.1	5935	11469	XP_031919586.1
NW_022475015.1	13514	15810	XP_031919587.1
NW_022475015.1	16895	18722	XP_031919588.1
NW_022475015.1	19002	21720	XP_031919589.1
NW_022475015.1	24304	25552	XP_031919590.1
NW_022475015.1	26369	27050	XP_031919591.1
NW_022475015.1	27182	29767	XP_031919592.1
NW_022475015.1	33677	35228	XP_031919593.1
NW_022475015.1	37946	42522	XP_031919594.1
NW_022475015.1	43445	46021	XP_031919595.1
NW_022475015.1	46143	53658	XP_031919596.1
NW_022475015.1	53835	58717	XP_031919597.1
NW_022475015.1	59598	60639	XP_031919598.1
NW_022475015.1	61359	65036	XP_031919599.1
NW_022475015.1	67451	70261	XP_031919600.1
NW_022475015.1	71507	74033	XP_031919601.1
NW_022475015.1	74882	75881	XP_031919602.1
NW_022475015.1	78759	80075	XP_031919603.1
NW_022475015.1	80440	82174	XP_031919604.1
NW_022475015.1	82631	85254	XP_031919605.1
NW_022475015.1	86362	88227	XP_031919606.1
NW_022475015.1	88621	89308	XP_031919607.1
NW_022475015.1	89668	89948	XP_031919608.1
NW_022475015.1	90850	91944	XP_031919609.1
NW_022475015.1	91985	95764	XP_031919610.1
NW_022475015.1	98366	101786	XP_031919611.1
NW_022475015.1	101909	103490	XP_031919612.1
NW_022475015.1	104172	105695	XP_031919613.1
NW_022475015.1	106198	108886	XP_031919614.1
NW_022475015.1	110905	111365	XP_031919615.1
NW_022475015.1	111772	113160	XP_031919616.1
NW_022475015.1	113534	115040	XP_031919617.1
NW_022475015.1	116420	116891	XP_031919618.1
NW_022475015.1	117636	119012	XP_031919619.1
NW_022475015.1	120287	122146	XP_031919620.1
NW_022475015.1	123094	125226	XP_031919621.1
NW_022475015.1	126548	133354	XP_031919622.1
NW_022475015.1	133585	140499	XP_031919623.1
NW_022475015.1	140736	142495	XP_031919624.1
NW_022475015.1	146499	167385	XP_031919625.1
NW_022475015.1	170511	171388	XP_031919626.1
NW_022475015.1	172437	173808	XP_031919627.1
NW_022475015.1	174379	176248	XP_031919628.1
NW_022475015.1	176970	182109	XP_031919629.1
NW_022475015.1	182704	185044	XP_031919630.1
NW_022475015.1	186223	187846	XP_031919631.1
NW_022475015.1	187922	189307	XP_031919632.1
NW_022475015.1	189551	191013	XP_031919633.1
NW_022475015.1	192778	194241	XP_031919634.1
NW_022475015.1	195256	195765	XP_031919635.1
NW_022475015.1	198008	199329	XP_031919636.1
NW_022475015.1	200427	200826	XP_031919637.1
NW_022475015.1	201129	201735	XP_031919638.1
NW_022475015.1	202794	203823	XP_031919639.1
NW_022475015.1	207452	208615	XP_031919640.1
NW_022475015.1	209339	210501	XP_031919641.1
NW_022475015.1	211222	213621	XP_031919642.1
NW_022475015.1	217519	219981	XP_031919643.1
NW_022475015.1	220017	220388	XP_031919644.1
NW_022475015.1	222931	225181	XP_031919645.1
NW_022475015.1	225805	226744	XP_031919646.1
NW_022475015.1	226871	228427	XP_031919647.1
NW_022475015.1	229146	230061	XP_031919648.1
NW_022475015.1	230590	232093	XP_031919649.1
NW_022475015.1	232154	232888	XP_031919650.1
NW_022475015.1	234958	236192	XP_031919651.1
NW_022475015.1	236263	237700	XP_031919652.1
NW_022475015.1	237918	239560	XP_031919653.1
NW_022475015.1	239592	239931	XP_031919654.1
NW_022475015.1	240356	243419	XP_031919655.1
NW_022475015.1	243469	244807	XP_031919656.1
NW_022475015.1	245219	246921	XP_031919657.1
NW_022475015.1	248030	258512	XP_031919658.1
NW_022475015.1	258632	260665	XP_031919659.1
NW_022475015.1	261225	262348	XP_031919660.1
NW_022475015.1	263528	265211	XP_031919661.1
NW_022475015.1	266641	268377	XP_031919662.1
NW_022475015.1	269934	270591	XP_031919663.1
NW_022475015.1	272397	273133	XP_031919664.1
NW_022475015.1	274780	276266	XP_031919665.1
NW_022475015.1	279007	283390	XP_031919666.1
NW_022475015.1	283747	285803	XP_031919667.1
NW_022475015.1	286161	286730	XP_031919668.1
NW_022475015.1	287210	288190	XP_031919669.1
NW_022475015.1	289343	289785	XP_031919670.1
NW_022475015.1	290880	293489	XP_031919671.1
NW_022475015.1	294124	296167	XP_031919672.1
NW_022475015.1	296524	299421	XP_031919673.1
NW_022475015.1	300745	301060	XP_031919674.1
NW_022475015.1	302250	306577	XP_031919675.1
NW_022475015.1	308190	309689	XP_031919676.1
NW_022475015.1	309785	310919	XP_031919677.1
NW_022475015.1	311513	312868	XP_031919678.1
NW_022475015.1	314247	316019	XP_031919679.1
NW_022475015.1	317280	318725	XP_031919680.1
NW_022475015.1	321113	322066	XP_031919681.1
NW_022475015.1	322831	323524	XP_031919682.1
NW_022475015.1	325513	327110	XP_031919683.1
NW_022475015.1	327417	329124	XP_031919684.1
NW_022475015.1	329795	331923	XP_031919685.1
NW_022475015.1	332296	336000	XP_031919686.1
NW_022475015.1	336312	339725	XP_031919687.1
NW_022475015.1	340329	342705	XP_031919688.1
NW_022475015.1	345730	347703	XP_031919689.1
NW_022475015.1	348193	348779	XP_031919690.1
NW_022475015.1	349200	350419	XP_031919691.1
NW_022475015.1	352099	353200	XP_031919692.1
NW_022475015.1	353734	355013	XP_031919693.1
NW_022475015.1	355104	355751	XP_031919694.1
NW_022475015.1	358507	359683	XP_031919695.1
NW_022475015.1	362734	364471	XP_031919696.1
NW_022475015.1	367968	372252	XP_031919697.1
NW_022475015.1	373758	374890	XP_031919698.1
NW_022475015.1	377898	378702	XP_031919699.1
NW_022475015.1	379251	381446	XP_031919700.1
NW_022475015.1	381891	383842	XP_031919701.1
NW_022475015.1	386017	389125	XP_031919702.1
NW_022475015.1	389431	391070	XP_031919703.1
NW_022475015.1	391486	392682	XP_031919704.1
NW_022475015.1	393441	395378	XP_031919705.1
NW_022475015.1	395474	397352	XP_031919706.1
NW_022475015.1	397695	399333	XP_031919707.1
NW_022475015.1	399582	401507	XP_031919708.1
NW_022475015.1	401854	403542	XP_031919709.1
NW_022475015.1	403919	405519	XP_031919710.1
NW_022475015.1	406396	407378	XP_031919711.1
NW_022475015.1	407739	408934	XP_031919712.1
NW_022475015.1	410224	412283	XP_031919713.1
NW_022475015.1	412593	416911	XP_031919714.1
NW_022475015.1	417285	418000	XP_031919715.1
NW_022475015.1	417870	419386	XP_031919716.1
NW_022475015.1	420684	421288	XP_031919717.1
NW_022475015.1	422179	423662	XP_031919718.1
NW_022475015.1	424176	425508	XP_031919719.1
NW_022475015.1	425893	428328	XP_031919720.1
NW_022475015.1	429152	431279	XP_031919721.1
NW_022475015.1	433205	434139	XP_031919722.1
NW_022475015.1	434942	443042	XP_031919723.1
NW_022475015.1	443628	445519	XP_031919724.1
NW_022475015.1	445981	448443	XP_031919725.1
NW_022475015.1	448763	453218	XP_031919726.1
NW_022475015.1	453593	455376	XP_031919727.1
NW_022475015.1	455716	456482	XP_031919728.1
NW_022475015.1	460958	465698	XP_031919729.1
NW_022475015.1	467088	467774	XP_031919730.1
NW_022475015.1	468162	468939	XP_031919731.1
NW_022475015.1	469600	470086	XP_031919732.1
NW_022475015.1	470206	470944	XP_031919733.1
NW_022475015.1	474669	475491	XP_031919734.1
NW_022475015.1	481846	483381	XP_031919735.1
NW_022475015.1	485955	487459	XP_031919736.1
NW_022475015.1	488259	490165	XP_031919737.1
NW_022475015.1	491876	493651	XP_031919738.1
NW_022475015.1	493938	496134	XP_031919739.1
NW_022475015.1	496078	499395	XP_031919740.1
NW_022475015.1	501491	504418	XP_031919741.1
NW_022475015.1	504562	506617	XP_031919742.1
NW_022475015.1	507158	507707	XP_031919743.1
NW_022475015.1	510124	510350	XP_031919744.1
NW_022475015.1	511227	512454	XP_031919745.1
NW_022475015.1	514355	515499	XP_031919746.1
NW_022475015.1	519210	520282	XP_031919747.1
NW_022475015.1	522186	522875	XP_031919748.1
NW_022475015.1	524849	525335	XP_031919749.1
NW_022475015.1	525357	526074	XP_031919750.1
NW_022475015.1	526355	535977	XP_031919751.1
NW_022475015.1	537007	538799	XP_031919752.1
NW_022475015.1	540432	542247	XP_031919753.1
NW_022475015.1	542852	544838	XP_031919754.1
NW_022475015.1	546147	547968	XP_031919755.1
NW_022475015.1	548197	548903	XP_031919756.1
NW_022475015.1	549709	552844	XP_031919757.1
NW_022475015.1	555106	556471	XP_031919758.1
NW_022475015.1	559248	560082	XP_031919759.1
NW_022475015.1	561027	561762	XP_031919760.1
NW_022475015.1	562640	565481	XP_031919761.1
NW_022475015.1	565905	566644	XP_031919762.1
NW_022475015.1	566854	567850	XP_031919763.1
NW_022475015.1	569869	570227	XP_031919764.1
NW_022475015.1	571633	574183	XP_031919765.1
NW_022475015.1	574310	574663	XP_031919766.1
NW_022475015.1	577046	577844	XP_031919767.1
NW_022475015.1	578016	579356	XP_031919768.1
NW_022475015.1	582251	583185	XP_031919769.1
NW_022475015.1	583186	584177	XP_031919770.1
NW_022475015.1	583848	584908	XP_031919771.1
NW_022475015.1	584908	586122	XP_031919772.1
NW_022475015.1	587498	589253	XP_031919773.1
NW_022475015.1	591897	593959	XP_031919774.1
NW_022475015.1	594338	596577	XP_031919775.1
NW_022475015.1	597185	598725	XP_031919776.1
NW_022475015.1	599100	600001	XP_031919777.1
NW_022475015.1	600763	601829	XP_031919778.1
NW_022475015.1	602695	603778	XP_031919779.1
NW_022475015.1	604509	605886	XP_031919780.1
NW_022475015.1	606946	608266	XP_031919781.1
NW_022475015.1	608951	609308	XP_031919782.1
NW_022475015.1	610820	612062	XP_031919783.1
NW_022475015.1	614798	619958	XP_031919784.1
NW_022475015.1	627665	630049	XP_031919785.1
NW_022475015.1	631709	633642	XP_031919786.1
NW_022475015.1	633630	635228	XP_031919787.1
NW_022475015.1	635527	638364	XP_031919788.1
NW_022475015.1	640016	641267	XP_031919789.1
NW_022475015.1	643375	644667	XP_031919790.1
NW_022475015.1	645055	646484	XP_031919791.1
NW_022475015.1	646790	648721	XP_031919792.1
NW_022475015.1	650097	651530	XP_031919793.1
NW_022475015.1	652652	654263	XP_031919794.1
NW_022475015.1	655804	657799	XP_031919795.1
NW_022475015.1	659653	661417	XP_031919796.1
NW_022475015.1	662302	662784	XP_031919797.1
NW_022475015.1	662784	664266	XP_031919798.1
NW_022475015.1	664822	666187	XP_031919799.1
NW_022475015.1	666648	667937	XP_031919800.1
NW_022475015.1	668244	668862	XP_031919801.1
NW_022475015.1	669177	669702	XP_031919802.1
NW_022475015.1	670525	672186	XP_031919803.1
NW_022475015.1	673120	674825	XP_031919804.1
NW_022475015.1	675036	675815	XP_031919805.1
NW_022475015.1	676783	677609	XP_031919806.1
NW_022475015.1	679272	679563	XP_031919807.1
NW_022475015.1	680049	680525	XP_031919808.1
NW_022475015.1	681282	682269	XP_031919809.1
NW_022475015.1	682427	685214	XP_031919810.1
NW_022475015.1	685948	690549	XP_031919811.1
NW_022475015.1	691351	691945	XP_031919812.1
NW_022475015.1	694011	695244	XP_031919813.1
NW_022475015.1	696717	697326	XP_031919814.1
NW_022475015.1	698566	699817	XP_031919815.1
NW_022475015.1	701231	702853	XP_031919816.1
NW_022475015.1	703728	706074	XP_031919817.1
NW_022475015.1	706229	707848	XP_031919818.1
NW_022475015.1	709204	710210	XP_031919819.1
NW_022475015.1	712679	713972	XP_031919820.1
NW_022475015.1	715214	716507	XP_031919821.1
NW_022475015.1	717154	717670	XP_031919822.1
NW_022475015.1	718051	719023	XP_031919823.1
NW_022475015.1	719727	720777	XP_031919824.1
NW_022475015.1	721113	722027	XP_031919825.1
NW_022475015.1	722931	725507	XP_031919826.1
NW_022475015.1	726806	728580	XP_031919827.1
NW_022475015.1	729856	731210	XP_031919828.1
NW_022475015.1	733993	735450	XP_031919829.1
NW_022475015.1	736980	737340	XP_031919830.1
NW_022475015.1	737538	738579	XP_031919831.1
NW_022475015.1	739021	740911	XP_031919832.1
NW_022475015.1	742984	744703	XP_031919833.1
NW_022475015.1	746438	750464	XP_031919834.1
NW_022475015.1	750724	751604	XP_031919835.1
NW_022475015.1	751632	752211	XP_031919836.1
NW_022475015.1	755383	756884	XP_031919837.1
NW_022475015.1	757671	758493	XP_031919838.1
NW_022475015.1	759517	761914	XP_031919839.1
NW_022475015.1	764886	765633	XP_031919840.1
NW_022475015.1	766502	768839	XP_031919841.1
NW_022475015.1	768807	769682	XP_031919842.1
NW_022475015.1	771299	772323	XP_031919843.1
NW_022475015.1	772887	774189	XP_031919844.1
NW_022475015.1	775288	776503	XP_031919845.1
NW_022475015.1	778540	780855	XP_031919846.1
NW_022475015.1	781163	782844	XP_031919847.1
NW_022475015.1	783172	784545	XP_031919848.1
NW_022475015.1	785613	788080	XP_031919849.1
NW_022475015.1	787528	788080	XP_031919850.1
NW_022475015.1	791157	792207	XP_031919851.1
NW_022475015.1	792889	795207	XP_031919852.1
NW_022475015.1	796012	797593	XP_031919853.1
NW_022475015.1	798818	799689	XP_031919854.1
NW_022475015.1	811530	813583	XP_031919855.1
NW_022475015.1	814445	814909	XP_031919856.1
NW_022475015.1	815255	816795	XP_031919857.1
NW_022475015.1	817523	818432	XP_031919858.1
NW_022475015.1	818738	819775	XP_031919859.1
NW_022475015.1	820489	822691	XP_031919860.1
NW_022475015.1	823258	824437	XP_031919861.1
NW_022475015.1	824720	825656	XP_031919862.1
NW_022475015.1	826253	828203	XP_031919863.1
NW_022475015.1	828375	830463	XP_031919864.1
NW_022475015.1	832997	834112	XP_031919865.1
NW_022475015.1	834632	835146	XP_031919866.1
NW_022475015.1	835670	836892	XP_031919867.1
NW_022475015.1	837686	839966	XP_031919868.1
NW_022475015.1	841275	842601	XP_031919869.1
NW_022475015.1	843454	845500	XP_031919870.1
NW_022475015.1	845994	847620	XP_031919871.1
NW_022475015.1	848024	849128	XP_031919872.1
NW_022475015.1	849525	850565	XP_031919873.1
NW_022475015.1	850889	851942	XP_031919874.1
NW_022475015.1	852632	853445	XP_031919875.1
NW_022475015.1	855046	856146	XP_031919876.1
NW_022475015.1	858082	859558	XP_031919877.1
NW_022475015.1	862054	864182	XP_031919878.1
NW_022475015.1	864933	866142	XP_031919879.1
NW_022475015.1	866773	869024	XP_031919880.1
NW_022475015.1	869434	870694	XP_031919881.1
NW_022475015.1	871242	871797	XP_031919882.1
NW_022475015.1	875514	877049	XP_031919883.1
NW_022475015.1	877415	878091	XP_031919884.1
NW_022475015.1	877936	880198	XP_031919885.1
NW_022475015.1	881018	882391	XP_031919886.1
NW_022475015.1	883515	883714	XP_031919887.1
NW_022475015.1	884112	884976	XP_031919888.1
NW_022475015.1	886979	889551	XP_031919889.1
NW_022475015.1	891538	892998	XP_031919890.1
NW_022475015.1	894306	894777	XP_031919891.1
NW_022475015.1	895410	897540	XP_031919892.1
NW_022475015.1	898233	899704	XP_031919893.1
NW_022475015.1	899943	902547	XP_031919894.1
NW_022475015.1	902831	904026	XP_031919895.1
NW_022475015.1	906242	907955	XP_031919896.1
NW_022475015.1	909111	909872	XP_031919897.1
NW_022475015.1	910792	912444	XP_031919898.1
NW_022475015.1	913283	914090	XP_031919899.1
NW_022475015.1	918957	919737	XP_031919900.1
NW_022475015.1	920631	921606	XP_031919901.1
NW_022475015.1	921983	922898	XP_031919902.1
NW_022475015.1	923748	924260	XP_031919903.1
NW_022475015.1	924977	925995	XP_031919904.1
NW_022475015.1	926371	928334	XP_031919905.1
NW_022475015.1	929196	930510	XP_031919906.1
NW_022475015.1	931570	933686	XP_031919907.1
NW_022475015.1	934011	935509	XP_031919908.1
NW_022475015.1	935704	936182	XP_031919909.1
NW_022475015.1	936524	938367	XP_031919910.1
NW_022475015.1	938699	940385	XP_031919911.1
NW_022475015.1	940996	942685	XP_031919912.1
NW_022475015.1	943909	944509	XP_031919913.1
NW_022475015.1	945064	945871	XP_031919914.1
NW_022475015.1	946058	947285	XP_031919915.1
NW_022475015.1	949075	950249	XP_031919916.1
NW_022475015.1	950405	952049	XP_031919917.1
NW_022475015.1	956712	958057	XP_031919918.1
NW_022475015.1	961802	962716	XP_031919919.1
NW_022475015.1	963140	965293	XP_031919920.1
NW_022475015.1	965387	966203	XP_031919921.1
NW_022475015.1	966719	968368	XP_031919922.1
NW_022475015.1	969673	971364	XP_031919923.1
NW_022475015.1	971471	973528	XP_031919924.1
NW_022475015.1	973407	974438	XP_031919925.1
NW_022475015.1	974994	976502	XP_031919926.1
NW_022475015.1	976726	978305	XP_031919927.1
NW_022475015.1	978882	980033	XP_031919928.1
NW_022475015.1	981206	981599	XP_031919929.1
NW_022475015.1	984875	985638	XP_031919930.1
NW_022475015.1	985964	986853	XP_031919931.1
NW_022475015.1	987057	988642	XP_031919932.1
NW_022475015.1	988835	989972	XP_031919933.1
NW_022475015.1	990129	992075	XP_031919934.1
NW_022475015.1	992433	993111	XP_031919935.1
NW_022475015.1	993915	994479	XP_031919936.1
NW_022475015.1	996158	997950	XP_031919937.1
NW_022475015.1	998194	999224	XP_031919938.1
NW_022475015.1	999884	1001943	XP_031919939.1
NW_022475015.1	1002667	1005076	XP_031919940.1
NW_022475015.1	1007033	1008410	XP_031919941.1
NW_022475015.1	1009096	1010348	XP_031919942.1
NW_022475015.1	1011244	1012654	XP_031919943.1
NW_022475015.1	1012991	1014801	XP_031919944.1
NW_022475015.1	1015478	1016016	XP_031919945.1
NW_022475015.1	1017238	1019951	XP_031919946.1
NW_022475015.1	1020113	1021844	XP_031919947.1
NW_022475015.1	1021997	1023238	XP_031919948.1
NW_022475015.1	1024346	1027749	XP_031919949.1
NW_022475015.1	1030817	1035033	XP_031919950.1
NW_022475015.1	1035217	1038342	XP_031919951.1
NW_022475015.1	1038686	1040162	XP_031919952.1
NW_022475015.1	1040962	1044189	XP_031919953.1
NW_022475015.1	1045974	1048692	XP_031919954.1
NW_022475015.1	1048691	1057707	XP_031919955.1
NW_022475015.1	1057618	1058855	XP_031919956.1
NW_022475015.1	1060524	1062265	XP_031919957.1
NW_022475015.1	1062656	1064014	XP_031919958.1
NW_022475015.1	1064816	1066541	XP_031919959.1
NW_022475015.1	1067231	1068397	XP_031919960.1
NW_022475015.1	1071899	1073523	XP_031919961.1
NW_022475015.1	1075070	1077686	XP_031919962.1
NW_022475015.1	1078107	1080679	XP_031919963.1
NW_022475015.1	1081387	1082392	XP_031919964.1
NW_022475015.1	1082883	1083658	XP_031919965.1
NW_022475015.1	1083981	1086050	XP_031919966.1
NW_022475015.1	1087070	1088735	XP_031919967.1
NW_022475015.1	1090077	1091722	XP_031919968.1
NW_022475015.1	1093839	1095175	XP_031919969.1
NW_022475015.1	1095762	1096957	XP_031919970.1
NW_022475015.1	1097222	1100210	XP_031919971.1
NW_022475015.1	1101130	1104204	XP_031919972.1
NW_022475015.1	1105776	1110224	XP_031919973.1
NW_022475015.1	1111802	1112449	XP_031919974.1
NW_022475015.1	1112916	1113780	XP_031919975.1
NW_022475015.1	1113513	1114897	XP_031919976.1
NW_022475015.1	1115540	1117063	XP_031919977.1
NW_022475015.1	1117281	1119323	XP_031919978.1
NW_022475015.1	1119502	1121379	XP_031919979.1
NW_022475015.1	1124299	1126798	XP_031919980.1
NW_022475015.1	1127908	1129558	XP_031919981.1
NW_022475015.1	1130345	1134023	XP_031919982.1
NW_022475015.1	1134864	1136810	XP_031919983.1
NW_022475015.1	1138632	1140817	XP_031919984.1
NW_022475015.1	1143335	1144807	XP_031919985.1
NW_022475015.1	1145580	1147618	XP_031919986.1
NW_022475015.1	1147619	1149948	XP_031919987.1
NW_022475015.1	1155002	1158310	XP_031919988.1
NW_022475015.1	1159280	1159502	XP_031919989.1
NW_022475015.1	1160068	1160700	XP_031919990.1
NW_022475015.1	1160700	1162923	XP_031919991.1
NW_022475015.1	1163160	1163619	XP_031919992.1
NW_022475015.1	1163606	1164461	XP_031919993.1
NW_022475015.1	1164454	1167976	XP_031919994.1
NW_022475015.1	1170813	1171668	XP_031919995.1
NW_022475015.1	1173154	1174663	XP_031919996.1
NW_022475015.1	1175830	1177101	XP_031919997.1
NW_022475015.1	1177450	1178782	XP_031919998.1
NW_022475015.1	1179427	1180762	XP_031919999.1
NW_022475015.1	1181084	1181968	XP_031920000.1
NW_022475015.1	1182299	1184712	XP_031920001.1
NW_022475015.1	1186186	1187142	XP_031920002.1
NW_022475015.1	1188760	1191238	XP_031920003.1
NW_022475015.1	1191847	1196946	XP_031920004.1
NW_022475015.1	1200105	1201716	XP_031920005.1
NW_022475015.1	1202495	1205319	XP_031920006.1
NW_022475015.1	1205548	1207906	XP_031920007.1
NW_022475015.1	1208096	1208640	XP_031920008.1
NW_022475015.1	1209888	1210380	XP_031920009.1
NW_022475015.1	1210935	1213111	XP_031920010.1
NW_022475015.1	1213400	1214828	XP_031920011.1
NW_022475015.1	1215364	1216889	XP_031920012.1
NW_022475015.1	1218510	1218821	XP_031920013.1
NW_022475015.1	1218821	1220132	XP_031920014.1
NW_022475015.1	1220132	1224075	XP_031920015.1
NW_022475015.1	1224639	1227316	XP_031920016.1
NW_022475015.1	1228050	1229472	XP_031920017.1
NW_022475015.1	1229743	1230864	XP_031920018.1
NW_022475015.1	1232763	1235624	XP_031920019.1
NW_022475015.1	1236031	1237126	XP_031920020.1
NW_022475015.1	1237023	1239752	XP_031920021.1
NW_022475015.1	1240020	1241366	XP_031920022.1
NW_022475015.1	1243126	1245541	XP_031920023.1
NW_022475015.1	1246305	1247833	XP_031920024.1
NW_022475015.1	1248422	1248758	XP_031920025.1
NW_022475015.1	1249759	1251679	XP_031920026.1
NW_022475015.1	1251616	1252806	XP_031920027.1
NW_022475015.1	1254259	1254631	XP_031920028.1
NW_022475015.1	1255704	1258319	XP_031920029.1
NW_022475015.1	1259122	1260821	XP_031920030.1
NW_022475015.1	1261538	1262638	XP_031920031.1
NW_022475015.1	1264010	1265608	XP_031920032.1
NW_022475015.1	1266185	1268263	XP_031920033.1
NW_022475015.1	1270585	1271931	XP_031920034.1
NW_022475015.1	1273620	1282516	XP_031920035.1
NW_022475015.1	1288509	1291870	XP_031920036.1
NW_022475015.1	1292227	1292843	XP_031920037.1
NW_022475015.1	1294648	1295143	XP_031920038.1
NW_022475015.1	1295989	1307915	XP_031920039.1
NW_022475015.1	1308618	1310197	XP_031920040.1
NW_022475015.1	1311183	1311963	XP_031920041.1
NW_022475015.1	1312969	1315057	XP_031920042.1
NW_022475015.1	1315723	1317499	XP_031920043.1
NW_022475015.1	1318274	1320316	XP_031920044.1
NW_022475015.1	1322128	1325672	XP_031920045.1
NW_022475015.1	1326000	1326888	XP_031920046.1
NW_022475015.1	1327002	1328570	XP_031920047.1
NW_022475015.1	1329688	1333670	XP_031920048.1
NW_022475015.1	1335190	1336922	XP_031920049.1
NW_022475015.1	1336922	1338761	XP_031920050.1
NW_022475015.1	1338761	1341144	XP_031920051.1
NW_022475015.1	1341441	1342654	XP_031920052.1
NW_022475015.1	1345516	1347610	XP_031920053.1
NW_022475015.1	1348383	1349977	XP_031920054.1
NW_022475015.1	1350347	1353485	XP_031920055.1
NW_022475015.1	1358100	1358616	XP_031920056.1
NW_022475015.1	1359509	1361523	XP_031920057.1
NW_022475015.1	1362184	1364109	XP_031920058.1
NW_022475015.1	1364118	1365060	XP_031920059.1
NW_022475015.1	1365060	1366126	XP_031920060.1
NW_022475015.1	1366606	1369063	XP_031920061.1
NW_022475015.1	1368961	1373387	XP_031920062.1
NW_022475015.1	1373386	1374973	XP_031920063.1
NW_022475015.1	1375623	1377234	XP_031920064.1
NW_022475015.1	1378069	1379608	XP_031920065.1
NW_022475015.1	1380080	1381551	XP_031920066.1
NW_022475015.1	1382684	1385548	XP_031920067.1
NW_022475015.1	1385255	1385729	XP_031920068.1
NW_022475015.1	1385771	1386836	XP_031920069.1
NW_022475015.1	1388895	1390749	XP_031920070.1
NW_022475015.1	1390580	1393353	XP_031920071.1
NW_022475015.1	1393388	1394393	XP_031920072.1
NW_022475015.1	1394388	1396595	XP_031920073.1
NW_022475015.1	1396785	1398583	XP_031920074.1
NW_022475015.1	1398848	1400428	XP_031920075.1
NW_022475015.1	1400712	1403882	XP_031920076.1
NW_022475015.1	1404213	1405617	XP_031920077.1
NW_022475015.1	1406111	1408817	XP_031920078.1
NW_022475015.1	1408734	1410671	XP_031920079.1
NW_022475015.1	1410959	1411782	XP_031920080.1
NW_022475015.1	1411995	1414787	XP_031920081.1
NW_022475015.1	1414512	1414918	XP_031920082.1
NW_022475015.1	1417430	1418382	XP_031920083.1
NW_022475015.1	1418840	1419258	XP_031920084.1
NW_022475015.1	1420087	1420678	XP_031920085.1
NW_022475015.1	1420904	1423294	XP_031920086.1
NW_022475015.1	1424253	1425212	XP_031920087.1
NW_022475015.1	1426235	1428451	XP_031920088.1
NW_022475015.1	1428529	1430751	XP_031920089.1
NW_022475015.1	1430856	1433222	XP_031920090.1
NW_022475015.1	1433458	1435531	XP_031920091.1
NW_022475015.1	1435845	1436788	XP_031920092.1
NW_022475015.1	1436788	1439429	XP_031920093.1
NW_022475015.1	1439541	1440800	XP_031920094.1
NW_022475015.1	1441062	1445471	XP_031920095.1
NW_022475015.1	1446727	1449037	XP_031920096.1
NW_022475015.1	1454089	1456917	XP_031920097.1
NW_022475015.1	1457986	1464045	XP_031920098.1
NW_022475015.1	1464522	1465936	XP_031920099.1
NW_022475015.1	1466090	1466683	XP_031920100.1
NW_022475015.1	1468568	1471026	XP_031920101.1
NW_022475015.1	1471073	1471958	XP_031920102.1
NW_022475015.1	1472516	1474676	XP_031920103.1
NW_022475015.1	1475765	1476762	XP_031920104.1
NW_022475015.1	1477221	1478785	XP_031920105.1
NW_022475015.1	1479807	1480700	XP_031920106.1
NW_022475015.1	1480700	1481516	XP_031920107.1
NW_022475015.1	1481767	1483142	XP_031920108.1
NW_022475015.1	1483574	1484658	XP_031920109.1
NW_022475015.1	1486461	1489572	XP_031920110.1
NW_022475015.1	1493973	1494341	XP_031920111.1
NW_022475015.1	1494626	1495189	XP_031920112.1
NW_022475015.1	1495506	1498595	XP_031920113.1
NW_022475015.1	1498636	1500010	XP_031920114.1
NW_022475015.1	1500900	1501344	XP_031920115.1
NW_022475015.1	1506622	1507426	XP_031920116.1
NW_022475015.1	1507865	1510434	XP_031920117.1
NW_022475015.1	1510483	1511809	XP_031920118.1
NW_022475015.1	1512005	1514094	XP_031920119.1
NW_022475015.1	1514583	1519582	XP_031920120.1
NW_022475015.1	1520351	1521833	XP_031920121.1
NW_022475015.1	1521979	1524499	XP_031920122.1
NW_022475015.1	1526028	1526748	XP_031920123.1
NW_022475015.1	1533754	1536014	XP_031920124.1
NW_022475015.1	1536702	1537104	XP_031920125.1
NW_022475015.1	1539512	1540591	XP_031920126.1
NW_022475015.1	1540773	1543263	XP_031920127.1
NW_022475015.1	1543685	1546475	XP_031920128.1
NW_022475015.1	1550096	1550774	XP_031920129.1
NW_022475015.1	1551216	1552264	XP_031920130.1
NW_022475015.1	1552264	1553044	XP_031920131.1
NW_022475015.1	1553571	1555760	XP_031920132.1
NW_022475015.1	1556676	1557929	XP_031920133.1
NW_022475015.1	1558644	1560188	XP_031920134.1
NW_022475015.1	1560432	1561689	XP_031920135.1
NW_022475015.1	1561732	1564173	XP_031920136.1
NW_022475015.1	1565294	1565685	XP_031920137.1
NW_022475015.1	1571290	1573337	XP_031920138.1
NW_022475015.1	1573341	1575625	XP_031920139.1
NW_022475015.1	1575970	1578714	XP_031920140.1
NW_022475015.1	1578958	1582244	XP_031920141.1
NW_022475015.1	1582978	1586695	XP_031920142.1
NW_022475015.1	1586187	1586549	XP_031920143.1
NW_022475015.1	1587128	1588355	XP_031920144.1
NW_022475016.1	1868	5073	XP_031919174.1
NW_022475016.1	6418	7216	XP_031919175.1
NW_022475016.1	9496	10487	XP_031919176.1
NW_022475016.1	11001	11938	XP_031919177.1
NW_022475016.1	12372	14338	XP_031919178.1
NW_022475016.1	15615	16672	XP_031919179.1
NW_022475016.1	16944	18644	XP_031919180.1
NW_022475016.1	21271	23104	XP_031919181.1
NW_022475016.1	23439	24759	XP_031919182.1
NW_022475016.1	26150	28909	XP_031919183.1
NW_022475016.1	29157	32904	XP_031919184.1
NW_022475016.1	33917	34332	XP_031919185.1
NW_022475016.1	35174	36904	XP_031919186.1
NW_022475016.1	37502	39020	XP_031919187.1
NW_022475016.1	39750	41357	XP_031919188.1
NW_022475016.1	41357	43423	XP_031919189.1
NW_022475016.1	43913	47122	XP_031919190.1
NW_022475016.1	47654	49862	XP_031919191.1
NW_022475016.1	51843	54230	XP_031919192.1
NW_022475016.1	55511	56851	XP_031919193.1
NW_022475016.1	56904	61573	XP_031919194.1
NW_022475016.1	61782	63080	XP_031919195.1
NW_022475016.1	66282	70468	XP_031919196.1
NW_022475016.1	71858	75416	XP_031919197.1
NW_022475016.1	75530	76147	XP_031919198.1
NW_022475016.1	75966	77451	XP_031919199.1
NW_022475016.1	77485	79300	XP_031919200.1
NW_022475016.1	78918	80837	XP_031919201.1
NW_022475016.1	80837	82126	XP_031919202.1
NW_022475016.1	82728	83926	XP_031919203.1
NW_022475016.1	84490	86037	XP_031919204.1
NW_022475016.1	87416	90260	XP_031919205.1
NW_022475016.1	90521	93068	XP_031919206.1
NW_022475016.1	96052	97117	XP_031919207.1
NW_022475016.1	97887	98411	XP_031919208.1
NW_022475016.1	100182	101971	XP_031919209.1
NW_022475016.1	104725	106112	XP_031919210.1
NW_022475016.1	108300	110044	XP_031919211.1
NW_022475016.1	110656	111194	XP_031919212.1
NW_022475016.1	112804	113446	XP_031919213.1
NW_022475016.1	115137	116094	XP_031919214.1
NW_022475016.1	117513	118777	XP_031919215.1
NW_022475016.1	118941	120845	XP_031919216.1
NW_022475016.1	122300	122609	XP_031919217.1
NW_022475016.1	124121	125798	XP_031919218.1
NW_022475016.1	126884	127887	XP_031919219.1
NW_022475016.1	128447	130547	XP_031919220.1
NW_022475016.1	130972	133189	XP_031919221.1
NW_022475016.1	133996	135412	XP_031919222.1
NW_022475016.1	136579	138393	XP_031919223.1
NW_022475016.1	142304	144233	XP_031919224.1
NW_022475016.1	144640	148444	XP_031919225.1
NW_022475016.1	149388	151853	XP_031919226.1
NW_022475016.1	152870	153848	XP_031919227.1
NW_022475016.1	156302	158774	XP_031919228.1
NW_022475016.1	159281	159946	XP_031919229.1
NW_022475016.1	161518	163096	XP_031919230.1
NW_022475016.1	163270	163572	XP_031919231.1
NW_022475016.1	164944	165969	XP_031919232.1
NW_022475016.1	166147	168029	XP_031919233.1
NW_022475016.1	168051	169185	XP_031919234.1
NW_022475016.1	170675	172362	XP_031919235.1
NW_022475016.1	173891	175418	XP_031919236.1
NW_022475016.1	177262	177813	XP_031919237.1
NW_022475016.1	180622	182448	XP_031919238.1
NW_022475016.1	182716	184443	XP_031919239.1
NW_022475016.1	184879	186036	XP_031919240.1
NW_022475016.1	190633	192528	XP_031919241.1
NW_022475016.1	192936	194019	XP_031919242.1
NW_022475016.1	194335	196338	XP_031919243.1
NW_022475016.1	197338	199334	XP_031919244.1
NW_022475016.1	199604	201164	XP_031919245.1
NW_022475016.1	201416	202486	XP_031919246.1
NW_022475016.1	202879	204486	XP_031919247.1
NW_022475016.1	208078	210025	XP_031919248.1
NW_022475016.1	213264	213869	XP_031919249.1
NW_022475016.1	215168	215616	XP_031919250.1
NW_022475016.1	216079	217103	XP_031919251.1
NW_022475016.1	217690	219167	XP_031919252.1
NW_022475016.1	221171	222208	XP_031919253.1
NW_022475016.1	223610	228583	XP_031919254.1
NW_022475016.1	230471	232334	XP_031919255.1
NW_022475016.1	235888	238343	XP_031919256.1
NW_022475016.1	238371	239644	XP_031919257.1
NW_022475016.1	240848	241257	XP_031919258.1
NW_022475016.1	242339	244365	XP_031919259.1
NW_022475016.1	245770	247786	XP_031919260.1
NW_022475016.1	249801	250536	XP_031919261.1
NW_022475016.1	250587	251441	XP_031919262.1
NW_022475016.1	251396	252571	XP_031919263.1
NW_022475016.1	253219	254501	XP_031919264.1
NW_022475016.1	256026	256997	XP_031919265.1
NW_022475016.1	260946	262515	XP_031919266.1
NW_022475016.1	262674	263023	XP_031919267.1
NW_022475016.1	263553	265438	XP_031919268.1
NW_022475016.1	271589	272457	XP_031919269.1
NW_022475016.1	272567	276683	XP_031919270.1
NW_022475016.1	276648	277099	XP_031919271.1
NW_022475016.1	277745	279066	XP_031919272.1
NW_022475016.1	279293	280856	XP_031919273.1
NW_022475016.1	280838	282980	XP_031919274.1
NW_022475016.1	281085	281476	XP_031919275.1
NW_022475016.1	283111	285240	XP_031919276.1
NW_022475016.1	285584	286929	XP_031919277.1
NW_022475016.1	288768	290399	XP_031919278.1
NW_022475016.1	291759	296855	XP_031919279.1
NW_022475016.1	297734	301267	XP_031919280.1
NW_022475016.1	301835	302580	XP_031919281.1
NW_022475016.1	302613	306056	XP_031919282.1
NW_022475016.1	305884	308017	XP_031919283.1
NW_022475016.1	308237	309598	XP_031919284.1
NW_022475016.1	309652	312584	XP_031919285.1
NW_022475016.1	312815	315790	XP_031919286.1
NW_022475016.1	317506	321269	XP_031919287.1
NW_022475016.1	322714	324458	XP_031919288.1
NW_022475016.1	325077	325563	XP_031919289.1
NW_022475016.1	325631	327305	XP_031919290.1
NW_022475016.1	328004	328998	XP_031919291.1
NW_022475016.1	330187	334830	XP_031919292.1
NW_022475016.1	335831	336918	XP_031919293.1
NW_022475016.1	337428	339647	XP_031919294.1
NW_022475016.1	343133	343593	XP_031919295.1
NW_022475016.1	347416	348058	XP_031919296.1
NW_022475016.1	347416	350928	XP_031919297.1
NW_022475016.1	352633	353558	XP_031919298.1
NW_022475016.1	354910	358209	XP_031919299.1
NW_022475016.1	358911	361589	XP_031919300.1
NW_022475016.1	361758	367202	XP_031919301.1
NW_022475016.1	368207	369929	XP_031919302.1
NW_022475016.1	372396	376960	XP_031919303.1
NW_022475016.1	376994	377675	XP_031919304.1
NW_022475016.1	378279	379191	XP_031919305.1
NW_022475016.1	379607	380288	XP_031919306.1
NW_022475016.1	380301	383105	XP_031919307.1
NW_022475016.1	384814	387557	XP_031919308.1
NW_022475016.1	388042	389157	XP_031919309.1
NW_022475016.1	389263	392436	XP_031919310.1
NW_022475016.1	392578	396063	XP_031919311.1
NW_022475016.1	397360	399643	XP_031919312.1
NW_022475016.1	403289	404889	XP_031919313.1
NW_022475016.1	405422	409362	XP_031919314.1
NW_022475016.1	409364	412714	XP_031919315.1
NW_022475016.1	412265	413224	XP_031919316.1
NW_022475016.1	413401	413932	XP_031919317.1
NW_022475016.1	414042	415781	XP_031919318.1
NW_022475016.1	415781	417469	XP_031919319.1
NW_022475016.1	417486	419149	XP_031919320.1
NW_022475016.1	419311	420906	XP_031919321.1
NW_022475016.1	422765	424369	XP_031919322.1
NW_022475016.1	424618	427425	XP_031919323.1
NW_022475016.1	428010	430324	XP_031919324.1
NW_022475016.1	430588	432281	XP_031919325.1
NW_022475016.1	433323	434535	XP_031919326.1
NW_022475016.1	437336	440613	XP_031919327.1
NW_022475016.1	441265	442237	XP_031919328.1
NW_022475016.1	442453	444067	XP_031919329.1
NW_022475016.1	444067	446941	XP_031919330.1
NW_022475016.1	446956	453081	XP_031919331.1
NW_022475016.1	453479	455447	XP_031919332.1
NW_022475016.1	457006	458115	XP_031919333.1
NW_022475016.1	458272	460034	XP_031919334.1
NW_022475016.1	460808	462048	XP_031919335.1
NW_022475016.1	465004	466484	XP_031919336.1
NW_022475016.1	466438	468147	XP_031919337.1
NW_022475016.1	468904	470631	XP_031919338.1
NW_022475016.1	470706	472050	XP_031919339.1
NW_022475016.1	471828	473007	XP_031919340.1
NW_022475016.1	473656	475375	XP_031919341.1
NW_022475016.1	476022	476533	XP_031919342.1
NW_022475016.1	476776	481855	XP_031919343.1
NW_022475016.1	483022	485547	XP_031919344.1
NW_022475016.1	485140	486724	XP_031919345.1
NW_022475016.1	487235	488845	XP_031919346.1
NW_022475016.1	489805	491391	XP_031919347.1
NW_022475016.1	494719	496122	XP_031919348.1
NW_022475016.1	503436	503985	XP_031919349.1
NW_022475016.1	507979	512091	XP_031919350.1
NW_022475016.1	512815	514362	XP_031919351.1
NW_022475016.1	514473	516117	XP_031919352.1
NW_022475016.1	516117	518154	XP_031919353.1
NW_022475016.1	518244	519908	XP_031919354.1
NW_022475016.1	520850	522471	XP_031919355.1
NW_022475016.1	523043	525216	XP_031919356.1
NW_022475016.1	525066	527167	XP_031919357.1
NW_022475016.1	527499	529059	XP_031919358.1
NW_022475016.1	529463	531590	XP_031919359.1
NW_022475016.1	532242	534783	XP_031919360.1
NW_022475016.1	535830	537233	XP_031919361.1
NW_022475016.1	539861	541682	XP_031919362.1
NW_022475016.1	543120	544569	XP_031919363.1
NW_022475016.1	546547	550097	XP_031919364.1
NW_022475016.1	552436	553157	XP_031919365.1
NW_022475016.1	554065	554817	XP_031919366.1
NW_022475016.1	555012	556593	XP_031919367.1
NW_022475016.1	556646	558196	XP_031919368.1
NW_022475016.1	563265	566999	XP_031919369.1
NW_022475016.1	567579	569319	XP_031919370.1
NW_022475016.1	569319	570440	XP_031919371.1
NW_022475016.1	570575	571803	XP_031919372.1
NW_022475016.1	573783	574847	XP_031919373.1
NW_022475016.1	575885	577977	XP_031919374.1
NW_022475016.1	577947	581056	XP_031919375.1
NW_022475016.1	583024	586281	XP_031919376.1
NW_022475016.1	589053	590764	XP_031919377.1
NW_022475016.1	591133	591666	XP_031919378.1
NW_022475016.1	591709	593766	XP_031919379.1
NW_022475016.1	596199	596912	XP_031919380.1
NW_022475016.1	597203	598851	XP_031919381.1
NW_022475016.1	599430	603740	XP_031919382.1
NW_022475016.1	603738	605081	XP_031919383.1
NW_022475016.1	608590	611456	XP_031919384.1
NW_022475016.1	612177	613628	XP_031919385.1
NW_022475016.1	615505	617928	XP_031919386.1
NW_022475016.1	618554	621024	XP_031919387.1
NW_022475016.1	621356	622447	XP_031919388.1
NW_022475016.1	622634	625121	XP_031919389.1
NW_022475016.1	626862	627580	XP_031919390.1
NW_022475016.1	628289	628997	XP_031919391.1
NW_022475016.1	629158	633927	XP_031919392.1
NW_022475016.1	634052	638006	XP_031919393.1
NW_022475016.1	638029	638320	XP_031919394.1
NW_022475016.1	638594	641950	XP_031919395.1
NW_022475016.1	645384	646540	XP_031919396.1
NW_022475016.1	646540	650164	XP_031919397.1
NW_022475016.1	650581	655951	XP_031919398.1
NW_022475016.1	656962	658241	XP_031919399.1
NW_022475016.1	669421	672151	XP_031919400.1
NW_022475016.1	677192	678284	XP_031919401.1
NW_022475016.1	681415	682108	XP_031919402.1
NW_022475016.1	683705	684147	XP_031919403.1
NW_022475016.1	684433	686259	XP_031919404.1
NW_022475016.1	688776	691147	XP_031919405.1
NW_022475016.1	691824	692847	XP_031919406.1
NW_022475016.1	693022	695307	XP_031919407.1
NW_022475016.1	695307	696994	XP_031919408.1
NW_022475016.1	697317	699522	XP_031919409.1
NW_022475016.1	699551	701789	XP_031919410.1
NW_022475016.1	701789	703841	XP_031919411.1
NW_022475016.1	703906	709455	XP_031919412.1
NW_022475016.1	709738	712704	XP_031919413.1
NW_022475016.1	712900	718450	XP_031919414.1
NW_022475016.1	718508	720551	XP_031919415.1
NW_022475016.1	719934	720551	XP_031919416.1
NW_022475016.1	720979	722776	XP_031919417.1
NW_022475016.1	728602	729682	XP_031919418.1
NW_022475016.1	729658	731472	XP_031919419.1
NW_022475016.1	731658	732769	XP_031919420.1
NW_022475016.1	732686	733582	XP_031919421.1
NW_022475016.1	733844	734993	XP_031919422.1
NW_022475016.1	737439	738852	XP_031919423.1
NW_022475016.1	741384	747063	XP_031919424.1
NW_022475016.1	747119	748885	XP_031919425.1
NW_022475016.1	750908	751964	XP_031919426.1
NW_022475016.1	753627	754053	XP_031919427.1
NW_022475016.1	754353	754814	XP_031919428.1
NW_022475016.1	754724	755992	XP_031919429.1
NW_022475016.1	756968	759137	XP_031919430.1
NW_022475016.1	766383	768651	XP_031919431.1
NW_022475016.1	768738	769863	XP_031919432.1
NW_022475016.1	771382	771872	XP_031919433.1
NW_022475016.1	774084	777414	XP_031919434.1
NW_022475016.1	777507	778588	XP_031919435.1
NW_022475016.1	778588	781499	XP_031919436.1
NW_022475016.1	781730	783856	XP_031919437.1
NW_022475016.1	784427	786072	XP_031919438.1
NW_022475016.1	786557	788129	XP_031919439.1
NW_022475016.1	788510	789050	XP_031919440.1
NW_022475016.1	789433	791710	XP_031919441.1
NW_022475016.1	792248	793523	XP_031919442.1
NW_022475016.1	793330	793810	XP_031919443.1
NW_022475016.1	793721	795492	XP_031919444.1
NW_022475016.1	796564	796968	XP_031919445.1
NW_022475016.1	797274	798107	XP_031919446.1
NW_022475016.1	798956	802400	XP_031919447.1
NW_022475016.1	803458	811517	XP_031919448.1
NW_022475016.1	811535	811991	XP_031919449.1
NW_022475016.1	812721	815740	XP_031919450.1
NW_022475016.1	816238	818099	XP_031919451.1
NW_022475016.1	819082	822237	XP_031919452.1
NW_022475016.1	822679	823372	XP_031919453.1
NW_022475016.1	824051	826057	XP_031919454.1
NW_022475016.1	826198	828607	XP_031919455.1
NW_022475016.1	828637	830831	XP_031919456.1
NW_022475016.1	834138	834728	XP_031919457.1
NW_022475016.1	835255	838277	XP_031919458.1
NW_022475016.1	838768	840515	XP_031919459.1
NW_022475016.1	840515	841935	XP_031919460.1
NW_022475016.1	843899	844980	XP_031919461.1
NW_022475016.1	847779	850828	XP_031919462.1
NW_022475016.1	852226	852886	XP_031919463.1
NW_022475016.1	853358	854832	XP_031919464.1
NW_022475016.1	857871	860402	XP_031919465.1
NW_022475016.1	860691	861717	XP_031919466.1
NW_022475016.1	862143	863414	XP_031919467.1
NW_022475016.1	864384	868756	XP_031919468.1
NW_022475016.1	871568	873124	XP_031919469.1
NW_022475016.1	873706	875289	XP_031919470.1
NW_022475016.1	875851	877988	XP_031919471.1
NW_022475016.1	882125	889264	XP_031919472.1
NW_022475016.1	890026	891027	XP_031919473.1
NW_022475016.1	891567	895224	XP_031919474.1
NW_022475016.1	899025	901517	XP_031919475.1
NW_022475016.1	901827	903029	XP_031919476.1
NW_022475016.1	903449	905239	XP_031919477.1
NW_022475016.1	905239	906587	XP_031919478.1
NW_022475016.1	906960	911586	XP_031919479.1
NW_022475016.1	912148	914014	XP_031919480.1
NW_022475016.1	915141	917662	XP_031919481.1
NW_022475016.1	917662	919685	XP_031919482.1
NW_022475016.1	920072	921485	XP_031919483.1
NW_022475016.1	922126	922766	XP_031919484.1
NW_022475016.1	923123	924264	XP_031919485.1
NW_022475016.1	925016	928718	XP_031919486.1
NW_022475016.1	931792	933295	XP_031919487.1
NW_022475016.1	933870	934703	XP_031919488.1
NW_022475016.1	934711	936451	XP_031919489.1
NW_022475016.1	936651	938055	XP_031919490.1
NW_022475016.1	938093	939906	XP_031919491.1
NW_022475016.1	939990	941380	XP_031919492.1
NW_022475016.1	941650	942289	XP_031919493.1
NW_022475016.1	942817	945142	XP_031919494.1
NW_022475016.1	945443	946454	XP_031919495.1
NW_022475016.1	948139	949326	XP_031919496.1
NW_022475016.1	950125	952521	XP_031919497.1
NW_022475016.1	953658	954788	XP_031919498.1
NW_022475016.1	957158	960212	XP_031919499.1
NW_022475016.1	961925	965011	XP_031919500.1
NW_022475016.1	966557	968679	XP_031919501.1
NW_022475016.1	972157	973459	XP_031919502.1
NW_022475016.1	974029	975731	XP_031919503.1
NW_022475016.1	976418	977941	XP_031919504.1
NW_022475016.1	979094	980704	XP_031919505.1
NW_022475016.1	981109	982231	XP_031919506.1
NW_022475016.1	983651	987716	XP_031919507.1
NW_022475016.1	989500	990189	XP_031919508.1
NW_022475016.1	990329	993980	XP_031919509.1
NW_022475016.1	997300	998515	XP_031919510.1
NW_022475016.1	999100	999927	XP_031919511.1
NW_022475016.1	1000236	1002176	XP_031919512.1
NW_022475016.1	1002821	1003667	XP_031919513.1
NW_022475016.1	1004610	1006352	XP_031919514.1
NW_022475016.1	1008194	1009769	XP_031919515.1
NW_022475016.1	1010601	1011759	XP_031919516.1
NW_022475016.1	1015430	1017239	XP_031919517.1
NW_022475016.1	1019955	1020713	XP_031919518.1
NW_022475016.1	1022401	1023871	XP_031919519.1
NW_022475016.1	1024001	1025405	XP_031919520.1
NW_022475016.1	1026217	1027291	XP_031919521.1
NW_022475016.1	1027572	1029219	XP_031919522.1
NW_022475016.1	1029842	1030892	XP_031919523.1
NW_022475016.1	1033890	1035057	XP_031919524.1
NW_022475016.1	1036288	1036663	XP_031919525.1
NW_022475016.1	1038578	1039697	XP_031919526.1
NW_022475016.1	1039887	1040837	XP_031919527.1
NW_022475016.1	1041706	1043176	XP_031919528.1
NW_022475016.1	1043125	1044597	XP_031919529.1
NW_022475016.1	1044719	1046591	XP_031919530.1
NW_022475016.1	1048633	1050829	XP_031919531.1
NW_022475016.1	1050815	1052121	XP_031919532.1
NW_022475016.1	1052320	1053975	XP_031919533.1
NW_022475016.1	1054088	1058917	XP_031919534.1
NW_022475016.1	1059555	1060446	XP_031919535.1
NW_022475016.1	1061099	1061909	XP_031919536.1
NW_022475016.1	1063860	1066249	XP_031919537.1
NW_022475016.1	1067523	1068871	XP_031919538.1
NW_022475016.1	1069350	1070512	XP_031919539.1
NW_022475016.1	1071009	1072560	XP_031919540.1
NW_022475016.1	1073337	1074524	XP_031919541.1
NW_022475016.1	1074947	1076980	XP_031919542.1
NW_022475016.1	1079001	1080348	XP_031919543.1
NW_022475016.1	1082725	1084137	XP_031919544.1
NW_022475016.1	1085581	1086043	XP_031919545.1
NW_022475016.1	1086745	1088204	XP_031919546.1
NW_022475016.1	1089520	1090261	XP_031919547.1
NW_022475016.1	1091464	1092308	XP_031919548.1
NW_022475016.1	1093153	1094878	XP_031919549.1
NW_022475016.1	1095105	1096970	XP_031919550.1
NW_022475016.1	1097855	1098819	XP_031919551.1
NW_022475016.1	1099523	1100544	XP_031919552.1
NW_022475016.1	1101005	1102700	XP_031919553.1
NW_022475016.1	1102844	1104110	XP_031919554.1
NW_022475016.1	1106570	1107977	XP_031919555.1
NW_022475016.1	1109564	1112528	XP_031919556.1
NW_022475016.1	1112842	1115013	XP_031919557.1
NW_022475016.1	1115103	1117088	XP_031919558.1
NW_022475016.1	1117879	1118823	XP_031919559.1
NW_022475016.1	1119076	1120094	XP_031919560.1
NW_022475016.1	1120367	1121420	XP_031919561.1
NW_022475016.1	1121867	1123283	XP_031919562.1
NW_022475016.1	1123686	1125438	XP_031919563.1
NW_022475016.1	1126065	1127437	XP_031919564.1
NW_022475016.1	1128052	1128442	XP_031919565.1
NW_022475016.1	1130413	1131037	XP_031919566.1
NW_022475016.1	1131906	1133119	XP_031919567.1
NW_022475016.1	1133160	1133692	XP_031919569.1
NW_022475016.1	1133160	1135161	XP_031919568.1
NW_022475016.1	1136112	1137911	XP_031919570.1
NW_022475016.1	1138277	1139862	XP_031919571.1
NW_022475016.1	1140009	1141395	XP_031919572.1
NW_022475016.1	1141670	1142585	XP_031919573.1
NW_022475016.1	1143909	1149005	XP_031919574.1
NW_022475016.1	1150520	1151257	XP_031919575.1
NW_022475016.1	1151936	1152202	XP_031919576.1
NW_022475016.1	1152540	1152960	XP_031919577.1
NW_022475016.1	1153374	1154007	XP_031919578.1
NW_022475016.1	1154227	1155219	XP_031919579.1
NW_022475016.1	1155616	1157101	XP_031919580.1
NW_022475016.1	1157760	1162325	XP_031919581.1
NW_022475016.1	1162812	1163935	XP_031919582.1
NW_022475017.1	3739	6828	XP_031918784.1
NW_022475017.1	7090	11394	XP_031918785.1
NW_022475017.1	12114	14963	XP_031918786.1
NW_022475017.1	15528	16957	XP_031918787.1
NW_022475017.1	16987	18533	XP_031918788.1
NW_022475017.1	19018	22146	XP_031918789.1
NW_022475017.1	25053	26602	XP_031918790.1
NW_022475017.1	26457	31466	XP_031918791.1
NW_022475017.1	31948	34574	XP_031918792.1
NW_022475017.1	34725	36195	XP_031918793.1
NW_022475017.1	36196	37263	XP_031918794.1
NW_022475017.1	37823	38985	XP_031918795.1
NW_022475017.1	45702	47404	XP_031918796.1
NW_022475017.1	49315	53249	XP_031918797.1
NW_022475017.1	54433	57473	XP_031918798.1
NW_022475017.1	57576	59092	XP_031918799.1
NW_022475017.1	59330	60543	XP_031918800.1
NW_022475017.1	60852	61275	XP_031918801.1
NW_022475017.1	63963	64591	XP_031918802.1
NW_022475017.1	67403	76261	XP_031918803.1
NW_022475017.1	77372	78932	XP_031918804.1
NW_022475017.1	79567	81523	XP_031918805.1
NW_022475017.1	81621	83423	XP_031918806.1
NW_022475017.1	84343	85565	XP_031918807.1
NW_022475017.1	85920	87171	XP_031918808.1
NW_022475017.1	87657	89118	XP_031918809.1
NW_022475017.1	90676	91781	XP_031918810.1
NW_022475017.1	91773	94350	XP_031918811.1
NW_022475017.1	97562	99248	XP_031918812.1
NW_022475017.1	99861	101813	XP_031918813.1
NW_022475017.1	102900	105544	XP_031918814.1
NW_022475017.1	109302	111115	XP_031918815.1
NW_022475017.1	111197	112702	XP_031918816.1
NW_022475017.1	113043	116494	XP_031918817.1
NW_022475017.1	117065	118244	XP_031918818.1
NW_022475017.1	118633	119979	XP_031918819.1
NW_022475017.1	122883	123504	XP_031918820.1
NW_022475017.1	127401	128795	XP_031918821.1
NW_022475017.1	129216	130888	XP_031918822.1
NW_022475017.1	132783	134862	XP_031918823.1
NW_022475017.1	134865	135813	XP_031918824.1
NW_022475017.1	136868	138640	XP_031918825.1
NW_022475017.1	140881	142580	XP_031918826.1
NW_022475017.1	142912	144633	XP_031918827.1
NW_022475017.1	145319	145967	XP_031918828.1
NW_022475017.1	147645	149338	XP_031918829.1
NW_022475017.1	150046	151025	XP_031918830.1
NW_022475017.1	151206	153927	XP_031918831.1
NW_022475017.1	155164	155888	XP_031918832.1
NW_022475017.1	156399	156949	XP_031918833.1
NW_022475017.1	156893	158250	XP_031918834.1
NW_022475017.1	158366	160909	XP_031918835.1
NW_022475017.1	162435	164060	XP_031918836.1
NW_022475017.1	164276	166275	XP_031918837.1
NW_022475017.1	166629	166980	XP_031918839.1
NW_022475017.1	166629	169739	XP_031918838.1
NW_022475017.1	171352	173164	XP_031918840.1
NW_022475017.1	173480	174549	XP_031918841.1
NW_022475017.1	174922	176510	XP_031918842.1
NW_022475017.1	177649	179548	XP_031918843.1
NW_022475017.1	179709	180567	XP_031918844.1
NW_022475017.1	180821	182771	XP_031918845.1
NW_022475017.1	184379	187022	XP_031918846.1
NW_022475017.1	188356	190094	XP_031918847.1
NW_022475017.1	190554	191587	XP_031918848.1
NW_022475017.1	192362	194012	XP_031918849.1
NW_022475017.1	194500	196089	XP_031918850.1
NW_022475017.1	196509	197925	XP_031918851.1
NW_022475017.1	198985	199979	XP_031918852.1
NW_022475017.1	200269	201566	XP_031918853.1
NW_022475017.1	202205	203092	XP_031918854.1
NW_022475017.1	205638	206911	XP_031918855.1
NW_022475017.1	209198	209911	XP_031918856.1
NW_022475017.1	210755	211577	XP_031918857.1
NW_022475017.1	212204	213399	XP_031918858.1
NW_022475017.1	213982	216051	XP_031918859.1
NW_022475017.1	216862	218116	XP_031918860.1
NW_022475017.1	218597	220726	XP_031918861.1
NW_022475017.1	221021	223959	XP_031918862.1
NW_022475017.1	225109	227058	XP_031918863.1
NW_022475017.1	230092	231422	XP_031918864.1
NW_022475017.1	231872	232432	XP_031918865.1
NW_022475017.1	233307	235164	XP_031918866.1
NW_022475017.1	235346	236997	XP_031918867.1
NW_022475017.1	237739	239336	XP_031918868.1
NW_022475017.1	240482	241512	XP_031918869.1
NW_022475017.1	242016	246218	XP_031918870.1
NW_022475017.1	246931	248884	XP_031918871.1
NW_022475017.1	248603	253671	XP_031918872.1
NW_022475017.1	253974	256946	XP_031918873.1
NW_022475017.1	258119	258446	XP_031918874.1
NW_022475017.1	258906	260012	XP_031918875.1
NW_022475017.1	260219	261239	XP_031918876.1
NW_022475017.1	261816	262872	XP_031918877.1
NW_022475017.1	265032	265545	XP_031918878.1
NW_022475017.1	266798	267149	XP_031918879.1
NW_022475017.1	272233	275044	XP_031918880.1
NW_022475017.1	275383	276577	XP_031918881.1
NW_022475017.1	277072	278129	XP_031918882.1
NW_022475017.1	278492	279911	XP_031918883.1
NW_022475017.1	280470	280850	XP_031918884.1
NW_022475017.1	280849	281859	XP_031918885.1
NW_022475017.1	285575	287693	XP_031918886.1
NW_022475017.1	289786	290270	XP_031918887.1
NW_022475017.1	290660	291566	XP_031918888.1
NW_022475017.1	292052	293397	XP_031918889.1
NW_022475017.1	294215	296108	XP_031918890.1
NW_022475017.1	296226	297115	XP_031918891.1
NW_022475017.1	297477	298536	XP_031918892.1
NW_022475017.1	298535	299904	XP_031918893.1
NW_022475017.1	301196	302860	XP_031918894.1
NW_022475017.1	303903	305042	XP_031918895.1
NW_022475017.1	305071	306618	XP_031918896.1
NW_022475017.1	306796	307788	XP_031918897.1
NW_022475017.1	308052	308933	XP_031918898.1
NW_022475017.1	310694	311434	XP_031918899.1
NW_022475017.1	311367	312132	XP_031918900.1
NW_022475017.1	313278	315818	XP_031918901.1
NW_022475017.1	319762	322131	XP_031918902.1
NW_022475017.1	322463	323747	XP_031918903.1
NW_022475017.1	325101	326637	XP_031918904.1
NW_022475017.1	327097	329228	XP_031918905.1
NW_022475017.1	330362	333082	XP_031918906.1
NW_022475017.1	333391	334345	XP_031918907.1
NW_022475017.1	334996	336185	XP_031918908.1
NW_022475017.1	336981	338133	XP_031918909.1
NW_022475017.1	339659	341806	XP_031918910.1
NW_022475017.1	341667	342342	XP_031918911.1
NW_022475017.1	343122	343713	XP_031918912.1
NW_022475017.1	343831	346519	XP_031918913.1
NW_022475017.1	346513	347391	XP_031918914.1
NW_022475017.1	349685	351203	XP_031918915.1
NW_022475017.1	352707	354269	XP_031918916.1
NW_022475017.1	356283	357959	XP_031918917.1
NW_022475017.1	359347	361294	XP_031918918.1
NW_022475017.1	363137	364033	XP_031918919.1
NW_022475017.1	364033	365221	XP_031918920.1
NW_022475017.1	365221	366510	XP_031918921.1
NW_022475017.1	367306	368674	XP_031918922.1
NW_022475017.1	371280	373057	XP_031918923.1
NW_022475017.1	373067	374940	XP_031918924.1
NW_022475017.1	375652	377064	XP_031918925.1
NW_022475017.1	378538	381775	XP_031918926.1
NW_022475017.1	383095	385314	XP_031918927.1
NW_022475017.1	385305	387431	XP_031918928.1
NW_022475017.1	387821	389504	XP_031918929.1
NW_022475017.1	390560	391750	XP_031918930.1
NW_022475017.1	392380	393745	XP_031918931.1
NW_022475017.1	396392	397437	XP_031918932.1
NW_022475017.1	397463	398987	XP_031918933.1
NW_022475017.1	400596	402262	XP_031918934.1
NW_022475017.1	402718	403828	XP_031918935.1
NW_022475017.1	404983	406135	XP_031918936.1
NW_022475017.1	406299	411260	XP_031918937.1
NW_022475017.1	412774	413227	XP_031918938.1
NW_022475017.1	414011	414488	XP_031918939.1
NW_022475017.1	419931	421291	XP_031918940.1
NW_022475017.1	422896	425387	XP_031918941.1
NW_022475017.1	426269	428179	XP_031918942.1
NW_022475017.1	428387	429879	XP_031918943.1
NW_022475017.1	430030	431434	XP_031918944.1
NW_022475017.1	431449	433455	XP_031918945.1
NW_022475017.1	434153	434925	XP_031918946.1
NW_022475017.1	435264	437107	XP_031918947.1
NW_022475017.1	437542	439214	XP_031918948.1
NW_022475017.1	440010	441270	XP_031918949.1
NW_022475017.1	442303	444219	XP_031918950.1
NW_022475017.1	444031	444784	XP_031918951.1
NW_022475017.1	446251	449142	XP_031918952.1
NW_022475017.1	449206	450830	XP_031918953.1
NW_022475017.1	453991	455273	XP_031918954.1
NW_022475017.1	455650	457611	XP_031918955.1
NW_022475017.1	457946	460006	XP_031918956.1
NW_022475017.1	460107	460642	XP_031918957.1
NW_022475017.1	460648	461355	XP_031918958.1
NW_022475017.1	464185	465094	XP_031918959.1
NW_022475017.1	466401	468427	XP_031918960.1
NW_022475017.1	468780	470737	XP_031918961.1
NW_022475017.1	471228	474395	XP_031918962.1
NW_022475017.1	476595	478251	XP_031918963.1
NW_022475017.1	479968	481149	XP_031918964.1
NW_022475017.1	481857	483624	XP_031918965.1
NW_022475017.1	483855	485529	XP_031918966.1
NW_022475017.1	486346	491267	XP_031918967.1
NW_022475017.1	494452	496444	XP_031918968.1
NW_022475017.1	496506	498620	XP_031918969.1
NW_022475017.1	499334	500998	XP_031918970.1
NW_022475017.1	501786	505610	XP_031918971.1
NW_022475017.1	507010	508412	XP_031918972.1
NW_022475017.1	508667	510234	XP_031918973.1
NW_022475017.1	510382	510695	XP_031918974.1
NW_022475017.1	511260	513357	XP_031918975.1
NW_022475017.1	514712	515250	XP_031918976.1
NW_022475017.1	516241	517231	XP_031918977.1
NW_022475017.1	517831	519689	XP_031918978.1
NW_022475017.1	520021	521992	XP_031918979.1
NW_022475017.1	522798	524319	XP_031918980.1
NW_022475017.1	526645	527523	XP_031918981.1
NW_022475017.1	528545	529230	XP_031918982.1
NW_022475017.1	529692	531152	XP_031918983.1
NW_022475017.1	531049	533406	XP_031918984.1
NW_022475017.1	535353	536063	XP_031918985.1
NW_022475017.1	536258	538858	XP_031918986.1
NW_022475017.1	539535	541266	XP_031918987.1
NW_022475017.1	541656	542578	XP_031918988.1
NW_022475017.1	544833	545253	XP_031918989.1
NW_022475017.1	545422	546302	XP_031918990.1
NW_022475017.1	549810	551639	XP_031918991.1
NW_022475017.1	552688	553787	XP_031918992.1
NW_022475017.1	556267	557833	XP_031918993.1
NW_022475017.1	557991	559514	XP_031918994.1
NW_022475017.1	560045	562425	XP_031918995.1
NW_022475017.1	562618	564946	XP_031918996.1
NW_022475017.1	565365	566826	XP_031918997.1
NW_022475017.1	566746	568849	XP_031918998.1
NW_022475017.1	569798	571452	XP_031918999.1
NW_022475017.1	572397	574005	XP_031919000.1
NW_022475017.1	575624	577422	XP_031919001.1
NW_022475017.1	577503	577945	XP_031919002.1
NW_022475017.1	577596	579417	XP_031919003.1
NW_022475017.1	580408	581317	XP_031919004.1
NW_022475017.1	582656	585259	XP_031919005.1
NW_022475017.1	585528	586716	XP_031919006.1
NW_022475017.1	586959	588367	XP_031919007.1
NW_022475017.1	589360	590763	XP_031919008.1
NW_022475017.1	591021	593129	XP_031919009.1
NW_022475017.1	594251	595638	XP_031919010.1
NW_022475017.1	595680	597635	XP_031919011.1
NW_022475017.1	598738	601861	XP_031919012.1
NW_022475017.1	602409	602947	XP_031919013.1
NW_022475017.1	607384	608512	XP_031919014.1
NW_022475017.1	610224	611235	XP_031919015.1
NW_022475017.1	612438	614058	XP_031919016.1
NW_022475017.1	614452	615602	XP_031919017.1
NW_022475017.1	615567	616061	XP_031919018.1
NW_022475017.1	616169	618282	XP_031919019.1
NW_022475017.1	618544	619998	XP_031919020.1
NW_022475017.1	621735	623336	XP_031919021.1
NW_022475017.1	624060	626352	XP_031919022.1
NW_022475017.1	627948	628375	XP_031919023.1
NW_022475017.1	629445	630377	XP_031919024.1
NW_022475017.1	630953	632167	XP_031919025.1
NW_022475017.1	634281	635905	XP_031919026.1
NW_022475017.1	636583	641328	XP_031919027.1
NW_022475017.1	641525	642509	XP_031919028.1
NW_022475017.1	642764	643262	XP_031919029.1
NW_022475017.1	642792	644422	XP_031919030.1
NW_022475017.1	645059	646735	XP_031919031.1
NW_022475017.1	648517	650424	XP_031919032.1
NW_022475017.1	650789	652251	XP_031919033.1
NW_022475017.1	652258	653706	XP_031919034.1
NW_022475017.1	653706	655481	XP_031919035.1
NW_022475017.1	656718	658119	XP_031919036.1
NW_022475017.1	658579	660368	XP_031919037.1
NW_022475017.1	661216	662995	XP_031919038.1
NW_022475017.1	663226	664857	XP_031919039.1
NW_022475017.1	664830	666173	XP_031919040.1
NW_022475017.1	666174	667947	XP_031919041.1
NW_022475017.1	669800	670951	XP_031919042.1
NW_022475017.1	670951	671790	XP_031919043.1
NW_022475017.1	674187	675407	XP_031919044.1
NW_022475017.1	675411	676635	XP_031919045.1
NW_022475017.1	676962	678608	XP_031919046.1
NW_022475017.1	678706	680231	XP_031919047.1
NW_022475017.1	680807	681535	XP_031919048.1
NW_022475017.1	685278	686106	XP_031919049.1
NW_022475017.1	691154	692987	XP_031919050.1
NW_022475017.1	693209	694375	XP_031919051.1
NW_022475017.1	696472	696890	XP_031919052.1
NW_022475017.1	698222	699553	XP_031919053.1
NW_022475017.1	702164	703904	XP_031919054.1
NW_022475017.1	704548	705524	XP_031919055.1
NW_022475017.1	705618	707335	XP_031919056.1
NW_022475017.1	707866	709233	XP_031919057.1
NW_022475017.1	709889	711662	XP_031919058.1
NW_022475017.1	712157	713662	XP_031919059.1
NW_022475017.1	715732	717685	XP_031919060.1
NW_022475017.1	718344	719182	XP_031919061.1
NW_022475017.1	721777	723118	XP_031919062.1
NW_022475017.1	723304	727115	XP_031919063.1
NW_022475017.1	729190	730650	XP_031919064.1
NW_022475017.1	730906	731842	XP_031919065.1
NW_022475017.1	734454	737662	XP_031919066.1
NW_022475017.1	738247	739529	XP_031919067.1
NW_022475017.1	740322	740986	XP_031919068.1
NW_022475017.1	742239	743952	XP_031919069.1
NW_022475017.1	746070	748037	XP_031919070.1
NW_022475017.1	748713	749838	XP_031919071.1
NW_022475017.1	750315	750615	XP_031919072.1
NW_022475017.1	751372	752929	XP_031919073.1
NW_022475017.1	754063	755851	XP_031919074.1
NW_022475017.1	758486	761510	XP_031919075.1
NW_022475017.1	762078	762798	XP_031919076.1
NW_022475017.1	763226	767824	XP_031919077.1
NW_022475017.1	767308	768394	XP_031919078.1
NW_022475017.1	769295	770885	XP_031919079.1
NW_022475017.1	772012	773584	XP_031919080.1
NW_022475017.1	773569	774895	XP_031919081.1
NW_022475017.1	775192	778611	XP_031919082.1
NW_022475017.1	779779	780578	XP_031919083.1
NW_022475017.1	780609	782458	XP_031919084.1
NW_022475017.1	782616	784524	XP_031919085.1
NW_022475017.1	785225	787217	XP_031919086.1
NW_022475017.1	788737	790908	XP_031919087.1
NW_022475017.1	791967	794504	XP_031919088.1
NW_022475017.1	796876	797764	XP_031919089.1
NW_022475017.1	799010	800820	XP_031919090.1
NW_022475017.1	801223	803959	XP_031919091.1
NW_022475017.1	804215	804855	XP_031919092.1
NW_022475017.1	805745	808008	XP_031919093.1
NW_022475017.1	808529	810265	XP_031919094.1
NW_022475017.1	810760	811511	XP_031919095.1
NW_022475017.1	812905	815288	XP_031919096.1
NW_022475017.1	816079	816677	XP_031919097.1
NW_022475017.1	818218	820890	XP_031919098.1
NW_022475017.1	821589	822988	XP_031919099.1
NW_022475017.1	823106	824306	XP_031919100.1
NW_022475017.1	824327	827837	XP_031919101.1
NW_022475017.1	829008	834752	XP_031919102.1
NW_022475017.1	836587	838654	XP_031919103.1
NW_022475017.1	839794	842284	XP_031919104.1
NW_022475017.1	842284	844045	XP_031919105.1
NW_022475017.1	848271	849750	XP_031919106.1
NW_022475017.1	850319	851490	XP_031919107.1
NW_022475017.1	851672	852378	XP_031919108.1
NW_022475017.1	852974	854506	XP_031919109.1
NW_022475017.1	854955	858037	XP_031919110.1
NW_022475017.1	860079	861394	XP_031919111.1
NW_022475017.1	861339	863190	XP_031919112.1
NW_022475017.1	863190	864276	XP_031919113.1
NW_022475017.1	864276	867191	XP_031919114.1
NW_022475017.1	867433	870343	XP_031919115.1
NW_022475017.1	870726	874737	XP_031919116.1
NW_022475017.1	877199	880836	XP_031919117.1
NW_022475017.1	881762	886479	XP_031919118.1
NW_022475017.1	886782	891635	XP_031919119.1
NW_022475017.1	891586	893994	XP_031919120.1
NW_022475017.1	894409	895423	XP_031919121.1
NW_022475017.1	896443	897497	XP_031919122.1
NW_022475017.1	898169	899196	XP_031919123.1
NW_022475017.1	899715	902855	XP_031919124.1
NW_022475017.1	902855	903781	XP_031919125.1
NW_022475017.1	906382	907863	XP_031919126.1
NW_022475017.1	908727	912460	XP_031919127.1
NW_022475017.1	915178	917076	XP_031919128.1
NW_022475017.1	917333	921066	XP_031919129.1
NW_022475017.1	923012	923627	XP_031919130.1
NW_022475017.1	927919	928936	XP_031919131.1
NW_022475017.1	932724	933103	XP_031919132.1
NW_022475017.1	934379	936691	XP_031919133.1
NW_022475017.1	937416	938337	XP_031919134.1
NW_022475017.1	939125	940656	XP_031919135.1
NW_022475017.1	941201	944521	XP_031919136.1
NW_022475017.1	945421	946518	XP_031919137.1
NW_022475017.1	947470	949374	XP_031919138.1
NW_022475017.1	949662	950820	XP_031919139.1
NW_022475017.1	953950	958410	XP_031919140.1
NW_022475017.1	958728	960647	XP_031919141.1
NW_022475017.1	962496	970544	XP_031919142.1
NW_022475017.1	971393	972348	XP_031919143.1
NW_022475017.1	974001	975495	XP_031919144.1
NW_022475017.1	976729	977815	XP_031919145.1
NW_022475017.1	979367	980488	XP_031919146.1
NW_022475017.1	982035	982674	XP_031919147.1
NW_022475017.1	983085	984940	XP_031919148.1
NW_022475017.1	987555	987997	XP_031919149.1
NW_022475017.1	990268	992336	XP_031919150.1
NW_022475017.1	994204	995588	XP_031919151.1
NW_022475017.1	995790	996930	XP_031919152.1
NW_022475017.1	998025	999360	XP_031919153.1
NW_022475017.1	1004041	1005680	XP_031919154.1
NW_022475017.1	1006583	1008048	XP_031919155.1
NW_022475017.1	1009524	1010745	XP_031919156.1
NW_022475017.1	1011481	1012536	XP_031919157.1
NW_022475017.1	1013068	1014949	XP_031919158.1
NW_022475017.1	1017548	1018947	XP_031919159.1
NW_022475017.1	1019565	1020048	XP_031919160.1
NW_022475017.1	1020635	1021516	XP_031919161.1
NW_022475017.1	1022025	1023726	XP_031919162.1
NW_022475017.1	1023743	1025657	XP_031919163.1
NW_022475017.1	1026707	1028207	XP_031919164.1
NW_022475017.1	1028529	1030365	XP_031919165.1
NW_022475017.1	1031668	1033192	XP_031919166.1
NW_022475017.1	1033333	1034665	XP_031919167.1
NW_022475017.1	1035443	1036738	XP_031919168.1
NW_022475017.1	1038967	1039760	XP_031919169.1
NW_022475017.1	1040749	1042370	XP_031919170.1
NW_022475017.1	1043576	1045015	XP_031919171.1
NW_022475017.1	1045461	1047495	XP_031919172.1
NW_022475017.1	1047816	1049431	XP_031919173.1
NW_022475018.1	1510	3352	XP_031918448.1
NW_022475018.1	3800	5672	XP_031918449.1
NW_022475018.1	7228	14010	XP_031918450.1
NW_022475018.1	15888	19294	XP_031918451.1
NW_022475018.1	20461	23027	XP_031918452.1
NW_022475018.1	23193	24420	XP_031918453.1
NW_022475018.1	24425	25409	XP_031918454.1
NW_022475018.1	25712	27792	XP_031918455.1
NW_022475018.1	28079	28702	XP_031918456.1
NW_022475018.1	29453	31530	XP_031918457.1
NW_022475018.1	31530	33701	XP_031918458.1
NW_022475018.1	33925	35617	XP_031918459.1
NW_022475018.1	35480	36345	XP_031918460.1
NW_022475018.1	36508	40159	XP_031918461.1
NW_022475018.1	43430	45584	XP_031918462.1
NW_022475018.1	45814	49680	XP_031918463.1
NW_022475018.1	49746	51076	XP_031918464.1
NW_022475018.1	51490	54622	XP_031918465.1
NW_022475018.1	60114	65251	XP_031918466.1
NW_022475018.1	66141	69575	XP_031918467.1
NW_022475018.1	70922	73337	XP_031918468.1
NW_022475018.1	76738	77743	XP_031918469.1
NW_022475018.1	78069	78697	XP_031918470.1
NW_022475018.1	79433	81539	XP_031918471.1
NW_022475018.1	81878	83037	XP_031918472.1
NW_022475018.1	83228	86335	XP_031918473.1
NW_022475018.1	89034	89539	XP_031918474.1
NW_022475018.1	94379	96752	XP_031918475.1
NW_022475018.1	99750	100985	XP_031918476.1
NW_022475018.1	101221	103229	XP_031918477.1
NW_022475018.1	103871	106449	XP_031918478.1
NW_022475018.1	106620	108108	XP_031918479.1
NW_022475018.1	107655	110091	XP_031918480.1
NW_022475018.1	110402	111820	XP_031918481.1
NW_022475018.1	115072	116380	XP_031918482.1
NW_022475018.1	116744	118420	XP_031918483.1
NW_022475018.1	121865	123479	XP_031918484.1
NW_022475018.1	123936	131824	XP_031918485.1
NW_022475018.1	132383	133532	XP_031918486.1
NW_022475018.1	134558	137170	XP_031918487.1
NW_022475018.1	137175	141757	XP_031918488.1
NW_022475018.1	141844	142402	XP_031918489.1
NW_022475018.1	142926	143274	XP_031918490.1
NW_022475018.1	144285	145655	XP_031918491.1
NW_022475018.1	146252	148006	XP_031918492.1
NW_022475018.1	149165	150416	XP_031918493.1
NW_022475018.1	151169	153673	XP_031918494.1
NW_022475018.1	153887	156940	XP_031918495.1
NW_022475018.1	157257	171882	XP_031918496.1
NW_022475018.1	174117	176204	XP_031918497.1
NW_022475018.1	180317	181826	XP_031918498.1
NW_022475018.1	182183	183555	XP_031918499.1
NW_022475018.1	184394	185848	XP_031918500.1
NW_022475018.1	186829	187521	XP_031918501.1
NW_022475018.1	189568	191946	XP_031918502.1
NW_022475018.1	191946	192892	XP_031918503.1
NW_022475018.1	193107	194104	XP_031918504.1
NW_022475018.1	194459	196074	XP_031918505.1
NW_022475018.1	196741	197894	XP_031918506.1
NW_022475018.1	201052	201659	XP_031918507.1
NW_022475018.1	203259	205263	XP_031918508.1
NW_022475018.1	205348	207722	XP_031918509.1
NW_022475018.1	209039	210695	XP_031918510.1
NW_022475018.1	215975	216911	XP_031918511.1
NW_022475018.1	221731	224378	XP_031918512.1
NW_022475018.1	224959	226143	XP_031918513.1
NW_022475018.1	227754	228933	XP_031918514.1
NW_022475018.1	230412	231447	XP_031918515.1
NW_022475018.1	232659	235149	XP_031918516.1
NW_022475018.1	234549	235122	XP_031918517.1
NW_022475018.1	235453	236299	XP_031918518.1
NW_022475018.1	236425	239090	XP_031918519.1
NW_022475018.1	240383	242025	XP_031918520.1
NW_022475018.1	244771	245329	XP_031918521.1
NW_022475018.1	246746	248228	XP_031918522.1
NW_022475018.1	249134	251205	XP_031918523.1
NW_022475018.1	252187	253417	XP_031918524.1
NW_022475018.1	254602	256617	XP_031918525.1
NW_022475018.1	259244	259775	XP_031918526.1
NW_022475018.1	264395	266137	XP_031918527.1
NW_022475018.1	265798	268152	XP_031918528.1
NW_022475018.1	268218	269724	XP_031918529.1
NW_022475018.1	269897	271479	XP_031918530.1
NW_022475018.1	271805	272996	XP_031918531.1
NW_022475018.1	274586	275550	XP_031918532.1
NW_022475018.1	276124	277818	XP_031918533.1
NW_022475018.1	277738	280238	XP_031918534.1
NW_022475018.1	280282	281770	XP_031918535.1
NW_022475018.1	281990	282852	XP_031918536.1
NW_022475018.1	282947	283991	XP_031918537.1
NW_022475018.1	284093	285517	XP_031918538.1
NW_022475018.1	285518	287473	XP_031918539.1
NW_022475018.1	288050	289286	XP_031918540.1
NW_022475018.1	290589	292426	XP_031918541.1
NW_022475018.1	292605	295417	XP_031918542.1
NW_022475018.1	296140	297649	XP_031918543.1
NW_022475018.1	298293	300852	XP_031918544.1
NW_022475018.1	306256	310599	XP_031918545.1
NW_022475018.1	311085	313626	XP_031918546.1
NW_022475018.1	314208	315300	XP_031918547.1
NW_022475018.1	315787	317392	XP_031918548.1
NW_022475018.1	318118	320425	XP_031918549.1
NW_022475018.1	322212	322803	XP_031918550.1
NW_022475018.1	324066	325208	XP_031918551.1
NW_022475018.1	329133	330800	XP_031918552.1
NW_022475018.1	331778	334648	XP_031918553.1
NW_022475018.1	337631	340758	XP_031918554.1
NW_022475018.1	340781	344670	XP_031918555.1
NW_022475018.1	345948	347907	XP_031918556.1
NW_022475018.1	349105	351827	XP_031918557.1
NW_022475018.1	353127	353514	XP_031918558.1
NW_022475018.1	353809	355833	XP_031918559.1
NW_022475018.1	355691	357716	XP_031918560.1
NW_022475018.1	357703	358563	XP_031918561.1
NW_022475018.1	358743	359548	XP_031918562.1
NW_022475018.1	360021	363850	XP_031918563.1
NW_022475018.1	364353	368048	XP_031918564.1
NW_022475018.1	368165	371488	XP_031918565.1
NW_022475018.1	371794	374246	XP_031918566.1
NW_022475018.1	376586	379081	XP_031918567.1
NW_022475018.1	379181	381646	XP_031918568.1
NW_022475018.1	381602	382580	XP_031918569.1
NW_022475018.1	382583	383410	XP_031918570.1
NW_022475018.1	383403	384900	XP_031918571.1
NW_022475018.1	385579	388732	XP_031918572.1
NW_022475018.1	393954	395855	XP_031918573.1
NW_022475018.1	395758	396319	XP_031918574.1
NW_022475018.1	396801	397485	XP_031918575.1
NW_022475018.1	398340	399018	XP_031918576.1
NW_022475018.1	400888	401716	XP_031918577.1
NW_022475018.1	402609	403308	XP_031918578.1
NW_022475018.1	404559	405848	XP_031918579.1
NW_022475018.1	407273	410089	XP_031918580.1
NW_022475018.1	410268	412294	XP_031918581.1
NW_022475018.1	412294	414458	XP_031918582.1
NW_022475018.1	415276	417645	XP_031918583.1
NW_022475018.1	419484	422006	XP_031918584.1
NW_022475018.1	422608	423428	XP_031918585.1
NW_022475018.1	423458	424196	XP_031918586.1
NW_022475018.1	423910	424455	XP_031918587.1
NW_022475018.1	425437	426108	XP_031918588.1
NW_022475018.1	427491	430776	XP_031918589.1
NW_022475018.1	431605	432282	XP_031918590.1
NW_022475018.1	437332	438206	XP_031918591.1
NW_022475018.1	439419	440898	XP_031918592.1
NW_022475018.1	443448	444774	XP_031918593.1
NW_022475018.1	445275	448494	XP_031918594.1
NW_022475018.1	457310	457558	XP_031918595.1
NW_022475018.1	459036	461042	XP_031918596.1
NW_022475018.1	463173	463692	XP_031918597.1
NW_022475018.1	463692	464167	XP_031918598.1
NW_022475018.1	464776	465316	XP_031918599.1
NW_022475018.1	467099	468532	XP_031918600.1
NW_022475018.1	468502	470211	XP_031918601.1
NW_022475018.1	470393	472374	XP_031918602.1
NW_022475018.1	472964	474541	XP_031918603.1
NW_022475018.1	475918	477074	XP_031918604.1
NW_022475018.1	477284	478103	XP_031918605.1
NW_022475018.1	479422	479731	XP_031918606.1
NW_022475018.1	479730	481877	XP_031918607.1
NW_022475018.1	482783	484518	XP_031918608.1
NW_022475018.1	484101	485389	XP_031918609.1
NW_022475018.1	486482	487615	XP_031918610.1
NW_022475018.1	487881	488842	XP_031918611.1
NW_022475018.1	489026	489923	XP_031918612.1
NW_022475018.1	489668	491830	XP_031918613.1
NW_022475018.1	492360	494859	XP_031918614.1
NW_022475018.1	495223	496072	XP_031918615.1
NW_022475018.1	496878	498637	XP_031918616.1
NW_022475018.1	500429	502596	XP_031918617.1
NW_022475018.1	502754	505997	XP_031918618.1
NW_022475018.1	506661	509393	XP_031918619.1
NW_022475018.1	513574	513875	XP_031918620.1
NW_022475018.1	515262	515660	XP_031918621.1
NW_022475018.1	516601	519633	XP_031918622.1
NW_022475018.1	519838	522162	XP_031918623.1
NW_022475018.1	522476	525747	XP_031918624.1
NW_022475018.1	525760	528430	XP_031918625.1
NW_022475018.1	528519	532304	XP_031918626.1
NW_022475018.1	532346	534931	XP_031918627.1
NW_022475018.1	535232	536063	XP_031918628.1
NW_022475018.1	539060	540529	XP_031918629.1
NW_022475018.1	541427	542787	XP_031918630.1
NW_022475018.1	544094	546983	XP_031918631.1
NW_022475018.1	547624	548932	XP_031918632.1
NW_022475018.1	550038	552069	XP_031918633.1
NW_022475018.1	553090	556473	XP_031918634.1
NW_022475018.1	557920	559377	XP_031918635.1
NW_022475018.1	559377	560347	XP_031918636.1
NW_022475018.1	560191	561974	XP_031918637.1
NW_022475018.1	562157	565097	XP_031918638.1
NW_022475018.1	565621	567364	XP_031918639.1
NW_022475018.1	567365	569253	XP_031918640.1
NW_022475018.1	569253	571264	XP_031918641.1
NW_022475018.1	573338	574567	XP_031918642.1
NW_022475018.1	575000	575677	XP_031918643.1
NW_022475018.1	576295	578478	XP_031918644.1
NW_022475018.1	578680	581743	XP_031918645.1
NW_022475018.1	582455	583344	XP_031918646.1
NW_022475018.1	585101	587414	XP_031918647.1
NW_022475018.1	587461	589687	XP_031918648.1
NW_022475018.1	590354	593014	XP_031918649.1
NW_022475018.1	594343	597558	XP_031918650.1
NW_022475018.1	597408	598728	XP_031918651.1
NW_022475018.1	598960	600173	XP_031918652.1
NW_022475018.1	604139	606774	XP_031918653.1
NW_022475018.1	609311	609686	XP_031918654.1
NW_022475018.1	609674	610337	XP_031918655.1
NW_022475018.1	615337	619560	XP_031918656.1
NW_022475018.1	621441	622828	XP_031918657.1
NW_022475018.1	623305	627644	XP_031918658.1
NW_022475018.1	627816	630023	XP_031918659.1
NW_022475018.1	630022	633445	XP_031918660.1
NW_022475018.1	633575	636459	XP_031918661.1
NW_022475018.1	641196	643127	XP_031918662.1
NW_022475018.1	645086	647949	XP_031918663.1
NW_022475018.1	648595	651159	XP_031918664.1
NW_022475018.1	651481	653520	XP_031918665.1
NW_022475018.1	655803	657454	XP_031918666.1
NW_022475018.1	657870	660061	XP_031918667.1
NW_022475018.1	660144	661670	XP_031918668.1
NW_022475018.1	661918	665801	XP_031918669.1
NW_022475018.1	667017	669090	XP_031918670.1
NW_022475018.1	669236	670828	XP_031918671.1
NW_022475018.1	671125	672566	XP_031918672.1
NW_022475018.1	672940	674809	XP_031918673.1
NW_022475018.1	675157	677264	XP_031918674.1
NW_022475018.1	677390	678724	XP_031918675.1
NW_022475018.1	681819	682769	XP_031918676.1
NW_022475018.1	682939	684783	XP_031918677.1
NW_022475018.1	684783	685225	XP_031918678.1
NW_022475018.1	685583	686258	XP_031918679.1
NW_022475018.1	686955	687521	XP_031918680.1
NW_022475018.1	687513	691479	XP_031918681.1
NW_022475018.1	692162	695412	XP_031918682.1
NW_022475018.1	695850	697871	XP_031918683.1
NW_022475018.1	699937	700445	XP_031918684.1
NW_022475018.1	700445	701604	XP_031918685.1
NW_022475018.1	702567	703929	XP_031918686.1
NW_022475018.1	704620	707100	XP_031918687.1
NW_022475018.1	707647	708818	XP_031918688.1
NW_022475018.1	709582	712080	XP_031918689.1
NW_022475018.1	713638	714825	XP_031918690.1
NW_022475018.1	715047	716460	XP_031918691.1
NW_022475018.1	717040	718213	XP_031918692.1
NW_022475018.1	718136	719335	XP_031918693.1
NW_022475018.1	719234	720694	XP_031918694.1
NW_022475018.1	721926	724471	XP_031918695.1
NW_022475018.1	724867	725855	XP_031918696.1
NW_022475018.1	725942	728376	XP_031918697.1
NW_022475018.1	728939	731784	XP_031918698.1
NW_022475018.1	732811	736850	XP_031918699.1
NW_022475018.1	738603	740611	XP_031918700.1
NW_022475018.1	742056	742325	XP_031918701.1
NW_022475018.1	752318	754366	XP_031918702.1
NW_022475018.1	754791	756273	XP_031918703.1
NW_022475018.1	756262	759935	XP_031918704.1
NW_022475018.1	761083	761911	XP_031918705.1
NW_022475018.1	763629	767113	XP_031918706.1
NW_022475018.1	767133	769420	XP_031918707.1
NW_022475018.1	769036	771090	XP_031918708.1
NW_022475018.1	771337	772567	XP_031918709.1
NW_022475018.1	772844	773235	XP_031918710.1
NW_022475018.1	773615	775058	XP_031918711.1
NW_022475018.1	775927	777331	XP_031918712.1
NW_022475018.1	777659	779985	XP_031918713.1
NW_022475018.1	779792	783426	XP_031918714.1
NW_022475018.1	783806	785621	XP_031918715.1
NW_022475018.1	786294	787705	XP_031918716.1
NW_022475018.1	787705	789026	XP_031918717.1
NW_022475018.1	789948	791931	XP_031918718.1
NW_022475018.1	793523	799432	XP_031918719.1
NW_022475018.1	800780	801893	XP_031918720.1
NW_022475018.1	802498	804336	XP_031918721.1
NW_022475018.1	804301	807218	XP_031918722.1
NW_022475018.1	807320	809189	XP_031918723.1
NW_022475018.1	809499	809754	XP_031918724.1
NW_022475018.1	809768	812899	XP_031918725.1
NW_022475018.1	812963	814832	XP_031918726.1
NW_022475018.1	815168	817141	XP_031918727.1
NW_022475018.1	818987	820058	XP_031918728.1
NW_022475018.1	821746	823100	XP_031918729.1
NW_022475018.1	824042	825889	XP_031918730.1
NW_022475018.1	826902	829159	XP_031918731.1
NW_022475018.1	830888	832940	XP_031918732.1
NW_022475018.1	833602	835247	XP_031918733.1
NW_022475018.1	835486	837270	XP_031918734.1
NW_022475018.1	837177	838670	XP_031918735.1
NW_022475018.1	842194	844902	XP_031918736.1
NW_022475018.1	846124	847593	XP_031918737.1
NW_022475018.1	847883	848850	XP_031918738.1
NW_022475018.1	855323	858519	XP_031918739.1
NW_022475018.1	858519	859479	XP_031918740.1
NW_022475018.1	860854	861229	XP_031918741.1
NW_022475018.1	862017	863888	XP_031918742.1
NW_022475018.1	863888	866249	XP_031918743.1
NW_022475018.1	866908	868440	XP_031918744.1
NW_022475018.1	868606	871393	XP_031918745.1
NW_022475018.1	871723	875360	XP_031918746.1
NW_022475018.1	877203	878584	XP_031918747.1
NW_022475018.1	881377	883723	XP_031918748.1
NW_022475018.1	883752	887077	XP_031918749.1
NW_022475018.1	887420	892774	XP_031918750.1
NW_022475018.1	894163	895065	XP_031918751.1
NW_022475018.1	895482	897840	XP_031918752.1
NW_022475018.1	898893	899549	XP_031918753.1
NW_022475018.1	900191	902328	XP_031918754.1
NW_022475018.1	902931	904808	XP_031918755.1
NW_022475018.1	905029	908582	XP_031918756.1
NW_022475018.1	908637	910004	XP_031918757.1
NW_022475018.1	910310	913024	XP_031918758.1
NW_022475018.1	913057	914492	XP_031918759.1
NW_022475018.1	914728	915032	XP_031918760.1
NW_022475018.1	915176	921908	XP_031918761.1
NW_022475018.1	922253	925265	XP_031918762.1
NW_022475018.1	925258	926681	XP_031918763.1
NW_022475018.1	927250	927911	XP_031918764.1
NW_022475018.1	928873	931688	XP_031918765.1
NW_022475018.1	931964	934403	XP_031918766.1
NW_022475018.1	935429	937282	XP_031918767.1
NW_022475018.1	938646	939687	XP_031918768.1
NW_022475018.1	941259	947455	XP_031918769.1
NW_022475018.1	947960	949712	XP_031918770.1
NW_022475018.1	952790	954671	XP_031918771.1
NW_022475018.1	956343	958765	XP_031918772.1
NW_022475018.1	960006	960447	XP_031918773.1
NW_022475018.1	962679	964289	XP_031918774.1
NW_022475018.1	964942	967019	XP_031918775.1
NW_022475018.1	969250	971440	XP_031918776.1
NW_022475018.1	971647	973683	XP_031918777.1
NW_022475018.1	973827	975651	XP_031918778.1
NW_022475018.1	978574	979890	XP_031918779.1
NW_022475018.1	980628	983234	XP_031918780.1
NW_022475018.1	983743	985641	XP_031918781.1
NW_022475018.1	986342	986811	XP_031918782.1
NW_022475018.1	988476	988785	XP_031918783.1
NW_022475019.1	3382	4152	XP_031918120.1
NW_022475019.1	4011	7666	XP_031918121.1
NW_022475019.1	8761	10762	XP_031918122.1
NW_022475019.1	10896	14607	XP_031918123.1
NW_022475019.1	16773	18340	XP_031918124.1
NW_022475019.1	25918	27903	XP_031918125.1
NW_022475019.1	28493	34237	XP_031918126.1
NW_022475019.1	34396	35640	XP_031918127.1
NW_022475019.1	36015	37778	XP_031918128.1
NW_022475019.1	38014	39957	XP_031918129.1
NW_022475019.1	40334	42335	XP_031918130.1
NW_022475019.1	41994	43142	XP_031918131.1
NW_022475019.1	43293	44856	XP_031918132.1
NW_022475019.1	45421	46207	XP_031918133.1
NW_022475019.1	47505	50026	XP_031918134.1
NW_022475019.1	50188	51922	XP_031918135.1
NW_022475019.1	53605	55559	XP_031918136.1
NW_022475019.1	56758	59200	XP_031918137.1
NW_022475019.1	59374	63193	XP_031918138.1
NW_022475019.1	68462	70758	XP_031918139.1
NW_022475019.1	71491	77072	XP_031918140.1
NW_022475019.1	77841	78352	XP_031918141.1
NW_022475019.1	79184	81143	XP_031918142.1
NW_022475019.1	82482	85915	XP_031918143.1
NW_022475019.1	86567	87964	XP_031918144.1
NW_022475019.1	88301	89587	XP_031918145.1
NW_022475019.1	89435	89987	XP_031918146.1
NW_022475019.1	90329	90803	XP_031918147.1
NW_022475019.1	91588	94059	XP_031918148.1
NW_022475019.1	94525	96842	XP_031918149.1
NW_022475019.1	97216	100746	XP_031918150.1
NW_022475019.1	101135	106464	XP_031918151.1
NW_022475019.1	106475	112557	XP_031918152.1
NW_022475019.1	112557	115717	XP_031918153.1
NW_022475019.1	115981	117101	XP_031918154.1
NW_022475019.1	117685	118512	XP_031918155.1
NW_022475019.1	118708	119847	XP_031918156.1
NW_022475019.1	120202	120792	XP_031918157.1
NW_022475019.1	120905	123035	XP_031918158.1
NW_022475019.1	122884	124294	XP_031918159.1
NW_022475019.1	124294	125421	XP_031918160.1
NW_022475019.1	128213	129600	XP_031918161.1
NW_022475019.1	130386	133468	XP_031918162.1
NW_022475019.1	134133	137278	XP_031918163.1
NW_022475019.1	138022	142670	XP_031918164.1
NW_022475019.1	145004	145631	XP_031918165.1
NW_022475019.1	145924	146995	XP_031918166.1
NW_022475019.1	147035	148080	XP_031918167.1
NW_022475019.1	149147	150731	XP_031918168.1
NW_022475019.1	155273	156631	XP_031918169.1
NW_022475019.1	156652	158245	XP_031918170.1
NW_022475019.1	158464	158806	XP_031918171.1
NW_022475019.1	158977	159341	XP_031918172.1
NW_022475019.1	159566	160085	XP_031918173.1
NW_022475019.1	162656	167570	XP_031918174.1
NW_022475019.1	168533	170275	XP_031918175.1
NW_022475019.1	170367	171389	XP_031918176.1
NW_022475019.1	171557	172756	XP_031918177.1
NW_022475019.1	172942	173610	XP_031918178.1
NW_022475019.1	177425	177891	XP_031918179.1
NW_022475019.1	180196	181684	XP_031918180.1
NW_022475019.1	182708	183808	XP_031918181.1
NW_022475019.1	184184	186295	XP_031918182.1
NW_022475019.1	186869	188876	XP_031918183.1
NW_022475019.1	189137	190135	XP_031918184.1
NW_022475019.1	194214	194584	XP_031918185.1
NW_022475019.1	196213	197653	XP_031918186.1
NW_022475019.1	200011	201266	XP_031918187.1
NW_022475019.1	201383	203792	XP_031918188.1
NW_022475019.1	204015	205686	XP_031918189.1
NW_022475019.1	206241	207421	XP_031918190.1
NW_022475019.1	207647	210007	XP_031918191.1
NW_022475019.1	210399	211014	XP_031918192.1
NW_022475019.1	211391	213777	XP_031918193.1
NW_022475019.1	214029	216442	XP_031918194.1
NW_022475019.1	216669	218005	XP_031918195.1
NW_022475019.1	217701	220705	XP_031918196.1
NW_022475019.1	220895	223066	XP_031918197.1
NW_022475019.1	223065	224794	XP_031918198.1
NW_022475019.1	224498	226402	XP_031918199.1
NW_022475019.1	226402	227322	XP_031918200.1
NW_022475019.1	227380	230039	XP_031918201.1
NW_022475019.1	230199	231749	XP_031918202.1
NW_022475019.1	232616	234617	XP_031918203.1
NW_022475019.1	235167	236493	XP_031918204.1
NW_022475019.1	236501	238451	XP_031918205.1
NW_022475019.1	245650	246034	XP_031918206.1
NW_022475019.1	250942	251297	XP_031918207.1
NW_022475019.1	252745	253109	XP_031918208.1
NW_022475019.1	255525	256853	XP_031918209.1
NW_022475019.1	260863	266478	XP_031918210.1
NW_022475019.1	266625	267135	XP_031918211.1
NW_022475019.1	267703	270820	XP_031918212.1
NW_022475019.1	270915	272872	XP_031918213.1
NW_022475019.1	272906	276825	XP_031918214.1
NW_022475019.1	276764	277824	XP_031918215.1
NW_022475019.1	278534	282081	XP_031918216.1
NW_022475019.1	288702	289711	XP_031918217.1
NW_022475019.1	290618	294474	XP_031918218.1
NW_022475019.1	294731	300692	XP_031918219.1
NW_022475019.1	300865	304195	XP_031918220.1
NW_022475019.1	304446	305235	XP_031918221.1
NW_022475019.1	306482	307080	XP_031918222.1
NW_022475019.1	307978	308347	XP_031918223.1
NW_022475019.1	308611	309998	XP_031918224.1
NW_022475019.1	310143	311436	XP_031918225.1
NW_022475019.1	311816	314402	XP_031918226.1
NW_022475019.1	314616	316316	XP_031918227.1
NW_022475019.1	316317	323131	XP_031918228.1
NW_022475019.1	323234	324145	XP_031918229.1
NW_022475019.1	324254	326697	XP_031918230.1
NW_022475019.1	327184	329583	XP_031918231.1
NW_022475019.1	329882	331294	XP_031918232.1
NW_022475019.1	331407	333122	XP_031918233.1
NW_022475019.1	333120	334435	XP_031918234.1
NW_022475019.1	334384	336093	XP_031918235.1
NW_022475019.1	337114	338377	XP_031918236.1
NW_022475019.1	338431	340049	XP_031918237.1
NW_022475019.1	340138	342959	XP_031918238.1
NW_022475019.1	342916	344408	XP_031918239.1
NW_022475019.1	343897	345972	XP_031918240.1
NW_022475019.1	346539	349501	XP_031918241.1
NW_022475019.1	350365	351900	XP_031918242.1
NW_022475019.1	352217	355993	XP_031918243.1
NW_022475019.1	356278	357678	XP_031918244.1
NW_022475019.1	357757	358825	XP_031918245.1
NW_022475019.1	360011	362068	XP_031918246.1
NW_022475019.1	362426	367503	XP_031918247.1
NW_022475019.1	367771	374055	XP_031918248.1
NW_022475019.1	374055	375727	XP_031918249.1
NW_022475019.1	377937	382626	XP_031918250.1
NW_022475019.1	382596	386320	XP_031918251.1
NW_022475019.1	387868	389102	XP_031918252.1
NW_022475019.1	389413	391168	XP_031918253.1
NW_022475019.1	391917	392826	XP_031918254.1
NW_022475019.1	396698	398771	XP_031918255.1
NW_022475019.1	399005	401723	XP_031918256.1
NW_022475019.1	401779	402242	XP_031918257.1
NW_022475019.1	403392	404342	XP_031918258.1
NW_022475019.1	404659	407525	XP_031918259.1
NW_022475019.1	407960	409872	XP_031918260.1
NW_022475019.1	410988	413339	XP_031918261.1
NW_022475019.1	413337	414980	XP_031918262.1
NW_022475019.1	415211	416432	XP_031918263.1
NW_022475019.1	417358	418755	XP_031918264.1
NW_022475019.1	418817	420142	XP_031918265.1
NW_022475019.1	420394	421417	XP_031918266.1
NW_022475019.1	422008	423824	XP_031918267.1
NW_022475019.1	423368	423644	XP_031918268.1
NW_022475019.1	424712	426113	XP_031918269.1
NW_022475019.1	426177	428390	XP_031918270.1
NW_022475019.1	428570	430273	XP_031918271.1
NW_022475019.1	430274	432570	XP_031918272.1
NW_022475019.1	433328	435835	XP_031918273.1
NW_022475019.1	436095	438636	XP_031918274.1
NW_022475019.1	438938	439495	XP_031918275.1
NW_022475019.1	439708	441432	XP_031918276.1
NW_022475019.1	442486	444797	XP_031918277.1
NW_022475019.1	445003	447315	XP_031918278.1
NW_022475019.1	449165	450770	XP_031918279.1
NW_022475019.1	453018	456159	XP_031918280.1
NW_022475019.1	456417	457580	XP_031918281.1
NW_022475019.1	458244	460513	XP_031918282.1
NW_022475019.1	460736	462689	XP_031918283.1
NW_022475019.1	462742	463881	XP_031918284.1
NW_022475019.1	463890	467366	XP_031918285.1
NW_022475019.1	468241	470845	XP_031918286.1
NW_022475019.1	470845	472904	XP_031918287.1
NW_022475019.1	473910	476440	XP_031918288.1
NW_022475019.1	476440	479889	XP_031918289.1
NW_022475019.1	480252	485191	XP_031918290.1
NW_022475019.1	485788	487873	XP_031918291.1
NW_022475019.1	488070	488835	XP_031918292.1
NW_022475019.1	490189	491902	XP_031918293.1
NW_022475019.1	493229	493894	XP_031918294.1
NW_022475019.1	494421	495293	XP_031918295.1
NW_022475019.1	495693	496175	XP_031918296.1
NW_022475019.1	496480	497481	XP_031918297.1
NW_022475019.1	497490	497843	XP_031918298.1
NW_022475019.1	497810	500069	XP_031918299.1
NW_022475019.1	503441	507343	XP_031918300.1
NW_022475019.1	510142	513414	XP_031918301.1
NW_022475019.1	516646	518654	XP_031918302.1
NW_022475019.1	520874	521732	XP_031918303.1
NW_022475019.1	525067	527346	XP_031918304.1
NW_022475019.1	527615	528144	XP_031918305.1
NW_022475019.1	528679	532906	XP_031918306.1
NW_022475019.1	533016	535874	XP_031918307.1
NW_022475019.1	536272	541237	XP_031918308.1
NW_022475019.1	541194	543069	XP_031918309.1
NW_022475019.1	543251	545218	XP_031918310.1
NW_022475019.1	545249	546942	XP_031918311.1
NW_022475019.1	548089	549346	XP_031918312.1
NW_022475019.1	549267	551363	XP_031918313.1
NW_022475019.1	551366	552158	XP_031918314.1
NW_022475019.1	553086	554550	XP_031918315.1
NW_022475019.1	554705	556527	XP_031918316.1
NW_022475019.1	557989	559285	XP_031918317.1
NW_022475019.1	560152	562046	XP_031918318.1
NW_022475019.1	562923	565869	XP_031918319.1
NW_022475019.1	568663	569188	XP_031918320.1
NW_022475019.1	569957	571970	XP_031918321.1
NW_022475019.1	572881	573442	XP_031918322.1
NW_022475019.1	573436	574032	XP_031918323.1
NW_022475019.1	574193	574449	XP_031918324.1
NW_022475019.1	576526	580109	XP_031918325.1
NW_022475019.1	581087	581600	XP_031918326.1
NW_022475019.1	582962	584092	XP_031918327.1
NW_022475019.1	584267	586552	XP_031918328.1
NW_022475019.1	586504	588220	XP_031918329.1
NW_022475019.1	587994	590985	XP_031918330.1
NW_022475019.1	591161	593427	XP_031918331.1
NW_022475019.1	594029	595092	XP_031918332.1
NW_022475019.1	595268	596845	XP_031918333.1
NW_022475019.1	597213	599340	XP_031918334.1
NW_022475019.1	602272	603677	XP_031918335.1
NW_022475019.1	604984	605643	XP_031918336.1
NW_022475019.1	605644	606320	XP_031918337.1
NW_022475019.1	606825	607962	XP_031918338.1
NW_022475019.1	608345	610610	XP_031918339.1
NW_022475019.1	611184	612197	XP_031918340.1
NW_022475019.1	613351	615800	XP_031918341.1
NW_022475019.1	617403	617949	XP_031918342.1
NW_022475019.1	618105	618461	XP_031918343.1
NW_022475019.1	619874	621132	XP_031918344.1
NW_022475019.1	622082	623596	XP_031918345.1
NW_022475019.1	624485	625779	XP_031918346.1
NW_022475019.1	626315	627581	XP_031918347.1
NW_022475019.1	629142	631843	XP_031918348.1
NW_022475019.1	635618	636431	XP_031918349.1
NW_022475019.1	638103	639511	XP_031918350.1
NW_022475019.1	639915	642415	XP_031918351.1
NW_022475019.1	644267	646788	XP_031918352.1
NW_022475019.1	647656	648286	XP_031918353.1
NW_022475019.1	648568	649911	XP_031918354.1
NW_022475019.1	650317	652025	XP_031918355.1
NW_022475019.1	652448	654123	XP_031918356.1
NW_022475019.1	654792	662889	XP_031918357.1
NW_022475019.1	662926	664795	XP_031918358.1
NW_022475019.1	669371	669798	XP_031918359.1
NW_022475019.1	669799	670218	XP_031918360.1
NW_022475019.1	671625	672054	XP_031918361.1
NW_022475019.1	672223	674474	XP_031918362.1
NW_022475019.1	674531	677579	XP_031918363.1
NW_022475019.1	677588	679919	XP_031918364.1
NW_022475019.1	680374	681865	XP_031918365.1
NW_022475019.1	682982	684416	XP_031918366.1
NW_022475019.1	684899	687864	XP_031918367.1
NW_022475019.1	688272	692229	XP_031918368.1
NW_022475019.1	695764	698830	XP_031918369.1
NW_022475019.1	700855	701774	XP_031918370.1
NW_022475019.1	703711	704191	XP_031918371.1
NW_022475019.1	705037	707200	XP_031918372.1
NW_022475019.1	708247	709334	XP_031918373.1
NW_022475019.1	710117	712575	XP_031918374.1
NW_022475019.1	713614	714860	XP_031918375.1
NW_022475019.1	715208	716700	XP_031918376.1
NW_022475019.1	717570	718527	XP_031918377.1
NW_022475019.1	720633	721959	XP_031918378.1
NW_022475019.1	722918	724389	XP_031918379.1
NW_022475019.1	724827	725864	XP_031918380.1
NW_022475019.1	725810	727205	XP_031918381.1
NW_022475019.1	728301	730651	XP_031918382.1
NW_022475019.1	731838	733807	XP_031918383.1
NW_022475019.1	734418	735777	XP_031918384.1
NW_022475019.1	735807	738809	XP_031918385.1
NW_022475019.1	738809	741690	XP_031918386.1
NW_022475019.1	742690	744363	XP_031918387.1
NW_022475019.1	744938	745631	XP_031918388.1
NW_022475019.1	745992	748346	XP_031918389.1
NW_022475019.1	750019	751008	XP_031918390.1
NW_022475019.1	751113	752434	XP_031918391.1
NW_022475019.1	755221	757747	XP_031918392.1
NW_022475019.1	758671	760257	XP_031918393.1
NW_022475019.1	761010	762079	XP_031918394.1
NW_022475019.1	762496	764538	XP_031918395.1
NW_022475019.1	765170	767953	XP_031918396.1
NW_022475019.1	771748	772194	XP_031918397.1
NW_022475019.1	775287	777587	XP_031918398.1
NW_022475019.1	778126	779194	XP_031918399.1
NW_022475019.1	779314	781295	XP_031918400.1
NW_022475019.1	781793	782735	XP_031918401.1
NW_022475019.1	783691	785198	XP_031918402.1
NW_022475019.1	785392	787065	XP_031918403.1
NW_022475019.1	788707	792232	XP_031918404.1
NW_022475019.1	793785	795806	XP_031918405.1
NW_022475019.1	796532	798082	XP_031918406.1
NW_022475019.1	800438	801972	XP_031918407.1
NW_022475019.1	802209	802698	XP_031918408.1
NW_022475019.1	804735	805119	XP_031918409.1
NW_022475019.1	806050	807872	XP_031918410.1
NW_022475019.1	808287	810895	XP_031918411.1
NW_022475019.1	812159	812902	XP_031918412.1
NW_022475019.1	813384	816068	XP_031918413.1
NW_022475019.1	818931	820876	XP_031918414.1
NW_022475019.1	821833	823570	XP_031918415.1
NW_022475019.1	825726	827069	XP_031918416.1
NW_022475019.1	827939	829959	XP_031918417.1
NW_022475019.1	832545	833851	XP_031918418.1
NW_022475019.1	834805	835623	XP_031918419.1
NW_022475019.1	838386	838987	XP_031918420.1
NW_022475019.1	841326	842026	XP_031918421.1
NW_022475019.1	842585	843664	XP_031918422.1
NW_022475019.1	846474	847640	XP_031918423.1
NW_022475019.1	847916	850212	XP_031918424.1
NW_022475019.1	850615	852591	XP_031918425.1
NW_022475019.1	853430	855615	XP_031918426.1
NW_022475019.1	856993	861750	XP_031918427.1
NW_022475019.1	862710	863723	XP_031918428.1
NW_022475019.1	865164	867289	XP_031918429.1
NW_022475019.1	867443	868641	XP_031918430.1
NW_022475019.1	868855	870001	XP_031918431.1
NW_022475019.1	870755	871469	XP_031918432.1
NW_022475019.1	873398	874211	XP_031918433.1
NW_022475019.1	875607	876375	XP_031918434.1
NW_022475019.1	876663	877535	XP_031918435.1
NW_022475019.1	878941	880439	XP_031918436.1
NW_022475019.1	884451	885278	XP_031918437.1
NW_022475019.1	885093	886982	XP_031918438.1
NW_022475019.1	889986	891069	XP_031918439.1
NW_022475019.1	892056	893347	XP_031918440.1
NW_022475019.1	894618	895439	XP_031918441.1
NW_022475019.1	895770	899392	XP_031918442.1
NW_022475019.1	901302	903138	XP_031918443.1
NW_022475019.1	903851	905128	XP_031918444.1
NW_022475019.1	905038	905628	XP_031918445.1
NW_022475019.1	905807	907067	XP_031918446.1
NW_022475019.1	907249	911317	XP_031918447.1
NW_022475020.1	641	2406	XP_031917829.1
NW_022475020.1	2385	4628	XP_031917830.1
NW_022475020.1	5131	7077	XP_031917831.1
NW_022475020.1	7106	8178	XP_031917832.1
NW_022475020.1	10315	18280	XP_031917833.1
NW_022475020.1	18855	20533	XP_031917834.1
NW_022475020.1	21832	22880	XP_031917835.1
NW_022475020.1	22976	24712	XP_031917836.1
NW_022475020.1	25216	29515	XP_031917837.1
NW_022475020.1	29737	33782	XP_031917838.1
NW_022475020.1	34352	35603	XP_031917839.1
NW_022475020.1	37266	38283	XP_031917840.1
NW_022475020.1	39237	40495	XP_031917841.1
NW_022475020.1	42448	44734	XP_031917842.1
NW_022475020.1	45069	46341	XP_031917843.1
NW_022475020.1	46934	48793	XP_031917844.1
NW_022475020.1	49434	50001	XP_031917845.1
NW_022475020.1	50822	51297	XP_031917846.1
NW_022475020.1	52293	56838	XP_031917847.1
NW_022475020.1	58674	63486	XP_031917848.1
NW_022475020.1	63598	64766	XP_031917849.1
NW_022475020.1	65820	67149	XP_031917850.1
NW_022475020.1	68188	68740	XP_031917851.1
NW_022475020.1	71713	72327	XP_031917852.1
NW_022475020.1	74997	75717	XP_031917853.1
NW_022475020.1	76681	78517	XP_031917854.1
NW_022475020.1	78718	81327	XP_031917855.1
NW_022475020.1	81868	83167	XP_031917856.1
NW_022475020.1	85572	86103	XP_031917857.1
NW_022475020.1	86941	88000	XP_031917858.1
NW_022475020.1	89370	91086	XP_031917859.1
NW_022475020.1	92643	93153	XP_031917860.1
NW_022475020.1	95072	96122	XP_031917861.1
NW_022475020.1	97004	98639	XP_031917862.1
NW_022475020.1	99193	99878	XP_031917863.1
NW_022475020.1	102444	103392	XP_031917864.1
NW_022475020.1	104714	106823	XP_031917865.1
NW_022475020.1	107592	108417	XP_031917866.1
NW_022475020.1	111536	111902	XP_031917867.1
NW_022475020.1	115659	116761	XP_031917868.1
NW_022475020.1	118129	119532	XP_031917869.1
NW_022475020.1	122860	124756	XP_031917870.1
NW_022475020.1	126982	128485	XP_031917871.1
NW_022475020.1	130389	130826	XP_031917872.1
NW_022475020.1	131114	133258	XP_031917873.1
NW_022475020.1	135647	137767	XP_031917874.1
NW_022475020.1	138370	140034	XP_031917875.1
NW_022475020.1	141152	144167	XP_031917876.1
NW_022475020.1	145162	146067	XP_031917877.1
NW_022475020.1	147893	149295	XP_031917878.1
NW_022475020.1	149553	150819	XP_031917879.1
NW_022475020.1	152679	156337	XP_031917880.1
NW_022475020.1	156849	157451	XP_031917881.1
NW_022475020.1	158318	159364	XP_031917882.1
NW_022475020.1	161069	162130	XP_031917883.1
NW_022475020.1	164224	164675	XP_031917884.1
NW_022475020.1	167609	169467	XP_031917885.1
NW_022475020.1	170059	171077	XP_031917886.1
NW_022475020.1	172108	172991	XP_031917887.1
NW_022475020.1	174162	174638	XP_031917888.1
NW_022475020.1	175275	177474	XP_031917889.1
NW_022475020.1	178455	180820	XP_031917890.1
NW_022475020.1	181539	186522	XP_031917891.1
NW_022475020.1	188137	189626	XP_031917892.1
NW_022475020.1	190448	191605	XP_031917893.1
NW_022475020.1	192453	193401	XP_031917894.1
NW_022475020.1	193626	196026	XP_031917895.1
NW_022475020.1	196967	197950	XP_031917896.1
NW_022475020.1	198930	201698	XP_031917897.1
NW_022475020.1	204234	205653	XP_031917898.1
NW_022475020.1	212041	213430	XP_031917899.1
NW_022475020.1	214026	215712	XP_031917900.1
NW_022475020.1	216152	217110	XP_031917901.1
NW_022475020.1	217454	219468	XP_031917902.1
NW_022475020.1	220004	221248	XP_031917903.1
NW_022475020.1	221902	223219	XP_031917904.1
NW_022475020.1	223777	224589	XP_031917905.1
NW_022475020.1	225605	226661	XP_031917906.1
NW_022475020.1	227743	229883	XP_031917907.1
NW_022475020.1	230654	232425	XP_031917908.1
NW_022475020.1	232922	233627	XP_031917909.1
NW_022475020.1	235956	236922	XP_031917910.1
NW_022475020.1	241785	243802	XP_031917911.1
NW_022475020.1	246237	248328	XP_031917912.1
NW_022475020.1	249138	250558	XP_031917913.1
NW_022475020.1	251228	251717	XP_031917914.1
NW_022475020.1	253072	254508	XP_031917915.1
NW_022475020.1	255147	256113	XP_031917916.1
NW_022475020.1	256227	257380	XP_031917917.1
NW_022475020.1	259101	261331	XP_031917918.1
NW_022475020.1	262213	267576	XP_031917919.1
NW_022475020.1	269452	271255	XP_031917920.1
NW_022475020.1	273961	274992	XP_031917921.1
NW_022475020.1	275838	276675	XP_031917922.1
NW_022475020.1	277234	279839	XP_031917923.1
NW_022475020.1	282118	284212	XP_031917924.1
NW_022475020.1	285262	288065	XP_031917925.1
NW_022475020.1	291466	292856	XP_031917926.1
NW_022475020.1	293868	295812	XP_031917927.1
NW_022475020.1	298028	301622	XP_031917928.1
NW_022475020.1	302690	304154	XP_031917929.1
NW_022475020.1	305138	306734	XP_031917930.1
NW_022475020.1	309092	310823	XP_031917931.1
NW_022475020.1	313101	313669	XP_031917932.1
NW_022475020.1	316254	317400	XP_031917933.1
NW_022475020.1	317500	318418	XP_031917934.1
NW_022475020.1	320172	321702	XP_031917935.1
NW_022475020.1	323131	323539	XP_031917936.1
NW_022475020.1	324387	326454	XP_031917937.1
NW_022475020.1	326829	328792	XP_031917938.1
NW_022475020.1	329226	329908	XP_031917939.1
NW_022475020.1	333458	335179	XP_031917940.1
NW_022475020.1	335851	336672	XP_031917941.1
NW_022475020.1	338449	339343	XP_031917942.1
NW_022475020.1	345399	346993	XP_031917943.1
NW_022475020.1	347066	348863	XP_031917944.1
NW_022475020.1	350960	351622	XP_031917945.1
NW_022475020.1	352401	353665	XP_031917946.1
NW_022475020.1	354267	355398	XP_031917947.1
NW_022475020.1	355716	356211	XP_031917948.1
NW_022475020.1	356313	357458	XP_031917949.1
NW_022475020.1	358101	359265	XP_031917950.1
NW_022475020.1	362870	364002	XP_031917951.1
NW_022475020.1	365766	367026	XP_031917952.1
NW_022475020.1	368706	370114	XP_031917953.1
NW_022475020.1	371496	372983	XP_031917954.1
NW_022475020.1	373065	375665	XP_031917955.1
NW_022475020.1	377178	380151	XP_031917956.1
NW_022475020.1	381607	383119	XP_031917957.1
NW_022475020.1	386218	388948	XP_031917958.1
NW_022475020.1	389213	391719	XP_031917959.1
NW_022475020.1	395004	397320	XP_031917960.1
NW_022475020.1	398301	398988	XP_031917961.1
NW_022475020.1	400236	400660	XP_031917962.1
NW_022475020.1	401518	402222	XP_031917963.1
NW_022475020.1	402911	404278	XP_031917964.1
NW_022475020.1	406903	408694	XP_031917965.1
NW_022475020.1	409522	410387	XP_031917966.1
NW_022475020.1	411411	412053	XP_031917967.1
NW_022475020.1	413431	414073	XP_031917968.1
NW_022475020.1	416349	416943	XP_031917969.1
NW_022475020.1	418322	419174	XP_031917970.1
NW_022475020.1	419640	421501	XP_031917971.1
NW_022475020.1	422434	424162	XP_031917972.1
NW_022475020.1	424401	425799	XP_031917973.1
NW_022475020.1	427056	428143	XP_031917974.1
NW_022475020.1	428509	428986	XP_031917975.1
NW_022475020.1	434937	436097	XP_031917976.1
NW_022475020.1	440350	442124	XP_031917977.1
NW_022475020.1	443113	444206	XP_031917978.1
NW_022475020.1	443909	445126	XP_031917979.1
NW_022475020.1	445914	447803	XP_031917980.1
NW_022475020.1	448624	449073	XP_031917981.1
NW_022475020.1	449315	452245	XP_031917982.1
NW_022475020.1	453037	454431	XP_031917983.1
NW_022475020.1	454751	455081	XP_031917984.1
NW_022475020.1	455807	456914	XP_031917985.1
NW_022475020.1	457360	458266	XP_031917986.1
NW_022475020.1	458541	459562	XP_031917987.1
NW_022475020.1	460278	468189	XP_031917988.1
NW_022475020.1	469458	471933	XP_031917989.1
NW_022475020.1	472778	473726	XP_031917990.1
NW_022475020.1	473978	475646	XP_031917991.1
NW_022475020.1	476683	478645	XP_031917992.1
NW_022475020.1	479685	481328	XP_031917993.1
NW_022475020.1	481398	484613	XP_031917994.1
NW_022475020.1	487235	488933	XP_031917995.1
NW_022475020.1	488992	489998	XP_031917996.1
NW_022475020.1	492211	495410	XP_031917997.1
NW_022475020.1	496568	499046	XP_031917998.1
NW_022475020.1	501611	503310	XP_031917999.1
NW_022475020.1	503279	510899	XP_031918000.1
NW_022475020.1	510909	513111	XP_031918001.1
NW_022475020.1	513035	516351	XP_031918002.1
NW_022475020.1	516517	518206	XP_031918003.1
NW_022475020.1	518206	519787	XP_031918004.1
NW_022475020.1	521035	522363	XP_031918005.1
NW_022475020.1	522500	523314	XP_031918006.1
NW_022475020.1	523868	524432	XP_031918007.1
NW_022475020.1	524686	526426	XP_031918008.1
NW_022475020.1	530431	532655	XP_031918009.1
NW_022475020.1	532967	533845	XP_031918010.1
NW_022475020.1	533927	535806	XP_031918011.1
NW_022475020.1	535875	537562	XP_031918012.1
NW_022475020.1	537622	540085	XP_031918013.1
NW_022475020.1	540284	541675	XP_031918014.1
NW_022475020.1	542267	544265	XP_031918015.1
NW_022475020.1	544583	545854	XP_031918016.1
NW_022475020.1	546325	550485	XP_031918017.1
NW_022475020.1	553000	555759	XP_031918018.1
NW_022475020.1	559606	562368	XP_031918019.1
NW_022475020.1	567320	569658	XP_031918020.1
NW_022475020.1	569180	569658	XP_031918021.1
NW_022475020.1	569777	571195	XP_031918022.1
NW_022475020.1	572234	575342	XP_031918023.1
NW_022475020.1	576464	578338	XP_031918024.1
NW_022475020.1	578162	582261	XP_031918025.1
NW_022475020.1	583464	585712	XP_031918026.1
NW_022475020.1	585852	588492	XP_031918027.1
NW_022475020.1	589632	590603	XP_031918028.1
NW_022475020.1	591354	594204	XP_031918029.1
NW_022475020.1	595701	597916	XP_031918030.1
NW_022475020.1	601118	601520	XP_031918031.1
NW_022475020.1	601924	604514	XP_031918032.1
NW_022475020.1	605142	606275	XP_031918033.1
NW_022475020.1	606429	607505	XP_031918034.1
NW_022475020.1	607485	607911	XP_031918035.1
NW_022475020.1	609437	613391	XP_031918036.1
NW_022475020.1	613482	616902	XP_031918037.1
NW_022475020.1	618098	618794	XP_031918038.1
NW_022475020.1	623698	625806	XP_031918039.1
NW_022475020.1	625806	627243	XP_031918040.1
NW_022475020.1	627413	628988	XP_031918041.1
NW_022475020.1	629238	630836	XP_031918042.1
NW_022475020.1	631901	634673	XP_031918043.1
NW_022475020.1	635716	636991	XP_031918044.1
NW_022475020.1	637182	639782	XP_031918045.1
NW_022475020.1	641852	643745	XP_031918046.1
NW_022475020.1	646655	647379	XP_031918047.1
NW_022475020.1	647379	649466	XP_031918048.1
NW_022475020.1	649715	650648	XP_031918049.1
NW_022475020.1	652454	655341	XP_031918050.1
NW_022475020.1	655006	657980	XP_031918051.1
NW_022475020.1	657973	660243	XP_031918052.1
NW_022475020.1	660880	662658	XP_031918053.1
NW_022475020.1	662784	663842	XP_031918054.1
NW_022475020.1	664243	667849	XP_031918055.1
NW_022475020.1	667427	668655	XP_031918056.1
NW_022475020.1	669033	671869	XP_031918057.1
NW_022475020.1	672286	676155	XP_031918058.1
NW_022475020.1	676254	677624	XP_031918059.1
NW_022475020.1	677940	680426	XP_031918060.1
NW_022475020.1	680445	682745	XP_031918061.1
NW_022475020.1	682852	684047	XP_031918062.1
NW_022475020.1	684152	685980	XP_031918063.1
NW_022475020.1	685981	688620	XP_031918064.1
NW_022475020.1	688910	690821	XP_031918065.1
NW_022475020.1	691292	693110	XP_031918066.1
NW_022475020.1	693392	695119	XP_031918067.1
NW_022475020.1	695921	699018	XP_031918068.1
NW_022475020.1	700629	701813	XP_031918069.1
NW_022475020.1	702504	703521	XP_031918070.1
NW_022475020.1	703673	707315	XP_031918071.1
NW_022475020.1	718645	720032	XP_031918072.1
NW_022475020.1	723114	724267	XP_031918073.1
NW_022475020.1	724425	725283	XP_031918074.1
NW_022475020.1	725441	732717	XP_031918075.1
NW_022475020.1	732722	733604	XP_031918076.1
NW_022475020.1	733098	734870	XP_031918077.1
NW_022475020.1	735158	739152	XP_031918078.1
NW_022475020.1	741947	743217	XP_031918079.1
NW_022475020.1	743344	745651	XP_031918080.1
NW_022475020.1	745652	747022	XP_031918081.1
NW_022475020.1	747822	756364	XP_031918082.1
NW_022475020.1	756529	757284	XP_031918083.1
NW_022475020.1	757516	758898	XP_031918084.1
NW_022475020.1	759549	761540	XP_031918085.1
NW_022475020.1	761540	763735	XP_031918086.1
NW_022475020.1	763876	765915	XP_031918087.1
NW_022475020.1	767612	769314	XP_031918088.1
NW_022475020.1	769593	771305	XP_031918089.1
NW_022475020.1	776488	783480	XP_031918090.1
NW_022475020.1	783820	786660	XP_031918091.1
NW_022475020.1	788254	789791	XP_031918092.1
NW_022475020.1	791517	794007	XP_031918093.1
NW_022475020.1	794542	800109	XP_031918094.1
NW_022475020.1	800985	804796	XP_031918095.1
NW_022475020.1	805008	807082	XP_031918096.1
NW_022475020.1	807627	810419	XP_031918097.1
NW_022475020.1	810523	814756	XP_031918098.1
NW_022475020.1	816460	817361	XP_031918099.1
NW_022475020.1	817326	819063	XP_031918100.1
NW_022475020.1	818904	820238	XP_031918101.1
NW_022475020.1	820111	823202	XP_031918102.1
NW_022475020.1	823194	824756	XP_031918103.1
NW_022475020.1	829645	832668	XP_031918104.1
NW_022475020.1	837834	839603	XP_031918105.1
NW_022475020.1	839602	841029	XP_031918106.1
NW_022475020.1	842031	844018	XP_031918107.1
NW_022475020.1	844971	845835	XP_031918108.1
NW_022475020.1	848816	853064	XP_031918109.1
NW_022475020.1	853257	855429	XP_031918110.1
NW_022475020.1	855482	855998	XP_031918111.1
NW_022475020.1	856168	857669	XP_031918112.1
NW_022475020.1	860463	861072	XP_031918113.1
NW_022475020.1	861584	863580	XP_031918114.1
NW_022475020.1	864528	867391	XP_031918115.1
NW_022475020.1	868783	870112	XP_031918116.1
NW_022475020.1	870490	873711	XP_031918117.1
NW_022475020.1	874230	875357	XP_031918118.1
NW_022475020.1	875460	877633	XP_031918119.1
NW_022475021.1	3429	4019	XP_031917552.1
NW_022475021.1	4431	5587	XP_031917553.1
NW_022475021.1	5535	6659	XP_031917554.1
NW_022475021.1	7023	8321	XP_031917555.1
NW_022475021.1	8974	12408	XP_031917556.1
NW_022475021.1	15841	17389	XP_031917557.1
NW_022475021.1	21376	22993	XP_031917558.1
NW_022475021.1	23768	24101	XP_031917559.1
NW_022475021.1	25730	26450	XP_031917560.1
NW_022475021.1	42173	44410	XP_031917561.1
NW_022475021.1	44403	45663	XP_031917562.1
NW_022475021.1	47250	49558	XP_031917563.1
NW_022475021.1	50409	51072	XP_031917564.1
NW_022475021.1	53703	55552	XP_031917565.1
NW_022475021.1	55918	58089	XP_031917566.1
NW_022475021.1	60098	60610	XP_031917567.1
NW_022475021.1	61571	62094	XP_031917568.1
NW_022475021.1	64510	66126	XP_031917569.1
NW_022475021.1	66844	67909	XP_031917570.1
NW_022475021.1	69611	70370	XP_031917571.1
NW_022475021.1	70816	71903	XP_031917572.1
NW_022475021.1	72318	73968	XP_031917573.1
NW_022475021.1	75933	76860	XP_031917574.1
NW_022475021.1	78049	79583	XP_031917575.1
NW_022475021.1	79984	81740	XP_031917576.1
NW_022475021.1	84251	85770	XP_031917577.1
NW_022475021.1	86770	87076	XP_031917578.1
NW_022475021.1	87954	88807	XP_031917579.1
NW_022475021.1	90531	93806	XP_031917580.1
NW_022475021.1	94300	97163	XP_031917581.1
NW_022475021.1	100905	102079	XP_031917582.1
NW_022475021.1	103893	104355	XP_031917583.1
NW_022475021.1	107177	108793	XP_031917584.1
NW_022475021.1	109556	111143	XP_031917585.1
NW_022475021.1	111341	113807	XP_031917586.1
NW_022475021.1	114929	118488	XP_031917587.1
NW_022475021.1	118878	119612	XP_031917588.1
NW_022475021.1	121079	121705	XP_031917589.1
NW_022475021.1	122454	124017	XP_031917590.1
NW_022475021.1	124534	126832	XP_031917591.1
NW_022475021.1	127141	128636	XP_031917592.1
NW_022475021.1	128786	130255	XP_031917593.1
NW_022475021.1	130540	132537	XP_031917594.1
NW_022475021.1	132552	134342	XP_031917595.1
NW_022475021.1	134431	136246	XP_031917596.1
NW_022475021.1	136947	139097	XP_031917597.1
NW_022475021.1	140147	142820	XP_031917598.1
NW_022475021.1	142821	144890	XP_031917599.1
NW_022475021.1	145051	147253	XP_031917600.1
NW_022475021.1	147672	149882	XP_031917601.1
NW_022475021.1	150407	152771	XP_031917602.1
NW_022475021.1	153872	155268	XP_031917603.1
NW_022475021.1	155966	156836	XP_031917604.1
NW_022475021.1	156881	159173	XP_031917605.1
NW_022475021.1	159906	161697	XP_031917606.1
NW_022475021.1	161911	164199	XP_031917607.1
NW_022475021.1	164843	166520	XP_031917608.1
NW_022475021.1	168627	170503	XP_031917609.1
NW_022475021.1	171032	171978	XP_031917610.1
NW_022475021.1	172023	172945	XP_031917611.1
NW_022475021.1	173275	174640	XP_031917612.1
NW_022475021.1	175448	177296	XP_031917613.1
NW_022475021.1	178887	183468	XP_031917614.1
NW_022475021.1	183888	185466	XP_031917615.1
NW_022475021.1	185760	187990	XP_031917616.1
NW_022475021.1	188081	189364	XP_031917617.1
NW_022475021.1	190017	191160	XP_031917618.1
NW_022475021.1	191579	192527	XP_031917619.1
NW_022475021.1	192655	194337	XP_031917620.1
NW_022475021.1	194337	196967	XP_031917621.1
NW_022475021.1	197009	197717	XP_031917622.1
NW_022475021.1	197731	198476	XP_031917623.1
NW_022475021.1	198363	199554	XP_031917624.1
NW_022475021.1	202602	202989	XP_031917625.1
NW_022475021.1	206081	207139	XP_031917626.1
NW_022475021.1	207240	208462	XP_031917627.1
NW_022475021.1	209440	210483	XP_031917628.1
NW_022475021.1	211744	213192	XP_031917629.1
NW_022475021.1	213029	214259	XP_031917630.1
NW_022475021.1	216573	218477	XP_031917631.1
NW_022475021.1	221582	222585	XP_031917632.1
NW_022475021.1	223377	224920	XP_031917633.1
NW_022475021.1	228285	228946	XP_031917634.1
NW_022475021.1	229177	229601	XP_031917636.1
NW_022475021.1	229177	230880	XP_031917635.1
NW_022475021.1	231073	232244	XP_031917637.1
NW_022475021.1	232514	233846	XP_031917638.1
NW_022475021.1	235720	238002	XP_031917639.1
NW_022475021.1	238002	239993	XP_031917640.1
NW_022475021.1	240017	241351	XP_031917641.1
NW_022475021.1	242602	247306	XP_031917642.1
NW_022475021.1	249147	254079	XP_031917643.1
NW_022475021.1	254404	258748	XP_031917644.1
NW_022475021.1	259413	260520	XP_031917645.1
NW_022475021.1	261656	263065	XP_031917646.1
NW_022475021.1	263558	265166	XP_031917647.1
NW_022475021.1	265841	266936	XP_031917648.1
NW_022475021.1	267062	268029	XP_031917649.1
NW_022475021.1	268415	272085	XP_031917650.1
NW_022475021.1	274187	277307	XP_031917651.1
NW_022475021.1	277439	279012	XP_031917652.1
NW_022475021.1	278985	281362	XP_031917653.1
NW_022475021.1	283707	284556	XP_031917654.1
NW_022475021.1	284705	286735	XP_031917655.1
NW_022475021.1	287393	289581	XP_031917656.1
NW_022475021.1	290538	292084	XP_031917657.1
NW_022475021.1	292295	293867	XP_031917658.1
NW_022475021.1	294143	296207	XP_031917659.1
NW_022475021.1	296921	299215	XP_031917660.1
NW_022475021.1	298840	301739	XP_031917661.1
NW_022475021.1	302036	304240	XP_031917662.1
NW_022475021.1	308195	311090	XP_031917663.1
NW_022475021.1	312120	314418	XP_031917664.1
NW_022475021.1	314417	314907	XP_031917665.1
NW_022475021.1	315428	324219	XP_031917666.1
NW_022475021.1	326115	327895	XP_031917667.1
NW_022475021.1	331491	332244	XP_031917668.1
NW_022475021.1	334196	334650	XP_031917669.1
NW_022475021.1	335537	336256	XP_031917670.1
NW_022475021.1	337614	343118	XP_031917671.1
NW_022475021.1	344064	344388	XP_031917672.1
NW_022475021.1	345644	347053	XP_031917673.1
NW_022475021.1	347742	349976	XP_031917674.1
NW_022475021.1	350228	358698	XP_031917675.1
NW_022475021.1	359491	367546	XP_031917676.1
NW_022475021.1	368370	370694	XP_031917677.1
NW_022475021.1	371415	372985	XP_031917678.1
NW_022475021.1	381281	383250	XP_031917679.1
NW_022475021.1	387405	388582	XP_031917680.1
NW_022475021.1	390461	391393	XP_031917681.1
NW_022475021.1	393062	394952	XP_031917682.1
NW_022475021.1	396991	397738	XP_031917683.1
NW_022475021.1	398624	400181	XP_031917684.1
NW_022475021.1	400681	402231	XP_031917685.1
NW_022475021.1	402301	405719	XP_031917686.1
NW_022475021.1	406504	408504	XP_031917687.1
NW_022475021.1	409151	410631	XP_031917688.1
NW_022475021.1	410807	416440	XP_031917689.1
NW_022475021.1	417092	418666	XP_031917690.1
NW_022475021.1	419277	420962	XP_031917691.1
NW_022475021.1	421637	423251	XP_031917692.1
NW_022475021.1	423997	425421	XP_031917693.1
NW_022475021.1	426451	426991	XP_031917694.1
NW_022475021.1	427521	429896	XP_031917695.1
NW_022475021.1	432712	434106	XP_031917696.1
NW_022475021.1	434434	436081	XP_031917697.1
NW_022475021.1	437209	439043	XP_031917698.1
NW_022475021.1	439390	442452	XP_031917699.1
NW_022475021.1	443503	450195	XP_031917700.1
NW_022475021.1	450680	452229	XP_031917701.1
NW_022475021.1	452249	454818	XP_031917702.1
NW_022475021.1	455054	455696	XP_031917703.1
NW_022475021.1	456044	457870	XP_031917704.1
NW_022475021.1	459643	461128	XP_031917705.1
NW_022475021.1	461301	464054	XP_031917706.1
NW_022475021.1	466299	468847	XP_031917707.1
NW_022475021.1	470118	472092	XP_031917708.1
NW_022475021.1	472718	474247	XP_031917709.1
NW_022475021.1	476106	476382	XP_031917710.1
NW_022475021.1	478086	479355	XP_031917711.1
NW_022475021.1	481773	483957	XP_031917712.1
NW_022475021.1	484371	485878	XP_031917713.1
NW_022475021.1	487401	488014	XP_031917714.1
NW_022475021.1	489229	490997	XP_031917715.1
NW_022475021.1	492503	495464	XP_031917716.1
NW_022475021.1	497219	500009	XP_031917717.1
NW_022475021.1	500335	502241	XP_031917718.1
NW_022475021.1	502752	503958	XP_031917719.1
NW_022475021.1	504442	505621	XP_031917720.1
NW_022475021.1	506879	508080	XP_031917721.1
NW_022475021.1	508443	509371	XP_031917722.1
NW_022475021.1	511185	512271	XP_031917723.1
NW_022475021.1	513244	515528	XP_031917724.1
NW_022475021.1	518434	519863	XP_031917725.1
NW_022475021.1	522850	525009	XP_031917726.1
NW_022475021.1	526438	527404	XP_031917727.1
NW_022475021.1	527908	529037	XP_031917728.1
NW_022475021.1	532696	533012	XP_031917729.1
NW_022475021.1	533704	534811	XP_031917730.1
NW_022475021.1	535676	536935	XP_031917731.1
NW_022475021.1	539520	541466	XP_031917732.1
NW_022475021.1	541535	544382	XP_031917733.1
NW_022475021.1	544464	549818	XP_031917734.1
NW_022475021.1	549831	552377	XP_031917735.1
NW_022475021.1	553341	554462	XP_031917736.1
NW_022475021.1	554756	562515	XP_031917737.1
NW_022475021.1	563240	565062	XP_031917738.1
NW_022475021.1	567457	568822	XP_031917739.1
NW_022475021.1	569619	571717	XP_031917740.1
NW_022475021.1	572151	572513	XP_031917741.1
NW_022475021.1	573747	575237	XP_031917742.1
NW_022475021.1	575616	582016	XP_031917743.1
NW_022475021.1	583011	588308	XP_031917744.1
NW_022475021.1	588440	596269	XP_031917745.1
NW_022475021.1	597972	598852	XP_031917746.1
NW_022475021.1	599327	601062	XP_031917747.1
NW_022475021.1	601020	602152	XP_031917748.1
NW_022475021.1	604514	605817	XP_031917749.1
NW_022475021.1	606020	607978	XP_031917750.1
NW_022475021.1	608468	610583	XP_031917751.1
NW_022475021.1	610838	611654	XP_031917752.1
NW_022475021.1	612942	613580	XP_031917753.1
NW_022475021.1	613969	615367	XP_031917754.1
NW_022475021.1	615699	617165	XP_031917755.1
NW_022475021.1	618926	620902	XP_031917756.1
NW_022475021.1	620990	623307	XP_031917757.1
NW_022475021.1	623980	625065	XP_031917758.1
NW_022475021.1	625426	628060	XP_031917759.1
NW_022475021.1	632075	633509	XP_031917760.1
NW_022475021.1	633841	635247	XP_031917761.1
NW_022475021.1	635599	636334	XP_031917762.1
NW_022475021.1	636730	638004	XP_031917763.1
NW_022475021.1	647664	649707	XP_031917764.1
NW_022475021.1	650613	651880	XP_031917765.1
NW_022475021.1	651762	653485	XP_031917766.1
NW_022475021.1	654050	655222	XP_031917767.1
NW_022475021.1	656667	657594	XP_031917768.1
NW_022475021.1	658005	658577	XP_031917769.1
NW_022475021.1	659671	660406	XP_031917770.1
NW_022475021.1	662891	665603	XP_031917771.1
NW_022475021.1	665884	668210	XP_031917772.1
NW_022475021.1	668428	670410	XP_031917773.1
NW_022475021.1	670018	670410	XP_031917774.1
NW_022475021.1	671610	672416	XP_031917775.1
NW_022475021.1	674605	675526	XP_031917776.1
NW_022475021.1	675708	678083	XP_031917777.1
NW_022475021.1	678744	680827	XP_031917778.1
NW_022475021.1	680916	681740	XP_031917779.1
NW_022475021.1	682233	683746	XP_031917780.1
NW_022475021.1	685899	687962	XP_031917781.1
NW_022475021.1	691461	693627	XP_031917782.1
NW_022475021.1	694025	695349	XP_031917783.1
NW_022475021.1	697492	701321	XP_031917784.1
NW_022475021.1	703129	705015	XP_031917785.1
NW_022475021.1	706102	707296	XP_031917786.1
NW_022475021.1	707686	708999	XP_031917787.1
NW_022475021.1	710598	713040	XP_031917788.1
NW_022475021.1	713420	715639	XP_031917789.1
NW_022475021.1	715686	716908	XP_031917790.1
NW_022475021.1	719595	719848	XP_031917791.1
NW_022475021.1	719893	720297	XP_031917792.1
NW_022475021.1	720870	721732	XP_031917793.1
NW_022475021.1	722440	723250	XP_031917794.1
NW_022475021.1	723682	724159	XP_031917795.1
NW_022475021.1	724532	726524	XP_031917796.1
NW_022475021.1	726745	728272	XP_031917797.1
NW_022475021.1	730093	731162	XP_031917798.1
NW_022475021.1	732990	733932	XP_031917799.1
NW_022475021.1	734815	735988	XP_031917800.1
NW_022475021.1	737393	743948	XP_031917801.1
NW_022475021.1	744585	746021	XP_031917802.1
NW_022475021.1	747240	747689	XP_031917803.1
NW_022475021.1	749487	755858	XP_031917804.1
NW_022475021.1	758915	760134	XP_031917805.1
NW_022475021.1	760289	761193	XP_031917806.1
NW_022475021.1	762627	763673	XP_031917807.1
NW_022475021.1	763152	766322	XP_031917808.1
NW_022475021.1	766380	768417	XP_031917809.1
NW_022475021.1	768782	770309	XP_031917810.1
NW_022475021.1	771957	774693	XP_031917811.1
NW_022475021.1	775109	776389	XP_031917812.1
NW_022475021.1	778420	779610	XP_031917813.1
NW_022475021.1	779729	780826	XP_031917814.1
NW_022475021.1	781541	782847	XP_031917815.1
NW_022475021.1	784634	786751	XP_031917816.1
NW_022475021.1	787870	790017	XP_031917817.1
NW_022475021.1	794441	795649	XP_031917818.1
NW_022475021.1	795657	797468	XP_031917819.1
NW_022475021.1	798015	799144	XP_031917820.1
NW_022475021.1	800511	801373	XP_031917821.1
NW_022475021.1	802697	803346	XP_031917822.1
NW_022475021.1	803544	804557	XP_031917823.1
NW_022475021.1	804453	805502	XP_031917824.1
NW_022475021.1	806250	807015	XP_031917825.1
NW_022475021.1	808236	809901	XP_031917826.1
NW_022475021.1	810774	812490	XP_031917827.1
NW_022475021.1	812552	815142	XP_031917828.1
NW_022475022.1	407	3720	XP_031917263.1
NW_022475022.1	4949	6709	XP_031917264.1
NW_022475022.1	10090	11219	XP_031917265.1
NW_022475022.1	10912	12619	XP_031917266.1
NW_022475022.1	14555	16124	XP_031917267.1
NW_022475022.1	17006	18607	XP_031917268.1
NW_022475022.1	19147	20416	XP_031917269.1
NW_022475022.1	20841	21315	XP_031917270.1
NW_022475022.1	22494	23643	XP_031917271.1
NW_022475022.1	24148	27205	XP_031917272.1
NW_022475022.1	28366	29799	XP_031917273.1
NW_022475022.1	28771	29799	XP_031917274.1
NW_022475022.1	29799	31970	XP_031917275.1
NW_022475022.1	32126	33840	XP_031917276.1
NW_022475022.1	34537	36588	XP_031917277.1
NW_022475022.1	36475	37802	XP_031917278.1
NW_022475022.1	38571	40545	XP_031917279.1
NW_022475022.1	41746	43272	XP_031917280.1
NW_022475022.1	44814	45303	XP_031917281.1
NW_022475022.1	46834	47744	XP_031917282.1
NW_022475022.1	51881	53672	XP_031917283.1
NW_022475022.1	55084	56311	XP_031917284.1
NW_022475022.1	57107	59086	XP_031917285.1
NW_022475022.1	60537	62194	XP_031917286.1
NW_022475022.1	63133	63439	XP_031917287.1
NW_022475022.1	64260	66091	XP_031917288.1
NW_022475022.1	67205	68652	XP_031917289.1
NW_022475022.1	69082	70385	XP_031917290.1
NW_022475022.1	70715	73494	XP_031917291.1
NW_022475022.1	74039	74811	XP_031917292.1
NW_022475022.1	76890	78503	XP_031917293.1
NW_022475022.1	78705	80266	XP_031917294.1
NW_022475022.1	82292	83927	XP_031917295.1
NW_022475022.1	85363	86503	XP_031917296.1
NW_022475022.1	91452	93135	XP_031917297.1
NW_022475022.1	93931	96253	XP_031917298.1
NW_022475022.1	101015	102943	XP_031917299.1
NW_022475022.1	104871	106491	XP_031917300.1
NW_022475022.1	107381	109060	XP_031917301.1
NW_022475022.1	112207	113294	XP_031917302.1
NW_022475022.1	113270	114940	XP_031917303.1
NW_022475022.1	115238	117740	XP_031917304.1
NW_022475022.1	118819	119812	XP_031917305.1
NW_022475022.1	120281	121806	XP_031917306.1
NW_022475022.1	122857	123961	XP_031917307.1
NW_022475022.1	125573	127136	XP_031917308.1
NW_022475022.1	127894	129221	XP_031917309.1
NW_022475022.1	131167	132539	XP_031917310.1
NW_022475022.1	134701	138355	XP_031917311.1
NW_022475022.1	138737	139141	XP_031917312.1
NW_022475022.1	140681	141675	XP_031917313.1
NW_022475022.1	141866	143316	XP_031917314.1
NW_022475022.1	144161	145074	XP_031917315.1
NW_022475022.1	147888	148669	XP_031917316.1
NW_022475022.1	149630	150223	XP_031917317.1
NW_022475022.1	152797	153386	XP_031917318.1
NW_022475022.1	154054	155085	XP_031917319.1
NW_022475022.1	155818	156279	XP_031917320.1
NW_022475022.1	156581	162588	XP_031917321.1
NW_022475022.1	163303	164103	XP_031917322.1
NW_022475022.1	166312	167741	XP_031917323.1
NW_022475022.1	167834	169451	XP_031917324.1
NW_022475022.1	170116	172511	XP_031917325.1
NW_022475022.1	173458	174381	XP_031917326.1
NW_022475022.1	175711	176182	XP_031917327.1
NW_022475022.1	176447	178082	XP_031917328.1
NW_022475022.1	180444	181980	XP_031917329.1
NW_022475022.1	182519	184638	XP_031917330.1
NW_022475022.1	185800	187781	XP_031917331.1
NW_022475022.1	188284	189894	XP_031917332.1
NW_022475022.1	192147	192644	XP_031917333.1
NW_022475022.1	195517	196977	XP_031917334.1
NW_022475022.1	198758	199398	XP_031917335.1
NW_022475022.1	202373	205996	XP_031917336.1
NW_022475022.1	208773	209605	XP_031917337.1
NW_022475022.1	211339	212188	XP_031917338.1
NW_022475022.1	213835	214187	XP_031917339.1
NW_022475022.1	214492	216455	XP_031917340.1
NW_022475022.1	220165	221346	XP_031917341.1
NW_022475022.1	222882	223241	XP_031917342.1
NW_022475022.1	225568	227986	XP_031917343.1
NW_022475022.1	228411	229041	XP_031917344.1
NW_022475022.1	229334	231239	XP_031917345.1
NW_022475022.1	234685	236536	XP_031917346.1
NW_022475022.1	237142	239471	XP_031917347.1
NW_022475022.1	240174	241077	XP_031917348.1
NW_022475022.1	241837	243473	XP_031917349.1
NW_022475022.1	244019	245947	XP_031917350.1
NW_022475022.1	246032	248326	XP_031917351.1
NW_022475022.1	248880	250611	XP_031917352.1
NW_022475022.1	251758	252094	XP_031917353.1
NW_022475022.1	253115	254522	XP_031917354.1
NW_022475022.1	256710	259529	XP_031917355.1
NW_022475022.1	259649	260768	XP_031917356.1
NW_022475022.1	261589	262948	XP_031917357.1
NW_022475022.1	264385	266051	XP_031917358.1
NW_022475022.1	269262	269946	XP_031917359.1
NW_022475022.1	271795	272940	XP_031917360.1
NW_022475022.1	273171	275558	XP_031917361.1
NW_022475022.1	275978	277192	XP_031917362.1
NW_022475022.1	277666	278722	XP_031917363.1
NW_022475022.1	278919	279652	XP_031917364.1
NW_022475022.1	281411	282470	XP_031917365.1
NW_022475022.1	283238	286044	XP_031917366.1
NW_022475022.1	286558	287139	XP_031917367.1
NW_022475022.1	287965	289237	XP_031917368.1
NW_022475022.1	290977	291668	XP_031917369.1
NW_022475022.1	291964	293477	XP_031917370.1
NW_022475022.1	294931	295938	XP_031917371.1
NW_022475022.1	299505	300402	XP_031917372.1
NW_022475022.1	300481	301225	XP_031917373.1
NW_022475022.1	304109	305069	XP_031917374.1
NW_022475022.1	306107	306935	XP_031917375.1
NW_022475022.1	307288	309096	XP_031917376.1
NW_022475022.1	309876	310678	XP_031917377.1
NW_022475022.1	312344	314779	XP_031917378.1
NW_022475022.1	315499	316651	XP_031917379.1
NW_022475022.1	317914	318878	XP_031917380.1
NW_022475022.1	320626	321445	XP_031917381.1
NW_022475022.1	321930	323110	XP_031917382.1
NW_022475022.1	323519	325375	XP_031917383.1
NW_022475022.1	325933	326800	XP_031917384.1
NW_022475022.1	327254	329904	XP_031917385.1
NW_022475022.1	334032	334951	XP_031917386.1
NW_022475022.1	336182	340627	XP_031917387.1
NW_022475022.1	341090	343635	XP_031917388.1
NW_022475022.1	344303	345309	XP_031917389.1
NW_022475022.1	345392	347344	XP_031917390.1
NW_022475022.1	348517	350774	XP_031917391.1
NW_022475022.1	351430	352261	XP_031917392.1
NW_022475022.1	352284	353716	XP_031917393.1
NW_022475022.1	355137	355978	XP_031917394.1
NW_022475022.1	356856	357982	XP_031917395.1
NW_022475022.1	360838	362263	XP_031917396.1
NW_022475022.1	362623	363508	XP_031917397.1
NW_022475022.1	364915	371348	XP_031917398.1
NW_022475022.1	372114	376098	XP_031917399.1
NW_022475022.1	376834	379350	XP_031917400.1
NW_022475022.1	382885	383588	XP_031917401.1
NW_022475022.1	384126	385376	XP_031917402.1
NW_022475022.1	386750	387664	XP_031917403.1
NW_022475022.1	391016	392643	XP_031917404.1
NW_022475022.1	393296	394556	XP_031917405.1
NW_022475022.1	394982	397086	XP_031917406.1
NW_022475022.1	397216	399265	XP_031917407.1
NW_022475022.1	400092	401491	XP_031917408.1
NW_022475022.1	401857	403395	XP_031917409.1
NW_022475022.1	403491	405745	XP_031917410.1
NW_022475022.1	406189	407203	XP_031917411.1
NW_022475022.1	409116	410090	XP_031917412.1
NW_022475022.1	411859	414042	XP_031917413.1
NW_022475022.1	414741	416260	XP_031917414.1
NW_022475022.1	416733	417720	XP_031917415.1
NW_022475022.1	419680	420772	XP_031917416.1
NW_022475022.1	422682	424411	XP_031917417.1
NW_022475022.1	425856	428497	XP_031917418.1
NW_022475022.1	429641	430582	XP_031917419.1
NW_022475022.1	430931	431734	XP_031917420.1
NW_022475022.1	432229	433796	XP_031917421.1
NW_022475022.1	434325	435424	XP_031917422.1
NW_022475022.1	437119	438073	XP_031917423.1
NW_022475022.1	438422	438976	XP_031917424.1
NW_022475022.1	442309	443122	XP_031917425.1
NW_022475022.1	444631	446652	XP_031917426.1
NW_022475022.1	446626	447867	XP_031917427.1
NW_022475022.1	448534	450406	XP_031917428.1
NW_022475022.1	450941	452601	XP_031917429.1
NW_022475022.1	454565	455764	XP_031917430.1
NW_022475022.1	455791	456935	XP_031917431.1
NW_022475022.1	457081	459014	XP_031917432.1
NW_022475022.1	460346	462114	XP_031917433.1
NW_022475022.1	462511	464167	XP_031917434.1
NW_022475022.1	464464	466327	XP_031917435.1
NW_022475022.1	466919	467612	XP_031917436.1
NW_022475022.1	469703	470603	XP_031917437.1
NW_022475022.1	470948	473002	XP_031917438.1
NW_022475022.1	473261	475075	XP_031917439.1
NW_022475022.1	474707	479324	XP_031917440.1
NW_022475022.1	480248	481224	XP_031917441.1
NW_022475022.1	482797	485541	XP_031917442.1
NW_022475022.1	485541	487567	XP_031917443.1
NW_022475022.1	488112	490009	XP_031917444.1
NW_022475022.1	490293	492074	XP_031917445.1
NW_022475022.1	493046	494620	XP_031917446.1
NW_022475022.1	495228	497360	XP_031917447.1
NW_022475022.1	501141	501993	XP_031917448.1
NW_022475022.1	502350	504387	XP_031917449.1
NW_022475022.1	505045	506681	XP_031917450.1
NW_022475022.1	507386	508199	XP_031917451.1
NW_022475022.1	509150	510441	XP_031917452.1
NW_022475022.1	510789	515333	XP_031917453.1
NW_022475022.1	517086	519885	XP_031917454.1
NW_022475022.1	522422	522761	XP_031917455.1
NW_022475022.1	523444	524692	XP_031917456.1
NW_022475022.1	525956	526766	XP_031917457.1
NW_022475022.1	527934	528686	XP_031917458.1
NW_022475022.1	530975	533987	XP_031917459.1
NW_022475022.1	534423	535883	XP_031917460.1
NW_022475022.1	536279	538447	XP_031917461.1
NW_022475022.1	538940	539849	XP_031917462.1
NW_022475022.1	542270	542579	XP_031917463.1
NW_022475022.1	544002	546551	XP_031917464.1
NW_022475022.1	546572	547349	XP_031917465.1
NW_022475022.1	549015	550052	XP_031917466.1
NW_022475022.1	550018	550503	XP_031917467.1
NW_022475022.1	550404	551479	XP_031917468.1
NW_022475022.1	553587	555230	XP_031917469.1
NW_022475022.1	556108	558378	XP_031917470.1
NW_022475022.1	558615	559401	XP_031917471.1
NW_022475022.1	560707	563032	XP_031917472.1
NW_022475022.1	563022	563873	XP_031917473.1
NW_022475022.1	565981	566855	XP_031917474.1
NW_022475022.1	567979	569181	XP_031917475.1
NW_022475022.1	569904	571112	XP_031917476.1
NW_022475022.1	572321	572876	XP_031917477.1
NW_022475022.1	574472	575135	XP_031917478.1
NW_022475022.1	577674	578658	XP_031917479.1
NW_022475022.1	579751	582397	XP_031917480.1
NW_022475022.1	583993	585499	XP_031917481.1
NW_022475022.1	586654	588966	XP_031917482.1
NW_022475022.1	588993	590639	XP_031917483.1
NW_022475022.1	595079	595846	XP_031917484.1
NW_022475022.1	596673	597180	XP_031917485.1
NW_022475022.1	599222	601105	XP_031917486.1
NW_022475022.1	601441	603520	XP_031917487.1
NW_022475022.1	603898	606067	XP_031917488.1
NW_022475022.1	605477	606067	XP_031917489.1
NW_022475022.1	607384	609926	XP_031917490.1
NW_022475022.1	610222	610673	XP_031917491.1
NW_022475022.1	610937	612066	XP_031917492.1
NW_022475022.1	612206	615093	XP_031917493.1
NW_022475022.1	615664	616076	XP_031917494.1
NW_022475022.1	616699	619761	XP_031917495.1
NW_022475022.1	620670	623632	XP_031917496.1
NW_022475022.1	624292	626317	XP_031917497.1
NW_022475022.1	626877	627817	XP_031917498.1
NW_022475022.1	628981	630321	XP_031917499.1
NW_022475022.1	632340	633462	XP_031917500.1
NW_022475022.1	634284	635821	XP_031917501.1
NW_022475022.1	637286	638340	XP_031917502.1
NW_022475022.1	640961	642200	XP_031917503.1
NW_022475022.1	643730	645537	XP_031917504.1
NW_022475022.1	646129	648063	XP_031917505.1
NW_022475022.1	648521	650290	XP_031917506.1
NW_022475022.1	650375	652236	XP_031917507.1
NW_022475022.1	652240	654393	XP_031917508.1
NW_022475022.1	654084	655075	XP_031917509.1
NW_022475022.1	655887	660931	XP_031917510.1
NW_022475022.1	662606	663514	XP_031917511.1
NW_022475022.1	663480	667497	XP_031917512.1
NW_022475022.1	670697	673694	XP_031917513.1
NW_022475022.1	673832	674373	XP_031917514.1
NW_022475022.1	675160	681387	XP_031917515.1
NW_022475022.1	681387	682797	XP_031917516.1
NW_022475022.1	688013	688658	XP_031917517.1
NW_022475022.1	691258	694135	XP_031917518.1
NW_022475022.1	694288	696755	XP_031917519.1
NW_022475022.1	696418	698182	XP_031917520.1
NW_022475022.1	698326	701367	XP_031917521.1
NW_022475022.1	701370	703084	XP_031917522.1
NW_022475022.1	703942	705121	XP_031917523.1
NW_022475022.1	705228	706358	XP_031917524.1
NW_022475022.1	707719	711406	XP_031917525.1
NW_022475022.1	711669	713741	XP_031917526.1
NW_022475022.1	713882	715040	XP_031917527.1
NW_022475022.1	716381	718226	XP_031917528.1
NW_022475022.1	719749	722395	XP_031917529.1
NW_022475022.1	726458	730291	XP_031917530.1
NW_022475022.1	731153	733795	XP_031917531.1
NW_022475022.1	733796	736165	XP_031917532.1
NW_022475022.1	738586	740772	XP_031917533.1
NW_022475022.1	740479	742829	XP_031917534.1
NW_022475022.1	743369	745664	XP_031917535.1
NW_022475022.1	745918	747560	XP_031917536.1
NW_022475022.1	748392	752148	XP_031917537.1
NW_022475022.1	752274	752692	XP_031917538.1
NW_022475022.1	757885	760347	XP_031917539.1
NW_022475022.1	761043	766363	XP_031917540.1
NW_022475022.1	766366	768271	XP_031917541.1
NW_022475022.1	768922	773937	XP_031917542.1
NW_022475022.1	774485	776342	XP_031917543.1
NW_022475022.1	776541	780030	XP_031917544.1
NW_022475022.1	779921	780590	XP_031917545.1
NW_022475022.1	780883	781111	XP_031917546.1
NW_022475022.1	783584	786367	XP_031917547.1
NW_022475022.1	786633	787474	XP_031917548.1
NW_022475022.1	787516	788938	XP_031917549.1
NW_022475022.1	788771	789928	XP_031917550.1
NW_022475022.1	789930	792528	XP_031917551.1
NW_022475023.1	813	3016	XP_031916992.1
NW_022475023.1	8745	10864	XP_031916993.1
NW_022475023.1	14028	14551	XP_031916994.1
NW_022475023.1	15856	16628	XP_031916995.1
NW_022475023.1	17186	18061	XP_031916996.1
NW_022475023.1	18490	19590	XP_031916997.1
NW_022475023.1	20280	21789	XP_031916998.1
NW_022475023.1	21929	24211	XP_031916999.1
NW_022475023.1	25344	30620	XP_031917000.1
NW_022475023.1	32047	33744	XP_031917001.1
NW_022475023.1	35492	37028	XP_031917002.1
NW_022475023.1	37127	39233	XP_031917003.1
NW_022475023.1	39682	40731	XP_031917004.1
NW_022475023.1	40833	42897	XP_031917005.1
NW_022475023.1	45157	46835	XP_031917006.1
NW_022475023.1	46944	48569	XP_031917007.1
NW_022475023.1	48951	50620	XP_031917008.1
NW_022475023.1	50775	52887	XP_031917009.1
NW_022475023.1	53022	54986	XP_031917010.1
NW_022475023.1	60953	62912	XP_031917011.1
NW_022475023.1	64046	66993	XP_031917012.1
NW_022475023.1	67940	68873	XP_031917013.1
NW_022475023.1	69073	70956	XP_031917014.1
NW_022475023.1	71152	72082	XP_031917015.1
NW_022475023.1	72982	75523	XP_031917016.1
NW_022475023.1	75526	80595	XP_031917017.1
NW_022475023.1	80567	82512	XP_031917018.1
NW_022475023.1	84416	85105	XP_031917019.1
NW_022475023.1	85700	89328	XP_031917020.1
NW_022475023.1	89446	90834	XP_031917021.1
NW_022475023.1	90398	91662	XP_031917022.1
NW_022475023.1	91800	92977	XP_031917023.1
NW_022475023.1	92522	94805	XP_031917024.1
NW_022475023.1	95274	97369	XP_031917025.1
NW_022475023.1	98346	99103	XP_031917026.1
NW_022475023.1	99547	100737	XP_031917027.1
NW_022475023.1	101949	104120	XP_031917028.1
NW_022475023.1	104120	108013	XP_031917029.1
NW_022475023.1	109843	112707	XP_031917030.1
NW_022475023.1	114732	120001	XP_031917031.1
NW_022475023.1	120124	121875	XP_031917032.1
NW_022475023.1	122036	123610	XP_031917033.1
NW_022475023.1	123714	126033	XP_031917034.1
NW_022475023.1	126257	127966	XP_031917035.1
NW_022475023.1	131859	132302	XP_031917036.1
NW_022475023.1	133660	135699	XP_031917037.1
NW_022475023.1	136855	137236	XP_031917038.1
NW_022475023.1	138554	139949	XP_031917039.1
NW_022475023.1	140602	143234	XP_031917040.1
NW_022475023.1	144480	146532	XP_031917041.1
NW_022475023.1	147182	148799	XP_031917042.1
NW_022475023.1	149450	150652	XP_031917043.1
NW_022475023.1	150928	152460	XP_031917044.1
NW_022475023.1	155264	157062	XP_031917045.1
NW_022475023.1	158381	160609	XP_031917046.1
NW_022475023.1	161516	162467	XP_031917047.1
NW_022475023.1	167162	169384	XP_031917048.1
NW_022475023.1	169384	171088	XP_031917049.1
NW_022475023.1	171706	172599	XP_031917050.1
NW_022475023.1	185095	187057	XP_031917051.1
NW_022475023.1	187459	188891	XP_031917052.1
NW_022475023.1	189155	190824	XP_031917053.1
NW_022475023.1	193735	195934	XP_031917054.1
NW_022475023.1	196037	197307	XP_031917055.1
NW_022475023.1	197544	198086	XP_031917056.1
NW_022475023.1	199964	202651	XP_031917057.1
NW_022475023.1	203057	205288	XP_031917058.1
NW_022475023.1	206290	208624	XP_031917059.1
NW_022475023.1	208927	210417	XP_031917060.1
NW_022475023.1	212044	212742	XP_031917061.1
NW_022475023.1	213526	214719	XP_031917062.1
NW_022475023.1	215504	217463	XP_031917063.1
NW_022475023.1	217463	219440	XP_031917064.1
NW_022475023.1	219833	222842	XP_031917065.1
NW_022475023.1	223731	224885	XP_031917066.1
NW_022475023.1	225354	226486	XP_031917067.1
NW_022475023.1	227229	228854	XP_031917068.1
NW_022475023.1	231537	233691	XP_031917069.1
NW_022475023.1	233864	236652	XP_031917070.1
NW_022475023.1	237707	238864	XP_031917071.1
NW_022475023.1	239241	240464	XP_031917072.1
NW_022475023.1	241755	246639	XP_031917073.1
NW_022475023.1	247890	248333	XP_031917074.1
NW_022475023.1	249214	251024	XP_031917075.1
NW_022475023.1	251428	252393	XP_031917076.1
NW_022475023.1	252513	255380	XP_031917077.1
NW_022475023.1	255855	257788	XP_031917078.1
NW_022475023.1	257805	260125	XP_031917079.1
NW_022475023.1	261099	262289	XP_031917080.1
NW_022475023.1	264762	265245	XP_031917081.1
NW_022475023.1	265547	267014	XP_031917082.1
NW_022475023.1	267911	269649	XP_031917083.1
NW_022475023.1	270239	271888	XP_031917084.1
NW_022475023.1	272007	275347	XP_031917085.1
NW_022475023.1	276984	280932	XP_031917086.1
NW_022475023.1	281128	281640	XP_031917087.1
NW_022475023.1	281749	283904	XP_031917088.1
NW_022475023.1	284108	285044	XP_031917089.1
NW_022475023.1	286512	287797	XP_031917090.1
NW_022475023.1	288446	290186	XP_031917091.1
NW_022475023.1	291360	291824	XP_031917092.1
NW_022475023.1	292451	297133	XP_031917093.1
NW_022475023.1	297134	299119	XP_031917094.1
NW_022475023.1	299241	300140	XP_031917095.1
NW_022475023.1	301697	303588	XP_031917096.1
NW_022475023.1	304628	306047	XP_031917097.1
NW_022475023.1	306269	307252	XP_031917098.1
NW_022475023.1	307355	310401	XP_031917099.1
NW_022475023.1	311015	320481	XP_031917100.1
NW_022475023.1	320985	321546	XP_031917101.1
NW_022475023.1	321634	321983	XP_031917102.1
NW_022475023.1	321984	323711	XP_031917103.1
NW_022475023.1	323437	325676	XP_031917104.1
NW_022475023.1	327588	328420	XP_031917105.1
NW_022475023.1	328765	329661	XP_031917106.1
NW_022475023.1	330039	334589	XP_031917107.1
NW_022475023.1	335996	337833	XP_031917108.1
NW_022475023.1	338302	338784	XP_031917109.1
NW_022475023.1	338784	340854	XP_031917110.1
NW_022475023.1	340688	342759	XP_031917111.1
NW_022475023.1	343002	343912	XP_031917112.1
NW_022475023.1	345057	346267	XP_031917113.1
NW_022475023.1	347951	348287	XP_031917114.1
NW_022475023.1	350095	350522	XP_031917115.1
NW_022475023.1	352058	352589	XP_031917116.1
NW_022475023.1	354633	361996	XP_031917117.1
NW_022475023.1	362836	363272	XP_031917118.1
NW_022475023.1	366407	372354	XP_031917119.1
NW_022475023.1	377416	378288	XP_031917120.1
NW_022475023.1	380185	380533	XP_031917121.1
NW_022475023.1	380709	383709	XP_031917122.1
NW_022475023.1	383994	385095	XP_031917123.1
NW_022475023.1	385341	387245	XP_031917124.1
NW_022475023.1	387604	389880	XP_031917125.1
NW_022475023.1	390854	393293	XP_031917126.1
NW_022475023.1	394593	396795	XP_031917127.1
NW_022475023.1	398041	401425	XP_031917128.1
NW_022475023.1	401855	407382	XP_031917129.1
NW_022475023.1	410059	413306	XP_031917130.1
NW_022475023.1	419481	420817	XP_031917131.1
NW_022475023.1	421853	422985	XP_031917132.1
NW_022475023.1	423800	425159	XP_031917133.1
NW_022475023.1	425079	427140	XP_031917134.1
NW_022475023.1	428971	429354	XP_031917135.1
NW_022475023.1	431661	434104	XP_031917136.1
NW_022475023.1	436052	438234	XP_031917137.1
NW_022475023.1	438234	440438	XP_031917138.1
NW_022475023.1	441091	444239	XP_031917139.1
NW_022475023.1	443472	444690	XP_031917140.1
NW_022475023.1	445159	446214	XP_031917141.1
NW_022475023.1	446951	448552	XP_031917142.1
NW_022475023.1	448549	449206	XP_031917143.1
NW_022475023.1	450527	453102	XP_031917144.1
NW_022475023.1	452634	455472	XP_031917145.1
NW_022475023.1	455984	457982	XP_031917146.1
NW_022475023.1	458252	460219	XP_031917147.1
NW_022475023.1	459708	461546	XP_031917148.1
NW_022475023.1	462839	465393	XP_031917149.1
NW_022475023.1	465628	465970	XP_031917150.1
NW_022475023.1	466872	468054	XP_031917151.1
NW_022475023.1	468099	469314	XP_031917152.1
NW_022475023.1	469661	470585	XP_031917153.1
NW_022475023.1	472842	474303	XP_031917154.1
NW_022475023.1	474831	476078	XP_031917155.1
NW_022475023.1	476264	477960	XP_031917156.1
NW_022475023.1	479515	479926	XP_031917157.1
NW_022475023.1	480828	481604	XP_031917158.1
NW_022475023.1	483925	486820	XP_031917159.1
NW_022475023.1	486974	487793	XP_031917160.1
NW_022475023.1	488130	489339	XP_031917161.1
NW_022475023.1	489608	492010	XP_031917162.1
NW_022475023.1	492679	494647	XP_031917163.1
NW_022475023.1	494397	495795	XP_031917164.1
NW_022475023.1	497026	499122	XP_031917165.1
NW_022475023.1	500057	502194	XP_031917166.1
NW_022475023.1	502524	503801	XP_031917167.1
NW_022475023.1	504561	506367	XP_031917168.1
NW_022475023.1	507110	509723	XP_031917169.1
NW_022475023.1	509875	512343	XP_031917170.1
NW_022475023.1	512865	514135	XP_031917171.1
NW_022475023.1	515479	517500	XP_031917172.1
NW_022475023.1	521130	525133	XP_031917173.1
NW_022475023.1	525433	525797	XP_031917174.1
NW_022475023.1	526408	527762	XP_031917175.1
NW_022475023.1	527759	530509	XP_031917176.1
NW_022475023.1	531135	533168	XP_031917177.1
NW_022475023.1	534571	535908	XP_031917178.1
NW_022475023.1	536730	538565	XP_031917179.1
NW_022475023.1	538740	539858	XP_031917180.1
NW_022475023.1	539922	542925	XP_031917181.1
NW_022475023.1	543370	543692	XP_031917182.1
NW_022475023.1	544953	547369	XP_031917183.1
NW_022475023.1	547394	549782	XP_031917184.1
NW_022475023.1	549993	550546	XP_031917185.1
NW_022475023.1	550515	554373	XP_031917186.1
NW_022475023.1	554417	555488	XP_031917187.1
NW_022475023.1	556535	557300	XP_031917188.1
NW_022475023.1	558026	559107	XP_031917189.1
NW_022475023.1	561772	564314	XP_031917190.1
NW_022475023.1	565706	568867	XP_031917191.1
NW_022475023.1	568867	570260	XP_031917192.1
NW_022475023.1	570570	572237	XP_031917193.1
NW_022475023.1	572833	575655	XP_031917194.1
NW_022475023.1	575709	577219	XP_031917195.1
NW_022475023.1	578165	579173	XP_031917196.1
NW_022475023.1	580082	581528	XP_031917197.1
NW_022475023.1	582947	585651	XP_031917198.1
NW_022475023.1	585855	587440	XP_031917199.1
NW_022475023.1	587373	588044	XP_031917200.1
NW_022475023.1	589892	592130	XP_031917201.1
NW_022475023.1	592581	594617	XP_031917202.1
NW_022475023.1	594567	596621	XP_031917203.1
NW_022475023.1	599006	599352	XP_031917204.1
NW_022475023.1	599314	600188	XP_031917205.1
NW_022475023.1	600384	603372	XP_031917206.1
NW_022475023.1	603942	606789	XP_031917207.1
NW_022475023.1	609575	611895	XP_031917208.1
NW_022475023.1	612777	615154	XP_031917209.1
NW_022475023.1	616461	618567	XP_031917210.1
NW_022475023.1	619087	620780	XP_031917211.1
NW_022475023.1	622957	624736	XP_031917212.1
NW_022475023.1	626078	627190	XP_031917213.1
NW_022475023.1	627167	627953	XP_031917214.1
NW_022475023.1	627683	628907	XP_031917215.1
NW_022475023.1	629800	632580	XP_031917216.1
NW_022475023.1	633271	635217	XP_031917217.1
NW_022475023.1	635030	635606	XP_031917218.1
NW_022475023.1	635217	636277	XP_031917219.1
NW_022475023.1	636870	641691	XP_031917220.1
NW_022475023.1	642681	643891	XP_031917221.1
NW_022475023.1	644402	644871	XP_031917222.1
NW_022475023.1	645297	645753	XP_031917223.1
NW_022475023.1	645582	645915	XP_031917224.1
NW_022475023.1	648193	650386	XP_031917225.1
NW_022475023.1	651972	655747	XP_031917226.1
NW_022475023.1	656140	656525	XP_031917227.1
NW_022475023.1	657068	659659	XP_031917228.1
NW_022475023.1	660008	661147	XP_031917229.1
NW_022475023.1	662106	663602	XP_031917230.1
NW_022475023.1	666470	666947	XP_031917231.1
NW_022475023.1	670163	671286	XP_031917232.1
NW_022475023.1	671649	675968	XP_031917233.1
NW_022475023.1	675968	677653	XP_031917234.1
NW_022475023.1	677609	680666	XP_031917235.1
NW_022475023.1	680786	681296	XP_031917236.1
NW_022475023.1	682108	683307	XP_031917237.1
NW_022475023.1	683333	685065	XP_031917238.1
NW_022475023.1	685268	686392	XP_031917239.1
NW_022475023.1	686392	688114	XP_031917240.1
NW_022475023.1	687609	688278	XP_031917241.1
NW_022475023.1	689320	690067	XP_031917242.1
NW_022475023.1	690882	692885	XP_031917243.1
NW_022475023.1	693168	698293	XP_031917244.1
NW_022475023.1	700402	701561	XP_031917245.1
NW_022475023.1	701668	705265	XP_031917246.1
NW_022475023.1	705939	709234	XP_031917247.1
NW_022475023.1	709235	710893	XP_031917248.1
NW_022475023.1	712378	714330	XP_031917249.1
NW_022475023.1	714713	716194	XP_031917250.1
NW_022475023.1	716651	717820	XP_031917251.1
NW_022475023.1	718108	720717	XP_031917252.1
NW_022475023.1	722007	722924	XP_031917253.1
NW_022475023.1	723377	724777	XP_031917254.1
NW_022475023.1	725208	727370	XP_031917255.1
NW_022475023.1	729666	733287	XP_031917256.1
NW_022475023.1	734270	735367	XP_031917257.1
NW_022475023.1	735368	737336	XP_031917258.1
NW_022475023.1	737834	738999	XP_031917259.1
NW_022475023.1	740766	742627	XP_031917260.1
NW_022475023.1	743080	743500	XP_031917261.1
NW_022475023.1	743582	744760	XP_031917262.1
NW_022475024.1	0	1931	XP_031916724.1
NW_022475024.1	2732	4184	XP_031916725.1
NW_022475024.1	7105	7963	XP_031916726.1
NW_022475024.1	9423	9923	XP_031916727.1
NW_022475024.1	14715	18064	XP_031916728.1
NW_022475024.1	19672	23325	XP_031916729.1
NW_022475024.1	27461	27872	XP_031916730.1
NW_022475024.1	29067	30750	XP_031916731.1
NW_022475024.1	30817	33845	XP_031916732.1
NW_022475024.1	34134	34435	XP_031916733.1
NW_022475024.1	36457	39535	XP_031916734.1
NW_022475024.1	39952	40729	XP_031916735.1
NW_022475024.1	41811	42409	XP_031916736.1
NW_022475024.1	42426	43102	XP_031916737.1
NW_022475024.1	44051	48662	XP_031916738.1
NW_022475024.1	50892	52266	XP_031916739.1
NW_022475024.1	52532	54431	XP_031916740.1
NW_022475024.1	54761	55511	XP_031916741.1
NW_022475024.1	56567	60563	XP_031916742.1
NW_022475024.1	60141	61921	XP_031916743.1
NW_022475024.1	62650	65142	XP_031916744.1
NW_022475024.1	65131	65377	XP_031916745.1
NW_022475024.1	66304	67431	XP_031916746.1
NW_022475024.1	67937	68550	XP_031916747.1
NW_022475024.1	68856	71547	XP_031916748.1
NW_022475024.1	72067	73593	XP_031916749.1
NW_022475024.1	73968	76548	XP_031916750.1
NW_022475024.1	76548	79059	XP_031916751.1
NW_022475024.1	79929	80721	XP_031916752.1
NW_022475024.1	81254	82675	XP_031916753.1
NW_022475024.1	82676	83947	XP_031916754.1
NW_022475024.1	86148	87947	XP_031916755.1
NW_022475024.1	88257	89856	XP_031916756.1
NW_022475024.1	89855	90445	XP_031916757.1
NW_022475024.1	91750	92948	XP_031916758.1
NW_022475024.1	95475	98136	XP_031916759.1
NW_022475024.1	100463	101796	XP_031916760.1
NW_022475024.1	101778	103526	XP_031916761.1
NW_022475024.1	104298	105587	XP_031916762.1
NW_022475024.1	106345	109970	XP_031916763.1
NW_022475024.1	109546	111286	XP_031916764.1
NW_022475024.1	111328	114252	XP_031916765.1
NW_022475024.1	115077	116687	XP_031916766.1
NW_022475024.1	117095	119451	XP_031916767.1
NW_022475024.1	119903	121899	XP_031916768.1
NW_022475024.1	124263	125480	XP_031916769.1
NW_022475024.1	126551	131904	XP_031916770.1
NW_022475024.1	132239	132594	XP_031916771.1
NW_022475024.1	132847	135276	XP_031916772.1
NW_022475024.1	135376	136362	XP_031916773.1
NW_022475024.1	137282	138635	XP_031916774.1
NW_022475024.1	139181	141287	XP_031916775.1
NW_022475024.1	143263	144196	XP_031916776.1
NW_022475024.1	144311	145945	XP_031916777.1
NW_022475024.1	145946	149397	XP_031916778.1
NW_022475024.1	149396	150534	XP_031916779.1
NW_022475024.1	151134	153348	XP_031916780.1
NW_022475024.1	153785	157895	XP_031916781.1
NW_022475024.1	158705	161719	XP_031916782.1
NW_022475024.1	162419	164886	XP_031916783.1
NW_022475024.1	164903	171390	XP_031916784.1
NW_022475024.1	173207	174252	XP_031916785.1
NW_022475024.1	178272	179853	XP_031916786.1
NW_022475024.1	180613	182310	XP_031916787.1
NW_022475024.1	182553	186594	XP_031916788.1
NW_022475024.1	187492	188291	XP_031916789.1
NW_022475024.1	188313	190426	XP_031916790.1
NW_022475024.1	190460	192196	XP_031916791.1
NW_022475024.1	192196	193954	XP_031916792.1
NW_022475024.1	194107	197174	XP_031916793.1
NW_022475024.1	197318	198537	XP_031916794.1
NW_022475024.1	198874	199625	XP_031916795.1
NW_022475024.1	200094	201243	XP_031916796.1
NW_022475024.1	201994	202549	XP_031916797.1
NW_022475024.1	203952	205851	XP_031916798.1
NW_022475024.1	205968	209326	XP_031916799.1
NW_022475024.1	210189	212076	XP_031916800.1
NW_022475024.1	212951	214275	XP_031916801.1
NW_022475024.1	215138	215974	XP_031916802.1
NW_022475024.1	216467	217297	XP_031916803.1
NW_022475024.1	217631	218102	XP_031916804.1
NW_022475024.1	221437	222833	XP_031916805.1
NW_022475024.1	222847	225280	XP_031916806.1
NW_022475024.1	225595	228578	XP_031916807.1
NW_022475024.1	228869	230984	XP_031916808.1
NW_022475024.1	231623	232398	XP_031916809.1
NW_022475024.1	233593	234819	XP_031916810.1
NW_022475024.1	235241	236743	XP_031916811.1
NW_022475024.1	236928	238545	XP_031916812.1
NW_022475024.1	239758	240689	XP_031916813.1
NW_022475024.1	241344	245048	XP_031916814.1
NW_022475024.1	244795	247091	XP_031916815.1
NW_022475024.1	247162	248599	XP_031916816.1
NW_022475024.1	248582	250678	XP_031916817.1
NW_022475024.1	251101	259026	XP_031916818.1
NW_022475024.1	260333	263239	XP_031916819.1
NW_022475024.1	263847	265345	XP_031916820.1
NW_022475024.1	266217	267339	XP_031916821.1
NW_022475024.1	270137	271756	XP_031916822.1
NW_022475024.1	271756	273620	XP_031916823.1
NW_022475024.1	276647	279913	XP_031916824.1
NW_022475024.1	280295	281541	XP_031916825.1
NW_022475024.1	281732	284159	XP_031916826.1
NW_022475024.1	284810	289384	XP_031916827.1
NW_022475024.1	289686	292616	XP_031916828.1
NW_022475024.1	292842	294509	XP_031916829.1
NW_022475024.1	294522	295500	XP_031916830.1
NW_022475024.1	296744	297994	XP_031916831.1
NW_022475024.1	299368	300323	XP_031916832.1
NW_022475024.1	304227	305478	XP_031916833.1
NW_022475024.1	306455	306971	XP_031916834.1
NW_022475024.1	308345	309333	XP_031916835.1
NW_022475024.1	308345	309333	XP_031916836.1
NW_022475024.1	309413	311071	XP_031916837.1
NW_022475024.1	314385	315726	XP_031916838.1
NW_022475024.1	315790	316911	XP_031916839.1
NW_022475024.1	317431	319213	XP_031916840.1
NW_022475024.1	319391	320836	XP_031916841.1
NW_022475024.1	322348	324497	XP_031916842.1
NW_022475024.1	324780	326373	XP_031916843.1
NW_022475024.1	327513	328644	XP_031916844.1
NW_022475024.1	329676	330753	XP_031916845.1
NW_022475024.1	330632	332385	XP_031916846.1
NW_022475024.1	332755	334331	XP_031916847.1
NW_022475024.1	335010	335434	XP_031916848.1
NW_022475024.1	336605	338438	XP_031916849.1
NW_022475024.1	338970	340543	XP_031916850.1
NW_022475024.1	340639	341855	XP_031916851.1
NW_022475024.1	343159	346058	XP_031916852.1
NW_022475024.1	347598	349034	XP_031916853.1
NW_022475024.1	349577	352145	XP_031916854.1
NW_022475024.1	351433	353660	XP_031916855.1
NW_022475024.1	354283	354851	XP_031916856.1
NW_022475024.1	355559	356409	XP_031916857.1
NW_022475024.1	357791	359899	XP_031916858.1
NW_022475024.1	360965	362009	XP_031916859.1
NW_022475024.1	363368	364249	XP_031916860.1
NW_022475024.1	364795	365782	XP_031916861.1
NW_022475024.1	366321	369382	XP_031916862.1
NW_022475024.1	371339	372800	XP_031916863.1
NW_022475024.1	373322	375864	XP_031916864.1
NW_022475024.1	375542	377646	XP_031916865.1
NW_022475024.1	378000	380302	XP_031916866.1
NW_022475024.1	380400	381297	XP_031916867.1
NW_022475024.1	382630	383710	XP_031916868.1
NW_022475024.1	384909	386505	XP_031916869.1
NW_022475024.1	386672	388024	XP_031916870.1
NW_022475024.1	389024	390707	XP_031916871.1
NW_022475024.1	392536	393690	XP_031916872.1
NW_022475024.1	394452	395645	XP_031916873.1
NW_022475024.1	396131	398534	XP_031916874.1
NW_022475024.1	399247	401621	XP_031916875.1
NW_022475024.1	405171	406441	XP_031916876.1
NW_022475024.1	406961	408229	XP_031916877.1
NW_022475024.1	409149	410573	XP_031916878.1
NW_022475024.1	410573	411461	XP_031916879.1
NW_022475024.1	412346	414829	XP_031916880.1
NW_022475024.1	414937	417267	XP_031916881.1
NW_022475024.1	417993	419929	XP_031916882.1
NW_022475024.1	420369	421173	XP_031916883.1
NW_022475024.1	422253	423678	XP_031916884.1
NW_022475024.1	424928	426694	XP_031916885.1
NW_022475024.1	427936	430075	XP_031916886.1
NW_022475024.1	431290	432441	XP_031916887.1
NW_022475024.1	433929	436226	XP_031916888.1
NW_022475024.1	436295	437372	XP_031916889.1
NW_022475024.1	438866	440764	XP_031916890.1
NW_022475024.1	442911	444701	XP_031916891.1
NW_022475024.1	445659	447505	XP_031916892.1
NW_022475024.1	447680	449051	XP_031916893.1
NW_022475024.1	449499	450786	XP_031916894.1
NW_022475024.1	451236	452480	XP_031916895.1
NW_022475024.1	452781	454699	XP_031916896.1
NW_022475024.1	459311	460435	XP_031916897.1
NW_022475024.1	462423	463553	XP_031916898.1
NW_022475024.1	464047	469990	XP_031916899.1
NW_022475024.1	470441	472338	XP_031916900.1
NW_022475024.1	472070	473828	XP_031916901.1
NW_022475024.1	472802	475001	XP_031916902.1
NW_022475024.1	475464	477242	XP_031916903.1
NW_022475024.1	478025	480965	XP_031916904.1
NW_022475024.1	481332	483518	XP_031916905.1
NW_022475024.1	484702	486160	XP_031916906.1
NW_022475024.1	487265	488724	XP_031916907.1
NW_022475024.1	488811	490214	XP_031916908.1
NW_022475024.1	493167	494077	XP_031916909.1
NW_022475024.1	494851	496465	XP_031916910.1
NW_022475024.1	497523	501702	XP_031916911.1
NW_022475024.1	504040	505694	XP_031916912.1
NW_022475024.1	508252	511682	XP_031916913.1
NW_022475024.1	511814	513182	XP_031916914.1
NW_022475024.1	517740	519602	XP_031916915.1
NW_022475024.1	520124	522632	XP_031916916.1
NW_022475024.1	522801	524866	XP_031916917.1
NW_022475024.1	527419	529012	XP_031916918.1
NW_022475024.1	533844	535020	XP_031916919.1
NW_022475024.1	537717	538980	XP_031916920.1
NW_022475024.1	539689	541687	XP_031916921.1
NW_022475024.1	543143	544550	XP_031916922.1
NW_022475024.1	544740	546735	XP_031916923.1
NW_022475024.1	547705	549068	XP_031916924.1
NW_022475024.1	549543	550442	XP_031916925.1
NW_022475024.1	551376	552922	XP_031916926.1
NW_022475024.1	553867	555775	XP_031916927.1
NW_022475024.1	556814	558068	XP_031916928.1
NW_022475024.1	559232	561710	XP_031916929.1
NW_022475024.1	565679	566501	XP_031916930.1
NW_022475024.1	567452	568966	XP_031916931.1
NW_022475024.1	569435	570123	XP_031916932.1
NW_022475024.1	571232	572653	XP_031916933.1
NW_022475024.1	572818	575232	XP_031916934.1
NW_022475024.1	576207	577647	XP_031916935.1
NW_022475024.1	579469	580421	XP_031916936.1
NW_022475024.1	581114	583201	XP_031916937.1
NW_022475024.1	586295	587924	XP_031916938.1
NW_022475024.1	591056	591907	XP_031916939.1
NW_022475024.1	592293	594315	XP_031916940.1
NW_022475024.1	597008	600656	XP_031916941.1
NW_022475024.1	602611	603007	XP_031916942.1
NW_022475024.1	604840	605769	XP_031916943.1
NW_022475024.1	607474	608614	XP_031916944.1
NW_022475024.1	609071	610151	XP_031916945.1
NW_022475024.1	611263	613124	XP_031916946.1
NW_022475024.1	614001	615214	XP_031916947.1
NW_022475024.1	615946	617899	XP_031916948.1
NW_022475024.1	618165	619768	XP_031916949.1
NW_022475024.1	621223	622867	XP_031916950.1
NW_022475024.1	624869	625549	XP_031916951.1
NW_022475024.1	625908	628447	XP_031916952.1
NW_022475024.1	628891	631165	XP_031916953.1
NW_022475024.1	633891	635501	XP_031916954.1
NW_022475024.1	637398	637913	XP_031916955.1
NW_022475024.1	639919	641459	XP_031916956.1
NW_022475024.1	642848	643374	XP_031916957.1
NW_022475024.1	644579	646131	XP_031916958.1
NW_022475024.1	646309	648672	XP_031916959.1
NW_022475024.1	648234	648881	XP_031916960.1
NW_022475024.1	649597	651502	XP_031916961.1
NW_022475024.1	651834	652974	XP_031916962.1
NW_022475024.1	654185	656248	XP_031916963.1
NW_022475024.1	657893	660345	XP_031916964.1
NW_022475024.1	660810	662108	XP_031916965.1
NW_022475024.1	662719	663215	XP_031916966.1
NW_022475024.1	663767	664735	XP_031916967.1
NW_022475024.1	665481	666688	XP_031916968.1
NW_022475024.1	667084	668391	XP_031916969.1
NW_022475024.1	670404	671265	XP_031916970.1
NW_022475024.1	672193	673321	XP_031916971.1
NW_022475024.1	674243	675153	XP_031916972.1
NW_022475024.1	677478	678562	XP_031916973.1
NW_022475024.1	679459	680646	XP_031916974.1
NW_022475024.1	681018	682362	XP_031916975.1
NW_022475024.1	683130	684374	XP_031916976.1
NW_022475024.1	686302	686572	XP_031916977.1
NW_022475024.1	688428	689124	XP_031916978.1
NW_022475024.1	690118	691441	XP_031916979.1
NW_022475024.1	693088	695319	XP_031916980.1
NW_022475024.1	698360	699514	XP_031916981.1
NW_022475024.1	699072	700294	XP_031916982.1
NW_022475024.1	702090	702749	XP_031916983.1
NW_022475024.1	703882	704291	XP_031916984.1
NW_022475024.1	705344	706332	XP_031916985.1
NW_022475024.1	706286	706797	XP_031916986.1
NW_022475024.1	707238	711174	XP_031916987.1
NW_022475024.1	712011	713463	XP_031916988.1
NW_022475024.1	713839	714994	XP_031916989.1
NW_022475024.1	718309	719766	XP_031916990.1
NW_022475024.1	721384	721975	XP_031916991.1
NW_022475025.1	2588	4499	XP_031916455.1
NW_022475025.1	5387	6170	XP_031916456.1
NW_022475025.1	11008	12246	XP_031916457.1
NW_022475025.1	14725	17244	XP_031916458.1
NW_022475025.1	23599	25440	XP_031916459.1
NW_022475025.1	25909	28934	XP_031916460.1
NW_022475025.1	29200	30942	XP_031916461.1
NW_022475025.1	32059	32761	XP_031916462.1
NW_022475025.1	37225	38592	XP_031916463.1
NW_022475025.1	38438	41906	XP_031916464.1
NW_022475025.1	42387	42810	XP_031916465.1
NW_022475025.1	43854	44340	XP_031916466.1
NW_022475025.1	44376	46465	XP_031916467.1
NW_022475025.1	47248	49798	XP_031916468.1
NW_022475025.1	51209	52982	XP_031916469.1
NW_022475025.1	54127	55803	XP_031916470.1
NW_022475025.1	56111	57689	XP_031916471.1
NW_022475025.1	57616	58541	XP_031916472.1
NW_022475025.1	58096	58541	XP_031916473.1
NW_022475025.1	61629	62003	XP_031916474.1
NW_022475025.1	62599	62976	XP_031916475.1
NW_022475025.1	63680	67857	XP_031916476.1
NW_022475025.1	69338	70834	XP_031916477.1
NW_022475025.1	71358	72479	XP_031916478.1
NW_022475025.1	75039	75713	XP_031916479.1
NW_022475025.1	75916	77802	XP_031916480.1
NW_022475025.1	77799	78902	XP_031916481.1
NW_022475025.1	79328	80752	XP_031916482.1
NW_022475025.1	81002	82830	XP_031916483.1
NW_022475025.1	82899	84150	XP_031916484.1
NW_022475025.1	85627	87042	XP_031916485.1
NW_022475025.1	87338	87932	XP_031916486.1
NW_022475025.1	88901	89697	XP_031916488.1
NW_022475025.1	88901	91652	XP_031916487.1
NW_022475025.1	92211	94265	XP_031916489.1
NW_022475025.1	95659	97275	XP_031916490.1
NW_022475025.1	98158	99179	XP_031916491.1
NW_022475025.1	100688	102061	XP_031916492.1
NW_022475025.1	102390	104047	XP_031916493.1
NW_022475025.1	104589	106566	XP_031916494.1
NW_022475025.1	107379	108612	XP_031916495.1
NW_022475025.1	108983	110396	XP_031916496.1
NW_022475025.1	110312	111763	XP_031916497.1
NW_022475025.1	113354	114031	XP_031916498.1
NW_022475025.1	114651	115481	XP_031916499.1
NW_022475025.1	115857	117166	XP_031916500.1
NW_022475025.1	118039	118810	XP_031916501.1
NW_022475025.1	118827	120573	XP_031916502.1
NW_022475025.1	122554	124081	XP_031916503.1
NW_022475025.1	125116	126983	XP_031916504.1
NW_022475025.1	127178	129680	XP_031916505.1
NW_022475025.1	130976	133321	XP_031916506.1
NW_022475025.1	134529	136283	XP_031916507.1
NW_022475025.1	136948	137400	XP_031916508.1
NW_022475025.1	139788	140564	XP_031916509.1
NW_022475025.1	141473	144421	XP_031916510.1
NW_022475025.1	145334	146937	XP_031916511.1
NW_022475025.1	148005	152202	XP_031916512.1
NW_022475025.1	152548	153826	XP_031916513.1
NW_022475025.1	154639	155796	XP_031916514.1
NW_022475025.1	155826	156933	XP_031916515.1
NW_022475025.1	157454	158612	XP_031916516.1
NW_022475025.1	160702	162555	XP_031916517.1
NW_022475025.1	163278	164680	XP_031916518.1
NW_022475025.1	165664	166607	XP_031916519.1
NW_022475025.1	166070	168009	XP_031916520.1
NW_022475025.1	169262	170215	XP_031916521.1
NW_022475025.1	171246	171679	XP_031916522.1
NW_022475025.1	172828	173959	XP_031916523.1
NW_022475025.1	176151	177224	XP_031916524.1
NW_022475025.1	180544	182706	XP_031916525.1
NW_022475025.1	184325	185499	XP_031916526.1
NW_022475025.1	185499	186682	XP_031916527.1
NW_022475025.1	189402	192735	XP_031916528.1
NW_022475025.1	192719	193095	XP_031916529.1
NW_022475025.1	193471	194473	XP_031916530.1
NW_022475025.1	194501	196569	XP_031916531.1
NW_022475025.1	196850	199423	XP_031916532.1
NW_022475025.1	200931	202620	XP_031916533.1
NW_022475025.1	202630	204591	XP_031916534.1
NW_022475025.1	205028	206258	XP_031916535.1
NW_022475025.1	206809	208873	XP_031916536.1
NW_022475025.1	209770	211224	XP_031916537.1
NW_022475025.1	211337	213311	XP_031916538.1
NW_022475025.1	214258	216182	XP_031916539.1
NW_022475025.1	219654	221523	XP_031916540.1
NW_022475025.1	222160	223311	XP_031916541.1
NW_022475025.1	224524	226260	XP_031916542.1
NW_022475025.1	227075	229140	XP_031916543.1
NW_022475025.1	231904	232714	XP_031916544.1
NW_022475025.1	233652	234909	XP_031916545.1
NW_022475025.1	243207	243778	XP_031916546.1
NW_022475025.1	245098	246300	XP_031916547.1
NW_022475025.1	246834	248325	XP_031916548.1
NW_022475025.1	249281	252653	XP_031916549.1
NW_022475025.1	253217	254052	XP_031916550.1
NW_022475025.1	254944	255617	XP_031916551.1
NW_022475025.1	256194	257220	XP_031916552.1
NW_022475025.1	259206	261342	XP_031916553.1
NW_022475025.1	261822	263642	XP_031916554.1
NW_022475025.1	263845	265605	XP_031916555.1
NW_022475025.1	266055	267473	XP_031916556.1
NW_022475025.1	267544	269546	XP_031916557.1
NW_022475025.1	270740	274553	XP_031916558.1
NW_022475025.1	275170	276118	XP_031916559.1
NW_022475025.1	278289	281573	XP_031916560.1
NW_022475025.1	282528	283306	XP_031916561.1
NW_022475025.1	284406	285172	XP_031916562.1
NW_022475025.1	285172	286258	XP_031916563.1
NW_022475025.1	286852	293059	XP_031916564.1
NW_022475025.1	295036	295982	XP_031916565.1
NW_022475025.1	296803	297663	XP_031916566.1
NW_022475025.1	298456	299419	XP_031916567.1
NW_022475025.1	302623	303349	XP_031916568.1
NW_022475025.1	304708	305169	XP_031916569.1
NW_022475025.1	306274	306903	XP_031916570.1
NW_022475025.1	308454	309859	XP_031916571.1
NW_022475025.1	310519	311525	XP_031916572.1
NW_022475025.1	311525	314238	XP_031916573.1
NW_022475025.1	314609	317087	XP_031916574.1
NW_022475025.1	319530	319863	XP_031916575.1
NW_022475025.1	321401	323320	XP_031916576.1
NW_022475025.1	323344	324371	XP_031916577.1
NW_022475025.1	325075	325647	XP_031916578.1
NW_022475025.1	328307	329823	XP_031916579.1
NW_022475025.1	330266	332717	XP_031916580.1
NW_022475025.1	332717	334210	XP_031916581.1
NW_022475025.1	334986	336783	XP_031916582.1
NW_022475025.1	338095	339507	XP_031916583.1
NW_022475025.1	339932	341235	XP_031916584.1
NW_022475025.1	342446	344377	XP_031916585.1
NW_022475025.1	345994	348040	XP_031916586.1
NW_022475025.1	349024	350665	XP_031916587.1
NW_022475025.1	351196	352066	XP_031916588.1
NW_022475025.1	354209	355355	XP_031916589.1
NW_022475025.1	356789	358147	XP_031916590.1
NW_022475025.1	360280	361255	XP_031916591.1
NW_022475025.1	362476	363499	XP_031916592.1
NW_022475025.1	363770	365355	XP_031916593.1
NW_022475025.1	366963	368507	XP_031916594.1
NW_022475025.1	370603	371185	XP_031916595.1
NW_022475025.1	371742	372604	XP_031916596.1
NW_022475025.1	373603	374238	XP_031916597.1
NW_022475025.1	374893	378146	XP_031916598.1
NW_022475025.1	378802	380857	XP_031916599.1
NW_022475025.1	381359	383167	XP_031916600.1
NW_022475025.1	384706	387590	XP_031916601.1
NW_022475025.1	387821	388878	XP_031916602.1
NW_022475025.1	388892	390682	XP_031916603.1
NW_022475025.1	391272	392403	XP_031916604.1
NW_022475025.1	392554	393609	XP_031916605.1
NW_022475025.1	394578	396886	XP_031916606.1
NW_022475025.1	396861	398533	XP_031916607.1
NW_022475025.1	400413	402131	XP_031916608.1
NW_022475025.1	403196	403755	XP_031916609.1
NW_022475025.1	404285	406921	XP_031916610.1
NW_022475025.1	408427	410245	XP_031916611.1
NW_022475025.1	410919	412769	XP_031916612.1
NW_022475025.1	414617	419295	XP_031916613.1
NW_022475025.1	419537	420661	XP_031916614.1
NW_022475025.1	420905	421495	XP_031916615.1
NW_022475025.1	422077	423287	XP_031916616.1
NW_022475025.1	424208	425407	XP_031916617.1
NW_022475025.1	426151	428996	XP_031916618.1
NW_022475025.1	432486	433062	XP_031916619.1
NW_022475025.1	433581	436307	XP_031916620.1
NW_022475025.1	436671	438247	XP_031916621.1
NW_022475025.1	439274	441844	XP_031916622.1
NW_022475025.1	442224	442844	XP_031916623.1
NW_022475025.1	443931	446819	XP_031916624.1
NW_022475025.1	447667	447962	XP_031916625.1
NW_022475025.1	449303	451205	XP_031916626.1
NW_022475025.1	451353	452506	XP_031916627.1
NW_022475025.1	452506	453743	XP_031916628.1
NW_022475025.1	453745	456183	XP_031916629.1
NW_022475025.1	456352	457782	XP_031916630.1
NW_022475025.1	457965	460301	XP_031916631.1
NW_022475025.1	460361	462603	XP_031916632.1
NW_022475025.1	463270	465475	XP_031916633.1
NW_022475025.1	466004	467853	XP_031916634.1
NW_022475025.1	468282	469254	XP_031916635.1
NW_022475025.1	469698	472047	XP_031916636.1
NW_022475025.1	472713	474009	XP_031916637.1
NW_022475025.1	474622	475603	XP_031916638.1
NW_022475025.1	476488	476808	XP_031916639.1
NW_022475025.1	478396	480419	XP_031916640.1
NW_022475025.1	480672	481741	XP_031916641.1
NW_022475025.1	481150	483681	XP_031916642.1
NW_022475025.1	483723	486400	XP_031916643.1
NW_022475025.1	487580	488965	XP_031916644.1
NW_022475025.1	489335	490734	XP_031916645.1
NW_022475025.1	492401	492622	XP_031916646.1
NW_022475025.1	493104	493400	XP_031916647.1
NW_022475025.1	493583	495380	XP_031916648.1
NW_022475025.1	497201	498192	XP_031916649.1
NW_022475025.1	497903	501493	XP_031916650.1
NW_022475025.1	503110	508513	XP_031916651.1
NW_022475025.1	510721	511389	XP_031916652.1
NW_022475025.1	514699	517543	XP_031916653.1
NW_022475025.1	517620	518232	XP_031916654.1
NW_022475025.1	518404	519445	XP_031916655.1
NW_022475025.1	520002	521124	XP_031916656.1
NW_022475025.1	523220	524002	XP_031916657.1
NW_022475025.1	524386	525294	XP_031916658.1
NW_022475025.1	525178	526063	XP_031916659.1
NW_022475025.1	526297	527706	XP_031916660.1
NW_022475025.1	528285	530134	XP_031916661.1
NW_022475025.1	532245	535184	XP_031916662.1
NW_022475025.1	538273	541084	XP_031916663.1
NW_022475025.1	542878	543970	XP_031916664.1
NW_022475025.1	544028	548497	XP_031916665.1
NW_022475025.1	549137	550443	XP_031916666.1
NW_022475025.1	550687	552903	XP_031916667.1
NW_022475025.1	552852	555263	XP_031916668.1
NW_022475025.1	555523	557484	XP_031916669.1
NW_022475025.1	558137	562439	XP_031916670.1
NW_022475025.1	562888	564590	XP_031916671.1
NW_022475025.1	564817	566373	XP_031916672.1
NW_022475025.1	568071	569325	XP_031916673.1
NW_022475025.1	569302	575098	XP_031916674.1
NW_022475025.1	575279	577814	XP_031916675.1
NW_022475025.1	579364	581584	XP_031916676.1
NW_022475025.1	581583	584147	XP_031916677.1
NW_022475025.1	584192	587279	XP_031916678.1
NW_022475025.1	587259	587553	XP_031916679.1
NW_022475025.1	589336	590880	XP_031916680.1
NW_022475025.1	591634	592906	XP_031916681.1
NW_022475025.1	594412	598078	XP_031916682.1
NW_022475025.1	598692	600163	XP_031916683.1
NW_022475025.1	600391	601851	XP_031916684.1
NW_022475025.1	602092	603835	XP_031916685.1
NW_022475025.1	604672	606492	XP_031916686.1
NW_022475025.1	607164	611286	XP_031916687.1
NW_022475025.1	611546	612693	XP_031916688.1
NW_022475025.1	613569	615920	XP_031916689.1
NW_022475025.1	616130	620227	XP_031916690.1
NW_022475025.1	620860	622956	XP_031916691.1
NW_022475025.1	623784	625121	XP_031916692.1
NW_022475025.1	626203	628548	XP_031916693.1
NW_022475025.1	628549	630537	XP_031916694.1
NW_022475025.1	630657	632117	XP_031916695.1
NW_022475025.1	634149	635493	XP_031916696.1
NW_022475025.1	635848	638300	XP_031916697.1
NW_022475025.1	643636	645049	XP_031916698.1
NW_022475025.1	644932	646605	XP_031916699.1
NW_022475025.1	647135	650582	XP_031916700.1
NW_022475025.1	650633	652581	XP_031916701.1
NW_022475025.1	655552	656437	XP_031916702.1
NW_022475025.1	656556	657390	XP_031916703.1
NW_022475025.1	660594	664766	XP_031916704.1
NW_022475025.1	666335	667993	XP_031916705.1
NW_022475025.1	668021	668963	XP_031916706.1
NW_022475025.1	671840	675008	XP_031916707.1
NW_022475025.1	675046	676081	XP_031916708.1
NW_022475025.1	676936	681405	XP_031916709.1
NW_022475025.1	681237	682390	XP_031916710.1
NW_022475025.1	684209	686117	XP_031916711.1
NW_022475025.1	687512	689227	XP_031916712.1
NW_022475025.1	689524	691495	XP_031916713.1
NW_022475025.1	691603	693172	XP_031916714.1
NW_022475025.1	693320	693823	XP_031916715.1
NW_022475025.1	694795	695515	XP_031916716.1
NW_022475025.1	697238	698395	XP_031916717.1
NW_022475025.1	700269	701379	XP_031916718.1
NW_022475025.1	702424	703663	XP_031916719.1
NW_022475025.1	704157	706351	XP_031916720.1
NW_022475025.1	707022	708423	XP_031916721.1
NW_022475025.1	708758	712619	XP_031916722.1
NW_022475025.1	712619	716093	XP_031916723.1
NW_022475026.1	7030	9179	XP_031916214.1
NW_022475026.1	11924	13604	XP_031916215.1
NW_022475026.1	17720	19846	XP_031916216.1
NW_022475026.1	21880	23740	XP_031916217.1
NW_022475026.1	24384	25424	XP_031916218.1
NW_022475026.1	26226	28299	XP_031916219.1
NW_022475026.1	28810	31160	XP_031916220.1
NW_022475026.1	31551	32951	XP_031916221.1
NW_022475026.1	33539	35276	XP_031916222.1
NW_022475026.1	35483	36872	XP_031916223.1
NW_022475026.1	37518	38406	XP_031916224.1
NW_022475026.1	38987	39882	XP_031916225.1
NW_022475026.1	42549	44368	XP_031916226.1
NW_022475026.1	45695	47686	XP_031916227.1
NW_022475026.1	49409	51035	XP_031916228.1
NW_022475026.1	52153	54048	XP_031916229.1
NW_022475026.1	55167	55881	XP_031916230.1
NW_022475026.1	55640	56322	XP_031916231.1
NW_022475026.1	57383	58863	XP_031916232.1
NW_022475026.1	60152	60524	XP_031916233.1
NW_022475026.1	60746	61559	XP_031916234.1
NW_022475026.1	63320	63872	XP_031916235.1
NW_022475026.1	64620	66177	XP_031916236.1
NW_022475026.1	68450	69432	XP_031916237.1
NW_022475026.1	71711	73752	XP_031916238.1
NW_022475026.1	73987	81591	XP_031916239.1
NW_022475026.1	82325	84013	XP_031916240.1
NW_022475026.1	84381	84930	XP_031916241.1
NW_022475026.1	85260	86868	XP_031916242.1
NW_022475026.1	87318	88347	XP_031916243.1
NW_022475026.1	89805	90955	XP_031916244.1
NW_022475026.1	91000	92333	XP_031916245.1
NW_022475026.1	93445	94657	XP_031916246.1
NW_022475026.1	95849	96740	XP_031916247.1
NW_022475026.1	105217	105729	XP_031916248.1
NW_022475026.1	106115	107569	XP_031916249.1
NW_022475026.1	107591	108952	XP_031916250.1
NW_022475026.1	112583	116478	XP_031916251.1
NW_022475026.1	116698	117625	XP_031916252.1
NW_022475026.1	118826	120982	XP_031916253.1
NW_022475026.1	121444	122451	XP_031916254.1
NW_022475026.1	123694	125187	XP_031916255.1
NW_022475026.1	126245	126706	XP_031916256.1
NW_022475026.1	126724	127714	XP_031916257.1
NW_022475026.1	127738	129983	XP_031916258.1
NW_022475026.1	130309	132669	XP_031916259.1
NW_022475026.1	134457	137052	XP_031916260.1
NW_022475026.1	138178	139462	XP_031916261.1
NW_022475026.1	140186	142039	XP_031916262.1
NW_022475026.1	144824	147424	XP_031916263.1
NW_022475026.1	147586	149384	XP_031916264.1
NW_022475026.1	150161	150750	XP_031916265.1
NW_022475026.1	151512	153113	XP_031916266.1
NW_022475026.1	153803	154661	XP_031916267.1
NW_022475026.1	154867	156173	XP_031916268.1
NW_022475026.1	156905	159155	XP_031916269.1
NW_022475026.1	160145	161139	XP_031916270.1
NW_022475026.1	161201	162175	XP_031916271.1
NW_022475026.1	163923	164826	XP_031916272.1
NW_022475026.1	164911	166694	XP_031916273.1
NW_022475026.1	167614	169251	XP_031916274.1
NW_022475026.1	169483	171718	XP_031916275.1
NW_022475026.1	172586	175170	XP_031916276.1
NW_022475026.1	179021	180459	XP_031916277.1
NW_022475026.1	182935	183715	XP_031916278.1
NW_022475026.1	185064	186100	XP_031916279.1
NW_022475026.1	185733	187222	XP_031916280.1
NW_022475026.1	187386	188320	XP_031916281.1
NW_022475026.1	188473	189371	XP_031916282.1
NW_022475026.1	189962	190745	XP_031916283.1
NW_022475026.1	191011	193661	XP_031916284.1
NW_022475026.1	195342	197449	XP_031916285.1
NW_022475026.1	198137	199610	XP_031916286.1
NW_022475026.1	199868	201958	XP_031916287.1
NW_022475026.1	202671	203728	XP_031916288.1
NW_022475026.1	204508	205520	XP_031916289.1
NW_022475026.1	206406	207807	XP_031916290.1
NW_022475026.1	209279	210659	XP_031916291.1
NW_022475026.1	210928	213148	XP_031916292.1
NW_022475026.1	213854	215652	XP_031916293.1
NW_022475026.1	217467	218099	XP_031916294.1
NW_022475026.1	218623	219898	XP_031916295.1
NW_022475026.1	220464	221330	XP_031916296.1
NW_022475026.1	221789	222774	XP_031916297.1
NW_022475026.1	223890	224885	XP_031916298.1
NW_022475026.1	228648	230911	XP_031916299.1
NW_022475026.1	231386	232334	XP_031916300.1
NW_022475026.1	233958	235924	XP_031916301.1
NW_022475026.1	236796	237102	XP_031916302.1
NW_022475026.1	237929	238241	XP_031916303.1
NW_022475026.1	241190	241677	XP_031916304.1
NW_022475026.1	242895	244419	XP_031916305.1
NW_022475026.1	248488	248996	XP_031916306.1
NW_022475026.1	250984	252576	XP_031916307.1
NW_022475026.1	252774	256408	XP_031916308.1
NW_022475026.1	256542	259019	XP_031916309.1
NW_022475026.1	259379	259878	XP_031916310.1
NW_022475026.1	261974	265996	XP_031916311.1
NW_022475026.1	266094	269805	XP_031916312.1
NW_022475026.1	270092	271645	XP_031916313.1
NW_022475026.1	274104	275558	XP_031916314.1
NW_022475026.1	275558	277893	XP_031916315.1
NW_022475026.1	278280	280476	XP_031916316.1
NW_022475026.1	281419	283180	XP_031916317.1
NW_022475026.1	283996	284490	XP_031916318.1
NW_022475026.1	288328	294621	XP_031916319.1
NW_022475026.1	297809	300502	XP_031916320.1
NW_022475026.1	302681	303331	XP_031916321.1
NW_022475026.1	305262	307225	XP_031916322.1
NW_022475026.1	307508	309561	XP_031916323.1
NW_022475026.1	312189	313504	XP_031916324.1
NW_022475026.1	315458	316387	XP_031916325.1
NW_022475026.1	316743	317061	XP_031916326.1
NW_022475026.1	317135	317704	XP_031916327.1
NW_022475026.1	317917	319972	XP_031916328.1
NW_022475026.1	321443	321965	XP_031916329.1
NW_022475026.1	322266	325625	XP_031916330.1
NW_022475026.1	327742	329404	XP_031916331.1
NW_022475026.1	330777	332506	XP_031916332.1
NW_022475026.1	336103	342723	XP_031916333.1
NW_022475026.1	342988	345984	XP_031916334.1
NW_022475026.1	346729	347191	XP_031916335.1
NW_022475026.1	348330	350152	XP_031916336.1
NW_022475026.1	350670	351498	XP_031916337.1
NW_022475026.1	352038	354025	XP_031916338.1
NW_022475026.1	354630	356535	XP_031916339.1
NW_022475026.1	356774	358535	XP_031916340.1
NW_022475026.1	358595	360462	XP_031916341.1
NW_022475026.1	363626	366529	XP_031916342.1
NW_022475026.1	366432	367732	XP_031916343.1
NW_022475026.1	367972	369672	XP_031916344.1
NW_022475026.1	370075	371599	XP_031916345.1
NW_022475026.1	372539	374171	XP_031916346.1
NW_022475026.1	375769	376466	XP_031916347.1
NW_022475026.1	377951	380022	XP_031916348.1
NW_022475026.1	384088	388044	XP_031916349.1
NW_022475026.1	388157	390103	XP_031916350.1
NW_022475026.1	391015	392029	XP_031916351.1
NW_022475026.1	392012	394311	XP_031916352.1
NW_022475026.1	396118	398261	XP_031916353.1
NW_022475026.1	400652	401461	XP_031916354.1
NW_022475026.1	401851	405143	XP_031916355.1
NW_022475026.1	405663	408442	XP_031916356.1
NW_022475026.1	408995	410182	XP_031916357.1
NW_022475026.1	411463	412556	XP_031916358.1
NW_022475026.1	413730	414907	XP_031916359.1
NW_022475026.1	415494	416558	XP_031916360.1
NW_022475026.1	417817	418768	XP_031916361.1
NW_022475026.1	419008	421120	XP_031916362.1
NW_022475026.1	422841	423710	XP_031916363.1
NW_022475026.1	424387	424994	XP_031916364.1
NW_022475026.1	426709	427534	XP_031916365.1
NW_022475026.1	430646	432396	XP_031916366.1
NW_022475026.1	433693	435158	XP_031916367.1
NW_022475026.1	435593	436562	XP_031916368.1
NW_022475026.1	438114	439226	XP_031916369.1
NW_022475026.1	439991	440975	XP_031916370.1
NW_022475026.1	441876	442682	XP_031916371.1
NW_022475026.1	443057	444584	XP_031916372.1
NW_022475026.1	447008	449461	XP_031916373.1
NW_022475026.1	449674	451733	XP_031916374.1
NW_022475026.1	452086	452731	XP_031916375.1
NW_022475026.1	452587	454803	XP_031916376.1
NW_022475026.1	455011	456896	XP_031916377.1
NW_022475026.1	456940	459512	XP_031916378.1
NW_022475026.1	459476	460952	XP_031916379.1
NW_022475026.1	463294	464046	XP_031916380.1
NW_022475026.1	464878	466457	XP_031916381.1
NW_022475026.1	467473	468112	XP_031916382.1
NW_022475026.1	468634	468961	XP_031916383.1
NW_022475026.1	472055	473471	XP_031916384.1
NW_022475026.1	475482	476055	XP_031916385.1
NW_022475026.1	476794	477377	XP_031916386.1
NW_022475026.1	477787	478510	XP_031916387.1
NW_022475026.1	481715	483170	XP_031916388.1
NW_022475026.1	483884	486209	XP_031916389.1
NW_022475026.1	487732	489451	XP_031916390.1
NW_022475026.1	489870	490551	XP_031916391.1
NW_022475026.1	492510	494850	XP_031916392.1
NW_022475026.1	495907	498861	XP_031916393.1
NW_022475026.1	500646	501405	XP_031916394.1
NW_022475026.1	503749	505021	XP_031916395.1
NW_022475026.1	506372	507792	XP_031916396.1
NW_022475026.1	509561	510941	XP_031916397.1
NW_022475026.1	511723	512404	XP_031916398.1
NW_022475026.1	513269	515113	XP_031916399.1
NW_022475026.1	515808	518584	XP_031916400.1
NW_022475026.1	519885	522406	XP_031916401.1
NW_022475026.1	523054	524404	XP_031916402.1
NW_022475026.1	524913	525444	XP_031916403.1
NW_022475026.1	526997	528808	XP_031916404.1
NW_022475026.1	531149	532605	XP_031916405.1
NW_022475026.1	536076	537160	XP_031916406.1
NW_022475026.1	537772	538415	XP_031916407.1
NW_022475026.1	538698	540506	XP_031916408.1
NW_022475026.1	540507	542182	XP_031916409.1
NW_022475026.1	543249	545303	XP_031916410.1
NW_022475026.1	545604	546338	XP_031916411.1
NW_022475026.1	548570	550100	XP_031916412.1
NW_022475026.1	550387	552059	XP_031916413.1
NW_022475026.1	552060	553453	XP_031916414.1
NW_022475026.1	554029	559265	XP_031916415.1
NW_022475026.1	562583	563660	XP_031916416.1
NW_022475026.1	564870	566773	XP_031916417.1
NW_022475026.1	567003	567602	XP_031916418.1
NW_022475026.1	568572	568928	XP_031916419.1
NW_022475026.1	569745	570349	XP_031916420.1
NW_022475026.1	571136	572898	XP_031916421.1
NW_022475026.1	576073	577201	XP_031916422.1
NW_022475026.1	577860	578618	XP_031916423.1
NW_022475026.1	579395	583776	XP_031916424.1
NW_022475026.1	587357	588790	XP_031916425.1
NW_022475026.1	591717	593477	XP_031916426.1
NW_022475026.1	596295	598519	XP_031916427.1
NW_022475026.1	598778	600525	XP_031916428.1
NW_022475026.1	600801	602791	XP_031916429.1
NW_022475026.1	602838	607120	XP_031916430.1
NW_022475026.1	607715	608924	XP_031916431.1
NW_022475026.1	608953	611113	XP_031916432.1
NW_022475026.1	611344	613740	XP_031916433.1
NW_022475026.1	614465	615914	XP_031916434.1
NW_022475026.1	616044	618010	XP_031916435.1
NW_022475026.1	619134	621222	XP_031916436.1
NW_022475026.1	621998	623843	XP_031916437.1
NW_022475026.1	624017	626016	XP_031916438.1
NW_022475026.1	625938	627532	XP_031916439.1
NW_022475026.1	627531	629622	XP_031916440.1
NW_022475026.1	629758	631502	XP_031916441.1
NW_022475026.1	631745	632538	XP_031916442.1
NW_022475026.1	633018	636706	XP_031916443.1
NW_022475026.1	636898	643244	XP_031916444.1
NW_022475026.1	645513	652105	XP_031916445.1
NW_022475026.1	652236	654571	XP_031916446.1
NW_022475026.1	655372	657251	XP_031916447.1
NW_022475026.1	657489	659104	XP_031916448.1
NW_022475026.1	659714	660794	XP_031916449.1
NW_022475026.1	661085	663973	XP_031916450.1
NW_022475026.1	664649	666870	XP_031916451.1
NW_022475026.1	666880	671025	XP_031916452.1
NW_022475026.1	673242	676577	XP_031916453.1
NW_022475026.1	676717	678528	XP_031916454.1
NW_022475027.1	3637	7015	XP_031915983.1
NW_022475027.1	7194	8492	XP_031915984.1
NW_022475027.1	10169	10519	XP_031915985.1
NW_022475027.1	10512	12887	XP_031915986.1
NW_022475027.1	13319	19529	XP_031915987.1
NW_022475027.1	22479	28405	XP_031915988.1
NW_022475027.1	29532	29982	XP_031915989.1
NW_022475027.1	30305	30922	XP_031915990.1
NW_022475027.1	30986	32618	XP_031915991.1
NW_022475027.1	32618	33977	XP_031915992.1
NW_022475027.1	34727	36818	XP_031915993.1
NW_022475027.1	37523	39490	XP_031915994.1
NW_022475027.1	39788	41537	XP_031915995.1
NW_022475027.1	41930	42835	XP_031915996.1
NW_022475027.1	43524	47235	XP_031915997.1
NW_022475027.1	47629	48178	XP_031915998.1
NW_022475027.1	48363	51776	XP_031915999.1
NW_022475027.1	51983	54020	XP_031916000.1
NW_022475027.1	54302	56885	XP_031916001.1
NW_022475027.1	57930	58976	XP_031916002.1
NW_022475027.1	61812	64785	XP_031916003.1
NW_022475027.1	65130	70106	XP_031916004.1
NW_022475027.1	70536	71256	XP_031916005.1
NW_022475027.1	72334	76574	XP_031916006.1
NW_022475027.1	79409	81131	XP_031916007.1
NW_022475027.1	81655	82669	XP_031916008.1
NW_022475027.1	83783	84590	XP_031916009.1
NW_022475027.1	85485	85959	XP_031916010.1
NW_022475027.1	86181	88107	XP_031916011.1
NW_022475027.1	88188	89208	XP_031916012.1
NW_022475027.1	90267	92231	XP_031916013.1
NW_022475027.1	94090	94835	XP_031916014.1
NW_022475027.1	95533	96441	XP_031916015.1
NW_022475027.1	98747	99862	XP_031916016.1
NW_022475027.1	100076	101141	XP_031916017.1
NW_022475027.1	101141	102013	XP_031916018.1
NW_022475027.1	102240	102892	XP_031916019.1
NW_022475027.1	103468	105354	XP_031916020.1
NW_022475027.1	105170	105485	XP_031916021.1
NW_022475027.1	105354	107379	XP_031916022.1
NW_022475027.1	107239	109032	XP_031916023.1
NW_022475027.1	110651	111869	XP_031916024.1
NW_022475027.1	117619	123064	XP_031916025.1
NW_022475027.1	124853	126571	XP_031916026.1
NW_022475027.1	126576	127582	XP_031916027.1
NW_022475027.1	128095	129403	XP_031916028.1
NW_022475027.1	136965	137254	XP_031916029.1
NW_022475027.1	137313	137958	XP_031916030.1
NW_022475027.1	139663	142854	XP_031916031.1
NW_022475027.1	144007	146332	XP_031916032.1
NW_022475027.1	146890	148976	XP_031916033.1
NW_022475027.1	149522	152216	XP_031916034.1
NW_022475027.1	153096	154649	XP_031916035.1
NW_022475027.1	154760	155612	XP_031916036.1
NW_022475027.1	155594	158243	XP_031916037.1
NW_022475027.1	158338	160138	XP_031916038.1
NW_022475027.1	160182	161414	XP_031916039.1
NW_022475027.1	162667	163822	XP_031916040.1
NW_022475027.1	163822	166512	XP_031916041.1
NW_022475027.1	166919	168098	XP_031916042.1
NW_022475027.1	176786	179579	XP_031916043.1
NW_022475027.1	180379	182161	XP_031916044.1
NW_022475027.1	182194	184014	XP_031916045.1
NW_022475027.1	185604	186209	XP_031916046.1
NW_022475027.1	187800	189741	XP_031916047.1
NW_022475027.1	190091	192338	XP_031916048.1
NW_022475027.1	193093	194407	XP_031916049.1
NW_022475027.1	194731	196039	XP_031916050.1
NW_022475027.1	197271	198852	XP_031916051.1
NW_022475027.1	199802	209858	XP_031916052.1
NW_022475027.1	210531	214192	XP_031916053.1
NW_022475027.1	214314	217343	XP_031916054.1
NW_022475027.1	217493	218271	XP_031916055.1
NW_022475027.1	219383	221401	XP_031916056.1
NW_022475027.1	221585	224122	XP_031916057.1
NW_022475027.1	224373	228349	XP_031916058.1
NW_022475027.1	230406	234847	XP_031916059.1
NW_022475027.1	235677	238410	XP_031916060.1
NW_022475027.1	238597	240219	XP_031916061.1
NW_022475027.1	240390	242318	XP_031916062.1
NW_022475027.1	243284	245939	XP_031916063.1
NW_022475027.1	246045	248619	XP_031916064.1
NW_022475027.1	248626	250103	XP_031916065.1
NW_022475027.1	250503	252028	XP_031916066.1
NW_022475027.1	252805	255121	XP_031916067.1
NW_022475027.1	255284	257053	XP_031916068.1
NW_022475027.1	257125	258033	XP_031916069.1
NW_022475027.1	259455	261653	XP_031916070.1
NW_022475027.1	263218	266929	XP_031916071.1
NW_022475027.1	267239	268536	XP_031916072.1
NW_022475027.1	269090	270338	XP_031916073.1
NW_022475027.1	271802	273883	XP_031916074.1
NW_022475027.1	274223	276722	XP_031916075.1
NW_022475027.1	278420	279914	XP_031916076.1
NW_022475027.1	280621	281711	XP_031916077.1
NW_022475027.1	283090	284497	XP_031916078.1
NW_022475027.1	285766	288038	XP_031916079.1
NW_022475027.1	289132	289654	XP_031916080.1
NW_022475027.1	290504	291278	XP_031916081.1
NW_022475027.1	293801	296625	XP_031916082.1
NW_022475027.1	296929	297733	XP_031916083.1
NW_022475027.1	298303	300419	XP_031916084.1
NW_022475027.1	300420	301987	XP_031916085.1
NW_022475027.1	302038	303302	XP_031916086.1
NW_022475027.1	303337	304237	XP_031916087.1
NW_022475027.1	304024	307296	XP_031916088.1
NW_022475027.1	307455	309891	XP_031916089.1
NW_022475027.1	310061	312003	XP_031916090.1
NW_022475027.1	312255	313834	XP_031916091.1
NW_022475027.1	316263	319194	XP_031916092.1
NW_022475027.1	319967	322251	XP_031916093.1
NW_022475027.1	322278	323508	XP_031916094.1
NW_022475027.1	324087	325834	XP_031916095.1
NW_022475027.1	326041	327361	XP_031916096.1
NW_022475027.1	328333	331324	XP_031916097.1
NW_022475027.1	331913	333051	XP_031916098.1
NW_022475027.1	333531	335046	XP_031916099.1
NW_022475027.1	335717	337510	XP_031916100.1
NW_022475027.1	338833	340437	XP_031916101.1
NW_022475027.1	342637	344935	XP_031916102.1
NW_022475027.1	345303	347525	XP_031916103.1
NW_022475027.1	347696	349344	XP_031916104.1
NW_022475027.1	350207	354428	XP_031916105.1
NW_022475027.1	354429	356616	XP_031916106.1
NW_022475027.1	369430	370652	XP_031916107.1
NW_022475027.1	372369	372698	XP_031916108.1
NW_022475027.1	373029	374907	XP_031916109.1
NW_022475027.1	375381	376942	XP_031916110.1
NW_022475027.1	376963	378259	XP_031916111.1
NW_022475027.1	378837	380151	XP_031916112.1
NW_022475027.1	381593	382359	XP_031916113.1
NW_022475027.1	382582	383238	XP_031916114.1
NW_022475027.1	383220	383740	XP_031916115.1
NW_022475027.1	384501	386538	XP_031916116.1
NW_022475027.1	388579	389909	XP_031916117.1
NW_022475027.1	392225	397902	XP_031916118.1
NW_022475027.1	398060	399946	XP_031916119.1
NW_022475027.1	400411	401142	XP_031916120.1
NW_022475027.1	402483	405160	XP_031916121.1
NW_022475027.1	406292	407032	XP_031916122.1
NW_022475027.1	412688	414406	XP_031916123.1
NW_022475027.1	415106	415960	XP_031916124.1
NW_022475027.1	416269	416920	XP_031916125.1
NW_022475027.1	417077	420276	XP_031916126.1
NW_022475027.1	420530	422651	XP_031916127.1
NW_022475027.1	423189	424019	XP_031916128.1
NW_022475027.1	424191	425644	XP_031916129.1
NW_022475027.1	425762	426893	XP_031916130.1
NW_022475027.1	428231	430068	XP_031916131.1
NW_022475027.1	430304	431933	XP_031916132.1
NW_022475027.1	434031	437956	XP_031916133.1
NW_022475027.1	439342	439819	XP_031916134.1
NW_022475027.1	441492	442735	XP_031916135.1
NW_022475027.1	443107	444428	XP_031916136.1
NW_022475027.1	446840	448040	XP_031916137.1
NW_022475027.1	449863	451297	XP_031916138.1
NW_022475027.1	452290	453412	XP_031916139.1
NW_022475027.1	454854	456917	XP_031916140.1
NW_022475027.1	457931	458913	XP_031916141.1
NW_022475027.1	460007	461486	XP_031916142.1
NW_022475027.1	461701	462317	XP_031916143.1
NW_022475027.1	466038	468132	XP_031916144.1
NW_022475027.1	468727	469249	XP_031916145.1
NW_022475027.1	469289	470962	XP_031916146.1
NW_022475027.1	471128	473179	XP_031916147.1
NW_022475027.1	473181	475494	XP_031916148.1
NW_022475027.1	476451	477221	XP_031916149.1
NW_022475027.1	477779	478862	XP_031916150.1
NW_022475027.1	486656	488289	XP_031916151.1
NW_022475027.1	492331	493027	XP_031916152.1
NW_022475027.1	494103	494451	XP_031916153.1
NW_022475027.1	496512	496797	XP_031916154.1
NW_022475027.1	497705	499952	XP_031916155.1
NW_022475027.1	500094	500736	XP_031916156.1
NW_022475027.1	501468	502343	XP_031916157.1
NW_022475027.1	505923	508292	XP_031916158.1
NW_022475027.1	513039	513951	XP_031916159.1
NW_022475027.1	514278	515239	XP_031916160.1
NW_022475027.1	515248	517235	XP_031916161.1
NW_022475027.1	519036	521355	XP_031916162.1
NW_022475027.1	522173	522814	XP_031916163.1
NW_022475027.1	524062	525939	XP_031916164.1
NW_022475027.1	526649	528476	XP_031916165.1
NW_022475027.1	528315	530630	XP_031916166.1
NW_022475027.1	530459	531192	XP_031916167.1
NW_022475027.1	532196	533733	XP_031916168.1
NW_022475027.1	534531	536203	XP_031916169.1
NW_022475027.1	536816	544483	XP_031916170.1
NW_022475027.1	544686	545091	XP_031916171.1
NW_022475027.1	545434	546439	XP_031916172.1
NW_022475027.1	547291	548341	XP_031916173.1
NW_022475027.1	553602	560014	XP_031916174.1
NW_022475027.1	560535	560858	XP_031916175.1
NW_022475027.1	562372	563581	XP_031916176.1
NW_022475027.1	565429	566645	XP_031916177.1
NW_022475027.1	567256	567829	XP_031916178.1
NW_022475027.1	567904	569017	XP_031916179.1
NW_022475027.1	571099	571688	XP_031916180.1
NW_022475027.1	576801	578881	XP_031916181.1
NW_022475027.1	579229	581028	XP_031916182.1
NW_022475027.1	582601	584611	XP_031916183.1
NW_022475027.1	587615	588790	XP_031916184.1
NW_022475027.1	589117	589633	XP_031916185.1
NW_022475027.1	590579	592471	XP_031916186.1
NW_022475027.1	592471	595285	XP_031916187.1
NW_022475027.1	595498	596946	XP_031916188.1
NW_022475027.1	596945	598309	XP_031916189.1
NW_022475027.1	598932	600048	XP_031916190.1
NW_022475027.1	600344	604778	XP_031916191.1
NW_022475027.1	604658	606574	XP_031916192.1
NW_022475027.1	606820	609172	XP_031916193.1
NW_022475027.1	610093	612425	XP_031916194.1
NW_022475027.1	612810	613204	XP_031916195.1
NW_022475027.1	614679	615894	XP_031916196.1
NW_022475027.1	616748	619102	XP_031916197.1
NW_022475027.1	619881	622307	XP_031916198.1
NW_022475027.1	621623	624061	XP_031916199.1
NW_022475027.1	624372	627206	XP_031916200.1
NW_022475027.1	627281	628329	XP_031916201.1
NW_022475027.1	628737	630045	XP_031916202.1
NW_022475027.1	631000	631837	XP_031916203.1
NW_022475027.1	635038	636940	XP_031916204.1
NW_022475027.1	637264	638249	XP_031916205.1
NW_022475027.1	639672	640397	XP_031916206.1
NW_022475027.1	641220	643333	XP_031916207.1
NW_022475027.1	644690	645939	XP_031916208.1
NW_022475027.1	646088	646821	XP_031916209.1
NW_022475027.1	648781	651225	XP_031916210.1
NW_022475027.1	652298	652940	XP_031916211.1
NW_022475027.1	654431	655244	XP_031916212.1
NW_022475027.1	659277	661898	XP_031916213.1
NW_022475028.1	1607	4799	XP_031915761.1
NW_022475028.1	7178	8828	XP_031915762.1
NW_022475028.1	8806	10309	XP_031915763.1
NW_022475028.1	10124	11243	XP_031915764.1
NW_022475028.1	12916	14359	XP_031915765.1
NW_022475028.1	17831	20601	XP_031915766.1
NW_022475028.1	21118	22568	XP_031915767.1
NW_022475028.1	22013	23453	XP_031915768.1
NW_022475028.1	24767	26206	XP_031915769.1
NW_022475028.1	27030	28026	XP_031915770.1
NW_022475028.1	29393	29772	XP_031915771.1
NW_022475028.1	31213	33620	XP_031915772.1
NW_022475028.1	34031	35696	XP_031915773.1
NW_022475028.1	35958	36983	XP_031915774.1
NW_022475028.1	38114	40765	XP_031915775.1
NW_022475028.1	41377	42973	XP_031915776.1
NW_022475028.1	43617	45734	XP_031915777.1
NW_022475028.1	45909	48005	XP_031915778.1
NW_022475028.1	48022	51927	XP_031915779.1
NW_022475028.1	52421	54007	XP_031915780.1
NW_022475028.1	55791	56069	XP_031915781.1
NW_022475028.1	56244	57399	XP_031915782.1
NW_022475028.1	58303	59187	XP_031915783.1
NW_022475028.1	60247	60644	XP_031915784.1
NW_022475028.1	60639	62904	XP_031915785.1
NW_022475028.1	63548	65177	XP_031915786.1
NW_022475028.1	67473	68461	XP_031915787.1
NW_022475028.1	72587	73370	XP_031915788.1
NW_022475028.1	74385	75319	XP_031915789.1
NW_022475028.1	77419	77767	XP_031915790.1
NW_022475028.1	78347	79282	XP_031915791.1
NW_022475028.1	80975	81647	XP_031915792.1
NW_022475028.1	82699	83513	XP_031915793.1
NW_022475028.1	85433	87297	XP_031915794.1
NW_022475028.1	87297	89276	XP_031915795.1
NW_022475028.1	91693	93347	XP_031915796.1
NW_022475028.1	93551	95198	XP_031915797.1
NW_022475028.1	97468	100511	XP_031915798.1
NW_022475028.1	101126	102435	XP_031915799.1
NW_022475028.1	102799	105665	XP_031915800.1
NW_022475028.1	107818	109061	XP_031915801.1
NW_022475028.1	110137	110907	XP_031915802.1
NW_022475028.1	111455	112389	XP_031915803.1
NW_022475028.1	113233	113554	XP_031915804.1
NW_022475028.1	113604	117881	XP_031915805.1
NW_022475028.1	118163	120097	XP_031915806.1
NW_022475028.1	120464	122792	XP_031915807.1
NW_022475028.1	123609	124047	XP_031915808.1
NW_022475028.1	124533	125531	XP_031915809.1
NW_022475028.1	127660	128694	XP_031915810.1
NW_022475028.1	130249	131200	XP_031915811.1
NW_022475028.1	132493	134758	XP_031915812.1
NW_022475028.1	135449	136404	XP_031915813.1
NW_022475028.1	137970	138713	XP_031915814.1
NW_022475028.1	140188	141047	XP_031915815.1
NW_022475028.1	142012	142700	XP_031915816.1
NW_022475028.1	142734	145500	XP_031915817.1
NW_022475028.1	145902	147476	XP_031915818.1
NW_022475028.1	148846	150675	XP_031915819.1
NW_022475028.1	150958	152581	XP_031915820.1
NW_022475028.1	154324	155290	XP_031915821.1
NW_022475028.1	155810	157849	XP_031915822.1
NW_022475028.1	158559	159281	XP_031915823.1
NW_022475028.1	160030	162393	XP_031915824.1
NW_022475028.1	163605	164738	XP_031915825.1
NW_022475028.1	166033	167838	XP_031915826.1
NW_022475028.1	168872	171185	XP_031915827.1
NW_022475028.1	171401	173293	XP_031915828.1
NW_022475028.1	173307	175339	XP_031915829.1
NW_022475028.1	178358	179263	XP_031915830.1
NW_022475028.1	180755	181120	XP_031915831.1
NW_022475028.1	183062	184194	XP_031915832.1
NW_022475028.1	184536	185404	XP_031915833.1
NW_022475028.1	185372	185871	XP_031915834.1
NW_022475028.1	188480	188890	XP_031915835.1
NW_022475028.1	189018	189843	XP_031915836.1
NW_022475028.1	190294	191851	XP_031915837.1
NW_022475028.1	194378	196885	XP_031915838.1
NW_022475028.1	198086	200533	XP_031915839.1
NW_022475028.1	201288	204755	XP_031915840.1
NW_022475028.1	205140	207125	XP_031915841.1
NW_022475028.1	207785	208571	XP_031915842.1
NW_022475028.1	209116	209818	XP_031915843.1
NW_022475028.1	210234	211572	XP_031915844.1
NW_022475028.1	211759	212206	XP_031915845.1
NW_022475028.1	213198	215590	XP_031915846.1
NW_022475028.1	215856	219587	XP_031915847.1
NW_022475028.1	219711	220926	XP_031915848.1
NW_022475028.1	221567	223064	XP_031915849.1
NW_022475028.1	224433	225998	XP_031915850.1
NW_022475028.1	227012	228386	XP_031915851.1
NW_022475028.1	228686	230324	XP_031915852.1
NW_022475028.1	230902	232001	XP_031915853.1
NW_022475028.1	232202	234687	XP_031915854.1
NW_022475028.1	235288	235958	XP_031915855.1
NW_022475028.1	236377	237519	XP_031915856.1
NW_022475028.1	238213	239184	XP_031915857.1
NW_022475028.1	239592	243851	XP_031915858.1
NW_022475028.1	244980	246774	XP_031915859.1
NW_022475028.1	247110	252075	XP_031915860.1
NW_022475028.1	253968	254896	XP_031915861.1
NW_022475028.1	255641	256459	XP_031915862.1
NW_022475028.1	259859	261479	XP_031915863.1
NW_022475028.1	261934	263067	XP_031915864.1
NW_022475028.1	263487	264822	XP_031915865.1
NW_022475028.1	265565	265995	XP_031915866.1
NW_022475028.1	266414	267396	XP_031915867.1
NW_022475028.1	268570	270726	XP_031915868.1
NW_022475028.1	271812	274331	XP_031915869.1
NW_022475028.1	274891	275740	XP_031915870.1
NW_022475028.1	275959	277105	XP_031915871.1
NW_022475028.1	277946	279410	XP_031915872.1
NW_022475028.1	279107	280802	XP_031915873.1
NW_022475028.1	280724	282631	XP_031915874.1
NW_022475028.1	283459	284942	XP_031915875.1
NW_022475028.1	285737	288208	XP_031915876.1
NW_022475028.1	288436	290190	XP_031915877.1
NW_022475028.1	290874	291610	XP_031915878.1
NW_022475028.1	292852	294239	XP_031915879.1
NW_022475028.1	294675	295423	XP_031915880.1
NW_022475028.1	295893	298316	XP_031915881.1
NW_022475028.1	303533	306287	XP_031915882.1
NW_022475028.1	305747	306663	XP_031915883.1
NW_022475028.1	308176	309374	XP_031915884.1
NW_022475028.1	309541	310648	XP_031915885.1
NW_022475028.1	310665	311722	XP_031915886.1
NW_022475028.1	312418	313906	XP_031915887.1
NW_022475028.1	315937	317863	XP_031915888.1
NW_022475028.1	319413	320252	XP_031915889.1
NW_022475028.1	322064	323671	XP_031915890.1
NW_022475028.1	324827	326217	XP_031915891.1
NW_022475028.1	326634	327667	XP_031915892.1
NW_022475028.1	328926	330094	XP_031915893.1
NW_022475028.1	330389	332054	XP_031915894.1
NW_022475028.1	335327	336601	XP_031915895.1
NW_022475028.1	339029	341434	XP_031915896.1
NW_022475028.1	341476	343507	XP_031915897.1
NW_022475028.1	344839	346370	XP_031915898.1
NW_022475028.1	348608	350695	XP_031915899.1
NW_022475028.1	351288	353019	XP_031915900.1
NW_022475028.1	353616	355367	XP_031915901.1
NW_022475028.1	356842	358718	XP_031915902.1
NW_022475028.1	359492	362645	XP_031915903.1
NW_022475028.1	363211	365209	XP_031915904.1
NW_022475028.1	366542	368101	XP_031915905.1
NW_022475028.1	368233	370003	XP_031915906.1
NW_022475028.1	372566	373263	XP_031915907.1
NW_022475028.1	379596	380278	XP_031915908.1
NW_022475028.1	380728	381976	XP_031915909.1
NW_022475028.1	382509	383487	XP_031915910.1
NW_022475028.1	385510	386816	XP_031915911.1
NW_022475028.1	387316	388736	XP_031915912.1
NW_022475028.1	388999	390643	XP_031915913.1
NW_022475028.1	394918	396878	XP_031915914.1
NW_022475028.1	398835	401475	XP_031915915.1
NW_022475028.1	402632	404255	XP_031915916.1
NW_022475028.1	404975	406166	XP_031915917.1
NW_022475028.1	406982	408862	XP_031915918.1
NW_022475028.1	409236	410617	XP_031915919.1
NW_022475028.1	411192	413199	XP_031915920.1
NW_022475028.1	416121	418577	XP_031915921.1
NW_022475028.1	421240	423941	XP_031915922.1
NW_022475028.1	424651	426177	XP_031915923.1
NW_022475028.1	427249	428979	XP_031915924.1
NW_022475028.1	430179	431424	XP_031915925.1
NW_022475028.1	432982	434418	XP_031915926.1
NW_022475028.1	435545	437412	XP_031915927.1
NW_022475028.1	437861	438983	XP_031915928.1
NW_022475028.1	438747	440094	XP_031915929.1
NW_022475028.1	440043	443338	XP_031915930.1
NW_022475028.1	443084	443717	XP_031915931.1
NW_022475028.1	443901	446198	XP_031915932.1
NW_022475028.1	446039	446474	XP_031915933.1
NW_022475028.1	446442	447628	XP_031915934.1
NW_022475028.1	447519	449738	XP_031915935.1
NW_022475028.1	451251	451905	XP_031915936.1
NW_022475028.1	456544	457168	XP_031915937.1
NW_022475028.1	467078	468087	XP_031915938.1
NW_022475028.1	471040	472197	XP_031915939.1
NW_022475028.1	473924	475796	XP_031915940.1
NW_022475028.1	476679	477814	XP_031915941.1
NW_022475028.1	478476	479726	XP_031915942.1
NW_022475028.1	480266	481630	XP_031915943.1
NW_022475028.1	481943	485517	XP_031915944.1
NW_022475028.1	485846	486872	XP_031915945.1
NW_022475028.1	486635	488801	XP_031915946.1
NW_022475028.1	489324	490337	XP_031915947.1
NW_022475028.1	490499	491318	XP_031915948.1
NW_022475028.1	491311	492531	XP_031915949.1
NW_022475028.1	493441	495247	XP_031915950.1
NW_022475028.1	494979	497103	XP_031915951.1
NW_022475028.1	496756	497900	XP_031915952.1
NW_022475028.1	498233	501210	XP_031915953.1
NW_022475028.1	503524	504725	XP_031915954.1
NW_022475028.1	505560	506300	XP_031915955.1
NW_022475028.1	506834	507639	XP_031915956.1
NW_022475028.1	509605	510911	XP_031915957.1
NW_022475028.1	513768	514697	XP_031915958.1
NW_022475028.1	517128	518244	XP_031915959.1
NW_022475028.1	519610	520693	XP_031915960.1
NW_022475028.1	521578	522159	XP_031915961.1
NW_022475028.1	522892	523813	XP_031915962.1
NW_022475028.1	524117	527576	XP_031915963.1
NW_022475028.1	527644	530422	XP_031915964.1
NW_022475028.1	533914	538623	XP_031915965.1
NW_022475028.1	539385	542208	XP_031915966.1
NW_022475028.1	542325	543743	XP_031915967.1
NW_022475028.1	543937	546148	XP_031915968.1
NW_022475028.1	546551	550296	XP_031915969.1
NW_022475028.1	551140	553152	XP_031915970.1
NW_022475028.1	558262	559540	XP_031915971.1
NW_022475028.1	560365	562941	XP_031915972.1
NW_022475028.1	564011	565998	XP_031915973.1
NW_022475028.1	566519	567149	XP_031915974.1
NW_022475028.1	568353	571594	XP_031915975.1
NW_022475028.1	571592	574937	XP_031915976.1
NW_022475028.1	574932	576880	XP_031915977.1
NW_022475028.1	582325	586530	XP_031915978.1
NW_022475028.1	587445	589802	XP_031915979.1
NW_022475028.1	590108	592254	XP_031915980.1
NW_022475028.1	592310	594086	XP_031915981.1
NW_022475028.1	594304	600701	XP_031915982.1
NW_022475029.1	645	3010	XP_031915544.1
NW_022475029.1	4153	5505	XP_031915545.1
NW_022475029.1	6691	7135	XP_031915546.1
NW_022475029.1	7808	9733	XP_031915547.1
NW_022475029.1	10510	13422	XP_031915548.1
NW_022475029.1	16850	18709	XP_031915549.1
NW_022475029.1	18844	20247	XP_031915550.1
NW_022475029.1	20380	21497	XP_031915551.1
NW_022475029.1	21550	22735	XP_031915552.1
NW_022475029.1	22909	24542	XP_031915553.1
NW_022475029.1	25117	28031	XP_031915554.1
NW_022475029.1	28835	29585	XP_031915555.1
NW_022475029.1	30058	31359	XP_031915556.1
NW_022475029.1	31422	33355	XP_031915557.1
NW_022475029.1	34934	37803	XP_031915558.1
NW_022475029.1	39630	42374	XP_031915559.1
NW_022475029.1	42048	44509	XP_031915560.1
NW_022475029.1	45689	47085	XP_031915561.1
NW_022475029.1	49185	50136	XP_031915562.1
NW_022475029.1	50575	53932	XP_031915563.1
NW_022475029.1	54767	56527	XP_031915564.1
NW_022475029.1	57138	58597	XP_031915565.1
NW_022475029.1	59247	61380	XP_031915566.1
NW_022475029.1	61340	63210	XP_031915567.1
NW_022475029.1	64739	65380	XP_031915568.1
NW_022475029.1	68712	71278	XP_031915569.1
NW_022475029.1	72916	73239	XP_031915570.1
NW_022475029.1	74125	74542	XP_031915571.1
NW_022475029.1	76947	78092	XP_031915572.1
NW_022475029.1	79302	80091	XP_031915573.1
NW_022475029.1	80934	83220	XP_031915574.1
NW_022475029.1	84003	85652	XP_031915575.1
NW_022475029.1	88880	89222	XP_031915576.1
NW_022475029.1	89992	91574	XP_031915577.1
NW_022475029.1	93708	96793	XP_031915578.1
NW_022475029.1	98012	99086	XP_031915579.1
NW_022475029.1	99117	100890	XP_031915580.1
NW_022475029.1	104093	105019	XP_031915581.1
NW_022475029.1	106161	107793	XP_031915582.1
NW_022475029.1	108896	110163	XP_031915583.1
NW_022475029.1	111953	112896	XP_031915584.1
NW_022475029.1	112944	114684	XP_031915585.1
NW_022475029.1	114824	118536	XP_031915586.1
NW_022475029.1	118928	119988	XP_031915587.1
NW_022475029.1	120824	123364	XP_031915588.1
NW_022475029.1	123810	124978	XP_031915589.1
NW_022475029.1	125119	126291	XP_031915590.1
NW_022475029.1	126383	127076	XP_031915591.1
NW_022475029.1	128168	129269	XP_031915592.1
NW_022475029.1	130738	133867	XP_031915593.1
NW_022475029.1	134262	135787	XP_031915594.1
NW_022475029.1	137234	139005	XP_031915595.1
NW_022475029.1	139702	141217	XP_031915596.1
NW_022475029.1	141802	143429	XP_031915597.1
NW_022475029.1	144225	144546	XP_031915598.1
NW_022475029.1	145299	147645	XP_031915599.1
NW_022475029.1	148192	149042	XP_031915600.1
NW_022475029.1	149980	151638	XP_031915601.1
NW_022475029.1	151989	153611	XP_031915602.1
NW_022475029.1	158750	160221	XP_031915603.1
NW_022475029.1	167930	169693	XP_031915604.1
NW_022475029.1	170578	171413	XP_031915605.1
NW_022475029.1	173310	174712	XP_031915606.1
NW_022475029.1	175940	177638	XP_031915607.1
NW_022475029.1	179406	179758	XP_031915608.1
NW_022475029.1	181049	182451	XP_031915609.1
NW_022475029.1	182451	184570	XP_031915610.1
NW_022475029.1	187436	190227	XP_031915611.1
NW_022475029.1	191235	195831	XP_031915612.1
NW_022475029.1	196104	198768	XP_031915613.1
NW_022475029.1	199626	201465	XP_031915614.1
NW_022475029.1	201997	202676	XP_031915615.1
NW_022475029.1	203761	205905	XP_031915616.1
NW_022475029.1	205891	206832	XP_031915617.1
NW_022475029.1	207375	209605	XP_031915618.1
NW_022475029.1	209776	211188	XP_031915619.1
NW_022475029.1	211955	213507	XP_031915620.1
NW_022475029.1	214944	216701	XP_031915621.1
NW_022475029.1	217324	218995	XP_031915622.1
NW_022475029.1	219279	220466	XP_031915623.1
NW_022475029.1	221583	223148	XP_031915624.1
NW_022475029.1	224401	224807	XP_031915625.1
NW_022475029.1	224937	227133	XP_031915626.1
NW_022475029.1	227801	229298	XP_031915627.1
NW_022475029.1	229022	231335	XP_031915628.1
NW_022475029.1	231927	233924	XP_031915629.1
NW_022475029.1	234724	236315	XP_031915630.1
NW_022475029.1	236752	238377	XP_031915631.1
NW_022475029.1	238910	241086	XP_031915632.1
NW_022475029.1	241087	242364	XP_031915633.1
NW_022475029.1	242541	245233	XP_031915634.1
NW_022475029.1	245279	247753	XP_031915635.1
NW_022475029.1	251166	253659	XP_031915636.1
NW_022475029.1	253797	254639	XP_031915637.1
NW_022475029.1	257602	258762	XP_031915638.1
NW_022475029.1	261410	263975	XP_031915639.1
NW_022475029.1	263975	265074	XP_031915640.1
NW_022475029.1	266812	268855	XP_031915641.1
NW_022475029.1	272438	275495	XP_031915642.1
NW_022475029.1	276816	278231	XP_031915643.1
NW_022475029.1	280681	281240	XP_031915644.1
NW_022475029.1	282045	283690	XP_031915645.1
NW_022475029.1	284266	285540	XP_031915646.1
NW_022475029.1	285541	287115	XP_031915647.1
NW_022475029.1	287199	287955	XP_031915648.1
NW_022475029.1	288189	290092	XP_031915649.1
NW_022475029.1	290490	291578	XP_031915650.1
NW_022475029.1	292152	294067	XP_031915651.1
NW_022475029.1	295208	296555	XP_031915652.1
NW_022475029.1	297394	298553	XP_031915653.1
NW_022475029.1	299897	301037	XP_031915654.1
NW_022475029.1	301628	303381	XP_031915655.1
NW_022475029.1	304103	304748	XP_031915656.1
NW_022475029.1	305163	305513	XP_031915657.1
NW_022475029.1	306973	307589	XP_031915658.1
NW_022475029.1	309627	310263	XP_031915659.1
NW_022475029.1	310748	311492	XP_031915660.1
NW_022475029.1	312153	314170	XP_031915661.1
NW_022475029.1	315513	317235	XP_031915662.1
NW_022475029.1	317724	319781	XP_031915663.1
NW_022475029.1	320189	322407	XP_031915664.1
NW_022475029.1	322339	325007	XP_031915665.1
NW_022475029.1	325043	325633	XP_031915666.1
NW_022475029.1	326323	328946	XP_031915667.1
NW_022475029.1	329038	331518	XP_031915668.1
NW_022475029.1	333163	335021	XP_031915669.1
NW_022475029.1	336698	337270	XP_031915670.1
NW_022475029.1	338050	339272	XP_031915671.1
NW_022475029.1	340506	341091	XP_031915672.1
NW_022475029.1	341337	343566	XP_031915673.1
NW_022475029.1	344036	347237	XP_031915674.1
NW_022475029.1	347498	350273	XP_031915675.1
NW_022475029.1	353321	356438	XP_031915676.1
NW_022475029.1	356567	357503	XP_031915677.1
NW_022475029.1	358533	360748	XP_031915678.1
NW_022475029.1	361057	362705	XP_031915679.1
NW_022475029.1	363222	364199	XP_031915680.1
NW_022475029.1	364557	366316	XP_031915681.1
NW_022475029.1	366619	367647	XP_031915682.1
NW_022475029.1	370619	373033	XP_031915683.1
NW_022475029.1	373383	374910	XP_031915684.1
NW_022475029.1	375336	376529	XP_031915685.1
NW_022475029.1	377128	380212	XP_031915686.1
NW_022475029.1	383116	386120	XP_031915687.1
NW_022475029.1	386862	388237	XP_031915688.1
NW_022475029.1	388650	389752	XP_031915689.1
NW_022475029.1	390277	391460	XP_031915690.1
NW_022475029.1	393002	393697	XP_031915691.1
NW_022475029.1	393732	396580	XP_031915692.1
NW_022475029.1	397307	399783	XP_031915693.1
NW_022475029.1	400364	401381	XP_031915694.1
NW_022475029.1	401439	403154	XP_031915695.1
NW_022475029.1	403859	406007	XP_031915696.1
NW_022475029.1	408887	413995	XP_031915697.1
NW_022475029.1	414656	415930	XP_031915698.1
NW_022475029.1	416090	418294	XP_031915699.1
NW_022475029.1	417967	419133	XP_031915700.1
NW_022475029.1	419229	421258	XP_031915701.1
NW_022475029.1	421563	422346	XP_031915702.1
NW_022475029.1	422828	424268	XP_031915703.1
NW_022475029.1	424331	426228	XP_031915704.1
NW_022475029.1	425874	427453	XP_031915705.1
NW_022475029.1	427864	428863	XP_031915706.1
NW_022475029.1	429050	430131	XP_031915707.1
NW_022475029.1	431865	433998	XP_031915708.1
NW_022475029.1	434747	437267	XP_031915709.1
NW_022475029.1	437485	440528	XP_031915710.1
NW_022475029.1	440740	441732	XP_031915711.1
NW_022475029.1	441733	444511	XP_031915712.1
NW_022475029.1	444952	448662	XP_031915713.1
NW_022475029.1	448767	452578	XP_031915714.1
NW_022475029.1	452578	453866	XP_031915715.1
NW_022475029.1	453866	455325	XP_031915716.1
NW_022475029.1	457505	459948	XP_031915717.1
NW_022475029.1	460742	461529	XP_031915718.1
NW_022475029.1	463565	465891	XP_031915719.1
NW_022475029.1	468447	469070	XP_031915720.1
NW_022475029.1	469686	472273	XP_031915721.1
NW_022475029.1	472170	473458	XP_031915722.1
NW_022475029.1	473514	475920	XP_031915723.1
NW_022475029.1	477342	478855	XP_031915724.1
NW_022475029.1	479516	484410	XP_031915725.1
NW_022475029.1	484514	486953	XP_031915726.1
NW_022475029.1	488810	493013	XP_031915727.1
NW_022475029.1	493663	494517	XP_031915728.1
NW_022475029.1	495340	498063	XP_031915729.1
NW_022475029.1	498836	502713	XP_031915730.1
NW_022475029.1	505267	506497	XP_031915731.1
NW_022475029.1	508228	510478	XP_031915732.1
NW_022475029.1	510746	513843	XP_031915733.1
NW_022475029.1	513636	516345	XP_031915734.1
NW_022475029.1	516876	518329	XP_031915735.1
NW_022475029.1	519230	521374	XP_031915736.1
NW_022475029.1	523822	524687	XP_031915737.1
NW_022475029.1	528112	530062	XP_031915738.1
NW_022475029.1	530380	532749	XP_031915739.1
NW_022475029.1	533114	534305	XP_031915740.1
NW_022475029.1	535155	537820	XP_031915741.1
NW_022475029.1	537819	539198	XP_031915742.1
NW_022475029.1	540186	542466	XP_031915743.1
NW_022475029.1	542294	549146	XP_031915744.1
NW_022475029.1	549178	550694	XP_031915745.1
NW_022475029.1	551256	553973	XP_031915746.1
NW_022475029.1	555231	557417	XP_031915747.1
NW_022475029.1	558444	563498	XP_031915748.1
NW_022475029.1	563625	567070	XP_031915749.1
NW_022475029.1	567070	569268	XP_031915750.1
NW_022475029.1	569835	573037	XP_031915751.1
NW_022475029.1	573220	574983	XP_031915752.1
NW_022475029.1	574596	574983	XP_031915753.1
NW_022475029.1	575602	577736	XP_031915754.1
NW_022475029.1	578857	582290	XP_031915755.1
NW_022475029.1	582560	584204	XP_031915756.1
NW_022475029.1	584270	584954	XP_031915757.1
NW_022475029.1	585227	586701	XP_031915758.1
NW_022475029.1	586906	589675	XP_031915759.1
NW_022475029.1	590936	592740	XP_031915760.1
NW_022475030.1	2923	4516	XP_031915351.1
NW_022475030.1	5080	6230	XP_031915352.1
NW_022475030.1	6654	7413	XP_031915353.1
NW_022475030.1	8701	10397	XP_031915354.1
NW_022475030.1	10610	11661	XP_031915355.1
NW_022475030.1	12271	18277	XP_031915356.1
NW_022475030.1	18774	19807	XP_031915357.1
NW_022475030.1	20507	23551	XP_031915358.1
NW_022475030.1	26484	30464	XP_031915359.1
NW_022475030.1	32602	35541	XP_031915360.1
NW_022475030.1	36257	38245	XP_031915361.1
NW_022475030.1	39297	39697	XP_031915362.1
NW_022475030.1	40378	41842	XP_031915363.1
NW_022475030.1	43008	44138	XP_031915364.1
NW_022475030.1	44983	45649	XP_031915365.1
NW_022475030.1	46076	48774	XP_031915366.1
NW_022475030.1	55566	58660	XP_031915367.1
NW_022475030.1	59101	60227	XP_031915368.1
NW_022475030.1	60412	61479	XP_031915369.1
NW_022475030.1	64445	66396	XP_031915370.1
NW_022475030.1	67342	68340	XP_031915371.1
NW_022475030.1	68636	69797	XP_031915372.1
NW_022475030.1	70015	70522	XP_031915373.1
NW_022475030.1	71580	75447	XP_031915374.1
NW_022475030.1	75576	79020	XP_031915375.1
NW_022475030.1	79052	80522	XP_031915376.1
NW_022475030.1	80723	83007	XP_031915377.1
NW_022475030.1	87403	88327	XP_031915378.1
NW_022475030.1	88434	90825	XP_031915379.1
NW_022475030.1	91033	93730	XP_031915380.1
NW_022475030.1	93194	95395	XP_031915381.1
NW_022475030.1	95514	97225	XP_031915382.1
NW_022475030.1	97425	101104	XP_031915383.1
NW_022475030.1	101305	102775	XP_031915384.1
NW_022475030.1	103009	106576	XP_031915385.1
NW_022475030.1	106577	108245	XP_031915386.1
NW_022475030.1	108802	111681	XP_031915387.1
NW_022475030.1	112371	113948	XP_031915388.1
NW_022475030.1	115456	117218	XP_031915389.1
NW_022475030.1	123500	124686	XP_031915390.1
NW_022475030.1	125207	125837	XP_031915391.1
NW_022475030.1	127768	133361	XP_031915392.1
NW_022475030.1	134470	135382	XP_031915393.1
NW_022475030.1	136498	138203	XP_031915394.1
NW_022475030.1	138226	140792	XP_031915395.1
NW_022475030.1	140890	141425	XP_031915396.1
NW_022475030.1	143747	145373	XP_031915397.1
NW_022475030.1	145923	149013	XP_031915398.1
NW_022475030.1	151218	153120	XP_031915399.1
NW_022475030.1	154171	155409	XP_031915400.1
NW_022475030.1	156308	159654	XP_031915401.1
NW_022475030.1	159939	160930	XP_031915402.1
NW_022475030.1	162315	163477	XP_031915403.1
NW_022475030.1	163726	164587	XP_031915404.1
NW_022475030.1	164661	165216	XP_031915405.1
NW_022475030.1	166923	168898	XP_031915406.1
NW_022475030.1	169862	171625	XP_031915407.1
NW_022475030.1	171658	172971	XP_031915408.1
NW_022475030.1	173137	174379	XP_031915409.1
NW_022475030.1	175155	176265	XP_031915410.1
NW_022475030.1	177640	179505	XP_031915411.1
NW_022475030.1	179591	181547	XP_031915412.1
NW_022475030.1	182717	186894	XP_031915413.1
NW_022475030.1	187144	188005	XP_031915414.1
NW_022475030.1	189154	190159	XP_031915415.1
NW_022475030.1	193540	194844	XP_031915416.1
NW_022475030.1	196013	196839	XP_031915417.1
NW_022475030.1	197542	199197	XP_031915418.1
NW_022475030.1	199890	200721	XP_031915419.1
NW_022475030.1	200540	202640	XP_031915420.1
NW_022475030.1	204007	210480	XP_031915421.1
NW_022475030.1	212027	213870	XP_031915422.1
NW_022475030.1	215300	216394	XP_031915423.1
NW_022475030.1	216914	218026	XP_031915424.1
NW_022475030.1	221410	221812	XP_031915425.1
NW_022475030.1	222672	222995	XP_031915426.1
NW_022475030.1	225079	226937	XP_031915427.1
NW_022475030.1	226913	229228	XP_031915428.1
NW_022475030.1	230154	231231	XP_031915429.1
NW_022475030.1	232252	233576	XP_031915430.1
NW_022475030.1	233767	235347	XP_031915431.1
NW_022475030.1	236131	238399	XP_031915432.1
NW_022475030.1	238335	240646	XP_031915433.1
NW_022475030.1	241055	243276	XP_031915434.1
NW_022475030.1	245067	246419	XP_031915435.1
NW_022475030.1	248604	249790	XP_031915436.1
NW_022475030.1	252906	253784	XP_031915437.1
NW_022475030.1	254418	255993	XP_031915438.1
NW_022475030.1	257285	259429	XP_031915439.1
NW_022475030.1	259802	262735	XP_031915440.1
NW_022475030.1	263381	264830	XP_031915441.1
NW_022475030.1	265879	267080	XP_031915442.1
NW_022475030.1	267638	269590	XP_031915443.1
NW_022475030.1	271062	274878	XP_031915444.1
NW_022475030.1	275734	276741	XP_031915445.1
NW_022475030.1	278892	280918	XP_031915446.1
NW_022475030.1	281450	283552	XP_031915447.1
NW_022475030.1	284893	287803	XP_031915448.1
NW_022475030.1	287803	289538	XP_031915449.1
NW_022475030.1	289538	290562	XP_031915450.1
NW_022475030.1	290969	291316	XP_031915451.1
NW_022475030.1	292372	294502	XP_031915452.1
NW_022475030.1	294503	297172	XP_031915453.1
NW_022475030.1	297698	299159	XP_031915454.1
NW_022475030.1	299966	300287	XP_031915455.1
NW_022475030.1	302071	303208	XP_031915456.1
NW_022475030.1	303263	304567	XP_031915457.1
NW_022475030.1	304668	307045	XP_031915458.1
NW_022475030.1	307059	311936	XP_031915459.1
NW_022475030.1	312137	314753	XP_031915460.1
NW_022475030.1	314869	316135	XP_031915461.1
NW_022475030.1	317101	317462	XP_031915462.1
NW_022475030.1	318987	320716	XP_031915463.1
NW_022475030.1	321772	323543	XP_031915464.1
NW_022475030.1	325151	327132	XP_031915465.1
NW_022475030.1	329195	333162	XP_031915466.1
NW_022475030.1	333270	333489	XP_031915467.1
NW_022475030.1	334644	335715	XP_031915468.1
NW_022475030.1	335916	336888	XP_031915469.1
NW_022475030.1	337637	338888	XP_031915470.1
NW_022475030.1	340032	341331	XP_031915471.1
NW_022475030.1	342069	343014	XP_031915472.1
NW_022475030.1	344485	348516	XP_031915473.1
NW_022475030.1	348733	350428	XP_031915474.1
NW_022475030.1	350749	352409	XP_031915475.1
NW_022475030.1	352639	354028	XP_031915476.1
NW_022475030.1	354252	354868	XP_031915477.1
NW_022475030.1	354888	356209	XP_031915478.1
NW_022475030.1	356222	358250	XP_031915479.1
NW_022475030.1	359204	362293	XP_031915480.1
NW_022475030.1	363618	364135	XP_031915481.1
NW_022475030.1	364565	368906	XP_031915482.1
NW_022475030.1	368980	370497	XP_031915483.1
NW_022475030.1	370349	371123	XP_031915484.1
NW_022475030.1	372782	374518	XP_031915485.1
NW_022475030.1	375906	378003	XP_031915486.1
NW_022475030.1	378983	380016	XP_031915487.1
NW_022475030.1	378983	380675	XP_031915488.1
NW_022475030.1	383990	385130	XP_031915489.1
NW_022475030.1	386125	387432	XP_031915490.1
NW_022475030.1	387960	389359	XP_031915491.1
NW_022475030.1	389539	392402	XP_031915492.1
NW_022475030.1	397566	400324	XP_031915493.1
NW_022475030.1	400508	402558	XP_031915494.1
NW_022475030.1	402833	405093	XP_031915495.1
NW_022475030.1	405440	407008	XP_031915496.1
NW_022475030.1	406935	407862	XP_031915497.1
NW_022475030.1	407863	409406	XP_031915498.1
NW_022475030.1	410001	411299	XP_031915499.1
NW_022475030.1	414167	414825	XP_031915500.1
NW_022475030.1	415043	416126	XP_031915501.1
NW_022475030.1	416486	417617	XP_031915502.1
NW_022475030.1	417704	419766	XP_031915503.1
NW_022475030.1	420265	423786	XP_031915504.1
NW_022475030.1	424137	427637	XP_031915505.1
NW_022475030.1	427698	429044	XP_031915506.1
NW_022475030.1	429195	431321	XP_031915507.1
NW_022475030.1	431461	432603	XP_031915508.1
NW_022475030.1	432866	433879	XP_031915509.1
NW_022475030.1	436255	436574	XP_031915510.1
NW_022475030.1	436838	438910	XP_031915511.1
NW_022475030.1	439217	444533	XP_031915512.1
NW_022475030.1	445160	446439	XP_031915513.1
NW_022475030.1	446401	447958	XP_031915514.1
NW_022475030.1	449179	450608	XP_031915515.1
NW_022475030.1	451395	451791	XP_031915516.1
NW_022475030.1	451843	453771	XP_031915517.1
NW_022475030.1	456846	458916	XP_031915518.1
NW_022475030.1	459250	461485	XP_031915519.1
NW_022475030.1	464355	468647	XP_031915520.1
NW_022475030.1	470378	471918	XP_031915521.1
NW_022475030.1	472423	473269	XP_031915522.1
NW_022475030.1	474113	474704	XP_031915523.1
NW_022475030.1	476937	478523	XP_031915524.1
NW_022475030.1	478559	479440	XP_031915525.1
NW_022475030.1	480131	483198	XP_031915526.1
NW_022475030.1	483419	484423	XP_031915527.1
NW_022475030.1	485095	485697	XP_031915528.1
NW_022475030.1	487890	490113	XP_031915529.1
NW_022475030.1	490384	492555	XP_031915530.1
NW_022475030.1	492555	493907	XP_031915531.1
NW_022475030.1	494310	494841	XP_031915532.1
NW_022475030.1	496017	496720	XP_031915533.1
NW_022475030.1	511746	513610	XP_031915534.1
NW_022475030.1	515111	518456	XP_031915535.1
NW_022475030.1	518949	520473	XP_031915536.1
NW_022475030.1	520726	524833	XP_031915537.1
NW_022475030.1	525774	533043	XP_031915538.1
NW_022475030.1	533446	534580	XP_031915539.1
NW_022475030.1	535159	536944	XP_031915540.1
NW_022475030.1	538252	538613	XP_031915541.1
NW_022475030.1	538854	540062	XP_031915542.1
NW_022475030.1	541115	541739	XP_031915543.1
NW_022475031.1	49	299	XP_031915141.1
NW_022475031.1	1077	3635	XP_031915142.1
NW_022475031.1	5662	7953	XP_031915143.1
NW_022475031.1	8941	10274	XP_031915144.1
NW_022475031.1	10246	11818	XP_031915145.1
NW_022475031.1	12354	13766	XP_031915146.1
NW_022475031.1	13933	14794	XP_031915147.1
NW_022475031.1	15284	18253	XP_031915148.1
NW_022475031.1	18454	20088	XP_031915149.1
NW_022475031.1	20745	22808	XP_031915150.1
NW_022475031.1	22993	25480	XP_031915151.1
NW_022475031.1	25983	27784	XP_031915152.1
NW_022475031.1	28342	29538	XP_031915153.1
NW_022475031.1	29761	30701	XP_031915154.1
NW_022475031.1	32099	33978	XP_031915155.1
NW_022475031.1	35768	37376	XP_031915156.1
NW_022475031.1	38511	40277	XP_031915157.1
NW_022475031.1	41172	42399	XP_031915158.1
NW_022475031.1	43619	45447	XP_031915159.1
NW_022475031.1	46605	48631	XP_031915160.1
NW_022475031.1	48940	50823	XP_031915161.1
NW_022475031.1	51131	53714	XP_031915162.1
NW_022475031.1	57940	58388	XP_031915163.1
NW_022475031.1	60252	61931	XP_031915164.1
NW_022475031.1	62190	63919	XP_031915165.1
NW_022475031.1	64744	66108	XP_031915166.1
NW_022475031.1	68340	69885	XP_031915167.1
NW_022475031.1	73543	79108	XP_031915168.1
NW_022475031.1	79549	80982	XP_031915169.1
NW_022475031.1	81744	82987	XP_031915170.1
NW_022475031.1	84000	86193	XP_031915171.1
NW_022475031.1	86660	88082	XP_031915172.1
NW_022475031.1	89063	90142	XP_031915173.1
NW_022475031.1	91968	93261	XP_031915174.1
NW_022475031.1	94457	97002	XP_031915175.1
NW_022475031.1	97673	100179	XP_031915176.1
NW_022475031.1	101683	102860	XP_031915177.1
NW_022475031.1	104572	105807	XP_031915178.1
NW_022475031.1	107501	108745	XP_031915179.1
NW_022475031.1	110366	111430	XP_031915180.1
NW_022475031.1	112318	113257	XP_031915181.1
NW_022475031.1	113757	115530	XP_031915182.1
NW_022475031.1	117005	120596	XP_031915183.1
NW_022475031.1	121099	122625	XP_031915184.1
NW_022475031.1	125092	126470	XP_031915185.1
NW_022475031.1	130441	132622	XP_031915186.1
NW_022475031.1	132875	134104	XP_031915187.1
NW_022475031.1	134915	135630	XP_031915188.1
NW_022475031.1	136424	137468	XP_031915189.1
NW_022475031.1	137773	138297	XP_031915190.1
NW_022475031.1	140611	142652	XP_031915191.1
NW_022475031.1	144063	146397	XP_031915192.1
NW_022475031.1	147270	149808	XP_031915193.1
NW_022475031.1	150895	152699	XP_031915194.1
NW_022475031.1	152757	154456	XP_031915195.1
NW_022475031.1	157205	158089	XP_031915196.1
NW_022475031.1	158318	160958	XP_031915197.1
NW_022475031.1	160675	162083	XP_031915198.1
NW_022475031.1	162469	163324	XP_031915199.1
NW_022475031.1	163766	169245	XP_031915200.1
NW_022475031.1	169632	170302	XP_031915201.1
NW_022475031.1	171714	173883	XP_031915202.1
NW_022475031.1	174257	174737	XP_031915203.1
NW_022475031.1	176441	178249	XP_031915204.1
NW_022475031.1	178156	178717	XP_031915205.1
NW_022475031.1	183181	183698	XP_031915206.1
NW_022475031.1	183926	186578	XP_031915207.1
NW_022475031.1	187193	189524	XP_031915208.1
NW_022475031.1	191428	192818	XP_031915209.1
NW_022475031.1	193327	195494	XP_031915210.1
NW_022475031.1	197258	199046	XP_031915211.1
NW_022475031.1	199448	201023	XP_031915212.1
NW_022475031.1	201845	203390	XP_031915213.1
NW_022475031.1	204179	205905	XP_031915214.1
NW_022475031.1	206139	207845	XP_031915215.1
NW_022475031.1	208545	209977	XP_031915216.1
NW_022475031.1	210132	212133	XP_031915217.1
NW_022475031.1	211925	214615	XP_031915218.1
NW_022475031.1	214815	215846	XP_031915219.1
NW_022475031.1	215846	216218	XP_031915220.1
NW_022475031.1	217512	218705	XP_031915221.1
NW_022475031.1	220631	221048	XP_031915222.1
NW_022475031.1	224065	225146	XP_031915223.1
NW_022475031.1	225187	225785	XP_031915224.1
NW_022475031.1	226157	228322	XP_031915225.1
NW_022475031.1	228282	230617	XP_031915226.1
NW_022475031.1	232376	234730	XP_031915227.1
NW_022475031.1	235563	238832	XP_031915228.1
NW_022475031.1	240538	241185	XP_031915229.1
NW_022475031.1	240970	242276	XP_031915230.1
NW_022475031.1	243073	245858	XP_031915231.1
NW_022475031.1	248421	248678	XP_031915232.1
NW_022475031.1	249844	251411	XP_031915233.1
NW_022475031.1	251392	253031	XP_031915234.1
NW_022475031.1	253348	255528	XP_031915235.1
NW_022475031.1	255487	257094	XP_031915236.1
NW_022475031.1	257238	258573	XP_031915237.1
NW_022475031.1	258296	260954	XP_031915238.1
NW_022475031.1	261640	262135	XP_031915239.1
NW_022475031.1	262780	265447	XP_031915240.1
NW_022475031.1	265539	266880	XP_031915241.1
NW_022475031.1	267843	270071	XP_031915242.1
NW_022475031.1	270314	271238	XP_031915243.1
NW_022475031.1	271911	272376	XP_031915244.1
NW_022475031.1	274847	277563	XP_031915245.1
NW_022475031.1	277648	281045	XP_031915246.1
NW_022475031.1	284514	285970	XP_031915247.1
NW_022475031.1	288461	288876	XP_031915248.1
NW_022475031.1	289738	290511	XP_031915249.1
NW_022475031.1	290947	292722	XP_031915250.1
NW_022475031.1	293435	295652	XP_031915251.1
NW_022475031.1	295402	297212	XP_031915252.1
NW_022475031.1	297702	299012	XP_031915253.1
NW_022475031.1	300017	301189	XP_031915254.1
NW_022475031.1	301174	302047	XP_031915255.1
NW_022475031.1	305019	305976	XP_031915256.1
NW_022475031.1	306496	307676	XP_031915257.1
NW_022475031.1	307374	310636	XP_031915258.1
NW_022475031.1	311517	312006	XP_031915259.1
NW_022475031.1	312629	313784	XP_031915260.1
NW_022475031.1	314108	315013	XP_031915261.1
NW_022475031.1	315826	316816	XP_031915262.1
NW_022475031.1	318261	320164	XP_031915263.1
NW_022475031.1	320968	322873	XP_031915264.1
NW_022475031.1	323059	324599	XP_031915265.1
NW_022475031.1	325948	327603	XP_031915266.1
NW_022475031.1	330517	332086	XP_031915267.1
NW_022475031.1	332598	334588	XP_031915268.1
NW_022475031.1	334740	336076	XP_031915269.1
NW_022475031.1	338543	340115	XP_031915270.1
NW_022475031.1	340637	341140	XP_031915271.1
NW_022475031.1	341264	341820	XP_031915272.1
NW_022475031.1	344025	345269	XP_031915273.1
NW_022475031.1	345719	349978	XP_031915274.1
NW_022475031.1	351543	352519	XP_031915275.1
NW_022475031.1	353010	354879	XP_031915276.1
NW_022475031.1	355830	357921	XP_031915277.1
NW_022475031.1	358903	361392	XP_031915278.1
NW_022475031.1	364209	365153	XP_031915279.1
NW_022475031.1	367181	367919	XP_031915280.1
NW_022475031.1	369981	370629	XP_031915281.1
NW_022475031.1	371874	373209	XP_031915282.1
NW_022475031.1	374689	376535	XP_031915283.1
NW_022475031.1	377167	378151	XP_031915284.1
NW_022475031.1	378256	380358	XP_031915285.1
NW_022475031.1	380661	381904	XP_031915286.1
NW_022475031.1	381904	383582	XP_031915287.1
NW_022475031.1	383840	385562	XP_031915288.1
NW_022475031.1	386677	388045	XP_031915289.1
NW_022475031.1	390448	392627	XP_031915290.1
NW_022475031.1	392627	393719	XP_031915291.1
NW_022475031.1	394823	395843	XP_031915292.1
NW_022475031.1	398403	400018	XP_031915293.1
NW_022475031.1	402811	405423	XP_031915294.1
NW_022475031.1	405423	407941	XP_031915295.1
NW_022475031.1	408130	409999	XP_031915296.1
NW_022475031.1	410639	414229	XP_031915297.1
NW_022475031.1	414524	416262	XP_031915298.1
NW_022475031.1	418282	419234	XP_031915299.1
NW_022475031.1	419602	422133	XP_031915300.1
NW_022475031.1	422200	423486	XP_031915301.1
NW_022475031.1	423927	426920	XP_031915302.1
NW_022475031.1	428744	431058	XP_031915303.1
NW_022475031.1	430665	433762	XP_031915304.1
NW_022475031.1	434239	437654	XP_031915305.1
NW_022475031.1	438294	438972	XP_031915306.1
NW_022475031.1	439191	442560	XP_031915307.1
NW_022475031.1	443209	444609	XP_031915308.1
NW_022475031.1	445475	446495	XP_031915309.1
NW_022475031.1	447042	447893	XP_031915310.1
NW_022475031.1	448798	450428	XP_031915311.1
NW_022475031.1	452793	454734	XP_031915312.1
NW_022475031.1	455435	456998	XP_031915313.1
NW_022475031.1	457144	458155	XP_031915314.1
NW_022475031.1	459131	460191	XP_031915315.1
NW_022475031.1	460652	461042	XP_031915316.1
NW_022475031.1	462844	464726	XP_031915317.1
NW_022475031.1	466009	466696	XP_031915318.1
NW_022475031.1	468200	468465	XP_031915319.1
NW_022475031.1	469117	469574	XP_031915320.1
NW_022475031.1	469898	470762	XP_031915321.1
NW_022475031.1	471508	473489	XP_031915322.1
NW_022475031.1	473286	473873	XP_031915323.1
NW_022475031.1	473849	475021	XP_031915324.1
NW_022475031.1	476142	477898	XP_031915325.1
NW_022475031.1	478799	479048	XP_031915326.1
NW_022475031.1	480151	481590	XP_031915327.1
NW_022475031.1	481590	483621	XP_031915328.1
NW_022475031.1	483802	485592	XP_031915329.1
NW_022475031.1	485817	487931	XP_031915330.1
NW_022475031.1	488460	491178	XP_031915331.1
NW_022475031.1	491940	493116	XP_031915332.1
NW_022475031.1	493605	495192	XP_031915333.1
NW_022475031.1	499083	501049	XP_031915334.1
NW_022475031.1	501049	501664	XP_031915335.1
NW_022475031.1	501847	503870	XP_031915336.1
NW_022475031.1	505032	505291	XP_031915337.1
NW_022475031.1	505676	506243	XP_031915338.1
NW_022475031.1	508252	508543	XP_031915339.1
NW_022475031.1	508720	508980	XP_031915340.1
NW_022475031.1	509110	510051	XP_031915341.1
NW_022475031.1	509941	510553	XP_031915342.1
NW_022475031.1	510913	511534	XP_031915343.1
NW_022475031.1	514782	515231	XP_031915344.1
NW_022475031.1	518968	519352	XP_031915345.1
NW_022475031.1	520197	520878	XP_031915346.1
NW_022475031.1	523983	524685	XP_031915347.1
NW_022475031.1	524346	525082	XP_031915348.1
NW_022475031.1	528523	529500	XP_031915349.1
NW_022475031.1	530356	532255	XP_031915350.1
NW_022475032.1	369	911	XP_031914946.1
NW_022475032.1	1994	3362	XP_031914947.1
NW_022475032.1	4893	7058	XP_031914948.1
NW_022475032.1	7035	8203	XP_031914949.1
NW_022475032.1	8480	9268	XP_031914950.1
NW_022475032.1	9190	10616	XP_031914951.1
NW_022475032.1	11081	12696	XP_031914952.1
NW_022475032.1	14400	17079	XP_031914953.1
NW_022475032.1	18454	20152	XP_031914954.1
NW_022475032.1	20973	21321	XP_031914955.1
NW_022475032.1	22938	24181	XP_031914956.1
NW_022475032.1	24455	25701	XP_031914957.1
NW_022475032.1	26870	28124	XP_031914958.1
NW_022475032.1	28503	29179	XP_031914959.1
NW_022475032.1	32053	33816	XP_031914960.1
NW_022475032.1	39289	40764	XP_031914961.1
NW_022475032.1	42304	44847	XP_031914962.1
NW_022475032.1	46162	47868	XP_031914963.1
NW_022475032.1	48413	50125	XP_031914964.1
NW_022475032.1	50964	51783	XP_031914965.1
NW_022475032.1	52744	53292	XP_031914966.1
NW_022475032.1	54111	55064	XP_031914967.1
NW_022475032.1	55721	57800	XP_031914968.1
NW_022475032.1	58113	59517	XP_031914969.1
NW_022475032.1	60043	61969	XP_031914970.1
NW_022475032.1	65940	67019	XP_031914971.1
NW_022475032.1	67827	69542	XP_031914972.1
NW_022475032.1	70004	71630	XP_031914973.1
NW_022475032.1	72760	74451	XP_031914974.1
NW_022475032.1	75566	77782	XP_031914975.1
NW_022475032.1	77911	79464	XP_031914976.1
NW_022475032.1	81723	84983	XP_031914977.1
NW_022475032.1	84883	87319	XP_031914978.1
NW_022475032.1	88192	89904	XP_031914979.1
NW_022475032.1	90027	91387	XP_031914980.1
NW_022475032.1	91993	92843	XP_031914981.1
NW_022475032.1	95798	97051	XP_031914982.1
NW_022475032.1	98917	100855	XP_031914983.1
NW_022475032.1	102139	102618	XP_031914984.1
NW_022475032.1	103889	106121	XP_031914985.1
NW_022475032.1	106353	111735	XP_031914986.1
NW_022475032.1	112200	114180	XP_031914987.1
NW_022475032.1	114669	116617	XP_031914988.1
NW_022475032.1	117166	119696	XP_031914989.1
NW_022475032.1	120849	123283	XP_031914990.1
NW_022475032.1	123800	125366	XP_031914991.1
NW_022475032.1	126084	127615	XP_031914992.1
NW_022475032.1	127633	129333	XP_031914993.1
NW_022475032.1	129933	131476	XP_031914994.1
NW_022475032.1	132517	135685	XP_031914995.1
NW_022475032.1	136255	138346	XP_031914996.1
NW_022475032.1	140364	142953	XP_031914997.1
NW_022475032.1	143219	145718	XP_031914998.1
NW_022475032.1	145894	147517	XP_031914999.1
NW_022475032.1	147681	149881	XP_031915000.1
NW_022475032.1	151529	153387	XP_031915001.1
NW_022475032.1	153388	154144	XP_031915002.1
NW_022475032.1	154360	155325	XP_031915003.1
NW_022475032.1	156652	159060	XP_031915004.1
NW_022475032.1	158982	160913	XP_031915005.1
NW_022475032.1	163158	163479	XP_031915006.1
NW_022475032.1	165734	167585	XP_031915007.1
NW_022475032.1	167897	169756	XP_031915008.1
NW_022475032.1	170940	173071	XP_031915009.1
NW_022475032.1	173622	175383	XP_031915010.1
NW_022475032.1	175824	176719	XP_031915011.1
NW_022475032.1	177956	179895	XP_031915012.1
NW_022475032.1	180225	183660	XP_031915013.1
NW_022475032.1	184955	187506	XP_031915014.1
NW_022475032.1	189873	192386	XP_031915015.1
NW_022475032.1	193217	194913	XP_031915016.1
NW_022475032.1	195877	197812	XP_031915017.1
NW_022475032.1	198155	199777	XP_031915018.1
NW_022475032.1	200908	202422	XP_031915019.1
NW_022475032.1	201801	205120	XP_031915020.1
NW_022475032.1	205927	206391	XP_031915021.1
NW_022475032.1	206435	210158	XP_031915022.1
NW_022475032.1	211125	215124	XP_031915023.1
NW_022475032.1	217972	218720	XP_031915024.1
NW_022475032.1	219747	220843	XP_031915025.1
NW_022475032.1	221848	222455	XP_031915026.1
NW_022475032.1	227203	227848	XP_031915027.1
NW_022475032.1	231177	231725	XP_031915028.1
NW_022475032.1	233764	234343	XP_031915029.1
NW_022475032.1	236012	238233	XP_031915030.1
NW_022475032.1	239588	240605	XP_031915031.1
NW_022475032.1	244847	245357	XP_031915032.1
NW_022475032.1	247488	247919	XP_031915033.1
NW_022475032.1	249676	252088	XP_031915034.1
NW_022475032.1	252471	254001	XP_031915035.1
NW_022475032.1	254662	255514	XP_031915036.1
NW_022475032.1	255712	257452	XP_031915037.1
NW_022475032.1	257638	258550	XP_031915038.1
NW_022475032.1	259614	261716	XP_031915039.1
NW_022475032.1	262123	266475	XP_031915040.1
NW_022475032.1	268757	271654	XP_031915041.1
NW_022475032.1	271901	273211	XP_031915042.1
NW_022475032.1	274330	274707	XP_031915043.1
NW_022475032.1	276395	277628	XP_031915044.1
NW_022475032.1	278511	281403	XP_031915045.1
NW_022475032.1	278532	278893	XP_031915046.1
NW_022475032.1	281809	283448	XP_031915047.1
NW_022475032.1	285102	287740	XP_031915048.1
NW_022475032.1	290030	290612	XP_031915049.1
NW_022475032.1	293213	294434	XP_031915050.1
NW_022475032.1	294506	296445	XP_031915051.1
NW_022475032.1	296824	297549	XP_031915052.1
NW_022475032.1	299567	300797	XP_031915053.1
NW_022475032.1	301320	302994	XP_031915054.1
NW_022475032.1	303554	304578	XP_031915055.1
NW_022475032.1	305363	307052	XP_031915056.1
NW_022475032.1	307544	308670	XP_031915057.1
NW_022475032.1	309089	310573	XP_031915058.1
NW_022475032.1	310970	312460	XP_031915059.1
NW_022475032.1	313086	316914	XP_031915060.1
NW_022475032.1	317565	319494	XP_031915061.1
NW_022475032.1	319964	321609	XP_031915062.1
NW_022475032.1	323288	324056	XP_031915063.1
NW_022475032.1	324297	325973	XP_031915064.1
NW_022475032.1	328338	329857	XP_031915065.1
NW_022475032.1	330558	332838	XP_031915066.1
NW_022475032.1	334125	335355	XP_031915067.1
NW_022475032.1	335438	336624	XP_031915068.1
NW_022475032.1	336624	338860	XP_031915069.1
NW_022475032.1	339592	340850	XP_031915070.1
NW_022475032.1	341718	343177	XP_031915071.1
NW_022475032.1	343283	343732	XP_031915072.1
NW_022475032.1	344581	346544	XP_031915073.1
NW_022475032.1	346573	348770	XP_031915074.1
NW_022475032.1	350361	351617	XP_031915075.1
NW_022475032.1	353227	355218	XP_031915076.1
NW_022475032.1	356220	357145	XP_031915077.1
NW_022475032.1	358256	358945	XP_031915078.1
NW_022475032.1	359021	359735	XP_031915079.1
NW_022475032.1	360167	361957	XP_031915080.1
NW_022475032.1	363081	363609	XP_031915081.1
NW_022475032.1	364580	365984	XP_031915082.1
NW_022475032.1	366955	368594	XP_031915083.1
NW_022475032.1	372042	373407	XP_031915084.1
NW_022475032.1	376432	378280	XP_031915085.1
NW_022475032.1	378687	379832	XP_031915086.1
NW_022475032.1	383663	384011	XP_031915087.1
NW_022475032.1	384818	387398	XP_031915088.1
NW_022475032.1	387886	389030	XP_031915089.1
NW_022475032.1	390932	392572	XP_031915090.1
NW_022475032.1	395019	395623	XP_031915091.1
NW_022475032.1	395823	397209	XP_031915092.1
NW_022475032.1	397227	399374	XP_031915093.1
NW_022475032.1	400694	402869	XP_031915094.1
NW_022475032.1	403091	403563	XP_031915095.1
NW_022475032.1	404020	404532	XP_031915096.1
NW_022475032.1	405443	406137	XP_031915097.1
NW_022475032.1	406424	408732	XP_031915098.1
NW_022475032.1	408979	410219	XP_031915099.1
NW_022475032.1	411208	414235	XP_031915100.1
NW_022475032.1	415164	418815	XP_031915101.1
NW_022475032.1	420446	421332	XP_031915102.1
NW_022475032.1	421398	421715	XP_031915103.1
NW_022475032.1	421692	424489	XP_031915104.1
NW_022475032.1	424547	425531	XP_031915105.1
NW_022475032.1	424719	426737	XP_031915106.1
NW_022475032.1	426815	429554	XP_031915107.1
NW_022475032.1	431656	432988	XP_031915108.1
NW_022475032.1	432972	435060	XP_031915109.1
NW_022475032.1	435262	436011	XP_031915110.1
NW_022475032.1	436227	438066	XP_031915111.1
NW_022475032.1	439544	441715	XP_031915112.1
NW_022475032.1	442822	443946	XP_031915113.1
NW_022475032.1	445492	446922	XP_031915114.1
NW_022475032.1	448427	449882	XP_031915115.1
NW_022475032.1	452402	453714	XP_031915116.1
NW_022475032.1	454631	456060	XP_031915117.1
NW_022475032.1	456818	458176	XP_031915118.1
NW_022475032.1	459265	459889	XP_031915119.1
NW_022475032.1	462823	464465	XP_031915120.1
NW_022475032.1	465156	466057	XP_031915121.1
NW_022475032.1	467939	468235	XP_031915122.1
NW_022475032.1	472169	474393	XP_031915123.1
NW_022475032.1	477027	478619	XP_031915124.1
NW_022475032.1	478926	480388	XP_031915125.1
NW_022475032.1	480763	481852	XP_031915126.1
NW_022475032.1	482707	483755	XP_031915127.1
NW_022475032.1	484064	485027	XP_031915128.1
NW_022475032.1	485752	487783	XP_031915129.1
NW_022475032.1	487940	490086	XP_031915130.1
NW_022475032.1	491163	491760	XP_031915131.1
NW_022475032.1	492150	493581	XP_031915132.1
NW_022475032.1	493582	496498	XP_031915133.1
NW_022475032.1	497690	499041	XP_031915134.1
NW_022475032.1	499563	501840	XP_031915135.1
NW_022475032.1	501839	502764	XP_031915136.1
NW_022475032.1	505356	506240	XP_031915137.1
NW_022475032.1	507657	508922	XP_031915138.1
NW_022475032.1	515018	515457	XP_031915139.1
NW_022475032.1	515452	516184	XP_031915140.1
NW_022475033.1	113	1352	XP_031914765.1
NW_022475033.1	1859	3369	XP_031914766.1
NW_022475033.1	4169	5636	XP_031914767.1
NW_022475033.1	6269	7407	XP_031914768.1
NW_022475033.1	7408	9320	XP_031914769.1
NW_022475033.1	9296	11018	XP_031914770.1
NW_022475033.1	12600	15616	XP_031914771.1
NW_022475033.1	15738	18417	XP_031914772.1
NW_022475033.1	18990	20924	XP_031914773.1
NW_022475033.1	21025	21646	XP_031914774.1
NW_022475033.1	22631	23364	XP_031914775.1
NW_022475033.1	23921	25466	XP_031914776.1
NW_022475033.1	25697	26433	XP_031914777.1
NW_022475033.1	26535	28083	XP_031914778.1
NW_022475033.1	29595	30120	XP_031914779.1
NW_022475033.1	30382	31384	XP_031914780.1
NW_022475033.1	31770	32175	XP_031914781.1
NW_022475033.1	33278	35283	XP_031914782.1
NW_022475033.1	36140	36940	XP_031914783.1
NW_022475033.1	39094	42265	XP_031914784.1
NW_022475033.1	42355	43727	XP_031914785.1
NW_022475033.1	44186	44839	XP_031914786.1
NW_022475033.1	45884	46998	XP_031914787.1
NW_022475033.1	48999	50843	XP_031914788.1
NW_022475033.1	54194	54836	XP_031914789.1
NW_022475033.1	58052	58526	XP_031914790.1
NW_022475033.1	60888	62701	XP_031914791.1
NW_022475033.1	63154	65404	XP_031914792.1
NW_022475033.1	66127	67898	XP_031914793.1
NW_022475033.1	68225	71100	XP_031914794.1
NW_022475033.1	72315	74094	XP_031914795.1
NW_022475033.1	74660	76856	XP_031914796.1
NW_022475033.1	77552	80007	XP_031914797.1
NW_022475033.1	82075	84565	XP_031914798.1
NW_022475033.1	85241	86947	XP_031914799.1
NW_022475033.1	87276	87710	XP_031914800.1
NW_022475033.1	92402	94735	XP_031914801.1
NW_022475033.1	95111	96269	XP_031914802.1
NW_022475033.1	96400	97765	XP_031914803.1
NW_022475033.1	97875	99578	XP_031914804.1
NW_022475033.1	100851	102743	XP_031914805.1
NW_022475033.1	102734	104189	XP_031914806.1
NW_022475033.1	104357	105886	XP_031914807.1
NW_022475033.1	105869	107004	XP_031914808.1
NW_022475033.1	107146	109366	XP_031914809.1
NW_022475033.1	110346	111605	XP_031914810.1
NW_022475033.1	113572	115000	XP_031914811.1
NW_022475033.1	115734	116756	XP_031914812.1
NW_022475033.1	117307	119300	XP_031914813.1
NW_022475033.1	119588	120410	XP_031914814.1
NW_022475033.1	121500	122458	XP_031914815.1
NW_022475033.1	122782	124898	XP_031914816.1
NW_022475033.1	126354	127457	XP_031914817.1
NW_022475033.1	131880	132927	XP_031914818.1
NW_022475033.1	133490	135439	XP_031914819.1
NW_022475033.1	136272	138298	XP_031914820.1
NW_022475033.1	138472	139895	XP_031914821.1
NW_022475033.1	140265	142797	XP_031914822.1
NW_022475033.1	142496	145228	XP_031914823.1
NW_022475033.1	145792	148223	XP_031914824.1
NW_022475033.1	148582	150378	XP_031914825.1
NW_022475033.1	151339	153172	XP_031914826.1
NW_022475033.1	153459	154219	XP_031914827.1
NW_022475033.1	154508	155215	XP_031914828.1
NW_022475033.1	155509	156632	XP_031914829.1
NW_022475033.1	156963	158826	XP_031914830.1
NW_022475033.1	158826	160818	XP_031914831.1
NW_022475033.1	161088	162394	XP_031914832.1
NW_022475033.1	162395	164712	XP_031914833.1
NW_022475033.1	170932	173242	XP_031914834.1
NW_022475033.1	173874	177016	XP_031914835.1
NW_022475033.1	177481	179821	XP_031914836.1
NW_022475033.1	180426	182072	XP_031914837.1
NW_022475033.1	183482	185798	XP_031914838.1
NW_022475033.1	186179	187048	XP_031914839.1
NW_022475033.1	187635	188198	XP_031914840.1
NW_022475033.1	189462	193792	XP_031914841.1
NW_022475033.1	195044	197464	XP_031914842.1
NW_022475033.1	197778	201679	XP_031914843.1
NW_022475033.1	201745	203281	XP_031914844.1
NW_022475033.1	203727	204840	XP_031914845.1
NW_022475033.1	204903	206797	XP_031914846.1
NW_022475033.1	206763	208588	XP_031914847.1
NW_022475033.1	210563	212202	XP_031914848.1
NW_022475033.1	213804	219679	XP_031914849.1
NW_022475033.1	219961	221101	XP_031914850.1
NW_022475033.1	221641	224061	XP_031914851.1
NW_022475033.1	227780	231464	XP_031914852.1
NW_022475033.1	234915	238673	XP_031914853.1
NW_022475033.1	239137	240823	XP_031914854.1
NW_022475033.1	240823	243931	XP_031914855.1
NW_022475033.1	245040	246363	XP_031914856.1
NW_022475033.1	247232	248357	XP_031914857.1
NW_022475033.1	249035	249982	XP_031914858.1
NW_022475033.1	250066	251440	XP_031914859.1
NW_022475033.1	253129	257185	XP_031914860.1
NW_022475033.1	257400	260523	XP_031914861.1
NW_022475033.1	266584	269374	XP_031914862.1
NW_022475033.1	269454	270405	XP_031914863.1
NW_022475033.1	270683	271232	XP_031914864.1
NW_022475033.1	271715	273252	XP_031914865.1
NW_022475033.1	273742	276108	XP_031914866.1
NW_022475033.1	276780	277608	XP_031914867.1
NW_022475033.1	279606	281793	XP_031914868.1
NW_022475033.1	281933	282304	XP_031914869.1
NW_022475033.1	282273	283387	XP_031914870.1
NW_022475033.1	284258	290511	XP_031914871.1
NW_022475033.1	300470	301824	XP_031914872.1
NW_022475033.1	302885	303772	XP_031914873.1
NW_022475033.1	306412	308356	XP_031914874.1
NW_022475033.1	309481	310870	XP_031914875.1
NW_022475033.1	311138	312779	XP_031914876.1
NW_022475033.1	313196	314294	XP_031914877.1
NW_022475033.1	315655	316984	XP_031914878.1
NW_022475033.1	317537	319557	XP_031914879.1
NW_022475033.1	320250	321395	XP_031914880.1
NW_022475033.1	322614	325068	XP_031914881.1
NW_022475033.1	325199	329654	XP_031914882.1
NW_022475033.1	332742	334955	XP_031914883.1
NW_022475033.1	335379	337982	XP_031914884.1
NW_022475033.1	338496	340309	XP_031914885.1
NW_022475033.1	340819	342907	XP_031914886.1
NW_022475033.1	343496	346780	XP_031914887.1
NW_022475033.1	348240	350137	XP_031914888.1
NW_022475033.1	352627	353313	XP_031914889.1
NW_022475033.1	355105	357520	XP_031914890.1
NW_022475033.1	358402	359974	XP_031914891.1
NW_022475033.1	362838	364348	XP_031914892.1
NW_022475033.1	364803	365228	XP_031914893.1
NW_022475033.1	370552	374093	XP_031914894.1
NW_022475033.1	374842	376447	XP_031914895.1
NW_022475033.1	376447	380170	XP_031914896.1
NW_022475033.1	380655	383184	XP_031914897.1
NW_022475033.1	383621	384222	XP_031914898.1
NW_022475033.1	385868	387511	XP_031914899.1
NW_022475033.1	387810	388560	XP_031914900.1
NW_022475033.1	388931	390744	XP_031914901.1
NW_022475033.1	391952	393272	XP_031914902.1
NW_022475033.1	395420	395781	XP_031914903.1
NW_022475033.1	397707	398052	XP_031914904.1
NW_022475033.1	399763	401102	XP_031914905.1
NW_022475033.1	403147	404645	XP_031914906.1
NW_022475033.1	404928	405652	XP_031914907.1
NW_022475033.1	405954	406525	XP_031914908.1
NW_022475033.1	407562	410145	XP_031914909.1
NW_022475033.1	410736	411674	XP_031914910.1
NW_022475033.1	411743	413362	XP_031914911.1
NW_022475033.1	414006	415580	XP_031914912.1
NW_022475033.1	416412	418631	XP_031914913.1
NW_022475033.1	418845	419901	XP_031914914.1
NW_022475033.1	420180	421344	XP_031914915.1
NW_022475033.1	421887	425634	XP_031914916.1
NW_022475033.1	425932	427529	XP_031914917.1
NW_022475033.1	428533	428848	XP_031914918.1
NW_022475033.1	429436	430348	XP_031914919.1
NW_022475033.1	432877	433558	XP_031914920.1
NW_022475033.1	434009	434729	XP_031914921.1
NW_022475033.1	436029	439345	XP_031914922.1
NW_022475033.1	441016	441732	XP_031914923.1
NW_022475033.1	442848	444548	XP_031914924.1
NW_022475033.1	445261	446088	XP_031914925.1
NW_022475033.1	447362	448958	XP_031914926.1
NW_022475033.1	449925	451179	XP_031914927.1
NW_022475033.1	451858	453410	XP_031914928.1
NW_022475033.1	454303	455103	XP_031914929.1
NW_022475033.1	457389	459193	XP_031914930.1
NW_022475033.1	459842	461506	XP_031914931.1
NW_022475033.1	463087	467664	XP_031914932.1
NW_022475033.1	467950	469193	XP_031914933.1
NW_022475033.1	470028	471369	XP_031914934.1
NW_022475033.1	472309	474127	XP_031914935.1
NW_022475033.1	475414	475978	XP_031914936.1
NW_022475033.1	476227	477583	XP_031914937.1
NW_022475033.1	478908	480326	XP_031914938.1
NW_022475033.1	481185	483105	XP_031914939.1
NW_022475033.1	487810	489735	XP_031914940.1
NW_022475033.1	493123	494224	XP_031914941.1
NW_022475033.1	497906	498312	XP_031914942.1
NW_022475033.1	501568	501982	XP_031914943.1
NW_022475033.1	502978	504131	XP_031914944.1
NW_022475033.1	505132	505654	XP_031914945.1
NW_022475034.1	666	3834	XP_031914571.1
NW_022475034.1	4102	7230	XP_031914572.1
NW_022475034.1	8039	9303	XP_031914573.1
NW_022475034.1	9344	13996	XP_031914574.1
NW_022475034.1	14442	17948	XP_031914575.1
NW_022475034.1	18357	19734	XP_031914576.1
NW_022475034.1	20249	21546	XP_031914577.1
NW_022475034.1	22008	23019	XP_031914578.1
NW_022475034.1	24351	24892	XP_031914579.1
NW_022475034.1	26294	26640	XP_031914580.1
NW_022475034.1	32212	37450	XP_031914581.1
NW_022475034.1	39432	41705	XP_031914582.1
NW_022475034.1	42777	43679	XP_031914583.1
NW_022475034.1	44352	46161	XP_031914584.1
NW_022475034.1	46487	48242	XP_031914585.1
NW_022475034.1	48830	50151	XP_031914586.1
NW_022475034.1	53157	53829	XP_031914587.1
NW_022475034.1	56443	56761	XP_031914588.1
NW_022475034.1	58803	59292	XP_031914589.1
NW_022475034.1	61261	62776	XP_031914590.1
NW_022475034.1	66148	67615	XP_031914591.1
NW_022475034.1	69265	70813	XP_031914592.1
NW_022475034.1	72361	73348	XP_031914593.1
NW_022475034.1	73909	74737	XP_031914594.1
NW_022475034.1	75860	77360	XP_031914595.1
NW_022475034.1	80489	85225	XP_031914596.1
NW_022475034.1	85479	86941	XP_031914597.1
NW_022475034.1	87305	87675	XP_031914598.1
NW_022475034.1	87305	88456	XP_031914599.1
NW_022475034.1	89515	91005	XP_031914600.1
NW_022475034.1	92875	93205	XP_031914601.1
NW_022475034.1	93794	95825	XP_031914602.1
NW_022475034.1	97034	99075	XP_031914603.1
NW_022475034.1	99773	101769	XP_031914604.1
NW_022475034.1	102602	103894	XP_031914605.1
NW_022475034.1	104745	105143	XP_031914606.1
NW_022475034.1	105921	106826	XP_031914607.1
NW_022475034.1	106287	107956	XP_031914608.1
NW_022475034.1	109810	112114	XP_031914609.1
NW_022475034.1	114968	116767	XP_031914610.1
NW_022475034.1	117529	118756	XP_031914611.1
NW_022475034.1	120060	121270	XP_031914612.1
NW_022475034.1	122044	123715	XP_031914613.1
NW_022475034.1	125377	127221	XP_031914614.1
NW_022475034.1	127810	130136	XP_031914615.1
NW_022475034.1	130642	131985	XP_031914616.1
NW_022475034.1	133408	135704	XP_031914617.1
NW_022475034.1	135113	136913	XP_031914618.1
NW_022475034.1	137908	138277	XP_031914619.1
NW_022475034.1	138429	139618	XP_031914620.1
NW_022475034.1	142503	143383	XP_031914621.1
NW_022475034.1	144843	145413	XP_031914622.1
NW_022475034.1	146042	148961	XP_031914623.1
NW_022475034.1	149161	151421	XP_031914624.1
NW_022475034.1	154343	155510	XP_031914625.1
NW_022475034.1	156465	157353	XP_031914626.1
NW_022475034.1	157556	158108	XP_031914627.1
NW_022475034.1	158616	159629	XP_031914628.1
NW_022475034.1	159987	162154	XP_031914629.1
NW_022475034.1	162971	165389	XP_031914630.1
NW_022475034.1	167291	167886	XP_031914631.1
NW_022475034.1	169788	171581	XP_031914632.1
NW_022475034.1	171872	173471	XP_031914633.1
NW_022475034.1	174119	175184	XP_031914634.1
NW_022475034.1	175578	177386	XP_031914635.1
NW_022475034.1	178615	180051	XP_031914636.1
NW_022475034.1	180935	182375	XP_031914637.1
NW_022475034.1	182878	184879	XP_031914638.1
NW_022475034.1	185381	186738	XP_031914639.1
NW_022475034.1	188364	188880	XP_031914640.1
NW_022475034.1	189682	191174	XP_031914641.1
NW_022475034.1	196422	197429	XP_031914642.1
NW_022475034.1	198458	198866	XP_031914643.1
NW_022475034.1	199987	201367	XP_031914644.1
NW_022475034.1	201878	202194	XP_031914645.1
NW_022475034.1	202838	206003	XP_031914646.1
NW_022475034.1	206377	207473	XP_031914647.1
NW_022475034.1	208539	210146	XP_031914648.1
NW_022475034.1	211840	212761	XP_031914649.1
NW_022475034.1	214221	215703	XP_031914650.1
NW_022475034.1	215989	217797	XP_031914651.1
NW_022475034.1	219033	220679	XP_031914652.1
NW_022475034.1	221134	223017	XP_031914653.1
NW_022475034.1	223758	225558	XP_031914654.1
NW_022475034.1	226075	230237	XP_031914655.1
NW_022475034.1	230809	232722	XP_031914656.1
NW_022475034.1	233264	234129	XP_031914657.1
NW_022475034.1	234136	235258	XP_031914658.1
NW_022475034.1	235258	236223	XP_031914659.1
NW_022475034.1	237119	237946	XP_031914660.1
NW_022475034.1	237877	241303	XP_031914661.1
NW_022475034.1	241525	242899	XP_031914662.1
NW_022475034.1	243412	247850	XP_031914663.1
NW_022475034.1	248528	248990	XP_031914664.1
NW_022475034.1	250181	250829	XP_031914665.1
NW_022475034.1	251565	252890	XP_031914666.1
NW_022475034.1	253904	256818	XP_031914667.1
NW_022475034.1	259221	260985	XP_031914668.1
NW_022475034.1	261593	265259	XP_031914669.1
NW_022475034.1	265458	265900	XP_031914670.1
NW_022475034.1	267683	268204	XP_031914671.1
NW_022475034.1	268835	270017	XP_031914672.1
NW_022475034.1	270157	273012	XP_031914673.1
NW_022475034.1	273482	274433	XP_031914674.1
NW_022475034.1	275283	276281	XP_031914675.1
NW_022475034.1	277018	277904	XP_031914676.1
NW_022475034.1	278890	280033	XP_031914677.1
NW_022475034.1	280521	282065	XP_031914678.1
NW_022475034.1	282286	283496	XP_031914679.1
NW_022475034.1	285448	285806	XP_031914680.1
NW_022475034.1	286532	287568	XP_031914681.1
NW_022475034.1	287815	288586	XP_031914682.1
NW_022475034.1	288649	289578	XP_031914683.1
NW_022475034.1	290126	291923	XP_031914684.1
NW_022475034.1	292463	293984	XP_031914685.1
NW_022475034.1	294632	295199	XP_031914686.1
NW_022475034.1	295925	297312	XP_031914687.1
NW_022475034.1	297755	299639	XP_031914688.1
NW_022475034.1	303053	303834	XP_031914689.1
NW_022475034.1	305053	306228	XP_031914690.1
NW_022475034.1	306700	307374	XP_031914691.1
NW_022475034.1	308522	310807	XP_031914692.1
NW_022475034.1	311848	312831	XP_031914693.1
NW_022475034.1	312893	313880	XP_031914694.1
NW_022475034.1	314174	314975	XP_031914695.1
NW_022475034.1	317923	318286	XP_031914696.1
NW_022475034.1	318397	320869	XP_031914697.1
NW_022475034.1	321120	322955	XP_031914698.1
NW_022475034.1	324583	325847	XP_031914699.1
NW_022475034.1	326727	329105	XP_031914700.1
NW_022475034.1	329752	331159	XP_031914701.1
NW_022475034.1	333534	335390	XP_031914702.1
NW_022475034.1	335607	336509	XP_031914703.1
NW_022475034.1	336888	339859	XP_031914704.1
NW_022475034.1	340177	342518	XP_031914705.1
NW_022475034.1	344577	345021	XP_031914706.1
NW_022475034.1	347217	348786	XP_031914707.1
NW_022475034.1	349667	350801	XP_031914708.1
NW_022475034.1	350841	352435	XP_031914709.1
NW_022475034.1	353053	353348	XP_031914710.1
NW_022475034.1	354024	355218	XP_031914711.1
NW_022475034.1	356183	357689	XP_031914712.1
NW_022475034.1	357751	358152	XP_031914713.1
NW_022475034.1	359988	362267	XP_031914714.1
NW_022475034.1	362768	365294	XP_031914715.1
NW_022475034.1	364736	365256	XP_031914716.1
NW_022475034.1	365696	367004	XP_031914717.1
NW_022475034.1	370129	371387	XP_031914718.1
NW_022475034.1	379574	380825	XP_031914719.1
NW_022475034.1	381741	382056	XP_031914720.1
NW_022475034.1	382019	384751	XP_031914721.1
NW_022475034.1	385418	386261	XP_031914722.1
NW_022475034.1	387565	388445	XP_031914723.1
NW_022475034.1	389532	390327	XP_031914724.1
NW_022475034.1	390444	391738	XP_031914725.1
NW_022475034.1	392936	394143	XP_031914726.1
NW_022475034.1	394426	397126	XP_031914727.1
NW_022475034.1	397504	399623	XP_031914728.1
NW_022475034.1	401589	402763	XP_031914729.1
NW_022475034.1	404262	405659	XP_031914730.1
NW_022475034.1	406443	408450	XP_031914731.1
NW_022475034.1	408619	408858	XP_031914732.1
NW_022475034.1	409061	410876	XP_031914733.1
NW_022475034.1	411300	415582	XP_031914734.1
NW_022475034.1	415732	416091	XP_031914735.1
NW_022475034.1	417906	419787	XP_031914736.1
NW_022475034.1	420955	422149	XP_031914737.1
NW_022475034.1	423881	429211	XP_031914738.1
NW_022475034.1	429534	430887	XP_031914739.1
NW_022475034.1	430838	433966	XP_031914740.1
NW_022475034.1	434936	435629	XP_031914741.1
NW_022475034.1	438869	443043	XP_031914742.1
NW_022475034.1	444267	444756	XP_031914743.1
NW_022475034.1	445328	446167	XP_031914744.1
NW_022475034.1	446205	446522	XP_031914745.1
NW_022475034.1	447973	448970	XP_031914746.1
NW_022475034.1	450013	451595	XP_031914747.1
NW_022475034.1	453463	454462	XP_031914748.1
NW_022475034.1	454724	455971	XP_031914749.1
NW_022475034.1	457735	460699	XP_031914750.1
NW_022475034.1	461051	462402	XP_031914751.1
NW_022475034.1	463023	469201	XP_031914752.1
NW_022475034.1	469617	471216	XP_031914753.1
NW_022475034.1	471393	472358	XP_031914754.1
NW_022475034.1	472631	473806	XP_031914755.1
NW_022475034.1	474750	476138	XP_031914756.1
NW_022475034.1	476737	478638	XP_031914757.1
NW_022475034.1	481029	481989	XP_031914758.1
NW_022475034.1	482666	484726	XP_031914759.1
NW_022475034.1	485829	487515	XP_031914760.1
NW_022475034.1	488470	493806	XP_031914761.1
NW_022475034.1	497617	498424	XP_031914762.1
NW_022475034.1	499061	499976	XP_031914763.1
NW_022475034.1	500870	502330	XP_031914764.1
NW_022475035.1	3182	4123	XP_031914383.1
NW_022475035.1	5182	7196	XP_031914384.1
NW_022475035.1	8188	8824	XP_031914385.1
NW_022475035.1	9252	11070	XP_031914386.1
NW_022475035.1	11250	12969	XP_031914387.1
NW_022475035.1	12995	14510	XP_031914388.1
NW_022475035.1	14794	16869	XP_031914389.1
NW_022475035.1	16885	20155	XP_031914390.1
NW_022475035.1	20317	21949	XP_031914391.1
NW_022475035.1	21955	23744	XP_031914392.1
NW_022475035.1	24009	25126	XP_031914393.1
NW_022475035.1	25313	27199	XP_031914394.1
NW_022475035.1	27485	29118	XP_031914395.1
NW_022475035.1	29886	31586	XP_031914396.1
NW_022475035.1	32691	33901	XP_031914397.1
NW_022475035.1	34959	36187	XP_031914398.1
NW_022475035.1	36199	37411	XP_031914399.1
NW_022475035.1	37275	39673	XP_031914400.1
NW_022475035.1	39543	41688	XP_031914401.1
NW_022475035.1	42279	44123	XP_031914402.1
NW_022475035.1	44120	44621	XP_031914403.1
NW_022475035.1	45253	46348	XP_031914404.1
NW_022475035.1	46816	48121	XP_031914405.1
NW_022475035.1	50071	52656	XP_031914406.1
NW_022475035.1	53834	54466	XP_031914407.1
NW_022475035.1	54750	58512	XP_031914408.1
NW_022475035.1	59188	61291	XP_031914409.1
NW_022475035.1	64519	66135	XP_031914410.1
NW_022475035.1	66049	67060	XP_031914411.1
NW_022475035.1	67674	68383	XP_031914412.1
NW_022475035.1	68184	70323	XP_031914413.1
NW_022475035.1	70583	73231	XP_031914414.1
NW_022475035.1	73431	74138	XP_031914415.1
NW_022475035.1	75974	77398	XP_031914416.1
NW_022475035.1	78162	80266	XP_031914417.1
NW_022475035.1	80580	81479	XP_031914418.1
NW_022475035.1	81731	84385	XP_031914419.1
NW_022475035.1	84386	87708	XP_031914420.1
NW_022475035.1	89549	93653	XP_031914421.1
NW_022475035.1	95629	96353	XP_031914422.1
NW_022475035.1	96273	99387	XP_031914423.1
NW_022475035.1	100677	101247	XP_031914424.1
NW_022475035.1	103611	105946	XP_031914425.1
NW_022475035.1	106108	107218	XP_031914426.1
NW_022475035.1	107730	109726	XP_031914427.1
NW_022475035.1	110565	111363	XP_031914428.1
NW_022475035.1	111679	112714	XP_031914429.1
NW_022475035.1	113107	114464	XP_031914430.1
NW_022475035.1	114955	116483	XP_031914431.1
NW_022475035.1	116855	117857	XP_031914432.1
NW_022475035.1	118357	119679	XP_031914433.1
NW_022475035.1	120862	122863	XP_031914434.1
NW_022475035.1	123080	125305	XP_031914435.1
NW_022475035.1	126126	126555	XP_031914436.1
NW_022475035.1	126946	127912	XP_031914437.1
NW_022475035.1	128383	129558	XP_031914438.1
NW_022475035.1	130016	130382	XP_031914439.1
NW_022475035.1	130460	131672	XP_031914440.1
NW_022475035.1	134055	135374	XP_031914441.1
NW_022475035.1	136058	137786	XP_031914442.1
NW_022475035.1	140732	141885	XP_031914443.1
NW_022475035.1	142262	143810	XP_031914444.1
NW_022475035.1	144157	146709	XP_031914445.1
NW_022475035.1	147359	149562	XP_031914446.1
NW_022475035.1	149661	151163	XP_031914447.1
NW_022475035.1	151457	152780	XP_031914448.1
NW_022475035.1	153220	156408	XP_031914449.1
NW_022475035.1	157141	158601	XP_031914450.1
NW_022475035.1	160415	161710	XP_031914451.1
NW_022475035.1	161789	163401	XP_031914452.1
NW_022475035.1	163979	166022	XP_031914453.1
NW_022475035.1	165865	168029	XP_031914454.1
NW_022475035.1	172735	174454	XP_031914455.1
NW_022475035.1	175064	177693	XP_031914456.1
NW_022475035.1	177968	179013	XP_031914457.1
NW_022475035.1	179639	180469	XP_031914458.1
NW_022475035.1	180527	182176	XP_031914459.1
NW_022475035.1	186705	187629	XP_031914460.1
NW_022475035.1	186705	187629	XP_031914461.1
NW_022475035.1	188033	189269	XP_031914462.1
NW_022475035.1	191915	192652	XP_031914463.1
NW_022475035.1	193183	196121	XP_031914464.1
NW_022475035.1	196047	196880	XP_031914465.1
NW_022475035.1	199067	201887	XP_031914466.1
NW_022475035.1	203734	205737	XP_031914467.1
NW_022475035.1	205820	209728	XP_031914468.1
NW_022475035.1	209889	210459	XP_031914469.1
NW_022475035.1	211725	217223	XP_031914470.1
NW_022475035.1	217867	219518	XP_031914471.1
NW_022475035.1	222029	222435	XP_031914472.1
NW_022475035.1	223856	224527	XP_031914473.1
NW_022475035.1	224708	227012	XP_031914474.1
NW_022475035.1	227984	230977	XP_031914475.1
NW_022475035.1	232067	234529	XP_031914476.1
NW_022475035.1	237866	240318	XP_031914477.1
NW_022475035.1	240458	240959	XP_031914478.1
NW_022475035.1	243920	246077	XP_031914479.1
NW_022475035.1	246910	248507	XP_031914480.1
NW_022475035.1	249779	255204	XP_031914481.1
NW_022475035.1	256338	260659	XP_031914482.1
NW_022475035.1	260945	263063	XP_031914483.1
NW_022475035.1	263453	265713	XP_031914484.1
NW_022475035.1	265833	266890	XP_031914485.1
NW_022475035.1	267949	270164	XP_031914486.1
NW_022475035.1	270844	272510	XP_031914487.1
NW_022475035.1	272543	275405	XP_031914488.1
NW_022475035.1	275587	282187	XP_031914489.1
NW_022475035.1	282399	285124	XP_031914490.1
NW_022475035.1	285238	285768	XP_031914491.1
NW_022475035.1	286112	287265	XP_031914492.1
NW_022475035.1	287877	289883	XP_031914493.1
NW_022475035.1	293777	296850	XP_031914494.1
NW_022475035.1	297142	299168	XP_031914495.1
NW_022475035.1	300672	301162	XP_031914496.1
NW_022475035.1	302631	304608	XP_031914497.1
NW_022475035.1	305594	306579	XP_031914498.1
NW_022475035.1	306723	308929	XP_031914499.1
NW_022475035.1	309222	311078	XP_031914500.1
NW_022475035.1	311366	312597	XP_031914501.1
NW_022475035.1	312623	314797	XP_031914502.1
NW_022475035.1	314797	315562	XP_031914503.1
NW_022475035.1	316083	319947	XP_031914504.1
NW_022475035.1	320390	321516	XP_031914505.1
NW_022475035.1	322233	323807	XP_031914506.1
NW_022475035.1	324496	325136	XP_031914507.1
NW_022475035.1	326176	326944	XP_031914508.1
NW_022475035.1	328800	330318	XP_031914509.1
NW_022475035.1	334065	336573	XP_031914510.1
NW_022475035.1	337802	338662	XP_031914511.1
NW_022475035.1	338662	341766	XP_031914512.1
NW_022475035.1	343123	344980	XP_031914513.1
NW_022475035.1	345773	347872	XP_031914514.1
NW_022475035.1	348606	349793	XP_031914515.1
NW_022475035.1	351674	352145	XP_031914516.1
NW_022475035.1	352219	353530	XP_031914517.1
NW_022475035.1	355016	357121	XP_031914518.1
NW_022475035.1	357345	357725	XP_031914519.1
NW_022475035.1	357796	360151	XP_031914520.1
NW_022475035.1	361578	363186	XP_031914521.1
NW_022475035.1	363631	367670	XP_031914522.1
NW_022475035.1	368323	369971	XP_031914523.1
NW_022475035.1	370050	372100	XP_031914524.1
NW_022475035.1	372184	375173	XP_031914525.1
NW_022475035.1	375579	376991	XP_031914526.1
NW_022475035.1	377389	379437	XP_031914527.1
NW_022475035.1	379482	380451	XP_031914528.1
NW_022475035.1	380779	383589	XP_031914529.1
NW_022475035.1	383589	384799	XP_031914530.1
NW_022475035.1	385129	386421	XP_031914531.1
NW_022475035.1	386527	388225	XP_031914532.1
NW_022475035.1	388399	389626	XP_031914533.1
NW_022475035.1	389727	391859	XP_031914534.1
NW_022475035.1	391884	392852	XP_031914535.1
NW_022475035.1	392905	393666	XP_031914536.1
NW_022475035.1	394453	396118	XP_031914537.1
NW_022475035.1	396723	398379	XP_031914538.1
NW_022475035.1	398638	400541	XP_031914539.1
NW_022475035.1	400921	401543	XP_031914540.1
NW_022475035.1	401675	403087	XP_031914541.1
NW_022475035.1	404509	405847	XP_031914542.1
NW_022475035.1	406505	408360	XP_031914543.1
NW_022475035.1	409294	410017	XP_031914544.1
NW_022475035.1	410501	413204	XP_031914545.1
NW_022475035.1	413402	414598	XP_031914546.1
NW_022475035.1	414711	416812	XP_031914547.1
NW_022475035.1	418967	419725	XP_031914548.1
NW_022475035.1	419801	420951	XP_031914549.1
NW_022475035.1	422425	424246	XP_031914550.1
NW_022475035.1	426852	427941	XP_031914551.1
NW_022475035.1	430642	432042	XP_031914552.1
NW_022475035.1	432042	434971	XP_031914553.1
NW_022475035.1	435452	436580	XP_031914554.1
NW_022475035.1	437363	439597	XP_031914555.1
NW_022475035.1	442666	444053	XP_031914556.1
NW_022475035.1	443839	447572	XP_031914557.1
NW_022475035.1	447774	448930	XP_031914558.1
NW_022475035.1	452376	454152	XP_031914559.1
NW_022475035.1	454367	458746	XP_031914560.1
NW_022475035.1	458955	461688	XP_031914561.1
NW_022475035.1	462904	463931	XP_031914562.1
NW_022475035.1	464134	465845	XP_031914563.1
NW_022475035.1	470148	471359	XP_031914564.1
NW_022475035.1	474695	476215	XP_031914565.1
NW_022475035.1	476563	478564	XP_031914566.1
NW_022475035.1	478965	479584	XP_031914567.1
NW_022475035.1	479584	479919	XP_031914568.1
NW_022475035.1	483774	484533	XP_031914569.1
NW_022475035.1	487818	488979	XP_031914570.1
NW_022475036.1	290	4307	XP_031914226.1
NW_022475036.1	6122	8184	XP_031914227.1
NW_022475036.1	9552	10242	XP_031914228.1
NW_022475036.1	14664	16365	XP_031914229.1
NW_022475036.1	16365	18291	XP_031914230.1
NW_022475036.1	22814	23939	XP_031914231.1
NW_022475036.1	25753	27478	XP_031914232.1
NW_022475036.1	28398	29561	XP_031914233.1
NW_022475036.1	32680	34700	XP_031914234.1
NW_022475036.1	36507	36868	XP_031914235.1
NW_022475036.1	37350	39253	XP_031914236.1
NW_022475036.1	42005	42428	XP_031914237.1
NW_022475036.1	42708	45657	XP_031914238.1
NW_022475036.1	46783	47596	XP_031914239.1
NW_022475036.1	48938	49557	XP_031914240.1
NW_022475036.1	48938	50136	XP_031914241.1
NW_022475036.1	55428	57750	XP_031914242.1
NW_022475036.1	57999	58905	XP_031914243.1
NW_022475036.1	59444	61075	XP_031914244.1
NW_022475036.1	61515	62655	XP_031914245.1
NW_022475036.1	63584	64766	XP_031914246.1
NW_022475036.1	65673	67715	XP_031914247.1
NW_022475036.1	68523	69319	XP_031914248.1
NW_022475036.1	70980	73197	XP_031914249.1
NW_022475036.1	75241	77027	XP_031914250.1
NW_022475036.1	77784	78815	XP_031914251.1
NW_022475036.1	81153	82442	XP_031914252.1
NW_022475036.1	83340	85688	XP_031914253.1
NW_022475036.1	85620	87600	XP_031914254.1
NW_022475036.1	89472	90885	XP_031914255.1
NW_022475036.1	91876	93940	XP_031914256.1
NW_022475036.1	95126	96412	XP_031914257.1
NW_022475036.1	96681	97555	XP_031914258.1
NW_022475036.1	98456	98960	XP_031914259.1
NW_022475036.1	100353	103185	XP_031914260.1
NW_022475036.1	103341	104832	XP_031914261.1
NW_022475036.1	105357	106849	XP_031914262.1
NW_022475036.1	110233	112661	XP_031914263.1
NW_022475036.1	113783	116993	XP_031914264.1
NW_022475036.1	117273	117649	XP_031914265.1
NW_022475036.1	118041	119709	XP_031914266.1
NW_022475036.1	120465	122383	XP_031914267.1
NW_022475036.1	122735	127449	XP_031914268.1
NW_022475036.1	127443	129492	XP_031914269.1
NW_022475036.1	129621	131704	XP_031914270.1
NW_022475036.1	131970	134510	XP_031914271.1
NW_022475036.1	136109	139307	XP_031914272.1
NW_022475036.1	138730	139307	XP_031914273.1
NW_022475036.1	139397	140959	XP_031914274.1
NW_022475036.1	140960	141940	XP_031914275.1
NW_022475036.1	142910	145322	XP_031914276.1
NW_022475036.1	146019	147320	XP_031914277.1
NW_022475036.1	147297	151216	XP_031914278.1
NW_022475036.1	151350	153000	XP_031914279.1
NW_022475036.1	153392	155166	XP_031914280.1
NW_022475036.1	155844	157662	XP_031914281.1
NW_022475036.1	158452	159974	XP_031914282.1
NW_022475036.1	160311	167265	XP_031914283.1
NW_022475036.1	168551	170821	XP_031914284.1
NW_022475036.1	171955	173085	XP_031914285.1
NW_022475036.1	173148	174817	XP_031914286.1
NW_022475036.1	175157	177456	XP_031914287.1
NW_022475036.1	177528	181020	XP_031914288.1
NW_022475036.1	182398	186618	XP_031914289.1
NW_022475036.1	189973	191331	XP_031914290.1
NW_022475036.1	191618	194355	XP_031914291.1
NW_022475036.1	194838	197516	XP_031914292.1
NW_022475036.1	198128	201546	XP_031914293.1
NW_022475036.1	201719	203075	XP_031914294.1
NW_022475036.1	204077	208258	XP_031914295.1
NW_022475036.1	208258	210066	XP_031914296.1
NW_022475036.1	211797	213841	XP_031914297.1
NW_022475036.1	214231	215101	XP_031914298.1
NW_022475036.1	215229	217911	XP_031914299.1
NW_022475036.1	217912	219305	XP_031914300.1
NW_022475036.1	219927	222165	XP_031914301.1
NW_022475036.1	222656	223905	XP_031914302.1
NW_022475036.1	224738	228346	XP_031914303.1
NW_022475036.1	228412	229998	XP_031914304.1
NW_022475036.1	230631	231234	XP_031914305.1
NW_022475036.1	232490	233055	XP_031914306.1
NW_022475036.1	233319	234880	XP_031914307.1
NW_022475036.1	235033	236207	XP_031914308.1
NW_022475036.1	237561	242273	XP_031914309.1
NW_022475036.1	242906	247271	XP_031914310.1
NW_022475036.1	247381	247826	XP_031914311.1
NW_022475036.1	248238	249486	XP_031914312.1
NW_022475036.1	252152	253540	XP_031914313.1
NW_022475036.1	253788	255223	XP_031914314.1
NW_022475036.1	255920	256999	XP_031914315.1
NW_022475036.1	257175	258557	XP_031914316.1
NW_022475036.1	259204	259409	XP_031914317.1
NW_022475036.1	263480	265408	XP_031914318.1
NW_022475036.1	265617	267943	XP_031914319.1
NW_022475036.1	270464	275603	XP_031914320.1
NW_022475036.1	275603	278245	XP_031914321.1
NW_022475036.1	278245	279881	XP_031914322.1
NW_022475036.1	279721	281104	XP_031914323.1
NW_022475036.1	280897	281761	XP_031914324.1
NW_022475036.1	283845	285992	XP_031914325.1
NW_022475036.1	289412	289865	XP_031914326.1
NW_022475036.1	290725	293011	XP_031914327.1
NW_022475036.1	293191	294808	XP_031914328.1
NW_022475036.1	295509	297015	XP_031914329.1
NW_022475036.1	297808	298612	XP_031914330.1
NW_022475036.1	299809	301190	XP_031914331.1
NW_022475036.1	302748	304212	XP_031914332.1
NW_022475036.1	305661	306623	XP_031914333.1
NW_022475036.1	306719	314753	XP_031914334.1
NW_022475036.1	314814	319237	XP_031914335.1
NW_022475036.1	319657	325119	XP_031914336.1
NW_022475036.1	325324	328545	XP_031914337.1
NW_022475036.1	328764	329783	XP_031914338.1
NW_022475036.1	330270	333282	XP_031914339.1
NW_022475036.1	333791	335205	XP_031914340.1
NW_022475036.1	335116	336756	XP_031914341.1
NW_022475036.1	336903	338440	XP_031914342.1
NW_022475036.1	339110	341947	XP_031914343.1
NW_022475036.1	343052	343715	XP_031914344.1
NW_022475036.1	345242	346095	XP_031914345.1
NW_022475036.1	346252	347259	XP_031914346.1
NW_022475036.1	347352	348137	XP_031914347.1
NW_022475036.1	348139	350846	XP_031914348.1
NW_022475036.1	351169	352870	XP_031914349.1
NW_022475036.1	352930	355222	XP_031914350.1
NW_022475036.1	355643	360709	XP_031914351.1
NW_022475036.1	360967	363265	XP_031914352.1
NW_022475036.1	363577	365508	XP_031914353.1
NW_022475036.1	366029	373814	XP_031914354.1
NW_022475036.1	377104	377941	XP_031914355.1
NW_022475036.1	378033	380623	XP_031914356.1
NW_022475036.1	380731	381202	XP_031914357.1
NW_022475036.1	381487	383582	XP_031914358.1
NW_022475036.1	384243	386391	XP_031914359.1
NW_022475036.1	386337	387714	XP_031914360.1
NW_022475036.1	387879	393054	XP_031914361.1
NW_022475036.1	393353	395147	XP_031914362.1
NW_022475036.1	396253	398193	XP_031914363.1
NW_022475036.1	400729	402074	XP_031914364.1
NW_022475036.1	404646	406288	XP_031914365.1
NW_022475036.1	406704	407667	XP_031914366.1
NW_022475036.1	408145	409528	XP_031914367.1
NW_022475036.1	410152	411858	XP_031914368.1
NW_022475036.1	411858	414840	XP_031914369.1
NW_022475036.1	417882	421413	XP_031914370.1
NW_022475036.1	421750	423691	XP_031914371.1
NW_022475036.1	423473	425255	XP_031914372.1
NW_022475036.1	425664	430160	XP_031914373.1
NW_022475036.1	432897	434266	XP_031914374.1
NW_022475036.1	434300	435379	XP_031914375.1
NW_022475036.1	435379	438154	XP_031914376.1
NW_022475036.1	438142	439596	XP_031914377.1
NW_022475036.1	440349	440621	XP_031914378.1
NW_022475036.1	441303	442723	XP_031914379.1
NW_022475036.1	442680	443960	XP_031914380.1
NW_022475036.1	445191	447374	XP_031914381.1
NW_022475036.1	447655	450317	XP_031914382.1
NW_022475037.1	0	2249	XP_031914074.1
NW_022475037.1	3310	6921	XP_031914075.1
NW_022475037.1	8427	10608	XP_031914076.1
NW_022475037.1	11151	12146	XP_031914077.1
NW_022475037.1	12028	14805	XP_031914078.1
NW_022475037.1	15609	17245	XP_031914079.1
NW_022475037.1	18258	21044	XP_031914080.1
NW_022475037.1	21043	22781	XP_031914081.1
NW_022475037.1	25381	27483	XP_031914082.1
NW_022475037.1	27878	30692	XP_031914083.1
NW_022475037.1	31151	32035	XP_031914084.1
NW_022475037.1	33461	33897	XP_031914085.1
NW_022475037.1	36347	38471	XP_031914086.1
NW_022475037.1	39748	41419	XP_031914087.1
NW_022475037.1	49562	50356	XP_031914088.1
NW_022475037.1	50481	52048	XP_031914089.1
NW_022475037.1	55399	57670	XP_031914090.1
NW_022475037.1	57729	59686	XP_031914091.1
NW_022475037.1	62643	63537	XP_031914092.1
NW_022475037.1	64438	66966	XP_031914093.1
NW_022475037.1	67570	69351	XP_031914094.1
NW_022475037.1	69475	70776	XP_031914095.1
NW_022475037.1	70765	73673	XP_031914096.1
NW_022475037.1	76055	77995	XP_031914097.1
NW_022475037.1	80319	84141	XP_031914098.1
NW_022475037.1	84243	86289	XP_031914099.1
NW_022475037.1	85909	88212	XP_031914100.1
NW_022475037.1	88226	88665	XP_031914101.1
NW_022475037.1	89465	92553	XP_031914102.1
NW_022475037.1	94668	95784	XP_031914103.1
NW_022475037.1	97371	98116	XP_031914104.1
NW_022475037.1	99864	100303	XP_031914105.1
NW_022475037.1	100912	102617	XP_031914106.1
NW_022475037.1	103562	105251	XP_031914107.1
NW_022475037.1	105301	106387	XP_031914108.1
NW_022475037.1	107405	108470	XP_031914109.1
NW_022475037.1	108470	110303	XP_031914110.1
NW_022475037.1	112540	113589	XP_031914111.1
NW_022475037.1	115702	118571	XP_031914112.1
NW_022475037.1	120668	122851	XP_031914113.1
NW_022475037.1	122824	124413	XP_031914114.1
NW_022475037.1	124625	127458	XP_031914115.1
NW_022475037.1	128142	129994	XP_031914116.1
NW_022475037.1	130210	131198	XP_031914117.1
NW_022475037.1	131228	132352	XP_031914118.1
NW_022475037.1	133534	136926	XP_031914119.1
NW_022475037.1	139842	140446	XP_031914120.1
NW_022475037.1	142613	143805	XP_031914121.1
NW_022475037.1	143459	150624	XP_031914122.1
NW_022475037.1	150203	150624	XP_031914123.1
NW_022475037.1	150802	152498	XP_031914124.1
NW_022475037.1	152592	155532	XP_031914125.1
NW_022475037.1	155609	157407	XP_031914126.1
NW_022475037.1	157407	159123	XP_031914127.1
NW_022475037.1	159407	161916	XP_031914128.1
NW_022475037.1	163400	163760	XP_031914129.1
NW_022475037.1	165156	167454	XP_031914130.1
NW_022475037.1	167636	171017	XP_031914131.1
NW_022475037.1	171765	173951	XP_031914132.1
NW_022475037.1	177423	178956	XP_031914133.1
NW_022475037.1	178942	180756	XP_031914134.1
NW_022475037.1	181420	182587	XP_031914135.1
NW_022475037.1	185183	187594	XP_031914136.1
NW_022475037.1	187430	188085	XP_031914137.1
NW_022475037.1	188673	190390	XP_031914138.1
NW_022475037.1	190348	191052	XP_031914139.1
NW_022475037.1	191680	193365	XP_031914140.1
NW_022475037.1	193568	196319	XP_031914141.1
NW_022475037.1	196319	198349	XP_031914142.1
NW_022475037.1	198349	198884	XP_031914143.1
NW_022475037.1	198979	200710	XP_031914144.1
NW_022475037.1	200553	202597	XP_031914145.1
NW_022475037.1	202772	205484	XP_031914146.1
NW_022475037.1	206895	208305	XP_031914147.1
NW_022475037.1	209849	210916	XP_031914148.1
NW_022475037.1	213921	217014	XP_031914149.1
NW_022475037.1	217983	219290	XP_031914150.1
NW_022475037.1	219579	221444	XP_031914151.1
NW_022475037.1	223457	224627	XP_031914152.1
NW_022475037.1	225255	227234	XP_031914153.1
NW_022475037.1	229157	229678	XP_031914154.1
NW_022475037.1	229980	231644	XP_031914155.1
NW_022475037.1	232679	234036	XP_031914156.1
NW_022475037.1	234026	236738	XP_031914157.1
NW_022475037.1	236900	239258	XP_031914158.1
NW_022475037.1	239545	240878	XP_031914159.1
NW_022475037.1	241750	243610	XP_031914160.1
NW_022475037.1	243956	245695	XP_031914161.1
NW_022475037.1	248053	249719	XP_031914162.1
NW_022475037.1	249719	250681	XP_031914163.1
NW_022475037.1	251462	252369	XP_031914164.1
NW_022475037.1	257594	259619	XP_031914165.1
NW_022475037.1	261158	263316	XP_031914166.1
NW_022475037.1	263299	264348	XP_031914167.1
NW_022475037.1	264614	269014	XP_031914168.1
NW_022475037.1	269632	270552	XP_031914169.1
NW_022475037.1	270553	272566	XP_031914170.1
NW_022475037.1	274453	275842	XP_031914171.1
NW_022475037.1	276496	277827	XP_031914172.1
NW_022475037.1	277914	280674	XP_031914173.1
NW_022475037.1	284014	286674	XP_031914174.1
NW_022475037.1	288259	290589	XP_031914175.1
NW_022475037.1	290497	293230	XP_031914176.1
NW_022475037.1	293236	296139	XP_031914177.1
NW_022475037.1	296427	298159	XP_031914178.1
NW_022475037.1	299290	301201	XP_031914179.1
NW_022475037.1	305888	306426	XP_031914180.1
NW_022475037.1	308103	310505	XP_031914181.1
NW_022475037.1	310816	313695	XP_031914182.1
NW_022475037.1	314052	323041	XP_031914183.1
NW_022475037.1	323710	325721	XP_031914184.1
NW_022475037.1	326491	328158	XP_031914185.1
NW_022475037.1	334001	335933	XP_031914186.1
NW_022475037.1	336909	338312	XP_031914187.1
NW_022475037.1	338350	339750	XP_031914188.1
NW_022475037.1	339948	343824	XP_031914189.1
NW_022475037.1	344068	347213	XP_031914190.1
NW_022475037.1	347605	348469	XP_031914191.1
NW_022475037.1	348899	349401	XP_031914192.1
NW_022475037.1	349724	350991	XP_031914193.1
NW_022475037.1	351155	354150	XP_031914194.1
NW_022475037.1	355035	356231	XP_031914195.1
NW_022475037.1	357839	359944	XP_031914196.1
NW_022475037.1	361302	362263	XP_031914197.1
NW_022475037.1	363355	364539	XP_031914198.1
NW_022475037.1	364608	366519	XP_031914199.1
NW_022475037.1	366851	368842	XP_031914200.1
NW_022475037.1	369554	372532	XP_031914201.1
NW_022475037.1	372757	374225	XP_031914202.1
NW_022475037.1	374651	376820	XP_031914203.1
NW_022475037.1	381243	383965	XP_031914204.1
NW_022475037.1	385263	387083	XP_031914205.1
NW_022475037.1	387318	389280	XP_031914206.1
NW_022475037.1	389728	394230	XP_031914207.1
NW_022475037.1	397136	399239	XP_031914208.1
NW_022475037.1	399689	401590	XP_031914209.1
NW_022475037.1	402050	407805	XP_031914210.1
NW_022475037.1	407828	411602	XP_031914211.1
NW_022475037.1	411794	413600	XP_031914212.1
NW_022475037.1	416396	417152	XP_031914213.1
NW_022475037.1	417924	418950	XP_031914214.1
NW_022475037.1	419235	419719	XP_031914215.1
NW_022475037.1	420427	423214	XP_031914216.1
NW_022475037.1	423750	424988	XP_031914217.1
NW_022475037.1	425203	426326	XP_031914218.1
NW_022475037.1	427449	431731	XP_031914219.1
NW_022475037.1	432328	433695	XP_031914220.1
NW_022475037.1	434775	439293	XP_031914221.1
NW_022475037.1	440401	441947	XP_031914222.1
NW_022475037.1	442631	443793	XP_031914223.1
NW_022475037.1	445061	446036	XP_031914224.1
NW_022475037.1	446288	447493	XP_031914225.1
NW_022475038.1	3162	6102	XP_031913919.1
NW_022475038.1	7187	10094	XP_031913920.1
NW_022475038.1	13243	16800	XP_031913921.1
NW_022475038.1	17239	19792	XP_031913922.1
NW_022475038.1	19727	21778	XP_031913923.1
NW_022475038.1	22056	26386	XP_031913924.1
NW_022475038.1	27869	29507	XP_031913925.1
NW_022475038.1	30396	33321	XP_031913926.1
NW_022475038.1	34766	36649	XP_031913927.1
NW_022475038.1	37183	39975	XP_031913928.1
NW_022475038.1	40514	42165	XP_031913929.1
NW_022475038.1	42790	44091	XP_031913930.1
NW_022475038.1	44509	45898	XP_031913931.1
NW_022475038.1	49354	52747	XP_031913932.1
NW_022475038.1	54709	57960	XP_031913933.1
NW_022475038.1	57969	59278	XP_031913934.1
NW_022475038.1	59281	61507	XP_031913935.1
NW_022475038.1	68085	71460	XP_031913936.1
NW_022475038.1	71574	73706	XP_031913937.1
NW_022475038.1	74127	80607	XP_031913938.1
NW_022475038.1	80713	82701	XP_031913939.1
NW_022475038.1	84214	85715	XP_031913940.1
NW_022475038.1	86120	87428	XP_031913941.1
NW_022475038.1	88255	91221	XP_031913942.1
NW_022475038.1	93132	93896	XP_031913943.1
NW_022475038.1	94732	104424	XP_031913944.1
NW_022475038.1	105892	107065	XP_031913945.1
NW_022475038.1	108185	110685	XP_031913946.1
NW_022475038.1	112977	114757	XP_031913947.1
NW_022475038.1	115114	117416	XP_031913948.1
NW_022475038.1	120285	122227	XP_031913949.1
NW_022475038.1	122506	124073	XP_031913950.1
NW_022475038.1	124074	125883	XP_031913951.1
NW_022475038.1	127999	129218	XP_031913952.1
NW_022475038.1	129385	130732	XP_031913953.1
NW_022475038.1	131143	132596	XP_031913954.1
NW_022475038.1	132753	135158	XP_031913955.1
NW_022475038.1	137662	139635	XP_031913956.1
NW_022475038.1	139635	142408	XP_031913957.1
NW_022475038.1	142585	143155	XP_031913958.1
NW_022475038.1	144072	145074	XP_031913959.1
NW_022475038.1	146030	146979	XP_031913960.1
NW_022475038.1	147661	152393	XP_031913961.1
NW_022475038.1	155127	158572	XP_031913962.1
NW_022475038.1	158416	159523	XP_031913963.1
NW_022475038.1	159612	160454	XP_031913964.1
NW_022475038.1	160807	161712	XP_031913965.1
NW_022475038.1	161978	162865	XP_031913966.1
NW_022475038.1	163000	167770	XP_031913967.1
NW_022475038.1	167795	169714	XP_031913968.1
NW_022475038.1	171045	172029	XP_031913969.1
NW_022475038.1	172963	174281	XP_031913970.1
NW_022475038.1	181249	184175	XP_031913971.1
NW_022475038.1	186873	188063	XP_031913972.1
NW_022475038.1	188904	189934	XP_031913973.1
NW_022475038.1	191626	194242	XP_031913974.1
NW_022475038.1	196855	198447	XP_031913975.1
NW_022475038.1	199588	202363	XP_031913976.1
NW_022475038.1	204009	205280	XP_031913977.1
NW_022475038.1	206001	208123	XP_031913978.1
NW_022475038.1	209565	210351	XP_031913979.1
NW_022475038.1	212181	213428	XP_031913980.1
NW_022475038.1	214659	217212	XP_031913981.1
NW_022475038.1	217184	219153	XP_031913982.1
NW_022475038.1	219154	221171	XP_031913983.1
NW_022475038.1	221845	224586	XP_031913984.1
NW_022475038.1	224656	227076	XP_031913985.1
NW_022475038.1	228032	229090	XP_031913986.1
NW_022475038.1	229091	231827	XP_031913987.1
NW_022475038.1	232343	232977	XP_031913988.1
NW_022475038.1	233418	233891	XP_031913989.1
NW_022475038.1	234148	235081	XP_031913990.1
NW_022475038.1	235556	238059	XP_031913991.1
NW_022475038.1	238038	239280	XP_031913992.1
NW_022475038.1	240210	240694	XP_031913993.1
NW_022475038.1	241363	242923	XP_031913994.1
NW_022475038.1	243490	246132	XP_031913995.1
NW_022475038.1	249084	250394	XP_031913996.1
NW_022475038.1	250751	252149	XP_031913997.1
NW_022475038.1	252370	253674	XP_031913998.1
NW_022475038.1	254079	256314	XP_031913999.1
NW_022475038.1	256405	257312	XP_031914000.1
NW_022475038.1	258878	260221	XP_031914001.1
NW_022475038.1	260622	261877	XP_031914002.1
NW_022475038.1	263394	264463	XP_031914003.1
NW_022475038.1	266843	267290	XP_031914004.1
NW_022475038.1	267490	269397	XP_031914005.1
NW_022475038.1	270875	273015	XP_031914006.1
NW_022475038.1	275376	276448	XP_031914007.1
NW_022475038.1	277833	279205	XP_031914008.1
NW_022475038.1	280489	282520	XP_031914009.1
NW_022475038.1	283839	284321	XP_031914010.1
NW_022475038.1	284524	286056	XP_031914011.1
NW_022475038.1	286267	286622	XP_031914012.1
NW_022475038.1	288459	289329	XP_031914013.1
NW_022475038.1	290025	292109	XP_031914014.1
NW_022475038.1	294109	296320	XP_031914015.1
NW_022475038.1	297147	298845	XP_031914016.1
NW_022475038.1	301298	302639	XP_031914017.1
NW_022475038.1	303124	306782	XP_031914018.1
NW_022475038.1	306934	307842	XP_031914019.1
NW_022475038.1	308364	309740	XP_031914020.1
NW_022475038.1	310255	312314	XP_031914021.1
NW_022475038.1	312729	315272	XP_031914022.1
NW_022475038.1	315505	317631	XP_031914023.1
NW_022475038.1	317864	319307	XP_031914024.1
NW_022475038.1	319388	321093	XP_031914025.1
NW_022475038.1	322146	323428	XP_031914026.1
NW_022475038.1	325038	327330	XP_031914027.1
NW_022475038.1	327942	328847	XP_031914028.1
NW_022475038.1	331121	332262	XP_031914029.1
NW_022475038.1	334241	336653	XP_031914030.1
NW_022475038.1	337923	339498	XP_031914031.1
NW_022475038.1	339875	341344	XP_031914032.1
NW_022475038.1	341983	343941	XP_031914033.1
NW_022475038.1	344156	347020	XP_031914034.1
NW_022475038.1	348263	349814	XP_031914035.1
NW_022475038.1	350867	352011	XP_031914036.1
NW_022475038.1	353295	354764	XP_031914037.1
NW_022475038.1	356583	358311	XP_031914038.1
NW_022475038.1	359956	360376	XP_031914039.1
NW_022475038.1	362330	363805	XP_031914040.1
NW_022475038.1	366471	367212	XP_031914041.1
NW_022475038.1	370791	372121	XP_031914042.1
NW_022475038.1	372553	373494	XP_031914043.1
NW_022475038.1	375104	376437	XP_031914044.1
NW_022475038.1	377454	377916	XP_031914045.1
NW_022475038.1	381120	382157	XP_031914046.1
NW_022475038.1	383780	384561	XP_031914047.1
NW_022475038.1	385174	385627	XP_031914048.1
NW_022475038.1	386515	389035	XP_031914049.1
NW_022475038.1	389238	389894	XP_031914050.1
NW_022475038.1	390542	392176	XP_031914051.1
NW_022475038.1	392536	395302	XP_031914052.1
NW_022475038.1	396103	396823	XP_031914053.1
NW_022475038.1	397723	398064	XP_031914054.1
NW_022475038.1	400246	401276	XP_031914055.1
NW_022475038.1	401672	403687	XP_031914056.1
NW_022475038.1	403866	405480	XP_031914057.1
NW_022475038.1	407168	408765	XP_031914058.1
NW_022475038.1	408658	409691	XP_031914059.1
NW_022475038.1	410506	411493	XP_031914060.1
NW_022475038.1	412407	414267	XP_031914061.1
NW_022475038.1	414375	416069	XP_031914062.1
NW_022475038.1	416262	419365	XP_031914063.1
NW_022475038.1	419365	420743	XP_031914064.1
NW_022475038.1	420870	422330	XP_031914065.1
NW_022475038.1	422773	423507	XP_031914066.1
NW_022475038.1	424110	424977	XP_031914067.1
NW_022475038.1	425953	429846	XP_031914068.1
NW_022475038.1	430594	431620	XP_031914069.1
NW_022475038.1	431620	432723	XP_031914070.1
NW_022475038.1	433614	437875	XP_031914071.1
NW_022475038.1	438212	439309	XP_031914072.1
NW_022475038.1	439570	442562	XP_031914073.1
NW_022475039.1	687	1358	XP_031913745.1
NW_022475039.1	2879	4203	XP_031913746.1
NW_022475039.1	5129	8029	XP_031913747.1
NW_022475039.1	8550	10541	XP_031913748.1
NW_022475039.1	11021	11994	XP_031913749.1
NW_022475039.1	12079	13233	XP_031913750.1
NW_022475039.1	14188	14629	XP_031913751.1
NW_022475039.1	15523	16747	XP_031913752.1
NW_022475039.1	17678	19969	XP_031913753.1
NW_022475039.1	20352	21961	XP_031913754.1
NW_022475039.1	22079	23363	XP_031913755.1
NW_022475039.1	23507	25335	XP_031913756.1
NW_022475039.1	26095	26544	XP_031913757.1
NW_022475039.1	26630	27329	XP_031913758.1
NW_022475039.1	27544	28140	XP_031913759.1
NW_022475039.1	28745	31459	XP_031913760.1
NW_022475039.1	32755	34812	XP_031913761.1
NW_022475039.1	35144	38312	XP_031913762.1
NW_022475039.1	40645	42237	XP_031913763.1
NW_022475039.1	42268	43752	XP_031913764.1
NW_022475039.1	44367	47395	XP_031913765.1
NW_022475039.1	47858	49003	XP_031913766.1
NW_022475039.1	48897	51574	XP_031913767.1
NW_022475039.1	51598	56039	XP_031913768.1
NW_022475039.1	57389	59230	XP_031913769.1
NW_022475039.1	71403	73651	XP_031913770.1
NW_022475039.1	74663	75688	XP_031913771.1
NW_022475039.1	78447	80172	XP_031913772.1
NW_022475039.1	80924	81712	XP_031913773.1
NW_022475039.1	81691	82948	XP_031913774.1
NW_022475039.1	83766	84294	XP_031913775.1
NW_022475039.1	84792	85704	XP_031913776.1
NW_022475039.1	86148	88009	XP_031913777.1
NW_022475039.1	88289	88688	XP_031913778.1
NW_022475039.1	89008	89816	XP_031913779.1
NW_022475039.1	90436	91775	XP_031913780.1
NW_022475039.1	91894	93257	XP_031913781.1
NW_022475039.1	95838	96320	XP_031913782.1
NW_022475039.1	96703	97214	XP_031913783.1
NW_022475039.1	97770	98978	XP_031913784.1
NW_022475039.1	99125	100149	XP_031913785.1
NW_022475039.1	100122	101670	XP_031913786.1
NW_022475039.1	101564	102311	XP_031913787.1
NW_022475039.1	102311	103999	XP_031913788.1
NW_022475039.1	104069	105575	XP_031913789.1
NW_022475039.1	105342	106489	XP_031913790.1
NW_022475039.1	107511	110225	XP_031913791.1
NW_022475039.1	110419	112725	XP_031913792.1
NW_022475039.1	112917	114533	XP_031913793.1
NW_022475039.1	114817	116855	XP_031913794.1
NW_022475039.1	118359	119768	XP_031913795.1
NW_022475039.1	120429	122133	XP_031913796.1
NW_022475039.1	122343	126638	XP_031913797.1
NW_022475039.1	130363	135158	XP_031913798.1
NW_022475039.1	135850	136357	XP_031913799.1
NW_022475039.1	138652	140850	XP_031913800.1
NW_022475039.1	142551	144659	XP_031913801.1
NW_022475039.1	144789	145667	XP_031913802.1
NW_022475039.1	145578	146196	XP_031913803.1
NW_022475039.1	147672	149330	XP_031913804.1
NW_022475039.1	151087	152861	XP_031913805.1
NW_022475039.1	153020	156380	XP_031913806.1
NW_022475039.1	157165	159320	XP_031913807.1
NW_022475039.1	159320	161112	XP_031913808.1
NW_022475039.1	161600	162817	XP_031913809.1
NW_022475039.1	163371	164270	XP_031913810.1
NW_022475039.1	165265	166308	XP_031913811.1
NW_022475039.1	167576	169315	XP_031913812.1
NW_022475039.1	170178	173435	XP_031913813.1
NW_022475039.1	173991	174630	XP_031913814.1
NW_022475039.1	175409	176747	XP_031913815.1
NW_022475039.1	177533	178984	XP_031913816.1
NW_022475039.1	179711	181756	XP_031913817.1
NW_022475039.1	182198	184275	XP_031913818.1
NW_022475039.1	184274	186268	XP_031913819.1
NW_022475039.1	186277	187990	XP_031913820.1
NW_022475039.1	188911	190803	XP_031913821.1
NW_022475039.1	192090	194147	XP_031913822.1
NW_022475039.1	194507	197551	XP_031913823.1
NW_022475039.1	198100	200000	XP_031913824.1
NW_022475039.1	200945	203639	XP_031913825.1
NW_022475039.1	203869	205773	XP_031913826.1
NW_022475039.1	206300	207556	XP_031913827.1
NW_022475039.1	209369	210798	XP_031913828.1
NW_022475039.1	216065	216822	XP_031913829.1
NW_022475039.1	219199	221099	XP_031913830.1
NW_022475039.1	222288	223335	XP_031913831.1
NW_022475039.1	226225	228343	XP_031913832.1
NW_022475039.1	229233	232821	XP_031913833.1
NW_022475039.1	233683	234460	XP_031913834.1
NW_022475039.1	234461	237317	XP_031913835.1
NW_022475039.1	238470	240348	XP_031913836.1
NW_022475039.1	240418	240677	XP_031913837.1
NW_022475039.1	240830	241331	XP_031913838.1
NW_022475039.1	242469	244014	XP_031913839.1
NW_022475039.1	245135	245850	XP_031913840.1
NW_022475039.1	247390	248169	XP_031913841.1
NW_022475039.1	248396	249546	XP_031913842.1
NW_022475039.1	250601	251873	XP_031913843.1
NW_022475039.1	254174	256435	XP_031913844.1
NW_022475039.1	256634	258078	XP_031913845.1
NW_022475039.1	258224	259729	XP_031913846.1
NW_022475039.1	262317	265034	XP_031913847.1
NW_022475039.1	265087	266290	XP_031913848.1
NW_022475039.1	266563	268225	XP_031913849.1
NW_022475039.1	268751	270366	XP_031913850.1
NW_022475039.1	270366	271038	XP_031913851.1
NW_022475039.1	271855	272850	XP_031913852.1
NW_022475039.1	273298	274172	XP_031913853.1
NW_022475039.1	274463	275496	XP_031913854.1
NW_022475039.1	276035	277821	XP_031913855.1
NW_022475039.1	277825	278982	XP_031913856.1
NW_022475039.1	278291	279420	XP_031913857.1
NW_022475039.1	278970	279769	XP_031913858.1
NW_022475039.1	280213	281125	XP_031913859.1
NW_022475039.1	282331	283665	XP_031913860.1
NW_022475039.1	285303	286922	XP_031913861.1
NW_022475039.1	286922	288966	XP_031913862.1
NW_022475039.1	289412	290189	XP_031913863.1
NW_022475039.1	290864	291620	XP_031913864.1
NW_022475039.1	292590	293411	XP_031913865.1
NW_022475039.1	293929	294574	XP_031913866.1
NW_022475039.1	296122	297483	XP_031913867.1
NW_022475039.1	298547	299451	XP_031913868.1
NW_022475039.1	300710	301702	XP_031913869.1
NW_022475039.1	302021	303192	XP_031913870.1
NW_022475039.1	303594	305683	XP_031913871.1
NW_022475039.1	306302	307479	XP_031913872.1
NW_022475039.1	307717	308201	XP_031913873.1
NW_022475039.1	309126	310616	XP_031913874.1
NW_022475039.1	311194	316840	XP_031913875.1
NW_022475039.1	317451	323706	XP_031913876.1
NW_022475039.1	325163	326189	XP_031913877.1
NW_022475039.1	327034	327849	XP_031913878.1
NW_022475039.1	327740	328477	XP_031913879.1
NW_022475039.1	328811	330594	XP_031913880.1
NW_022475039.1	331851	332533	XP_031913881.1
NW_022475039.1	332911	333814	XP_031913882.1
NW_022475039.1	335903	337037	XP_031913883.1
NW_022475039.1	337455	338897	XP_031913884.1
NW_022475039.1	339447	340987	XP_031913885.1
NW_022475039.1	341748	348372	XP_031913886.1
NW_022475039.1	349803	351783	XP_031913887.1
NW_022475039.1	352070	353528	XP_031913888.1
NW_022475039.1	354206	355426	XP_031913889.1
NW_022475039.1	355934	356940	XP_031913890.1
NW_022475039.1	357959	358509	XP_031913891.1
NW_022475039.1	358913	359699	XP_031913892.1
NW_022475039.1	367855	368843	XP_031913893.1
NW_022475039.1	374375	375700	XP_031913894.1
NW_022475039.1	376327	377926	XP_031913895.1
NW_022475039.1	378896	379716	XP_031913896.1
NW_022475039.1	379820	381948	XP_031913897.1
NW_022475039.1	382761	384067	XP_031913898.1
NW_022475039.1	385332	388038	XP_031913899.1
NW_022475039.1	389436	391422	XP_031913900.1
NW_022475039.1	392332	393490	XP_031913901.1
NW_022475039.1	394327	395483	XP_031913902.1
NW_022475039.1	395590	398606	XP_031913903.1
NW_022475039.1	402615	402909	XP_031913904.1
NW_022475039.1	404974	405361	XP_031913905.1
NW_022475039.1	406472	407601	XP_031913906.1
NW_022475039.1	408533	408906	XP_031913907.1
NW_022475039.1	409727	410411	XP_031913908.1
NW_022475039.1	412087	413532	XP_031913909.1
NW_022475039.1	414932	415559	XP_031913910.1
NW_022475039.1	415202	417087	XP_031913911.1
NW_022475039.1	417302	420474	XP_031913912.1
NW_022475039.1	421128	423870	XP_031913913.1
NW_022475039.1	425323	429857	XP_031913914.1
NW_022475039.1	430176	431332	XP_031913915.1
NW_022475039.1	432420	433847	XP_031913916.1
NW_022475039.1	434036	435687	XP_031913917.1
NW_022475039.1	436297	437701	XP_031913918.1
NW_022475040.1	789	2587	XP_031913594.1
NW_022475040.1	3454	5198	XP_031913595.1
NW_022475040.1	5423	5939	XP_031913596.1
NW_022475040.1	8349	10136	XP_031913597.1
NW_022475040.1	14335	14819	XP_031913598.1
NW_022475040.1	15242	17760	XP_031913599.1
NW_022475040.1	18271	18583	XP_031913600.1
NW_022475040.1	19338	21530	XP_031913601.1
NW_022475040.1	22344	22955	XP_031913602.1
NW_022475040.1	22955	25180	XP_031913603.1
NW_022475040.1	26225	28381	XP_031913604.1
NW_022475040.1	28976	31575	XP_031913605.1
NW_022475040.1	33074	35135	XP_031913606.1
NW_022475040.1	37454	38970	XP_031913607.1
NW_022475040.1	43384	43993	XP_031913608.1
NW_022475040.1	44950	46897	XP_031913609.1
NW_022475040.1	47149	48771	XP_031913610.1
NW_022475040.1	49285	50296	XP_031913611.1
NW_022475040.1	50273	51036	XP_031913612.1
NW_022475040.1	51035	52193	XP_031913613.1
NW_022475040.1	52149	52802	XP_031913614.1
NW_022475040.1	53047	54640	XP_031913615.1
NW_022475040.1	56429	58387	XP_031913616.1
NW_022475040.1	59168	61229	XP_031913617.1
NW_022475040.1	62079	63527	XP_031913618.1
NW_022475040.1	64694	66827	XP_031913619.1
NW_022475040.1	67182	68276	XP_031913620.1
NW_022475040.1	69881	70771	XP_031913621.1
NW_022475040.1	71423	73225	XP_031913622.1
NW_022475040.1	73205	74457	XP_031913623.1
NW_022475040.1	75068	75472	XP_031913624.1
NW_022475040.1	76221	78599	XP_031913625.1
NW_022475040.1	79828	81664	XP_031913626.1
NW_022475040.1	82272	83863	XP_031913627.1
NW_022475040.1	86056	87381	XP_031913628.1
NW_022475040.1	87460	90211	XP_031913629.1
NW_022475040.1	91136	93909	XP_031913630.1
NW_022475040.1	95120	95678	XP_031913631.1
NW_022475040.1	96337	98530	XP_031913632.1
NW_022475040.1	101365	101731	XP_031913633.1
NW_022475040.1	102786	104665	XP_031913634.1
NW_022475040.1	116232	117752	XP_031913635.1
NW_022475040.1	118429	121685	XP_031913636.1
NW_022475040.1	122260	125136	XP_031913637.1
NW_022475040.1	125598	126416	XP_031913638.1
NW_022475040.1	126894	127892	XP_031913639.1
NW_022475040.1	128066	129378	XP_031913640.1
NW_022475040.1	129404	130297	XP_031913641.1
NW_022475040.1	130786	134436	XP_031913642.1
NW_022475040.1	135227	137491	XP_031913643.1
NW_022475040.1	137944	139067	XP_031913644.1
NW_022475040.1	140527	142688	XP_031913645.1
NW_022475040.1	143311	143796	XP_031913646.1
NW_022475040.1	144675	146739	XP_031913647.1
NW_022475040.1	147501	148458	XP_031913648.1
NW_022475040.1	148614	149658	XP_031913649.1
NW_022475040.1	149877	156011	XP_031913650.1
NW_022475040.1	156474	158624	XP_031913651.1
NW_022475040.1	158748	160736	XP_031913652.1
NW_022475040.1	160996	162704	XP_031913653.1
NW_022475040.1	162767	165098	XP_031913654.1
NW_022475040.1	165672	170407	XP_031913655.1
NW_022475040.1	170745	171860	XP_031913656.1
NW_022475040.1	172740	174519	XP_031913657.1
NW_022475040.1	174648	175437	XP_031913658.1
NW_022475040.1	175609	180503	XP_031913659.1
NW_022475040.1	180872	182192	XP_031913660.1
NW_022475040.1	182319	184699	XP_031913661.1
NW_022475040.1	185288	186475	XP_031913662.1
NW_022475040.1	193255	194189	XP_031913663.1
NW_022475040.1	194532	195761	XP_031913664.1
NW_022475040.1	197221	199921	XP_031913665.1
NW_022475040.1	199925	202087	XP_031913666.1
NW_022475040.1	202295	203856	XP_031913667.1
NW_022475040.1	203678	206506	XP_031913668.1
NW_022475040.1	206786	209374	XP_031913669.1
NW_022475040.1	209356	210325	XP_031913670.1
NW_022475040.1	210325	210872	XP_031913671.1
NW_022475040.1	210872	215983	XP_031913672.1
NW_022475040.1	216141	218930	XP_031913673.1
NW_022475040.1	219632	223485	XP_031913674.1
NW_022475040.1	226775	232385	XP_031913675.1
NW_022475040.1	232352	235288	XP_031913676.1
NW_022475040.1	235273	237018	XP_031913677.1
NW_022475040.1	236923	238329	XP_031913678.1
NW_022475040.1	238745	241223	XP_031913679.1
NW_022475040.1	241328	244361	XP_031913680.1
NW_022475040.1	244614	247568	XP_031913681.1
NW_022475040.1	247801	252164	XP_031913682.1
NW_022475040.1	253267	254805	XP_031913683.1
NW_022475040.1	254994	259072	XP_031913684.1
NW_022475040.1	261616	263582	XP_031913685.1
NW_022475040.1	266821	269738	XP_031913686.1
NW_022475040.1	271000	273449	XP_031913687.1
NW_022475040.1	275031	279013	XP_031913688.1
NW_022475040.1	279415	282231	XP_031913689.1
NW_022475040.1	284732	286029	XP_031913690.1
NW_022475040.1	286440	287704	XP_031913691.1
NW_022475040.1	288369	290623	XP_031913692.1
NW_022475040.1	291331	292497	XP_031913693.1
NW_022475040.1	292559	295366	XP_031913694.1
NW_022475040.1	296616	297915	XP_031913695.1
NW_022475040.1	298751	300443	XP_031913696.1
NW_022475040.1	303417	305309	XP_031913697.1
NW_022475040.1	307042	308742	XP_031913698.1
NW_022475040.1	311186	313333	XP_031913699.1
NW_022475040.1	314135	314747	XP_031913700.1
NW_022475040.1	314978	316339	XP_031913701.1
NW_022475040.1	317224	318970	XP_031913702.1
NW_022475040.1	321172	322225	XP_031913703.1
NW_022475040.1	322575	323164	XP_031913704.1
NW_022475040.1	322575	324604	XP_031913705.1
NW_022475040.1	325835	327605	XP_031913706.1
NW_022475040.1	327649	328774	XP_031913707.1
NW_022475040.1	329874	332578	XP_031913708.1
NW_022475040.1	334022	338604	XP_031913709.1
NW_022475040.1	338786	340706	XP_031913710.1
NW_022475040.1	340941	341818	XP_031913711.1
NW_022475040.1	341819	344724	XP_031913712.1
NW_022475040.1	345137	347689	XP_031913713.1
NW_022475040.1	348274	351242	XP_031913714.1
NW_022475040.1	351952	353382	XP_031913715.1
NW_022475040.1	354016	354730	XP_031913716.1
NW_022475040.1	355763	357635	XP_031913717.1
NW_022475040.1	359044	361085	XP_031913718.1
NW_022475040.1	362579	363159	XP_031913719.1
NW_022475040.1	363629	366920	XP_031913720.1
NW_022475040.1	367919	370406	XP_031913721.1
NW_022475040.1	370570	374587	XP_031913722.1
NW_022475040.1	374587	375640	XP_031913723.1
NW_022475040.1	376468	377989	XP_031913724.1
NW_022475040.1	378677	380180	XP_031913725.1
NW_022475040.1	381001	382618	XP_031913726.1
NW_022475040.1	386457	388128	XP_031913727.1
NW_022475040.1	388416	390067	XP_031913728.1
NW_022475040.1	390487	390756	XP_031913729.1
NW_022475040.1	391200	393373	XP_031913730.1
NW_022475040.1	393542	394607	XP_031913731.1
NW_022475040.1	395094	396628	XP_031913732.1
NW_022475040.1	396616	399939	XP_031913733.1
NW_022475040.1	400636	401424	XP_031913734.1
NW_022475040.1	401455	402977	XP_031913735.1
NW_022475040.1	403096	404931	XP_031913736.1
NW_022475040.1	405278	406034	XP_031913737.1
NW_022475040.1	406484	408227	XP_031913738.1
NW_022475040.1	408165	411109	XP_031913739.1
NW_022475040.1	411109	411954	XP_031913740.1
NW_022475040.1	412148	414590	XP_031913741.1
NW_022475040.1	414059	415669	XP_031913742.1
NW_022475040.1	423971	425794	XP_031913743.1
NW_022475040.1	426006	426709	XP_031913744.1
NW_022475041.1	2191	4149	XP_031913440.1
NW_022475041.1	6276	7790	XP_031913441.1
NW_022475041.1	8028	9524	XP_031913442.1
NW_022475041.1	9639	11889	XP_031913443.1
NW_022475041.1	12762	14404	XP_031913444.1
NW_022475041.1	14855	18827	XP_031913445.1
NW_022475041.1	19144	20379	XP_031913446.1
NW_022475041.1	20669	22073	XP_031913447.1
NW_022475041.1	23134	25927	XP_031913448.1
NW_022475041.1	25783	26956	XP_031913449.1
NW_022475041.1	27147	28202	XP_031913450.1
NW_022475041.1	28548	30323	XP_031913451.1
NW_022475041.1	33075	34811	XP_031913452.1
NW_022475041.1	34835	36316	XP_031913453.1
NW_022475041.1	36211	37272	XP_031913454.1
NW_022475041.1	40065	41128	XP_031913455.1
NW_022475041.1	42039	44643	XP_031913456.1
NW_022475041.1	44842	46580	XP_031913457.1
NW_022475041.1	48615	49126	XP_031913458.1
NW_022475041.1	49553	49864	XP_031913459.1
NW_022475041.1	50723	51462	XP_031913460.1
NW_022475041.1	52965	54053	XP_031913461.1
NW_022475041.1	56229	56484	XP_031913462.1
NW_022475041.1	58871	59540	XP_031913463.1
NW_022475041.1	60695	61863	XP_031913464.1
NW_022475041.1	61935	62609	XP_031913465.1
NW_022475041.1	64641	66060	XP_031913466.1
NW_022475041.1	67074	68130	XP_031913467.1
NW_022475041.1	68342	69318	XP_031913468.1
NW_022475041.1	69927	70762	XP_031913469.1
NW_022475041.1	71148	72938	XP_031913470.1
NW_022475041.1	74061	74595	XP_031913471.1
NW_022475041.1	74826	76217	XP_031913472.1
NW_022475041.1	76556	77752	XP_031913473.1
NW_022475041.1	78316	79361	XP_031913474.1
NW_022475041.1	81617	83537	XP_031913475.1
NW_022475041.1	83970	85155	XP_031913476.1
NW_022475041.1	86145	88485	XP_031913477.1
NW_022475041.1	89344	89969	XP_031913478.1
NW_022475041.1	90257	91244	XP_031913479.1
NW_022475041.1	93744	94578	XP_031913480.1
NW_022475041.1	99921	100724	XP_031913481.1
NW_022475041.1	106566	107997	XP_031913482.1
NW_022475041.1	108428	109225	XP_031913483.1
NW_022475041.1	109267	110964	XP_031913484.1
NW_022475041.1	111855	113038	XP_031913485.1
NW_022475041.1	113598	114323	XP_031913486.1
NW_022475041.1	116375	116716	XP_031913487.1
NW_022475041.1	116853	118558	XP_031913488.1
NW_022475041.1	120564	122193	XP_031913489.1
NW_022475041.1	126547	128081	XP_031913490.1
NW_022475041.1	128880	129886	XP_031913491.1
NW_022475041.1	132240	133982	XP_031913492.1
NW_022475041.1	136279	136516	XP_031913493.1
NW_022475041.1	136687	137121	XP_031913494.1
NW_022475041.1	137789	140067	XP_031913495.1
NW_022475041.1	141303	142046	XP_031913496.1
NW_022475041.1	142148	143705	XP_031913497.1
NW_022475041.1	145265	145712	XP_031913498.1
NW_022475041.1	148120	150016	XP_031913499.1
NW_022475041.1	150412	153713	XP_031913500.1
NW_022475041.1	154853	155784	XP_031913501.1
NW_022475041.1	156378	157653	XP_031913502.1
NW_022475041.1	158028	159488	XP_031913503.1
NW_022475041.1	159479	162269	XP_031913504.1
NW_022475041.1	162682	163302	XP_031913505.1
NW_022475041.1	163459	165049	XP_031913506.1
NW_022475041.1	165503	166444	XP_031913507.1
NW_022475041.1	168136	170274	XP_031913508.1
NW_022475041.1	173170	174515	XP_031913509.1
NW_022475041.1	175249	176206	XP_031913510.1
NW_022475041.1	180062	181805	XP_031913511.1
NW_022475041.1	182464	183427	XP_031913512.1
NW_022475041.1	184700	185139	XP_031913513.1
NW_022475041.1	187948	188786	XP_031913514.1
NW_022475041.1	189508	190157	XP_031913515.1
NW_022475041.1	190994	219121	XP_031913516.1
NW_022475041.1	220441	221949	XP_031913517.1
NW_022475041.1	222525	224742	XP_031913518.1
NW_022475041.1	225124	226680	XP_031913519.1
NW_022475041.1	227933	229542	XP_031913520.1
NW_022475041.1	229670	231055	XP_031913521.1
NW_022475041.1	234110	234847	XP_031913522.1
NW_022475041.1	235598	236544	XP_031913523.1
NW_022475041.1	238679	240828	XP_031913524.1
NW_022475041.1	240926	241200	XP_031913525.1
NW_022475041.1	241973	243544	XP_031913526.1
NW_022475041.1	244206	245813	XP_031913527.1
NW_022475041.1	246005	247785	XP_031913528.1
NW_022475041.1	249362	250217	XP_031913529.1
NW_022475041.1	250416	250910	XP_031913530.1
NW_022475041.1	251629	255617	XP_031913531.1
NW_022475041.1	256101	257390	XP_031913532.1
NW_022475041.1	257870	259479	XP_031913533.1
NW_022475041.1	262094	264358	XP_031913534.1
NW_022475041.1	266602	268459	XP_031913535.1
NW_022475041.1	271370	271793	XP_031913536.1
NW_022475041.1	273816	275302	XP_031913537.1
NW_022475041.1	275734	277112	XP_031913538.1
NW_022475041.1	277858	278227	XP_031913539.1
NW_022475041.1	279552	281164	XP_031913540.1
NW_022475041.1	281603	283776	XP_031913541.1
NW_022475041.1	285573	286262	XP_031913542.1
NW_022475041.1	288868	290368	XP_031913543.1
NW_022475041.1	290593	291613	XP_031913544.1
NW_022475041.1	292487	295019	XP_031913545.1
NW_022475041.1	294561	295731	XP_031913546.1
NW_022475041.1	296133	297257	XP_031913547.1
NW_022475041.1	297309	304873	XP_031913548.1
NW_022475041.1	305294	306229	XP_031913549.1
NW_022475041.1	306274	307620	XP_031913550.1
NW_022475041.1	307850	309344	XP_031913551.1
NW_022475041.1	312498	314717	XP_031913552.1
NW_022475041.1	316056	316667	XP_031913553.1
NW_022475041.1	318045	319788	XP_031913554.1
NW_022475041.1	319862	321398	XP_031913555.1
NW_022475041.1	321508	323051	XP_031913556.1
NW_022475041.1	323095	324958	XP_031913557.1
NW_022475041.1	325899	330759	XP_031913558.1
NW_022475041.1	330970	332342	XP_031913559.1
NW_022475041.1	332820	334363	XP_031913560.1
NW_022475041.1	334332	336739	XP_031913561.1
NW_022475041.1	336587	338064	XP_031913562.1
NW_022475041.1	338959	340229	XP_031913563.1
NW_022475041.1	340407	341478	XP_031913564.1
NW_022475041.1	341759	344610	XP_031913565.1
NW_022475041.1	345059	347998	XP_031913566.1
NW_022475041.1	348518	351162	XP_031913567.1
NW_022475041.1	351505	353539	XP_031913568.1
NW_022475041.1	353539	354776	XP_031913569.1
NW_022475041.1	355995	357638	XP_031913570.1
NW_022475041.1	357589	359413	XP_031913571.1
NW_022475041.1	359635	363568	XP_031913572.1
NW_022475041.1	364450	366298	XP_031913573.1
NW_022475041.1	368054	370509	XP_031913574.1
NW_022475041.1	370561	371817	XP_031913575.1
NW_022475041.1	372232	374104	XP_031913576.1
NW_022475041.1	374550	376089	XP_031913577.1
NW_022475041.1	377900	378840	XP_031913578.1
NW_022475041.1	379037	379703	XP_031913579.1
NW_022475041.1	379714	382507	XP_031913580.1
NW_022475041.1	382942	387829	XP_031913581.1
NW_022475041.1	387882	389096	XP_031913582.1
NW_022475041.1	390082	391833	XP_031913583.1
NW_022475041.1	392288	393384	XP_031913584.1
NW_022475041.1	394374	395766	XP_031913585.1
NW_022475041.1	397130	397748	XP_031913586.1
NW_022475041.1	397919	398723	XP_031913587.1
NW_022475041.1	400819	402490	XP_031913588.1
NW_022475041.1	404108	405566	XP_031913589.1
NW_022475041.1	405954	407186	XP_031913590.1
NW_022475041.1	407330	408501	XP_031913591.1
NW_022475041.1	409119	410124	XP_031913592.1
NW_022475041.1	410820	418630	XP_031913593.1
NW_022475042.1	3523	3913	XP_031913305.1
NW_022475042.1	4506	6732	XP_031913306.1
NW_022475042.1	7396	8322	XP_031913307.1
NW_022475042.1	9677	10977	XP_031913308.1
NW_022475042.1	11716	13035	XP_031913309.1
NW_022475042.1	13355	14347	XP_031913310.1
NW_022475042.1	16067	17244	XP_031913311.1
NW_022475042.1	20015	21951	XP_031913312.1
NW_022475042.1	23099	23761	XP_031913313.1
NW_022475042.1	24078	26021	XP_031913314.1
NW_022475042.1	26589	28142	XP_031913315.1
NW_022475042.1	28959	30801	XP_031913316.1
NW_022475042.1	31898	40965	XP_031913317.1
NW_022475042.1	42447	43221	XP_031913318.1
NW_022475042.1	43694	46525	XP_031913319.1
NW_022475042.1	46735	51334	XP_031913320.1
NW_022475042.1	51962	53235	XP_031913321.1
NW_022475042.1	53463	55338	XP_031913322.1
NW_022475042.1	57256	58795	XP_031913323.1
NW_022475042.1	60157	61344	XP_031913324.1
NW_022475042.1	62602	64946	XP_031913325.1
NW_022475042.1	66363	67885	XP_031913326.1
NW_022475042.1	74944	76526	XP_031913327.1
NW_022475042.1	78423	79138	XP_031913328.1
NW_022475042.1	81195	83668	XP_031913329.1
NW_022475042.1	83888	84524	XP_031913330.1
NW_022475042.1	84984	86092	XP_031913331.1
NW_022475042.1	87884	89419	XP_031913332.1
NW_022475042.1	90044	92849	XP_031913333.1
NW_022475042.1	93086	94343	XP_031913334.1
NW_022475042.1	94996	95936	XP_031913335.1
NW_022475042.1	98020	99820	XP_031913336.1
NW_022475042.1	99984	101048	XP_031913337.1
NW_022475042.1	101887	103142	XP_031913338.1
NW_022475042.1	103651	105069	XP_031913339.1
NW_022475042.1	106297	106906	XP_031913340.1
NW_022475042.1	108662	109127	XP_031913341.1
NW_022475042.1	109322	109876	XP_031913342.1
NW_022475042.1	110921	112727	XP_031913343.1
NW_022475042.1	113440	115698	XP_031913344.1
NW_022475042.1	115220	117281	XP_031913345.1
NW_022475042.1	119454	120725	XP_031913346.1
NW_022475042.1	120961	121736	XP_031913347.1
NW_022475042.1	124634	125153	XP_031913348.1
NW_022475042.1	125754	126104	XP_031913349.1
NW_022475042.1	126706	130276	XP_031913350.1
NW_022475042.1	131344	132172	XP_031913351.1
NW_022475042.1	133164	134272	XP_031913352.1
NW_022475042.1	134747	135857	XP_031913353.1
NW_022475042.1	138221	140470	XP_031913354.1
NW_022475042.1	141405	142631	XP_031913355.1
NW_022475042.1	143928	146784	XP_031913356.1
NW_022475042.1	147152	148773	XP_031913357.1
NW_022475042.1	150264	151990	XP_031913358.1
NW_022475042.1	153092	155776	XP_031913359.1
NW_022475042.1	157433	158378	XP_031913360.1
NW_022475042.1	159654	161179	XP_031913361.1
NW_022475042.1	164541	168110	XP_031913362.1
NW_022475042.1	169614	171021	XP_031913363.1
NW_022475042.1	171953	173106	XP_031913364.1
NW_022475042.1	174811	176035	XP_031913365.1
NW_022475042.1	176482	179230	XP_031913366.1
NW_022475042.1	180333	181650	XP_031913367.1
NW_022475042.1	182599	184646	XP_031913368.1
NW_022475042.1	187641	191595	XP_031913369.1
NW_022475042.1	191639	193168	XP_031913370.1
NW_022475042.1	196377	198094	XP_031913371.1
NW_022475042.1	202021	204405	XP_031913372.1
NW_022475042.1	205051	206849	XP_031913373.1
NW_022475042.1	207397	210267	XP_031913374.1
NW_022475042.1	211957	212927	XP_031913375.1
NW_022475042.1	213807	215192	XP_031913376.1
NW_022475042.1	215664	217598	XP_031913377.1
NW_022475042.1	220017	221664	XP_031913378.1
NW_022475042.1	222339	222952	XP_031913379.1
NW_022475042.1	223105	223779	XP_031913380.1
NW_022475042.1	225711	227327	XP_031913381.1
NW_022475042.1	230455	230942	XP_031913382.1
NW_022475042.1	233941	238048	XP_031913383.1
NW_022475042.1	242017	244611	XP_031913384.1
NW_022475042.1	244492	244948	XP_031913385.1
NW_022475042.1	247559	248146	XP_031913386.1
NW_022475042.1	251428	252108	XP_031913387.1
NW_022475042.1	253432	255079	XP_031913388.1
NW_022475042.1	258524	260018	XP_031913389.1
NW_022475042.1	260028	261875	XP_031913390.1
NW_022475042.1	262532	265953	XP_031913391.1
NW_022475042.1	267916	272550	XP_031913392.1
NW_022475042.1	274350	275810	XP_031913393.1
NW_022475042.1	276197	276592	XP_031913394.1
NW_022475042.1	279964	281294	XP_031913395.1
NW_022475042.1	285772	286896	XP_031913396.1
NW_022475042.1	287447	288948	XP_031913397.1
NW_022475042.1	289246	292346	XP_031913398.1
NW_022475042.1	294147	296342	XP_031913399.1
NW_022475042.1	296723	298611	XP_031913400.1
NW_022475042.1	298611	302193	XP_031913401.1
NW_022475042.1	302194	303607	XP_031913402.1
NW_022475042.1	304598	305960	XP_031913403.1
NW_022475042.1	307638	315888	XP_031913404.1
NW_022475042.1	316801	319122	XP_031913405.1
NW_022475042.1	320523	321753	XP_031913406.1
NW_022475042.1	322975	328780	XP_031913407.1
NW_022475042.1	329674	331360	XP_031913408.1
NW_022475042.1	331360	332791	XP_031913409.1
NW_022475042.1	333526	334445	XP_031913410.1
NW_022475042.1	334674	335457	XP_031913411.1
NW_022475042.1	335796	336128	XP_031913412.1
NW_022475042.1	337118	338151	XP_031913413.1
NW_022475042.1	339748	341142	XP_031913414.1
NW_022475042.1	341333	342360	XP_031913415.1
NW_022475042.1	342758	344475	XP_031913416.1
NW_022475042.1	346529	348193	XP_031913417.1
NW_022475042.1	349049	349587	XP_031913418.1
NW_022475042.1	350293	350968	XP_031913419.1
NW_022475042.1	351733	353734	XP_031913420.1
NW_022475042.1	354357	359461	XP_031913421.1
NW_022475042.1	359654	364017	XP_031913422.1
NW_022475042.1	363875	366169	XP_031913423.1
NW_022475042.1	366518	367921	XP_031913424.1
NW_022475042.1	368528	370142	XP_031913425.1
NW_022475042.1	370258	371779	XP_031913426.1
NW_022475042.1	372833	374113	XP_031913427.1
NW_022475042.1	375960	377343	XP_031913428.1
NW_022475042.1	378000	379005	XP_031913429.1
NW_022475042.1	385173	387038	XP_031913430.1
NW_022475042.1	388832	390033	XP_031913431.1
NW_022475042.1	390415	390896	XP_031913432.1
NW_022475042.1	393775	394432	XP_031913433.1
NW_022475042.1	394934	396082	XP_031913434.1
NW_022475042.1	398866	401090	XP_031913435.1
NW_022475042.1	402250	404535	XP_031913436.1
NW_022475042.1	407725	410903	XP_031913437.1
NW_022475042.1	411299	412578	XP_031913438.1
NW_022475042.1	412578	414320	XP_031913439.1
NW_022475043.1	5749	7973	XP_031913163.1
NW_022475043.1	7973	10560	XP_031913164.1
NW_022475043.1	11180	13312	XP_031913165.1
NW_022475043.1	13474	15462	XP_031913166.1
NW_022475043.1	20609	21191	XP_031913167.1
NW_022475043.1	24824	28075	XP_031913168.1
NW_022475043.1	28347	29708	XP_031913169.1
NW_022475043.1	29806	31744	XP_031913170.1
NW_022475043.1	32201	34324	XP_031913171.1
NW_022475043.1	34115	34615	XP_031913172.1
NW_022475043.1	36122	38223	XP_031913173.1
NW_022475043.1	39262	41757	XP_031913174.1
NW_022475043.1	42715	43719	XP_031913175.1
NW_022475043.1	43800	46036	XP_031913176.1
NW_022475043.1	47476	48698	XP_031913177.1
NW_022475043.1	50076	52195	XP_031913178.1
NW_022475043.1	51757	52793	XP_031913179.1
NW_022475043.1	54274	54773	XP_031913180.1
NW_022475043.1	55098	56366	XP_031913181.1
NW_022475043.1	57754	59753	XP_031913182.1
NW_022475043.1	60856	62277	XP_031913183.1
NW_022475043.1	70819	72172	XP_031913184.1
NW_022475043.1	72565	73992	XP_031913185.1
NW_022475043.1	74309	75854	XP_031913186.1
NW_022475043.1	76514	77822	XP_031913187.1
NW_022475043.1	78098	80237	XP_031913188.1
NW_022475043.1	80266	81218	XP_031913189.1
NW_022475043.1	81617	82684	XP_031913190.1
NW_022475043.1	83501	85807	XP_031913191.1
NW_022475043.1	86701	88035	XP_031913192.1
NW_022475043.1	90081	92147	XP_031913193.1
NW_022475043.1	93712	95307	XP_031913194.1
NW_022475043.1	96418	97849	XP_031913195.1
NW_022475043.1	97847	98620	XP_031913196.1
NW_022475043.1	99174	101698	XP_031913197.1
NW_022475043.1	102121	102810	XP_031913198.1
NW_022475043.1	104560	105771	XP_031913199.1
NW_022475043.1	108056	110050	XP_031913200.1
NW_022475043.1	110063	111276	XP_031913201.1
NW_022475043.1	111276	114942	XP_031913202.1
NW_022475043.1	115431	117509	XP_031913203.1
NW_022475043.1	118097	119558	XP_031913204.1
NW_022475043.1	119631	121798	XP_031913205.1
NW_022475043.1	122064	124298	XP_031913206.1
NW_022475043.1	125269	127755	XP_031913207.1
NW_022475043.1	127603	129194	XP_031913208.1
NW_022475043.1	129028	131335	XP_031913209.1
NW_022475043.1	131179	133145	XP_031913210.1
NW_022475043.1	134614	136582	XP_031913211.1
NW_022475043.1	136816	137793	XP_031913212.1
NW_022475043.1	138911	142299	XP_031913213.1
NW_022475043.1	143601	145651	XP_031913214.1
NW_022475043.1	146267	147223	XP_031913215.1
NW_022475043.1	147410	150041	XP_031913216.1
NW_022475043.1	150060	152233	XP_031913217.1
NW_022475043.1	152286	153323	XP_031913218.1
NW_022475043.1	154281	155502	XP_031913219.1
NW_022475043.1	160041	162046	XP_031913220.1
NW_022475043.1	163160	165146	XP_031913221.1
NW_022475043.1	166769	169118	XP_031913222.1
NW_022475043.1	169205	171104	XP_031913223.1
NW_022475043.1	171882	175479	XP_031913224.1
NW_022475043.1	175686	177677	XP_031913225.1
NW_022475043.1	177743	180427	XP_031913226.1
NW_022475043.1	181987	183687	XP_031913227.1
NW_022475043.1	184034	184485	XP_031913228.1
NW_022475043.1	185318	186751	XP_031913229.1
NW_022475043.1	187329	189153	XP_031913230.1
NW_022475043.1	188626	190314	XP_031913231.1
NW_022475043.1	190994	193887	XP_031913232.1
NW_022475043.1	195137	197029	XP_031913233.1
NW_022475043.1	197536	200966	XP_031913234.1
NW_022475043.1	201657	203053	XP_031913235.1
NW_022475043.1	203113	203803	XP_031913236.1
NW_022475043.1	205737	207172	XP_031913237.1
NW_022475043.1	209778	212097	XP_031913238.1
NW_022475043.1	211932	214505	XP_031913239.1
NW_022475043.1	214504	216547	XP_031913240.1
NW_022475043.1	216853	217373	XP_031913241.1
NW_022475043.1	217547	221009	XP_031913242.1
NW_022475043.1	221822	224578	XP_031913243.1
NW_022475043.1	231299	232436	XP_031913244.1
NW_022475043.1	233776	235680	XP_031913245.1
NW_022475043.1	236670	238665	XP_031913246.1
NW_022475043.1	240287	240847	XP_031913247.1
NW_022475043.1	241036	243895	XP_031913248.1
NW_022475043.1	243705	247263	XP_031913249.1
NW_022475043.1	247263	250149	XP_031913250.1
NW_022475043.1	250681	251901	XP_031913251.1
NW_022475043.1	252134	255583	XP_031913252.1
NW_022475043.1	259357	259640	XP_031913253.1
NW_022475043.1	260209	263353	XP_031913254.1
NW_022475043.1	263585	264745	XP_031913255.1
NW_022475043.1	265140	268647	XP_031913256.1
NW_022475043.1	268829	270922	XP_031913257.1
NW_022475043.1	271016	271770	XP_031913258.1
NW_022475043.1	272208	274258	XP_031913259.1
NW_022475043.1	275529	277154	XP_031913260.1
NW_022475043.1	277201	278934	XP_031913261.1
NW_022475043.1	280194	282012	XP_031913262.1
NW_022475043.1	283135	287999	XP_031913263.1
NW_022475043.1	288562	290189	XP_031913264.1
NW_022475043.1	292506	293600	XP_031913265.1
NW_022475043.1	293869	295208	XP_031913266.1
NW_022475043.1	295824	297864	XP_031913267.1
NW_022475043.1	299065	301097	XP_031913268.1
NW_022475043.1	302324	304386	XP_031913269.1
NW_022475043.1	305332	308020	XP_031913270.1
NW_022475043.1	308063	314480	XP_031913271.1
NW_022475043.1	313913	314781	XP_031913272.1
NW_022475043.1	317645	318847	XP_031913273.1
NW_022475043.1	319173	321284	XP_031913274.1
NW_022475043.1	321927	326863	XP_031913275.1
NW_022475043.1	328054	330947	XP_031913276.1
NW_022475043.1	336037	336327	XP_031913277.1
NW_022475043.1	337493	338524	XP_031913278.1
NW_022475043.1	338686	339773	XP_031913279.1
NW_022475043.1	340268	340775	XP_031913280.1
NW_022475043.1	341470	343250	XP_031913281.1
NW_022475043.1	343617	345389	XP_031913282.1
NW_022475043.1	346389	346668	XP_031913283.1
NW_022475043.1	347182	349019	XP_031913284.1
NW_022475043.1	349494	352880	XP_031913285.1
NW_022475043.1	353653	355984	XP_031913286.1
NW_022475043.1	355995	357771	XP_031913287.1
NW_022475043.1	357749	359750	XP_031913288.1
NW_022475043.1	359943	360620	XP_031913289.1
NW_022475043.1	360661	365559	XP_031913290.1
NW_022475043.1	367258	368840	XP_031913291.1
NW_022475043.1	368870	370047	XP_031913292.1
NW_022475043.1	371369	373241	XP_031913293.1
NW_022475043.1	374215	375813	XP_031913294.1
NW_022475043.1	376405	376693	XP_031913295.1
NW_022475043.1	378099	379546	XP_031913296.1
NW_022475043.1	381880	385442	XP_031913297.1
NW_022475043.1	386022	387115	XP_031913298.1
NW_022475043.1	387880	391107	XP_031913299.1
NW_022475043.1	393228	393997	XP_031913300.1
NW_022475043.1	396833	397778	XP_031913301.1
NW_022475043.1	398955	401359	XP_031913302.1
NW_022475043.1	402063	403490	XP_031913303.1
NW_022475043.1	403490	404156	XP_031913304.1
NW_022475044.1	1032	1665	XP_031913018.1
NW_022475044.1	2468	3637	XP_031913019.1
NW_022475044.1	4062	6422	XP_031913020.1
NW_022475044.1	6809	7546	XP_031913021.1
NW_022475044.1	7546	7962	XP_031913022.1
NW_022475044.1	8165	9723	XP_031913023.1
NW_022475044.1	10891	11696	XP_031913024.1
NW_022475044.1	14006	15648	XP_031913025.1
NW_022475044.1	15914	17310	XP_031913026.1
NW_022475044.1	17566	20212	XP_031913027.1
NW_022475044.1	20459	24172	XP_031913028.1
NW_022475044.1	25113	29492	XP_031913029.1
NW_022475044.1	29657	35076	XP_031913030.1
NW_022475044.1	35207	36845	XP_031913031.1
NW_022475044.1	38306	39856	XP_031913032.1
NW_022475044.1	40258	43562	XP_031913033.1
NW_022475044.1	43451	46109	XP_031913034.1
NW_022475044.1	47463	48804	XP_031913035.1
NW_022475044.1	50591	52431	XP_031913036.1
NW_022475044.1	59147	61226	XP_031913037.1
NW_022475044.1	62240	63612	XP_031913038.1
NW_022475044.1	63981	66224	XP_031913039.1
NW_022475044.1	66901	69066	XP_031913040.1
NW_022475044.1	69469	71781	XP_031913041.1
NW_022475044.1	72047	73316	XP_031913042.1
NW_022475044.1	74060	75161	XP_031913043.1
NW_022475044.1	75782	76845	XP_031913044.1
NW_022475044.1	76952	78642	XP_031913045.1
NW_022475044.1	78943	81490	XP_031913046.1
NW_022475044.1	81811	82601	XP_031913047.1
NW_022475044.1	82822	85410	XP_031913048.1
NW_022475044.1	86088	88087	XP_031913049.1
NW_022475044.1	89165	91222	XP_031913050.1
NW_022475044.1	91675	93324	XP_031913051.1
NW_022475044.1	93325	95477	XP_031913052.1
NW_022475044.1	96359	97341	XP_031913053.1
NW_022475044.1	98367	100204	XP_031913054.1
NW_022475044.1	101658	104048	XP_031913055.1
NW_022475044.1	104049	106498	XP_031913056.1
NW_022475044.1	107213	109237	XP_031913057.1
NW_022475044.1	109524	112288	XP_031913058.1
NW_022475044.1	112503	113073	XP_031913059.1
NW_022475044.1	114100	115581	XP_031913060.1
NW_022475044.1	117281	119105	XP_031913061.1
NW_022475044.1	119798	121270	XP_031913062.1
NW_022475044.1	122317	123651	XP_031913063.1
NW_022475044.1	125949	127565	XP_031913064.1
NW_022475044.1	129227	132501	XP_031913065.1
NW_022475044.1	133091	135345	XP_031913066.1
NW_022475044.1	135753	137160	XP_031913067.1
NW_022475044.1	138050	139894	XP_031913068.1
NW_022475044.1	141935	143969	XP_031913069.1
NW_022475044.1	144529	147031	XP_031913070.1
NW_022475044.1	147271	149770	XP_031913071.1
NW_022475044.1	150127	152210	XP_031913072.1
NW_022475044.1	152961	154508	XP_031913073.1
NW_022475044.1	155739	156890	XP_031913074.1
NW_022475044.1	156995	158362	XP_031913075.1
NW_022475044.1	158433	159641	XP_031913076.1
NW_022475044.1	161520	162891	XP_031913077.1
NW_022475044.1	163338	164566	XP_031913078.1
NW_022475044.1	167275	168144	XP_031913079.1
NW_022475044.1	171176	171631	XP_031913080.1
NW_022475044.1	171859	173188	XP_031913081.1
NW_022475044.1	176184	179622	XP_031913082.1
NW_022475044.1	180893	182450	XP_031913083.1
NW_022475044.1	182519	182975	XP_031913084.1
NW_022475044.1	183257	185015	XP_031913085.1
NW_022475044.1	185220	186229	XP_031913086.1
NW_022475044.1	185716	186118	XP_031913087.1
NW_022475044.1	187017	188268	XP_031913088.1
NW_022475044.1	188750	189099	XP_031913089.1
NW_022475044.1	189493	191380	XP_031913090.1
NW_022475044.1	192303	194363	XP_031913091.1
NW_022475044.1	194985	196928	XP_031913092.1
NW_022475044.1	197589	199526	XP_031913093.1
NW_022475044.1	199909	201398	XP_031913094.1
NW_022475044.1	201785	204666	XP_031913095.1
NW_022475044.1	205204	206488	XP_031913096.1
NW_022475044.1	208389	210050	XP_031913097.1
NW_022475044.1	210782	213787	XP_031913098.1
NW_022475044.1	215536	216336	XP_031913099.1
NW_022475044.1	218295	220158	XP_031913100.1
NW_022475044.1	220320	223889	XP_031913101.1
NW_022475044.1	223848	224698	XP_031913102.1
NW_022475044.1	225218	228320	XP_031913103.1
NW_022475044.1	228546	231786	XP_031913104.1
NW_022475044.1	231845	235983	XP_031913105.1
NW_022475044.1	237113	239363	XP_031913106.1
NW_022475044.1	239593	240459	XP_031913107.1
NW_022475044.1	250305	253855	XP_031913108.1
NW_022475044.1	253694	254123	XP_031913109.1
NW_022475044.1	257211	257924	XP_031913110.1
NW_022475044.1	257838	258445	XP_031913111.1
NW_022475044.1	260165	262723	XP_031913112.1
NW_022475044.1	266084	266674	XP_031913113.1
NW_022475044.1	266261	269093	XP_031913114.1
NW_022475044.1	269538	270527	XP_031913115.1
NW_022475044.1	276186	276675	XP_031913116.1
NW_022475044.1	281000	284935	XP_031913117.1
NW_022475044.1	286360	289273	XP_031913118.1
NW_022475044.1	289173	290591	XP_031913119.1
NW_022475044.1	291220	292342	XP_031913120.1
NW_022475044.1	292400	293772	XP_031913121.1
NW_022475044.1	295012	297143	XP_031913122.1
NW_022475044.1	297099	299240	XP_031913123.1
NW_022475044.1	299424	300341	XP_031913124.1
NW_022475044.1	301909	303005	XP_031913125.1
NW_022475044.1	304843	309285	XP_031913126.1
NW_022475044.1	312662	315505	XP_031913127.1
NW_022475044.1	316558	319579	XP_031913128.1
NW_022475044.1	319580	321229	XP_031913129.1
NW_022475044.1	322336	324884	XP_031913130.1
NW_022475044.1	324875	326222	XP_031913131.1
NW_022475044.1	328099	328780	XP_031913132.1
NW_022475044.1	329130	330613	XP_031913133.1
NW_022475044.1	333507	336952	XP_031913134.1
NW_022475044.1	337338	338274	XP_031913135.1
NW_022475044.1	339199	340334	XP_031913136.1
NW_022475044.1	340508	343767	XP_031913137.1
NW_022475044.1	344337	345828	XP_031913138.1
NW_022475044.1	348311	350252	XP_031913139.1
NW_022475044.1	350482	350798	XP_031913140.1
NW_022475044.1	351256	352728	XP_031913141.1
NW_022475044.1	353970	355375	XP_031913142.1
NW_022475044.1	355239	356328	XP_031913143.1
NW_022475044.1	359348	362420	XP_031913144.1
NW_022475044.1	362360	365123	XP_031913145.1
NW_022475044.1	365494	367198	XP_031913146.1
NW_022475044.1	367198	368144	XP_031913147.1
NW_022475044.1	368155	368969	XP_031913148.1
NW_022475044.1	369437	370533	XP_031913149.1
NW_022475044.1	377166	378454	XP_031913150.1
NW_022475044.1	379609	381347	XP_031913151.1
NW_022475044.1	381705	382253	XP_031913152.1
NW_022475044.1	382253	384805	XP_031913153.1
NW_022475044.1	384642	385917	XP_031913154.1
NW_022475044.1	385970	387142	XP_031913155.1
NW_022475044.1	387348	389854	XP_031913156.1
NW_022475044.1	390815	394200	XP_031913157.1
NW_022475044.1	394658	395249	XP_031913158.1
NW_022475044.1	395453	397720	XP_031913159.1
NW_022475044.1	397881	399007	XP_031913160.1
NW_022475044.1	399799	401455	XP_031913161.1
NW_022475044.1	402127	404106	XP_031913162.1
NW_022475045.1	912	3496	XP_031912870.1
NW_022475045.1	4214	5905	XP_031912871.1
NW_022475045.1	7097	13732	XP_031912872.1
NW_022475045.1	15418	16973	XP_031912873.1
NW_022475045.1	17215	17982	XP_031912874.1
NW_022475045.1	18135	22627	XP_031912875.1
NW_022475045.1	22934	26963	XP_031912876.1
NW_022475045.1	27092	27998	XP_031912877.1
NW_022475045.1	28144	28986	XP_031912878.1
NW_022475045.1	29152	30808	XP_031912879.1
NW_022475045.1	31888	33722	XP_031912880.1
NW_022475045.1	33933	36106	XP_031912881.1
NW_022475045.1	36440	42216	XP_031912882.1
NW_022475045.1	42216	44119	XP_031912883.1
NW_022475045.1	44153	47541	XP_031912884.1
NW_022475045.1	47704	50705	XP_031912885.1
NW_022475045.1	51047	52952	XP_031912886.1
NW_022475045.1	53146	54307	XP_031912887.1
NW_022475045.1	54302	56722	XP_031912888.1
NW_022475045.1	57571	60373	XP_031912889.1
NW_022475045.1	60596	62326	XP_031912890.1
NW_022475045.1	62429	66249	XP_031912891.1
NW_022475045.1	67160	67871	XP_031912892.1
NW_022475045.1	68764	69575	XP_031912893.1
NW_022475045.1	70175	71769	XP_031912894.1
NW_022475045.1	72023	73159	XP_031912895.1
NW_022475045.1	73071	74819	XP_031912896.1
NW_022475045.1	76116	79179	XP_031912897.1
NW_022475045.1	79760	80826	XP_031912898.1
NW_022475045.1	80933	83167	XP_031912899.1
NW_022475045.1	83167	86090	XP_031912900.1
NW_022475045.1	87193	90229	XP_031912901.1
NW_022475045.1	90777	92377	XP_031912902.1
NW_022475045.1	92915	96201	XP_031912903.1
NW_022475045.1	96545	98820	XP_031912904.1
NW_022475045.1	98557	99365	XP_031912905.1
NW_022475045.1	98831	100369	XP_031912906.1
NW_022475045.1	102858	104792	XP_031912907.1
NW_022475045.1	104305	104797	XP_031912908.1
NW_022475045.1	105026	106220	XP_031912909.1
NW_022475045.1	106549	108007	XP_031912910.1
NW_022475045.1	110609	112685	XP_031912911.1
NW_022475045.1	117266	117569	XP_031912912.1
NW_022475045.1	118884	119250	XP_031912913.1
NW_022475045.1	120907	122558	XP_031912914.1
NW_022475045.1	123154	126606	XP_031912915.1
NW_022475045.1	127553	128853	XP_031912916.1
NW_022475045.1	128865	131927	XP_031912917.1
NW_022475045.1	131935	134461	XP_031912918.1
NW_022475045.1	134146	136931	XP_031912919.1
NW_022475045.1	137081	138353	XP_031912920.1
NW_022475045.1	138660	141564	XP_031912921.1
NW_022475045.1	141666	143527	XP_031912922.1
NW_022475045.1	143502	145417	XP_031912923.1
NW_022475045.1	145827	147295	XP_031912924.1
NW_022475045.1	147514	151479	XP_031912925.1
NW_022475045.1	151620	152439	XP_031912926.1
NW_022475045.1	152637	157193	XP_031912927.1
NW_022475045.1	157346	158631	XP_031912928.1
NW_022475045.1	158980	160134	XP_031912929.1
NW_022475045.1	160134	161295	XP_031912930.1
NW_022475045.1	161522	164021	XP_031912931.1
NW_022475045.1	164770	167085	XP_031912932.1
NW_022475045.1	172767	175371	XP_031912933.1
NW_022475045.1	177928	178649	XP_031912934.1
NW_022475045.1	178838	180742	XP_031912935.1
NW_022475045.1	181337	182781	XP_031912936.1
NW_022475045.1	183374	186146	XP_031912937.1
NW_022475045.1	187916	188572	XP_031912938.1
NW_022475045.1	189272	190207	XP_031912939.1
NW_022475045.1	192675	194958	XP_031912940.1
NW_022475045.1	194925	195305	XP_031912941.1
NW_022475045.1	195383	195688	XP_031912942.1
NW_022475045.1	197004	198667	XP_031912943.1
NW_022475045.1	199764	201057	XP_031912944.1
NW_022475045.1	201950	203483	XP_031912945.1
NW_022475045.1	203494	205232	XP_031912946.1
NW_022475045.1	205381	207861	XP_031912947.1
NW_022475045.1	208385	210895	XP_031912948.1
NW_022475045.1	211827	213783	XP_031912949.1
NW_022475045.1	213996	215460	XP_031912950.1
NW_022475045.1	216822	218411	XP_031912951.1
NW_022475045.1	218918	222409	XP_031912952.1
NW_022475045.1	223336	224378	XP_031912953.1
NW_022475045.1	224665	226632	XP_031912954.1
NW_022475045.1	226753	229303	XP_031912955.1
NW_022475045.1	229855	231153	XP_031912956.1
NW_022475045.1	231774	233664	XP_031912957.1
NW_022475045.1	236743	238463	XP_031912958.1
NW_022475045.1	238484	239340	XP_031912959.1
NW_022475045.1	239451	241949	XP_031912960.1
NW_022475045.1	242784	245074	XP_031912961.1
NW_022475045.1	247499	248585	XP_031912962.1
NW_022475045.1	251564	253651	XP_031912963.1
NW_022475045.1	256703	257377	XP_031912964.1
NW_022475045.1	259315	260585	XP_031912965.1
NW_022475045.1	261068	261876	XP_031912966.1
NW_022475045.1	262514	263942	XP_031912967.1
NW_022475045.1	265949	266305	XP_031912968.1
NW_022475045.1	266489	268695	XP_031912969.1
NW_022475045.1	268755	271492	XP_031912970.1
NW_022475045.1	271492	276755	XP_031912971.1
NW_022475045.1	277186	278455	XP_031912972.1
NW_022475045.1	278720	280509	XP_031912973.1
NW_022475045.1	280916	282504	XP_031912974.1
NW_022475045.1	283155	284279	XP_031912975.1
NW_022475045.1	284250	288168	XP_031912976.1
NW_022475045.1	290977	292250	XP_031912977.1
NW_022475045.1	292620	294930	XP_031912978.1
NW_022475045.1	296215	299989	XP_031912979.1
NW_022475045.1	300025	304379	XP_031912980.1
NW_022475045.1	305430	306543	XP_031912981.1
NW_022475045.1	307132	308735	XP_031912982.1
NW_022475045.1	308884	309799	XP_031912983.1
NW_022475045.1	310686	312559	XP_031912984.1
NW_022475045.1	312609	314211	XP_031912985.1
NW_022475045.1	315427	316331	XP_031912986.1
NW_022475045.1	320357	321562	XP_031912987.1
NW_022475045.1	324385	328326	XP_031912988.1
NW_022475045.1	337419	341930	XP_031912989.1
NW_022475045.1	342360	345400	XP_031912990.1
NW_022475045.1	345991	348116	XP_031912991.1
NW_022475045.1	348726	350401	XP_031912992.1
NW_022475045.1	350399	352271	XP_031912993.1
NW_022475045.1	351592	352271	XP_031912994.1
NW_022475045.1	354662	356422	XP_031912995.1
NW_022475045.1	356422	357174	XP_031912996.1
NW_022475045.1	357273	358713	XP_031912997.1
NW_022475045.1	359322	360708	XP_031912998.1
NW_022475045.1	360976	362587	XP_031912999.1
NW_022475045.1	363226	364051	XP_031913000.1
NW_022475045.1	364833	365491	XP_031913001.1
NW_022475045.1	366455	366910	XP_031913002.1
NW_022475045.1	366910	370467	XP_031913003.1
NW_022475045.1	372318	377796	XP_031913004.1
NW_022475045.1	378993	379911	XP_031913005.1
NW_022475045.1	380889	382936	XP_031913006.1
NW_022475045.1	383011	384297	XP_031913007.1
NW_022475045.1	384431	385421	XP_031913008.1
NW_022475045.1	385489	389891	XP_031913009.1
NW_022475045.1	392668	394411	XP_031913010.1
NW_022475045.1	395490	396535	XP_031913011.1
NW_022475045.1	396608	397957	XP_031913012.1
NW_022475045.1	397984	399632	XP_031913013.1
NW_022475045.1	399879	400521	XP_031913014.1
NW_022475045.1	400423	401492	XP_031913015.1
NW_022475045.1	401863	403206	XP_031913016.1
NW_022475045.1	403426	404072	XP_031913017.1
NW_022475046.1	1293	1857	XP_031912731.1
NW_022475046.1	4078	6143	XP_031912732.1
NW_022475046.1	6493	7841	XP_031912733.1
NW_022475046.1	7933	9319	XP_031912734.1
NW_022475046.1	9677	11030	XP_031912735.1
NW_022475046.1	11463	16096	XP_031912736.1
NW_022475046.1	16361	21127	XP_031912737.1
NW_022475046.1	24697	25840	XP_031912738.1
NW_022475046.1	28721	31151	XP_031912739.1
NW_022475046.1	31576	32318	XP_031912740.1
NW_022475046.1	32585	35034	XP_031912741.1
NW_022475046.1	35033	37072	XP_031912742.1
NW_022475046.1	37747	38259	XP_031912743.1
NW_022475046.1	38120	38606	XP_031912744.1
NW_022475046.1	38259	39985	XP_031912745.1
NW_022475046.1	40390	42526	XP_031912746.1
NW_022475046.1	42890	43919	XP_031912747.1
NW_022475046.1	44595	47515	XP_031912748.1
NW_022475046.1	47868	48540	XP_031912749.1
NW_022475046.1	50571	52047	XP_031912750.1
NW_022475046.1	52428	53232	XP_031912751.1
NW_022475046.1	53947	55165	XP_031912752.1
NW_022475046.1	55165	56317	XP_031912753.1
NW_022475046.1	56522	57314	XP_031912754.1
NW_022475046.1	58065	62983	XP_031912755.1
NW_022475046.1	65932	68024	XP_031912756.1
NW_022475046.1	69817	70607	XP_031912757.1
NW_022475046.1	70464	70773	XP_031912758.1
NW_022475046.1	71225	71619	XP_031912759.1
NW_022475046.1	73662	75933	XP_031912760.1
NW_022475046.1	76576	78122	XP_031912761.1
NW_022475046.1	78604	79756	XP_031912762.1
NW_022475046.1	85249	85723	XP_031912763.1
NW_022475046.1	86264	86524	XP_031912764.1
NW_022475046.1	86757	88683	XP_031912765.1
NW_022475046.1	88966	90117	XP_031912766.1
NW_022475046.1	90256	91607	XP_031912767.1
NW_022475046.1	91966	94057	XP_031912768.1
NW_022475046.1	95520	100276	XP_031912769.1
NW_022475046.1	100433	102007	XP_031912770.1
NW_022475046.1	102076	103809	XP_031912771.1
NW_022475046.1	104031	108123	XP_031912772.1
NW_022475046.1	108348	109557	XP_031912773.1
NW_022475046.1	109780	110167	XP_031912774.1
NW_022475046.1	110449	112456	XP_031912775.1
NW_022475046.1	112632	115209	XP_031912776.1
NW_022475046.1	115228	116483	XP_031912777.1
NW_022475046.1	118363	120820	XP_031912778.1
NW_022475046.1	122862	124714	XP_031912779.1
NW_022475046.1	124826	126518	XP_031912780.1
NW_022475046.1	126894	129688	XP_031912781.1
NW_022475046.1	130999	133510	XP_031912782.1
NW_022475046.1	133463	134570	XP_031912783.1
NW_022475046.1	136002	138822	XP_031912784.1
NW_022475046.1	139420	140059	XP_031912785.1
NW_022475046.1	140502	145594	XP_031912786.1
NW_022475046.1	146852	148882	XP_031912787.1
NW_022475046.1	149289	151385	XP_031912788.1
NW_022475046.1	152557	154021	XP_031912789.1
NW_022475046.1	156189	156971	XP_031912790.1
NW_022475046.1	166803	167744	XP_031912791.1
NW_022475046.1	172025	173742	XP_031912792.1
NW_022475046.1	173674	175022	XP_031912793.1
NW_022475046.1	175023	178114	XP_031912794.1
NW_022475046.1	178269	180185	XP_031912795.1
NW_022475046.1	180937	183160	XP_031912796.1
NW_022475046.1	183253	185737	XP_031912797.1
NW_022475046.1	186307	187556	XP_031912798.1
NW_022475046.1	187887	188668	XP_031912799.1
NW_022475046.1	188704	190632	XP_031912800.1
NW_022475046.1	191631	196180	XP_031912801.1
NW_022475046.1	196331	197703	XP_031912802.1
NW_022475046.1	200096	200622	XP_031912803.1
NW_022475046.1	201014	203744	XP_031912804.1
NW_022475046.1	204918	205940	XP_031912805.1
NW_022475046.1	205219	209485	XP_031912806.1
NW_022475046.1	210759	211964	XP_031912807.1
NW_022475046.1	211761	213590	XP_031912808.1
NW_022475046.1	213597	215569	XP_031912809.1
NW_022475046.1	216124	220174	XP_031912810.1
NW_022475046.1	224042	227575	XP_031912811.1
NW_022475046.1	228339	228641	XP_031912812.1
NW_022475046.1	231569	234477	XP_031912813.1
NW_022475046.1	234729	238014	XP_031912814.1
NW_022475046.1	239218	240305	XP_031912815.1
NW_022475046.1	241027	243497	XP_031912816.1
NW_022475046.1	243418	250349	XP_031912817.1
NW_022475046.1	253440	254089	XP_031912818.1
NW_022475046.1	255952	257901	XP_031912819.1
NW_022475046.1	259303	261557	XP_031912820.1
NW_022475046.1	262078	262865	XP_031912821.1
NW_022475046.1	263306	265610	XP_031912822.1
NW_022475046.1	266027	266407	XP_031912823.1
NW_022475046.1	266296	267511	XP_031912824.1
NW_022475046.1	269294	271141	XP_031912825.1
NW_022475046.1	274069	275112	XP_031912826.1
NW_022475046.1	275220	277626	XP_031912827.1
NW_022475046.1	277609	279314	XP_031912828.1
NW_022475046.1	279308	281548	XP_031912829.1
NW_022475046.1	281810	284169	XP_031912830.1
NW_022475046.1	287201	289485	XP_031912831.1
NW_022475046.1	294329	295593	XP_031912832.1
NW_022475046.1	296932	298802	XP_031912833.1
NW_022475046.1	298930	300635	XP_031912834.1
NW_022475046.1	301063	302451	XP_031912835.1
NW_022475046.1	302114	304085	XP_031912836.1
NW_022475046.1	304799	305841	XP_031912837.1
NW_022475046.1	307609	307914	XP_031912838.1
NW_022475046.1	308445	308941	XP_031912839.1
NW_022475046.1	309232	310014	XP_031912840.1
NW_022475046.1	311231	313569	XP_031912841.1
NW_022475046.1	315345	317646	XP_031912842.1
NW_022475046.1	318805	320076	XP_031912843.1
NW_022475046.1	320817	324907	XP_031912844.1
NW_022475046.1	326052	327159	XP_031912845.1
NW_022475046.1	327549	328366	XP_031912846.1
NW_022475046.1	330733	333669	XP_031912847.1
NW_022475046.1	333582	335195	XP_031912848.1
NW_022475046.1	335133	337018	XP_031912849.1
NW_022475046.1	337352	338859	XP_031912850.1
NW_022475046.1	339101	340464	XP_031912851.1
NW_022475046.1	340837	342664	XP_031912852.1
NW_022475046.1	342928	344598	XP_031912853.1
NW_022475046.1	347233	348322	XP_031912854.1
NW_022475046.1	349549	351351	XP_031912855.1
NW_022475046.1	354410	356021	XP_031912856.1
NW_022475046.1	356328	357192	XP_031912857.1
NW_022475046.1	358787	360485	XP_031912858.1
NW_022475046.1	363777	365025	XP_031912859.1
NW_022475046.1	365297	366395	XP_031912860.1
NW_022475046.1	366766	370516	XP_031912861.1
NW_022475046.1	371250	373167	XP_031912862.1
NW_022475046.1	373878	374169	XP_031912863.1
NW_022475046.1	374626	375846	XP_031912864.1
NW_022475046.1	380399	382097	XP_031912865.1
NW_022475046.1	383414	385251	XP_031912866.1
NW_022475046.1	385791	387407	XP_031912867.1
NW_022475046.1	387737	389954	XP_031912868.1
NW_022475046.1	389851	390629	XP_031912869.1
NW_022475047.1	42	453	XP_031912593.1
NW_022475047.1	929	3280	XP_031912594.1
NW_022475047.1	5088	8458	XP_031912595.1
NW_022475047.1	9291	11664	XP_031912596.1
NW_022475047.1	12251	15428	XP_031912597.1
NW_022475047.1	16176	18598	XP_031912598.1
NW_022475047.1	18599	21941	XP_031912599.1
NW_022475047.1	21948	23569	XP_031912600.1
NW_022475047.1	26445	28170	XP_031912601.1
NW_022475047.1	29532	30225	XP_031912602.1
NW_022475047.1	35510	36371	XP_031912603.1
NW_022475047.1	37212	38906	XP_031912604.1
NW_022475047.1	38878	39402	XP_031912605.1
NW_022475047.1	41026	42202	XP_031912606.1
NW_022475047.1	41885	44048	XP_031912607.1
NW_022475047.1	45283	47177	XP_031912608.1
NW_022475047.1	47577	48695	XP_031912609.1
NW_022475047.1	52305	52705	XP_031912610.1
NW_022475047.1	55460	58166	XP_031912611.1
NW_022475047.1	60385	61810	XP_031912612.1
NW_022475047.1	64792	65651	XP_031912613.1
NW_022475047.1	66083	67044	XP_031912614.1
NW_022475047.1	67443	68397	XP_031912615.1
NW_022475047.1	70618	72672	XP_031912616.1
NW_022475047.1	72673	73718	XP_031912617.1
NW_022475047.1	73719	75320	XP_031912618.1
NW_022475047.1	75250	77474	XP_031912619.1
NW_022475047.1	77899	80765	XP_031912620.1
NW_022475047.1	81747	82995	XP_031912621.1
NW_022475047.1	82447	83666	XP_031912622.1
NW_022475047.1	85116	87378	XP_031912623.1
NW_022475047.1	87429	88838	XP_031912624.1
NW_022475047.1	88846	92803	XP_031912625.1
NW_022475047.1	94242	95403	XP_031912626.1
NW_022475047.1	95840	97666	XP_031912627.1
NW_022475047.1	101761	102345	XP_031912628.1
NW_022475047.1	102599	103530	XP_031912629.1
NW_022475047.1	103793	104616	XP_031912630.1
NW_022475047.1	104793	105425	XP_031912631.1
NW_022475047.1	105654	106424	XP_031912632.1
NW_022475047.1	106732	107984	XP_031912633.1
NW_022475047.1	110929	112290	XP_031912634.1
NW_022475047.1	113892	115279	XP_031912635.1
NW_022475047.1	116869	118318	XP_031912636.1
NW_022475047.1	118171	119414	XP_031912637.1
NW_022475047.1	119982	121957	XP_031912638.1
NW_022475047.1	122425	123803	XP_031912639.1
NW_022475047.1	124810	125798	XP_031912640.1
NW_022475047.1	126307	127238	XP_031912641.1
NW_022475047.1	127328	129059	XP_031912642.1
NW_022475047.1	129908	131163	XP_031912643.1
NW_022475047.1	131209	133463	XP_031912644.1
NW_022475047.1	136266	139242	XP_031912645.1
NW_022475047.1	140677	142793	XP_031912646.1
NW_022475047.1	145589	146792	XP_031912647.1
NW_022475047.1	147135	148219	XP_031912648.1
NW_022475047.1	149967	150753	XP_031912649.1
NW_022475047.1	151310	155952	XP_031912650.1
NW_022475047.1	156480	157327	XP_031912651.1
NW_022475047.1	158302	159612	XP_031912652.1
NW_022475047.1	159946	161581	XP_031912653.1
NW_022475047.1	161829	162252	XP_031912654.1
NW_022475047.1	163230	164814	XP_031912655.1
NW_022475047.1	165933	168040	XP_031912656.1
NW_022475047.1	167947	169449	XP_031912657.1
NW_022475047.1	170229	172000	XP_031912658.1
NW_022475047.1	174991	176698	XP_031912659.1
NW_022475047.1	178767	180208	XP_031912660.1
NW_022475047.1	182184	182571	XP_031912661.1
NW_022475047.1	188601	189869	XP_031912662.1
NW_022475047.1	190159	192297	XP_031912663.1
NW_022475047.1	192975	194514	XP_031912664.1
NW_022475047.1	196450	198419	XP_031912665.1
NW_022475047.1	199380	202139	XP_031912666.1
NW_022475047.1	203517	205583	XP_031912667.1
NW_022475047.1	206923	208596	XP_031912668.1
NW_022475047.1	208863	210229	XP_031912669.1
NW_022475047.1	210610	211264	XP_031912670.1
NW_022475047.1	212832	214479	XP_031912671.1
NW_022475047.1	214761	216315	XP_031912672.1
NW_022475047.1	217006	218020	XP_031912673.1
NW_022475047.1	218277	219672	XP_031912674.1
NW_022475047.1	224706	225285	XP_031912675.1
NW_022475047.1	226512	228516	XP_031912676.1
NW_022475047.1	229166	233140	XP_031912677.1
NW_022475047.1	235484	236411	XP_031912678.1
NW_022475047.1	236586	238005	XP_031912679.1
NW_022475047.1	242962	247808	XP_031912680.1
NW_022475047.1	249337	249999	XP_031912681.1
NW_022475047.1	250794	252591	XP_031912682.1
NW_022475047.1	254160	256962	XP_031912683.1
NW_022475047.1	258273	258762	XP_031912684.1
NW_022475047.1	260210	261883	XP_031912685.1
NW_022475047.1	262512	264527	XP_031912686.1
NW_022475047.1	265505	268735	XP_031912687.1
NW_022475047.1	268838	270987	XP_031912688.1
NW_022475047.1	272539	273540	XP_031912689.1
NW_022475047.1	274951	276276	XP_031912690.1
NW_022475047.1	278815	279443	XP_031912691.1
NW_022475047.1	281648	282401	XP_031912692.1
NW_022475047.1	283646	287313	XP_031912693.1
NW_022475047.1	290557	292836	XP_031912694.1
NW_022475047.1	292729	295144	XP_031912695.1
NW_022475047.1	296413	300711	XP_031912696.1
NW_022475047.1	301211	301518	XP_031912697.1
NW_022475047.1	301645	303547	XP_031912698.1
NW_022475047.1	304433	307073	XP_031912699.1
NW_022475047.1	308217	311289	XP_031912700.1
NW_022475047.1	311524	311985	XP_031912702.1
NW_022475047.1	311524	313043	XP_031912701.1
NW_022475047.1	315036	316715	XP_031912703.1
NW_022475047.1	319166	320165	XP_031912704.1
NW_022475047.1	324289	325639	XP_031912705.1
NW_022475047.1	327046	328237	XP_031912706.1
NW_022475047.1	328785	330337	XP_031912707.1
NW_022475047.1	331123	332539	XP_031912708.1
NW_022475047.1	335252	336018	XP_031912709.1
NW_022475047.1	336513	337886	XP_031912710.1
NW_022475047.1	338493	338759	XP_031912711.1
NW_022475047.1	338958	341265	XP_031912712.1
NW_022475047.1	341341	341665	XP_031912713.1
NW_022475047.1	344289	345981	XP_031912714.1
NW_022475047.1	346661	347861	XP_031912715.1
NW_022475047.1	347861	349561	XP_031912716.1
NW_022475047.1	350323	352460	XP_031912717.1
NW_022475047.1	354895	356057	XP_031912718.1
NW_022475047.1	356240	357789	XP_031912719.1
NW_022475047.1	358900	359826	XP_031912720.1
NW_022475047.1	360565	363130	XP_031912721.1
NW_022475047.1	363131	364712	XP_031912722.1
NW_022475047.1	364905	366512	XP_031912723.1
NW_022475047.1	366843	370498	XP_031912724.1
NW_022475047.1	371213	374036	XP_031912725.1
NW_022475047.1	374446	376379	XP_031912726.1
NW_022475047.1	376943	378697	XP_031912727.1
NW_022475047.1	379612	382626	XP_031912728.1
NW_022475047.1	383027	384839	XP_031912729.1
NW_022475047.1	385619	386714	XP_031912730.1
NW_022475048.1	4856	5862	XP_031912456.1
NW_022475048.1	5944	8816	XP_031912457.1
NW_022475048.1	8986	10299	XP_031912458.1
NW_022475048.1	11886	13375	XP_031912459.1
NW_022475048.1	13882	17937	XP_031912460.1
NW_022475048.1	18270	18778	XP_031912461.1
NW_022475048.1	19220	21328	XP_031912462.1
NW_022475048.1	23854	24472	XP_031912463.1
NW_022475048.1	27709	30824	XP_031912464.1
NW_022475048.1	31147	31842	XP_031912465.1
NW_022475048.1	32141	38452	XP_031912466.1
NW_022475048.1	38962	40003	XP_031912467.1
NW_022475048.1	40769	44176	XP_031912468.1
NW_022475048.1	45935	47649	XP_031912469.1
NW_022475048.1	48240	49234	XP_031912470.1
NW_022475048.1	49875	51335	XP_031912471.1
NW_022475048.1	51699	53845	XP_031912472.1
NW_022475048.1	58715	59400	XP_031912473.1
NW_022475048.1	59500	61066	XP_031912474.1
NW_022475048.1	61458	63595	XP_031912475.1
NW_022475048.1	63950	66318	XP_031912476.1
NW_022475048.1	66778	67152	XP_031912477.1
NW_022475048.1	67986	69374	XP_031912478.1
NW_022475048.1	70489	72219	XP_031912479.1
NW_022475048.1	73484	75094	XP_031912480.1
NW_022475048.1	75332	76443	XP_031912481.1
NW_022475048.1	77542	79523	XP_031912482.1
NW_022475048.1	80143	82271	XP_031912483.1
NW_022475048.1	82628	85008	XP_031912484.1
NW_022475048.1	87937	89458	XP_031912485.1
NW_022475048.1	90676	91601	XP_031912486.1
NW_022475048.1	92294	93487	XP_031912487.1
NW_022475048.1	94024	96757	XP_031912488.1
NW_022475048.1	97209	99386	XP_031912489.1
NW_022475048.1	100746	102898	XP_031912490.1
NW_022475048.1	103376	104846	XP_031912491.1
NW_022475048.1	105883	107867	XP_031912492.1
NW_022475048.1	110273	111930	XP_031912493.1
NW_022475048.1	112212	113950	XP_031912494.1
NW_022475048.1	114007	115438	XP_031912495.1
NW_022475048.1	116247	116784	XP_031912496.1
NW_022475048.1	117056	118674	XP_031912497.1
NW_022475048.1	119312	121484	XP_031912498.1
NW_022475048.1	121866	124727	XP_031912499.1
NW_022475048.1	125066	126708	XP_031912500.1
NW_022475048.1	127132	128377	XP_031912501.1
NW_022475048.1	128814	130281	XP_031912502.1
NW_022475048.1	130474	131117	XP_031912503.1
NW_022475048.1	131954	132389	XP_031912504.1
NW_022475048.1	134049	135567	XP_031912505.1
NW_022475048.1	138301	138730	XP_031912506.1
NW_022475048.1	139051	141046	XP_031912507.1
NW_022475048.1	143647	145221	XP_031912508.1
NW_022475048.1	145596	147303	XP_031912509.1
NW_022475048.1	147457	149638	XP_031912510.1
NW_022475048.1	150296	151831	XP_031912511.1
NW_022475048.1	152385	153793	XP_031912512.1
NW_022475048.1	153430	155272	XP_031912513.1
NW_022475048.1	156088	156958	XP_031912514.1
NW_022475048.1	157520	157868	XP_031912515.1
NW_022475048.1	158236	159373	XP_031912516.1
NW_022475048.1	160297	162247	XP_031912517.1
NW_022475048.1	163569	165441	XP_031912518.1
NW_022475048.1	165931	168304	XP_031912519.1
NW_022475048.1	168669	169454	XP_031912520.1
NW_022475048.1	170330	172673	XP_031912521.1
NW_022475048.1	173012	174119	XP_031912522.1
NW_022475048.1	174958	176791	XP_031912523.1
NW_022475048.1	177463	179608	XP_031912524.1
NW_022475048.1	179652	181584	XP_031912525.1
NW_022475048.1	183480	185178	XP_031912526.1
NW_022475048.1	186614	188530	XP_031912527.1
NW_022475048.1	190722	191562	XP_031912528.1
NW_022475048.1	192176	193836	XP_031912529.1
NW_022475048.1	194874	195893	XP_031912530.1
NW_022475048.1	196813	197527	XP_031912531.1
NW_022475048.1	198018	199465	XP_031912532.1
NW_022475048.1	200902	203125	XP_031912533.1
NW_022475048.1	203312	205766	XP_031912534.1
NW_022475048.1	206374	209600	XP_031912535.1
NW_022475048.1	209501	210989	XP_031912536.1
NW_022475048.1	211464	213026	XP_031912537.1
NW_022475048.1	213167	214360	XP_031912538.1
NW_022475048.1	214473	216428	XP_031912539.1
NW_022475048.1	216438	218437	XP_031912540.1
NW_022475048.1	219509	220162	XP_031912541.1
NW_022475048.1	220617	221811	XP_031912542.1
NW_022475048.1	222590	224210	XP_031912543.1
NW_022475048.1	225847	228073	XP_031912544.1
NW_022475048.1	228707	229355	XP_031912545.1
NW_022475048.1	230301	231487	XP_031912546.1
NW_022475048.1	231889	232444	XP_031912547.1
NW_022475048.1	236350	237839	XP_031912548.1
NW_022475048.1	238782	239334	XP_031912549.1
NW_022475048.1	240152	241623	XP_031912550.1
NW_022475048.1	243242	247382	XP_031912551.1
NW_022475048.1	248497	249265	XP_031912552.1
NW_022475048.1	253907	257281	XP_031912553.1
NW_022475048.1	259113	263188	XP_031912554.1
NW_022475048.1	265570	267919	XP_031912555.1
NW_022475048.1	270805	272335	XP_031912556.1
NW_022475048.1	273949	275274	XP_031912557.1
NW_022475048.1	275255	277597	XP_031912558.1
NW_022475048.1	277905	279204	XP_031912559.1
NW_022475048.1	283685	284902	XP_031912560.1
NW_022475048.1	285494	287477	XP_031912561.1
NW_022475048.1	288381	291987	XP_031912562.1
NW_022475048.1	292766	295323	XP_031912563.1
NW_022475048.1	295663	297585	XP_031912564.1
NW_022475048.1	298084	299869	XP_031912565.1
NW_022475048.1	301064	302459	XP_031912566.1
NW_022475048.1	302836	305048	XP_031912567.1
NW_022475048.1	305963	307823	XP_031912568.1
NW_022475048.1	309002	310033	XP_031912569.1
NW_022475048.1	310719	311062	XP_031912570.1
NW_022475048.1	311219	311626	XP_031912571.1
NW_022475048.1	312036	313021	XP_031912572.1
NW_022475048.1	314216	330558	XP_031912573.1
NW_022475048.1	330946	332086	XP_031912574.1
NW_022475048.1	332645	334234	XP_031912575.1
NW_022475048.1	334637	337015	XP_031912576.1
NW_022475048.1	337312	338758	XP_031912577.1
NW_022475048.1	340300	342250	XP_031912578.1
NW_022475048.1	344741	346615	XP_031912579.1
NW_022475048.1	347255	347804	XP_031912580.1
NW_022475048.1	350069	352425	XP_031912581.1
NW_022475048.1	357476	358946	XP_031912582.1
NW_022475048.1	360179	361738	XP_031912583.1
NW_022475048.1	361852	362778	XP_031912584.1
NW_022475048.1	366494	366876	XP_031912585.1
NW_022475048.1	367543	367978	XP_031912586.1
NW_022475048.1	368565	370224	XP_031912587.1
NW_022475048.1	370219	374680	XP_031912588.1
NW_022475048.1	375141	376020	XP_031912589.1
NW_022475048.1	379837	380235	XP_031912590.1
NW_022475048.1	380232	382264	XP_031912591.1
NW_022475048.1	383914	385286	XP_031912592.1
NW_022475049.1	194	1016	XP_031912319.1
NW_022475049.1	902	1428	XP_031912320.1
NW_022475049.1	1077	4901	XP_031912321.1
NW_022475049.1	11274	11978	XP_031912322.1
NW_022475049.1	12322	12729	XP_031912323.1
NW_022475049.1	14937	16458	XP_031912324.1
NW_022475049.1	17339	18544	XP_031912325.1
NW_022475049.1	19170	23040	XP_031912326.1
NW_022475049.1	28471	29482	XP_031912327.1
NW_022475049.1	29824	32466	XP_031912328.1
NW_022475049.1	32642	33726	XP_031912329.1
NW_022475049.1	33838	40149	XP_031912330.1
NW_022475049.1	40363	42181	XP_031912331.1
NW_022475049.1	42620	43632	XP_031912332.1
NW_022475049.1	42749	43319	XP_031912333.1
NW_022475049.1	44657	47013	XP_031912334.1
NW_022475049.1	52593	54304	XP_031912335.1
NW_022475049.1	54853	56123	XP_031912336.1
NW_022475049.1	56299	57461	XP_031912337.1
NW_022475049.1	58133	58828	XP_031912338.1
NW_022475049.1	59119	59964	XP_031912339.1
NW_022475049.1	60063	64093	XP_031912340.1
NW_022475049.1	64782	65861	XP_031912341.1
NW_022475049.1	65256	67245	XP_031912342.1
NW_022475049.1	67374	71664	XP_031912343.1
NW_022475049.1	72207	73601	XP_031912344.1
NW_022475049.1	73855	74317	XP_031912345.1
NW_022475049.1	77561	80859	XP_031912346.1
NW_022475049.1	80955	82976	XP_031912347.1
NW_022475049.1	83785	87107	XP_031912348.1
NW_022475049.1	89049	89568	XP_031912349.1
NW_022475049.1	91453	95521	XP_031912350.1
NW_022475049.1	96279	96749	XP_031912351.1
NW_022475049.1	97842	100383	XP_031912352.1
NW_022475049.1	102443	103435	XP_031912353.1
NW_022475049.1	103590	104625	XP_031912354.1
NW_022475049.1	104740	105227	XP_031912355.1
NW_022475049.1	108073	110145	XP_031912356.1
NW_022475049.1	110676	112766	XP_031912357.1
NW_022475049.1	113633	113891	XP_031912358.1
NW_022475049.1	122098	122700	XP_031912359.1
NW_022475049.1	125271	127052	XP_031912360.1
NW_022475049.1	130739	131161	XP_031912361.1
NW_022475049.1	131161	134502	XP_031912362.1
NW_022475049.1	135033	136814	XP_031912363.1
NW_022475049.1	136852	139040	XP_031912364.1
NW_022475049.1	139103	141151	XP_031912365.1
NW_022475049.1	141514	142315	XP_031912366.1
NW_022475049.1	142453	143318	XP_031912367.1
NW_022475049.1	143504	150631	XP_031912368.1
NW_022475049.1	150860	153173	XP_031912369.1
NW_022475049.1	154340	154726	XP_031912370.1
NW_022475049.1	156081	157195	XP_031912371.1
NW_022475049.1	158873	161458	XP_031912372.1
NW_022475049.1	161692	162692	XP_031912373.1
NW_022475049.1	166471	167961	XP_031912374.1
NW_022475049.1	168434	169033	XP_031912375.1
NW_022475049.1	168943	171619	XP_031912376.1
NW_022475049.1	171569	172880	XP_031912377.1
NW_022475049.1	173683	175274	XP_031912378.1
NW_022475049.1	175883	177584	XP_031912379.1
NW_022475049.1	177717	179543	XP_031912380.1
NW_022475049.1	179726	181200	XP_031912381.1
NW_022475049.1	181405	184577	XP_031912382.1
NW_022475049.1	187259	188895	XP_031912383.1
NW_022475049.1	188683	189520	XP_031912384.1
NW_022475049.1	189401	191277	XP_031912385.1
NW_022475049.1	191274	192106	XP_031912386.1
NW_022475049.1	192433	196037	XP_031912387.1
NW_022475049.1	201033	203530	XP_031912388.1
NW_022475049.1	204450	205645	XP_031912389.1
NW_022475049.1	206014	207224	XP_031912390.1
NW_022475049.1	208552	210340	XP_031912391.1
NW_022475049.1	211817	212417	XP_031912392.1
NW_022475049.1	215860	216146	XP_031912393.1
NW_022475049.1	217240	220790	XP_031912394.1
NW_022475049.1	221839	222564	XP_031912395.1
NW_022475049.1	226718	228218	XP_031912396.1
NW_022475049.1	230733	231553	XP_031912397.1
NW_022475049.1	231571	233533	XP_031912398.1
NW_022475049.1	235470	236304	XP_031912399.1
NW_022475049.1	236805	237917	XP_031912400.1
NW_022475049.1	243468	245068	XP_031912401.1
NW_022475049.1	245546	246554	XP_031912402.1
NW_022475049.1	247490	250227	XP_031912403.1
NW_022475049.1	250920	251572	XP_031912404.1
NW_022475049.1	255553	257559	XP_031912405.1
NW_022475049.1	258096	258573	XP_031912406.1
NW_022475049.1	265818	266396	XP_031912407.1
NW_022475049.1	266815	268159	XP_031912408.1
NW_022475049.1	268278	270694	XP_031912409.1
NW_022475049.1	271930	272988	XP_031912410.1
NW_022475049.1	273673	275705	XP_031912411.1
NW_022475049.1	278426	281541	XP_031912412.1
NW_022475049.1	282546	283624	XP_031912413.1
NW_022475049.1	283795	285626	XP_031912414.1
NW_022475049.1	285741	286940	XP_031912415.1
NW_022475049.1	287142	289116	XP_031912416.1
NW_022475049.1	291138	293568	XP_031912417.1
NW_022475049.1	293791	295694	XP_031912418.1
NW_022475049.1	296462	296914	XP_031912419.1
NW_022475049.1	297339	298173	XP_031912420.1
NW_022475049.1	298787	300102	XP_031912421.1
NW_022475049.1	301694	305205	XP_031912422.1
NW_022475049.1	305839	307234	XP_031912423.1
NW_022475049.1	307719	309407	XP_031912424.1
NW_022475049.1	311722	312201	XP_031912425.1
NW_022475049.1	312819	313392	XP_031912426.1
NW_022475049.1	315433	317918	XP_031912427.1
NW_022475049.1	318552	322990	XP_031912428.1
NW_022475049.1	323210	323966	XP_031912429.1
NW_022475049.1	324150	325922	XP_031912430.1
NW_022475049.1	326395	329540	XP_031912431.1
NW_022475049.1	330417	331739	XP_031912432.1
NW_022475049.1	333811	334231	XP_031912433.1
NW_022475049.1	336500	338451	XP_031912434.1
NW_022475049.1	338492	340204	XP_031912435.1
NW_022475049.1	340643	341759	XP_031912436.1
NW_022475049.1	342110	344963	XP_031912437.1
NW_022475049.1	345237	347339	XP_031912438.1
NW_022475049.1	347432	349296	XP_031912439.1
NW_022475049.1	350570	351316	XP_031912440.1
NW_022475049.1	352377	353738	XP_031912441.1
NW_022475049.1	354453	357779	XP_031912442.1
NW_022475049.1	360090	362442	XP_031912443.1
NW_022475049.1	363231	365979	XP_031912444.1
NW_022475049.1	366230	366954	XP_031912445.1
NW_022475049.1	367723	368029	XP_031912446.1
NW_022475049.1	368857	370732	XP_031912447.1
NW_022475049.1	371057	372239	XP_031912448.1
NW_022475049.1	372239	373787	XP_031912449.1
NW_022475049.1	374115	376028	XP_031912450.1
NW_022475049.1	376272	378079	XP_031912451.1
NW_022475049.1	378185	379762	XP_031912452.1
NW_022475049.1	379762	380936	XP_031912453.1
NW_022475049.1	381006	381923	XP_031912454.1
NW_022475049.1	381923	386483	XP_031912455.1
NW_022475050.1	1901	3071	XP_031912198.1
NW_022475050.1	3666	5861	XP_031912199.1
NW_022475050.1	8254	12999	XP_031912200.1
NW_022475050.1	12672	14170	XP_031912201.1
NW_022475050.1	14355	16712	XP_031912202.1
NW_022475050.1	16953	17927	XP_031912203.1
NW_022475050.1	21299	23810	XP_031912204.1
NW_022475050.1	25558	27885	XP_031912205.1
NW_022475050.1	30438	30780	XP_031912206.1
NW_022475050.1	33161	34453	XP_031912207.1
NW_022475050.1	34509	37078	XP_031912208.1
NW_022475050.1	37078	38234	XP_031912209.1
NW_022475050.1	38234	40098	XP_031912210.1
NW_022475050.1	40323	42580	XP_031912211.1
NW_022475050.1	42816	43638	XP_031912212.1
NW_022475050.1	44096	47173	XP_031912213.1
NW_022475050.1	47634	48107	XP_031912214.1
NW_022475050.1	48760	51458	XP_031912215.1
NW_022475050.1	51293	52150	XP_031912216.1
NW_022475050.1	51838	52150	XP_031912217.1
NW_022475050.1	52238	52976	XP_031912218.1
NW_022475050.1	53557	56630	XP_031912219.1
NW_022475050.1	57608	61244	XP_031912220.1
NW_022475050.1	61413	62736	XP_031912221.1
NW_022475050.1	63111	65094	XP_031912222.1
NW_022475050.1	65479	67190	XP_031912223.1
NW_022475050.1	68037	69405	XP_031912224.1
NW_022475050.1	70731	72284	XP_031912225.1
NW_022475050.1	73666	75272	XP_031912226.1
NW_022475050.1	75431	77315	XP_031912227.1
NW_022475050.1	77134	78169	XP_031912228.1
NW_022475050.1	78389	80459	XP_031912229.1
NW_022475050.1	82816	83586	XP_031912230.1
NW_022475050.1	84173	88244	XP_031912231.1
NW_022475050.1	88307	89881	XP_031912232.1
NW_022475050.1	90014	92177	XP_031912233.1
NW_022475050.1	92748	95358	XP_031912234.1
NW_022475050.1	96976	97371	XP_031912235.1
NW_022475050.1	97664	99091	XP_031912236.1
NW_022475050.1	99227	102061	XP_031912237.1
NW_022475050.1	102217	103489	XP_031912238.1
NW_022475050.1	102940	104546	XP_031912239.1
NW_022475050.1	104901	107240	XP_031912240.1
NW_022475050.1	107463	110363	XP_031912241.1
NW_022475050.1	110250	111586	XP_031912242.1
NW_022475050.1	111616	113792	XP_031912243.1
NW_022475050.1	114412	115414	XP_031912244.1
NW_022475050.1	116214	116682	XP_031912245.1
NW_022475050.1	117369	119265	XP_031912246.1
NW_022475050.1	120032	122044	XP_031912247.1
NW_022475050.1	123730	126408	XP_031912248.1
NW_022475050.1	127206	129689	XP_031912249.1
NW_022475050.1	130041	132466	XP_031912250.1
NW_022475050.1	133700	136884	XP_031912251.1
NW_022475050.1	139332	143463	XP_031912252.1
NW_022475050.1	144769	147209	XP_031912253.1
NW_022475050.1	147577	150296	XP_031912254.1
NW_022475050.1	150296	151030	XP_031912255.1
NW_022475050.1	151386	153693	XP_031912256.1
NW_022475050.1	154501	155971	XP_031912257.1
NW_022475050.1	156805	158482	XP_031912258.1
NW_022475050.1	158778	161375	XP_031912259.1
NW_022475050.1	161448	162972	XP_031912260.1
NW_022475050.1	162708	163146	XP_031912261.1
NW_022475050.1	163331	164487	XP_031912262.1
NW_022475050.1	165370	167785	XP_031912263.1
NW_022475050.1	168008	168891	XP_031912264.1
NW_022475050.1	169024	170188	XP_031912265.1
NW_022475050.1	170370	173871	XP_031912266.1
NW_022475050.1	173848	176356	XP_031912267.1
NW_022475050.1	176786	180013	XP_031912268.1
NW_022475050.1	180295	181531	XP_031912269.1
NW_022475050.1	181987	183461	XP_031912270.1
NW_022475050.1	183486	184485	XP_031912271.1
NW_022475050.1	184496	187199	XP_031912272.1
NW_022475050.1	190547	191225	XP_031912273.1
NW_022475050.1	191006	192617	XP_031912274.1
NW_022475050.1	192344	193803	XP_031912275.1
NW_022475050.1	194735	195195	XP_031912276.1
NW_022475050.1	195561	197344	XP_031912277.1
NW_022475050.1	197579	201642	XP_031912278.1
NW_022475050.1	201936	205743	XP_031912279.1
NW_022475050.1	206172	206862	XP_031912280.1
NW_022475050.1	206172	208085	XP_031912281.1
NW_022475050.1	208086	210364	XP_031912282.1
NW_022475050.1	210346	214026	XP_031912283.1
NW_022475050.1	214049	216387	XP_031912284.1
NW_022475050.1	216403	218235	XP_031912285.1
NW_022475050.1	218631	220422	XP_031912286.1
NW_022475050.1	221974	223211	XP_031912287.1
NW_022475050.1	225194	226460	XP_031912288.1
NW_022475050.1	226810	227910	XP_031912289.1
NW_022475050.1	227945	230492	XP_031912290.1
NW_022475050.1	233860	235250	XP_031912291.1
NW_022475050.1	235250	236665	XP_031912292.1
NW_022475050.1	237238	239655	XP_031912293.1
NW_022475050.1	240394	242126	XP_031912294.1
NW_022475050.1	244715	246780	XP_031912295.1
NW_022475050.1	248129	256385	XP_031912296.1
NW_022475050.1	256638	260344	XP_031912297.1
NW_022475050.1	261098	262137	XP_031912298.1
NW_022475050.1	263643	265371	XP_031912299.1
NW_022475050.1	265970	267304	XP_031912300.1
NW_022475050.1	269179	269432	XP_031912301.1
NW_022475050.1	269507	273306	XP_031912302.1
NW_022475050.1	273733	277715	XP_031912303.1
NW_022475050.1	278499	280311	XP_031912304.1
NW_022475050.1	282284	284358	XP_031912305.1
NW_022475050.1	288858	291866	XP_031912306.1
NW_022475050.1	292441	293111	XP_031912307.1
NW_022475050.1	293110	298401	XP_031912308.1
NW_022475050.1	298456	299868	XP_031912309.1
NW_022475050.1	299485	301435	XP_031912310.1
NW_022475050.1	303103	305954	XP_031912311.1
NW_022475050.1	305625	306047	XP_031912312.1
NW_022475050.1	306591	309632	XP_031912313.1
NW_022475050.1	310725	311989	XP_031912314.1
NW_022475050.1	318114	319741	XP_031912315.1
NW_022475050.1	319798	320851	XP_031912316.1
NW_022475050.1	319798	323717	XP_031912317.1
NW_022475050.1	324385	325551	XP_031912318.1
NW_022475051.1	2367	4367	XP_031912070.1
NW_022475051.1	5237	6845	XP_031912071.1
NW_022475051.1	6896	8882	XP_031912072.1
NW_022475051.1	8753	10610	XP_031912073.1
NW_022475051.1	11082	13225	XP_031912074.1
NW_022475051.1	14268	16504	XP_031912075.1
NW_022475051.1	17012	19893	XP_031912076.1
NW_022475051.1	20594	22188	XP_031912077.1
NW_022475051.1	23329	25117	XP_031912078.1
NW_022475051.1	25267	26242	XP_031912079.1
NW_022475051.1	26372	27404	XP_031912080.1
NW_022475051.1	27931	28686	XP_031912081.1
NW_022475051.1	29082	30141	XP_031912082.1
NW_022475051.1	31963	32332	XP_031912083.1
NW_022475051.1	33516	35180	XP_031912084.1
NW_022475051.1	35180	37893	XP_031912085.1
NW_022475051.1	38041	40694	XP_031912086.1
NW_022475051.1	40241	43439	XP_031912087.1
NW_022475051.1	44313	45962	XP_031912088.1
NW_022475051.1	45819	47177	XP_031912089.1
NW_022475051.1	47353	48388	XP_031912090.1
NW_022475051.1	49505	51281	XP_031912091.1
NW_022475051.1	52457	54495	XP_031912092.1
NW_022475051.1	55730	61650	XP_031912093.1
NW_022475051.1	63193	63514	XP_031912094.1
NW_022475051.1	66688	68954	XP_031912095.1
NW_022475051.1	72495	74518	XP_031912096.1
NW_022475051.1	75021	76331	XP_031912097.1
NW_022475051.1	76293	78436	XP_031912098.1
NW_022475051.1	78998	80941	XP_031912099.1
NW_022475051.1	81987	84768	XP_031912100.1
NW_022475051.1	85376	86756	XP_031912101.1
NW_022475051.1	88650	90545	XP_031912102.1
NW_022475051.1	91158	95177	XP_031912103.1
NW_022475051.1	96039	97424	XP_031912104.1
NW_022475051.1	98101	98494	XP_031912105.1
NW_022475051.1	101399	105480	XP_031912106.1
NW_022475051.1	106323	107066	XP_031912107.1
NW_022475051.1	107166	109186	XP_031912108.1
NW_022475051.1	109768	111284	XP_031912109.1
NW_022475051.1	111664	114114	XP_031912110.1
NW_022475051.1	114607	116595	XP_031912111.1
NW_022475051.1	117112	119096	XP_031912112.1
NW_022475051.1	119131	121911	XP_031912113.1
NW_022475051.1	122001	123862	XP_031912114.1
NW_022475051.1	124541	126059	XP_031912115.1
NW_022475051.1	126801	129032	XP_031912116.1
NW_022475051.1	129302	130993	XP_031912117.1
NW_022475051.1	132471	133340	XP_031912118.1
NW_022475051.1	134773	136269	XP_031912119.1
NW_022475051.1	137816	138565	XP_031912120.1
NW_022475051.1	138940	141429	XP_031912121.1
NW_022475051.1	142426	143611	XP_031912122.1
NW_022475051.1	143835	144545	XP_031912123.1
NW_022475051.1	145010	147303	XP_031912124.1
NW_022475051.1	149025	150772	XP_031912125.1
NW_022475051.1	150929	153068	XP_031912126.1
NW_022475051.1	153306	154827	XP_031912127.1
NW_022475051.1	155221	157159	XP_031912128.1
NW_022475051.1	157774	159391	XP_031912129.1
NW_022475051.1	160219	162385	XP_031912130.1
NW_022475051.1	162913	164241	XP_031912131.1
NW_022475051.1	164566	166076	XP_031912132.1
NW_022475051.1	166545	168966	XP_031912133.1
NW_022475051.1	169561	169857	XP_031912134.1
NW_022475051.1	170711	171917	XP_031912135.1
NW_022475051.1	172619	174587	XP_031912136.1
NW_022475051.1	174800	176299	XP_031912137.1
NW_022475051.1	178288	180767	XP_031912138.1
NW_022475051.1	181535	181883	XP_031912139.1
NW_022475051.1	183870	185196	XP_031912140.1
NW_022475051.1	185346	187460	XP_031912141.1
NW_022475051.1	188347	190011	XP_031912142.1
NW_022475051.1	189974	191949	XP_031912143.1
NW_022475051.1	194807	196350	XP_031912144.1
NW_022475051.1	198694	199378	XP_031912145.1
NW_022475051.1	201189	202608	XP_031912146.1
NW_022475051.1	205702	208102	XP_031912147.1
NW_022475051.1	208372	208743	XP_031912148.1
NW_022475051.1	211333	213756	XP_031912149.1
NW_022475051.1	216363	217418	XP_031912150.1
NW_022475051.1	217836	218265	XP_031912151.1
NW_022475051.1	218824	219800	XP_031912152.1
NW_022475051.1	220735	222236	XP_031912153.1
NW_022475051.1	222162	224165	XP_031912154.1
NW_022475051.1	224901	225767	XP_031912155.1
NW_022475051.1	227887	229452	XP_031912156.1
NW_022475051.1	230845	232400	XP_031912157.1
NW_022475051.1	232338	234013	XP_031912158.1
NW_022475051.1	234572	237613	XP_031912159.1
NW_022475051.1	238432	241076	XP_031912160.1
NW_022475051.1	243164	245321	XP_031912161.1
NW_022475051.1	247673	248903	XP_031912162.1
NW_022475051.1	251641	253420	XP_031912163.1
NW_022475051.1	253486	255257	XP_031912164.1
NW_022475051.1	256992	257601	XP_031912165.1
NW_022475051.1	257595	259704	XP_031912166.1
NW_022475051.1	260093	261267	XP_031912167.1
NW_022475051.1	261703	263493	XP_031912168.1
NW_022475051.1	263823	265275	XP_031912169.1
NW_022475051.1	266382	268258	XP_031912170.1
NW_022475051.1	268910	269930	XP_031912171.1
NW_022475051.1	270589	273133	XP_031912172.1
NW_022475051.1	273532	275121	XP_031912173.1
NW_022475051.1	275411	275864	XP_031912174.1
NW_022475051.1	276544	277638	XP_031912175.1
NW_022475051.1	278198	279206	XP_031912176.1
NW_022475051.1	279429	281327	XP_031912177.1
NW_022475051.1	281681	282056	XP_031912178.1
NW_022475051.1	281897	283336	XP_031912179.1
NW_022475051.1	283710	285663	XP_031912180.1
NW_022475051.1	287652	288270	XP_031912181.1
NW_022475051.1	288368	288679	XP_031912182.1
NW_022475051.1	289474	290593	XP_031912183.1
NW_022475051.1	290810	292066	XP_031912184.1
NW_022475051.1	292854	294205	XP_031912185.1
NW_022475051.1	294611	297027	XP_031912186.1
NW_022475051.1	296798	298251	XP_031912187.1
NW_022475051.1	301106	302028	XP_031912188.1
NW_022475051.1	304713	306419	XP_031912189.1
NW_022475051.1	306614	309643	XP_031912190.1
NW_022475051.1	309873	311940	XP_031912191.1
NW_022475051.1	311954	312701	XP_031912192.1
NW_022475051.1	314554	315195	XP_031912193.1
NW_022475051.1	315304	317117	XP_031912194.1
NW_022475051.1	316773	318795	XP_031912195.1
NW_022475051.1	319213	320995	XP_031912196.1
NW_022475051.1	320939	323136	XP_031912197.1
NW_022475052.1	4484	4957	XP_031911960.1
NW_022475052.1	9706	11625	XP_031911961.1
NW_022475052.1	12018	12435	XP_031911962.1
NW_022475052.1	14846	25005	XP_031911963.1
NW_022475052.1	26382	27917	XP_031911964.1
NW_022475052.1	28928	36696	XP_031911965.1
NW_022475052.1	37041	38238	XP_031911966.1
NW_022475052.1	43547	45032	XP_031911967.1
NW_022475052.1	45268	47506	XP_031911968.1
NW_022475052.1	48796	50407	XP_031911969.1
NW_022475052.1	51267	53095	XP_031911970.1
NW_022475052.1	55570	57692	XP_031911971.1
NW_022475052.1	58086	61004	XP_031911972.1
NW_022475052.1	64149	65970	XP_031911973.1
NW_022475052.1	67023	67784	XP_031911974.1
NW_022475052.1	67761	68437	XP_031911975.1
NW_022475052.1	68510	70543	XP_031911976.1
NW_022475052.1	70836	74516	XP_031911977.1
NW_022475052.1	75076	75732	XP_031911978.1
NW_022475052.1	77300	82311	XP_031911979.1
NW_022475052.1	82713	83493	XP_031911980.1
NW_022475052.1	85084	85842	XP_031911981.1
NW_022475052.1	86556	87629	XP_031911982.1
NW_022475052.1	88646	88912	XP_031911983.1
NW_022475052.1	89825	91121	XP_031911984.1
NW_022475052.1	91188	93359	XP_031911985.1
NW_022475052.1	93359	95052	XP_031911986.1
NW_022475052.1	97625	98129	XP_031911987.1
NW_022475052.1	99464	102419	XP_031911988.1
NW_022475052.1	104385	105060	XP_031911989.1
NW_022475052.1	107425	108808	XP_031911990.1
NW_022475052.1	109515	114575	XP_031911991.1
NW_022475052.1	115030	115299	XP_031911992.1
NW_022475052.1	115379	118580	XP_031911993.1
NW_022475052.1	118580	120543	XP_031911994.1
NW_022475052.1	120722	122903	XP_031911995.1
NW_022475052.1	123077	125140	XP_031911996.1
NW_022475052.1	125760	127314	XP_031911997.1
NW_022475052.1	127681	130560	XP_031911998.1
NW_022475052.1	130305	132620	XP_031911999.1
NW_022475052.1	132408	134031	XP_031912000.1
NW_022475052.1	134787	136336	XP_031912001.1
NW_022475052.1	136594	138549	XP_031912002.1
NW_022475052.1	138805	141498	XP_031912003.1
NW_022475052.1	149169	151233	XP_031912004.1
NW_022475052.1	151308	151769	XP_031912005.1
NW_022475052.1	152522	153898	XP_031912006.1
NW_022475052.1	153915	154627	XP_031912007.1
NW_022475052.1	159893	163304	XP_031912008.1
NW_022475052.1	163588	164443	XP_031912009.1
NW_022475052.1	165106	165610	XP_031912010.1
NW_022475052.1	165967	167922	XP_031912011.1
NW_022475052.1	167438	167818	XP_031912012.1
NW_022475052.1	168013	169717	XP_031912013.1
NW_022475052.1	169716	171138	XP_031912014.1
NW_022475052.1	171628	173268	XP_031912015.1
NW_022475052.1	174861	175961	XP_031912016.1
NW_022475052.1	176428	178824	XP_031912017.1
NW_022475052.1	180813	182255	XP_031912018.1
NW_022475052.1	182845	183948	XP_031912019.1
NW_022475052.1	184763	185482	XP_031912020.1
NW_022475052.1	186310	187479	XP_031912021.1
NW_022475052.1	190714	192319	XP_031912022.1
NW_022475052.1	195870	196289	XP_031912023.1
NW_022475052.1	196774	198101	XP_031912024.1
NW_022475052.1	198618	199349	XP_031912025.1
NW_022475052.1	199384	201300	XP_031912026.1
NW_022475052.1	201939	203124	XP_031912027.1
NW_022475052.1	203428	204841	XP_031912028.1
NW_022475052.1	206141	207976	XP_031912029.1
NW_022475052.1	209083	210590	XP_031912030.1
NW_022475052.1	215474	217175	XP_031912031.1
NW_022475052.1	217802	219335	XP_031912032.1
NW_022475052.1	220618	221366	XP_031912033.1
NW_022475052.1	224090	224828	XP_031912034.1
NW_022475052.1	226650	227954	XP_031912035.1
NW_022475052.1	230484	232004	XP_031912036.1
NW_022475052.1	233478	234513	XP_031912037.1
NW_022475052.1	236076	239091	XP_031912038.1
NW_022475052.1	239374	241766	XP_031912039.1
NW_022475052.1	242912	243965	XP_031912040.1
NW_022475052.1	244925	245948	XP_031912041.1
NW_022475052.1	247524	249522	XP_031912042.1
NW_022475052.1	250397	252267	XP_031912043.1
NW_022475052.1	252946	254230	XP_031912044.1
NW_022475052.1	254659	255462	XP_031912045.1
NW_022475052.1	256097	258143	XP_031912046.1
NW_022475052.1	259803	261174	XP_031912047.1
NW_022475052.1	261672	262995	XP_031912048.1
NW_022475052.1	265775	266633	XP_031912049.1
NW_022475052.1	267392	268602	XP_031912050.1
NW_022475052.1	270648	272652	XP_031912051.1
NW_022475052.1	275325	278497	XP_031912052.1
NW_022475052.1	279074	280277	XP_031912053.1
NW_022475052.1	280888	283685	XP_031912054.1
NW_022475052.1	283784	284582	XP_031912055.1
NW_022475052.1	285353	286663	XP_031912056.1
NW_022475052.1	287252	288032	XP_031912057.1
NW_022475052.1	288880	289212	XP_031912058.1
NW_022475052.1	290293	292230	XP_031912059.1
NW_022475052.1	292885	294228	XP_031912060.1
NW_022475052.1	294588	295843	XP_031912061.1
NW_022475052.1	295811	297847	XP_031912062.1
NW_022475052.1	297969	298973	XP_031912063.1
NW_022475052.1	300189	302344	XP_031912064.1
NW_022475052.1	303179	304881	XP_031912065.1
NW_022475052.1	305163	306325	XP_031912066.1
NW_022475052.1	306405	307395	XP_031912067.1
NW_022475052.1	310728	312075	XP_031912068.1
NW_022475052.1	314918	316638	XP_031912069.1
NW_022475053.1	9323	11096	XP_031911861.1
NW_022475053.1	11232	12586	XP_031911862.1
NW_022475053.1	12806	14004	XP_031911863.1
NW_022475053.1	15213	19659	XP_031911864.1
NW_022475053.1	19859	20614	XP_031911865.1
NW_022475053.1	20952	23343	XP_031911866.1
NW_022475053.1	23344	25058	XP_031911867.1
NW_022475053.1	24996	27011	XP_031911868.1
NW_022475053.1	27745	30283	XP_031911869.1
NW_022475053.1	32432	34629	XP_031911870.1
NW_022475053.1	35691	37894	XP_031911871.1
NW_022475053.1	38146	40530	XP_031911872.1
NW_022475053.1	40687	42431	XP_031911873.1
NW_022475053.1	43062	44556	XP_031911874.1
NW_022475053.1	44699	47840	XP_031911875.1
NW_022475053.1	47841	49864	XP_031911876.1
NW_022475053.1	50175	51801	XP_031911877.1
NW_022475053.1	55508	56122	XP_031911878.1
NW_022475053.1	58051	60370	XP_031911879.1
NW_022475053.1	62908	64150	XP_031911880.1
NW_022475053.1	65187	67951	XP_031911881.1
NW_022475053.1	69093	70299	XP_031911882.1
NW_022475053.1	71844	72459	XP_031911883.1
NW_022475053.1	74049	74799	XP_031911884.1
NW_022475053.1	76380	77327	XP_031911885.1
NW_022475053.1	77814	80289	XP_031911886.1
NW_022475053.1	81532	83757	XP_031911887.1
NW_022475053.1	84394	86810	XP_031911888.1
NW_022475053.1	86669	89045	XP_031911889.1
NW_022475053.1	93835	96559	XP_031911890.1
NW_022475053.1	99460	101168	XP_031911891.1
NW_022475053.1	101487	104700	XP_031911892.1
NW_022475053.1	104782	106854	XP_031911893.1
NW_022475053.1	107567	110510	XP_031911894.1
NW_022475053.1	110510	113579	XP_031911895.1
NW_022475053.1	113262	116143	XP_031911896.1
NW_022475053.1	116757	117456	XP_031911897.1
NW_022475053.1	117734	119693	XP_031911898.1
NW_022475053.1	120430	121546	XP_031911899.1
NW_022475053.1	121779	122664	XP_031911900.1
NW_022475053.1	122844	123189	XP_031911901.1
NW_022475053.1	126235	127221	XP_031911902.1
NW_022475053.1	127927	132610	XP_031911903.1
NW_022475053.1	133752	136126	XP_031911904.1
NW_022475053.1	136656	138117	XP_031911905.1
NW_022475053.1	140554	143756	XP_031911906.1
NW_022475053.1	150875	153779	XP_031911907.1
NW_022475053.1	153785	156745	XP_031911908.1
NW_022475053.1	156803	157902	XP_031911909.1
NW_022475053.1	159262	160968	XP_031911910.1
NW_022475053.1	161340	164579	XP_031911911.1
NW_022475053.1	164781	166337	XP_031911912.1
NW_022475053.1	166571	168226	XP_031911913.1
NW_022475053.1	168194	171568	XP_031911914.1
NW_022475053.1	172559	174508	XP_031911915.1
NW_022475053.1	174571	176269	XP_031911916.1
NW_022475053.1	176468	180573	XP_031911917.1
NW_022475053.1	181697	184450	XP_031911918.1
NW_022475053.1	184543	186898	XP_031911919.1
NW_022475053.1	187316	189662	XP_031911920.1
NW_022475053.1	191302	196948	XP_031911921.1
NW_022475053.1	197555	198602	XP_031911922.1
NW_022475053.1	198855	200165	XP_031911923.1
NW_022475053.1	201147	202050	XP_031911924.1
NW_022475053.1	204156	205305	XP_031911925.1
NW_022475053.1	206501	209575	XP_031911926.1
NW_022475053.1	209719	210697	XP_031911927.1
NW_022475053.1	214314	216667	XP_031911928.1
NW_022475053.1	216666	218975	XP_031911929.1
NW_022475053.1	218976	223646	XP_031911930.1
NW_022475053.1	224069	227913	XP_031911931.1
NW_022475053.1	229673	232318	XP_031911932.1
NW_022475053.1	235824	237973	XP_031911933.1
NW_022475053.1	238850	240068	XP_031911934.1
NW_022475053.1	240368	241685	XP_031911935.1
NW_022475053.1	241695	245043	XP_031911936.1
NW_022475053.1	249754	250459	XP_031911937.1
NW_022475053.1	254507	256487	XP_031911938.1
NW_022475053.1	257535	258444	XP_031911939.1
NW_022475053.1	258710	261924	XP_031911940.1
NW_022475053.1	261956	263023	XP_031911941.1
NW_022475053.1	262988	271034	XP_031911942.1
NW_022475053.1	271442	273133	XP_031911943.1
NW_022475053.1	274244	274919	XP_031911944.1
NW_022475053.1	278484	280742	XP_031911945.1
NW_022475053.1	280430	281976	XP_031911946.1
NW_022475053.1	282688	284509	XP_031911947.1
NW_022475053.1	285878	286860	XP_031911948.1
NW_022475053.1	289083	290040	XP_031911949.1
NW_022475053.1	290956	295492	XP_031911950.1
NW_022475053.1	295493	297168	XP_031911951.1
NW_022475053.1	297484	298953	XP_031911952.1
NW_022475053.1	299760	300519	XP_031911953.1
NW_022475053.1	302336	304103	XP_031911954.1
NW_022475053.1	304159	306232	XP_031911955.1
NW_022475053.1	306232	307963	XP_031911956.1
NW_022475053.1	308098	309140	XP_031911957.1
NW_022475053.1	309964	314124	XP_031911958.1
NW_022475053.1	315994	318325	XP_031911959.1
NW_022475054.1	456	1388	XP_031911754.1
NW_022475054.1	1814	3537	XP_031911755.1
NW_022475054.1	4592	6361	XP_031911756.1
NW_022475054.1	6877	7975	XP_031911757.1
NW_022475054.1	8422	10270	XP_031911758.1
NW_022475054.1	10596	11293	XP_031911759.1
NW_022475054.1	11388	12028	XP_031911760.1
NW_022475054.1	11801	13353	XP_031911761.1
NW_022475054.1	13721	14171	XP_031911762.1
NW_022475054.1	14769	15748	XP_031911763.1
NW_022475054.1	15605	19397	XP_031911764.1
NW_022475054.1	19704	23131	XP_031911765.1
NW_022475054.1	23520	25035	XP_031911766.1
NW_022475054.1	25802	28640	XP_031911767.1
NW_022475054.1	29031	30326	XP_031911768.1
NW_022475054.1	30446	31275	XP_031911769.1
NW_022475054.1	31739	32569	XP_031911770.1
NW_022475054.1	33323	35312	XP_031911771.1
NW_022475054.1	36307	37168	XP_031911772.1
NW_022475054.1	37213	39108	XP_031911773.1
NW_022475054.1	39060	42070	XP_031911774.1
NW_022475054.1	42184	43094	XP_031911775.1
NW_022475054.1	43262	44868	XP_031911776.1
NW_022475054.1	45504	47329	XP_031911777.1
NW_022475054.1	47801	48543	XP_031911778.1
NW_022475054.1	48527	49091	XP_031911779.1
NW_022475054.1	49650	51656	XP_031911780.1
NW_022475054.1	52117	52445	XP_031911781.1
NW_022475054.1	52543	56200	XP_031911782.1
NW_022475054.1	61351	63276	XP_031911783.1
NW_022475054.1	64673	67400	XP_031911784.1
NW_022475054.1	68358	69573	XP_031911785.1
NW_022475054.1	69574	70939	XP_031911786.1
NW_022475054.1	70755	72459	XP_031911787.1
NW_022475054.1	72722	74274	XP_031911788.1
NW_022475054.1	75254	75713	XP_031911789.1
NW_022475054.1	77873	81491	XP_031911790.1
NW_022475054.1	81949	83525	XP_031911791.1
NW_022475054.1	84060	84604	XP_031911792.1
NW_022475054.1	86150	86739	XP_031911793.1
NW_022475054.1	87776	90734	XP_031911794.1
NW_022475054.1	92540	95258	XP_031911795.1
NW_022475054.1	95768	97326	XP_031911796.1
NW_022475054.1	99698	101798	XP_031911797.1
NW_022475054.1	103335	105273	XP_031911798.1
NW_022475054.1	105825	107703	XP_031911799.1
NW_022475054.1	109779	113470	XP_031911800.1
NW_022475054.1	113506	113932	XP_031911801.1
NW_022475054.1	114447	115125	XP_031911802.1
NW_022475054.1	115101	116615	XP_031911803.1
NW_022475054.1	116695	118996	XP_031911804.1
NW_022475054.1	119076	120811	XP_031911805.1
NW_022475054.1	121159	122739	XP_031911806.1
NW_022475054.1	130039	130331	XP_031911807.1
NW_022475054.1	132266	133994	XP_031911808.1
NW_022475054.1	134481	137243	XP_031911809.1
NW_022475054.1	137494	140687	XP_031911810.1
NW_022475054.1	144014	145758	XP_031911811.1
NW_022475054.1	145654	148821	XP_031911812.1
NW_022475054.1	150118	154928	XP_031911813.1
NW_022475054.1	155988	158266	XP_031911814.1
NW_022475054.1	160435	162926	XP_031911815.1
NW_022475054.1	163303	164168	XP_031911816.1
NW_022475054.1	164333	166000	XP_031911817.1
NW_022475054.1	170078	171913	XP_031911818.1
NW_022475054.1	173543	176600	XP_031911819.1
NW_022475054.1	177264	178636	XP_031911820.1
NW_022475054.1	179128	179656	XP_031911821.1
NW_022475054.1	181476	184760	XP_031911822.1
NW_022475054.1	186019	186763	XP_031911823.1
NW_022475054.1	186451	188042	XP_031911824.1
NW_022475054.1	188703	189955	XP_031911825.1
NW_022475054.1	190145	191833	XP_031911826.1
NW_022475054.1	191954	192816	XP_031911827.1
NW_022475054.1	193294	194135	XP_031911828.1
NW_022475054.1	194999	196127	XP_031911829.1
NW_022475054.1	199320	202256	XP_031911830.1
NW_022475054.1	202680	203942	XP_031911831.1
NW_022475054.1	203907	208362	XP_031911832.1
NW_022475054.1	209505	213105	XP_031911833.1
NW_022475054.1	213841	217943	XP_031911834.1
NW_022475054.1	218036	219657	XP_031911835.1
NW_022475054.1	221791	225719	XP_031911836.1
NW_022475054.1	226235	227287	XP_031911837.1
NW_022475054.1	229399	230875	XP_031911838.1
NW_022475054.1	231349	233995	XP_031911839.1
NW_022475054.1	235302	240721	XP_031911840.1
NW_022475054.1	240407	243737	XP_031911841.1
NW_022475054.1	243886	250592	XP_031911842.1
NW_022475054.1	250791	253641	XP_031911843.1
NW_022475054.1	253785	256418	XP_031911844.1
NW_022475054.1	256771	259039	XP_031911845.1
NW_022475054.1	262009	265166	XP_031911846.1
NW_022475054.1	269809	270635	XP_031911847.1
NW_022475054.1	272185	275188	XP_031911848.1
NW_022475054.1	278518	279367	XP_031911849.1
NW_022475054.1	279610	284063	XP_031911850.1
NW_022475054.1	284215	285790	XP_031911851.1
NW_022475054.1	286111	288027	XP_031911852.1
NW_022475054.1	288556	291670	XP_031911853.1
NW_022475054.1	292124	293143	XP_031911854.1
NW_022475054.1	293293	294816	XP_031911855.1
NW_022475054.1	295685	296412	XP_031911856.1
NW_022475054.1	297476	298459	XP_031911857.1
NW_022475054.1	299780	303198	XP_031911858.1
NW_022475054.1	303570	306968	XP_031911859.1
NW_022475054.1	307151	310340	XP_031911860.1
NW_022475055.1	1340	2119	XP_031911657.1
NW_022475055.1	4219	5527	XP_031911658.1
NW_022475055.1	6513	8577	XP_031911659.1
NW_022475055.1	8538	10285	XP_031911660.1
NW_022475055.1	10418	11627	XP_031911661.1
NW_022475055.1	12596	15069	XP_031911662.1
NW_022475055.1	16067	20195	XP_031911663.1
NW_022475055.1	22388	23543	XP_031911664.1
NW_022475055.1	23605	24447	XP_031911665.1
NW_022475055.1	25054	25883	XP_031911666.1
NW_022475055.1	25936	27287	XP_031911667.1
NW_022475055.1	27430	28683	XP_031911668.1
NW_022475055.1	28683	33420	XP_031911669.1
NW_022475055.1	33653	35821	XP_031911670.1
NW_022475055.1	37718	39024	XP_031911671.1
NW_022475055.1	39491	40370	XP_031911672.1
NW_022475055.1	40846	42622	XP_031911673.1
NW_022475055.1	43704	45705	XP_031911674.1
NW_022475055.1	45904	48358	XP_031911675.1
NW_022475055.1	48681	49477	XP_031911676.1
NW_022475055.1	49932	50877	XP_031911677.1
NW_022475055.1	51564	53595	XP_031911678.1
NW_022475055.1	54986	57814	XP_031911679.1
NW_022475055.1	57811	59535	XP_031911680.1
NW_022475055.1	61354	62804	XP_031911681.1
NW_022475055.1	63231	65504	XP_031911682.1
NW_022475055.1	65938	66713	XP_031911683.1
NW_022475055.1	67130	70817	XP_031911684.1
NW_022475055.1	71119	72745	XP_031911685.1
NW_022475055.1	73522	75085	XP_031911686.1
NW_022475055.1	81189	82176	XP_031911687.1
NW_022475055.1	82298	83365	XP_031911688.1
NW_022475055.1	83559	86941	XP_031911689.1
NW_022475055.1	86942	88747	XP_031911690.1
NW_022475055.1	89596	92058	XP_031911691.1
NW_022475055.1	92713	94226	XP_031911692.1
NW_022475055.1	94494	95172	XP_031911693.1
NW_022475055.1	95302	98512	XP_031911694.1
NW_022475055.1	98868	100449	XP_031911695.1
NW_022475055.1	100610	102244	XP_031911696.1
NW_022475055.1	102944	104425	XP_031911697.1
NW_022475055.1	104501	107238	XP_031911698.1
NW_022475055.1	108767	109493	XP_031911699.1
NW_022475055.1	113161	115543	XP_031911700.1
NW_022475055.1	116917	117437	XP_031911701.1
NW_022475055.1	117772	119309	XP_031911702.1
NW_022475055.1	121446	122861	XP_031911703.1
NW_022475055.1	123716	125858	XP_031911704.1
NW_022475055.1	125897	127973	XP_031911705.1
NW_022475055.1	128484	131594	XP_031911706.1
NW_022475055.1	137042	137427	XP_031911707.1
NW_022475055.1	141922	144268	XP_031911708.1
NW_022475055.1	145022	145834	XP_031911709.1
NW_022475055.1	145941	147693	XP_031911710.1
NW_022475055.1	150363	153859	XP_031911711.1
NW_022475055.1	157546	160512	XP_031911712.1
NW_022475055.1	163214	165351	XP_031911713.1
NW_022475055.1	165971	168636	XP_031911714.1
NW_022475055.1	168423	171637	XP_031911715.1
NW_022475055.1	174605	177312	XP_031911716.1
NW_022475055.1	179419	180593	XP_031911717.1
NW_022475055.1	180729	181806	XP_031911718.1
NW_022475055.1	183622	185635	XP_031911719.1
NW_022475055.1	186869	187274	XP_031911720.1
NW_022475055.1	188138	189455	XP_031911721.1
NW_022475055.1	189760	191384	XP_031911722.1
NW_022475055.1	194569	195160	XP_031911723.1
NW_022475055.1	195600	196119	XP_031911724.1
NW_022475055.1	197159	198593	XP_031911725.1
NW_022475055.1	198612	199521	XP_031911726.1
NW_022475055.1	199879	201319	XP_031911727.1
NW_022475055.1	201914	203377	XP_031911728.1
NW_022475055.1	204434	206973	XP_031911729.1
NW_022475055.1	206973	208458	XP_031911730.1
NW_022475055.1	208769	211897	XP_031911731.1
NW_022475055.1	214037	215655	XP_031911732.1
NW_022475055.1	216484	216913	XP_031911733.1
NW_022475055.1	217566	220313	XP_031911734.1
NW_022475055.1	221453	221815	XP_031911735.1
NW_022475055.1	222596	227385	XP_031911736.1
NW_022475055.1	227850	229865	XP_031911737.1
NW_022475055.1	230337	232243	XP_031911738.1
NW_022475055.1	232744	236504	XP_031911739.1
NW_022475055.1	237103	238804	XP_031911740.1
NW_022475055.1	241716	242357	XP_031911741.1
NW_022475055.1	243286	245599	XP_031911742.1
NW_022475055.1	245397	247793	XP_031911743.1
NW_022475055.1	248436	252918	XP_031911744.1
NW_022475055.1	254349	259955	XP_031911745.1
NW_022475055.1	263218	264839	XP_031911746.1
NW_022475055.1	273924	276108	XP_031911747.1
NW_022475055.1	277298	278168	XP_031911748.1
NW_022475055.1	279273	280202	XP_031911749.1
NW_022475055.1	280913	284074	XP_031911750.1
NW_022475055.1	292230	293454	XP_031911751.1
NW_022475055.1	296915	297391	XP_031911752.1
NW_022475055.1	301096	301535	XP_031911753.1
NW_022475056.1	345	2448	XP_031911568.1
NW_022475056.1	3924	10578	XP_031911569.1
NW_022475056.1	10761	14990	XP_031911570.1
NW_022475056.1	15198	16817	XP_031911571.1
NW_022475056.1	21962	23319	XP_031911572.1
NW_022475056.1	23783	26940	XP_031911573.1
NW_022475056.1	26677	29089	XP_031911574.1
NW_022475056.1	28821	31132	XP_031911575.1
NW_022475056.1	33807	34130	XP_031911576.1
NW_022475056.1	34253	37568	XP_031911577.1
NW_022475056.1	37622	38262	XP_031911578.1
NW_022475056.1	38982	39329	XP_031911579.1
NW_022475056.1	41598	43294	XP_031911580.1
NW_022475056.1	45470	47506	XP_031911581.1
NW_022475056.1	47593	48553	XP_031911582.1
NW_022475056.1	49890	50268	XP_031911583.1
NW_022475056.1	53047	54115	XP_031911584.1
NW_022475056.1	54298	59090	XP_031911585.1
NW_022475056.1	59957	61475	XP_031911586.1
NW_022475056.1	63001	64342	XP_031911587.1
NW_022475056.1	64343	65590	XP_031911588.1
NW_022475056.1	65590	69771	XP_031911589.1
NW_022475056.1	70469	72233	XP_031911590.1
NW_022475056.1	73251	77239	XP_031911591.1
NW_022475056.1	79709	81368	XP_031911592.1
NW_022475056.1	82426	83963	XP_031911593.1
NW_022475056.1	85220	87498	XP_031911594.1
NW_022475056.1	87811	92748	XP_031911595.1
NW_022475056.1	92814	94020	XP_031911596.1
NW_022475056.1	94245	96071	XP_031911597.1
NW_022475056.1	96509	99735	XP_031911598.1
NW_022475056.1	100205	101718	XP_031911599.1
NW_022475056.1	102049	104035	XP_031911600.1
NW_022475056.1	104242	106180	XP_031911601.1
NW_022475056.1	109324	109873	XP_031911602.1
NW_022475056.1	110447	112337	XP_031911603.1
NW_022475056.1	112770	114337	XP_031911604.1
NW_022475056.1	114347	117142	XP_031911605.1
NW_022475056.1	117535	121499	XP_031911606.1
NW_022475056.1	125581	126441	XP_031911607.1
NW_022475056.1	126875	127399	XP_031911608.1
NW_022475056.1	131053	132382	XP_031911609.1
NW_022475056.1	133400	135037	XP_031911610.1
NW_022475056.1	136255	138015	XP_031911611.1
NW_022475056.1	139183	142841	XP_031911612.1
NW_022475056.1	143849	146189	XP_031911613.1
NW_022475056.1	149047	150645	XP_031911614.1
NW_022475056.1	155357	155771	XP_031911615.1
NW_022475056.1	159280	160978	XP_031911616.1
NW_022475056.1	162296	164098	XP_031911617.1
NW_022475056.1	165761	166681	XP_031911618.1
NW_022475056.1	166745	168626	XP_031911619.1
NW_022475056.1	169914	171318	XP_031911620.1
NW_022475056.1	171422	173608	XP_031911621.1
NW_022475056.1	174636	177376	XP_031911622.1
NW_022475056.1	177502	180332	XP_031911623.1
NW_022475056.1	180413	181773	XP_031911624.1
NW_022475056.1	183633	185039	XP_031911625.1
NW_022475056.1	186069	188190	XP_031911626.1
NW_022475056.1	189530	191544	XP_031911627.1
NW_022475056.1	196155	197183	XP_031911628.1
NW_022475056.1	199475	202096	XP_031911629.1
NW_022475056.1	202291	204588	XP_031911630.1
NW_022475056.1	206341	211310	XP_031911631.1
NW_022475056.1	211533	212910	XP_031911632.1
NW_022475056.1	214291	216381	XP_031911633.1
NW_022475056.1	217833	219457	XP_031911634.1
NW_022475056.1	219791	221740	XP_031911635.1
NW_022475056.1	222771	223694	XP_031911636.1
NW_022475056.1	225290	226452	XP_031911637.1
NW_022475056.1	228479	228961	XP_031911638.1
NW_022475056.1	229805	232908	XP_031911639.1
NW_022475056.1	234089	243369	XP_031911640.1
NW_022475056.1	244290	245167	XP_031911641.1
NW_022475056.1	245176	248892	XP_031911642.1
NW_022475056.1	250307	252364	XP_031911643.1
NW_022475056.1	253923	255010	XP_031911644.1
NW_022475056.1	259435	261263	XP_031911645.1
NW_022475056.1	262585	263210	XP_031911646.1
NW_022475056.1	264893	266304	XP_031911647.1
NW_022475056.1	266513	268164	XP_031911648.1
NW_022475056.1	269541	269888	XP_031911649.1
NW_022475056.1	270537	271089	XP_031911650.1
NW_022475056.1	273655	275609	XP_031911651.1
NW_022475056.1	277691	279401	XP_031911652.1
NW_022475056.1	281211	282051	XP_031911653.1
NW_022475056.1	283336	291667	XP_031911654.1
NW_022475056.1	294100	295562	XP_031911655.1
NW_022475056.1	297076	297427	XP_031911656.1
NW_022475057.1	271	2780	XP_031911472.1
NW_022475057.1	2923	4245	XP_031911473.1
NW_022475057.1	5356	5890	XP_031911474.1
NW_022475057.1	6631	8522	XP_031911475.1
NW_022475057.1	8687	10445	XP_031911476.1
NW_022475057.1	10584	14891	XP_031911477.1
NW_022475057.1	15374	15782	XP_031911478.1
NW_022475057.1	16537	22440	XP_031911479.1
NW_022475057.1	22716	23444	XP_031911480.1
NW_022475057.1	25714	26254	XP_031911481.1
NW_022475057.1	26319	42732	XP_031911482.1
NW_022475057.1	42731	45408	XP_031911483.1
NW_022475057.1	45408	48762	XP_031911484.1
NW_022475057.1	49306	49720	XP_031911485.1
NW_022475057.1	50409	51795	XP_031911486.1
NW_022475057.1	52619	53745	XP_031911487.1
NW_022475057.1	54458	56394	XP_031911488.1
NW_022475057.1	56683	59246	XP_031911489.1
NW_022475057.1	61239	63040	XP_031911490.1
NW_022475057.1	62913	63534	XP_031911491.1
NW_022475057.1	64957	69516	XP_031911492.1
NW_022475057.1	70127	72644	XP_031911493.1
NW_022475057.1	72632	74444	XP_031911494.1
NW_022475057.1	74734	75823	XP_031911495.1
NW_022475057.1	79682	80006	XP_031911496.1
NW_022475057.1	79964	80501	XP_031911497.1
NW_022475057.1	86068	86945	XP_031911498.1
NW_022475057.1	86945	88135	XP_031911499.1
NW_022475057.1	88135	88701	XP_031911500.1
NW_022475057.1	89750	91627	XP_031911501.1
NW_022475057.1	92642	95160	XP_031911502.1
NW_022475057.1	101554	101833	XP_031911503.1
NW_022475057.1	102406	102779	XP_031911504.1
NW_022475057.1	102901	104093	XP_031911505.1
NW_022475057.1	104734	107335	XP_031911506.1
NW_022475057.1	107422	109306	XP_031911507.1
NW_022475057.1	109918	110722	XP_031911508.1
NW_022475057.1	111955	114147	XP_031911509.1
NW_022475057.1	114906	117246	XP_031911510.1
NW_022475057.1	119155	120585	XP_031911511.1
NW_022475057.1	122278	123790	XP_031911512.1
NW_022475057.1	126345	126790	XP_031911513.1
NW_022475057.1	127949	128404	XP_031911514.1
NW_022475057.1	129682	131225	XP_031911515.1
NW_022475057.1	131367	133974	XP_031911516.1
NW_022475057.1	137712	138984	XP_031911517.1
NW_022475057.1	139627	142606	XP_031911518.1
NW_022475057.1	143117	144069	XP_031911519.1
NW_022475057.1	144366	145011	XP_031911520.1
NW_022475057.1	145477	147327	XP_031911521.1
NW_022475057.1	148792	149262	XP_031911522.1
NW_022475057.1	149321	153562	XP_031911523.1
NW_022475057.1	153563	155155	XP_031911524.1
NW_022475057.1	163390	166294	XP_031911525.1
NW_022475057.1	165988	167438	XP_031911526.1
NW_022475057.1	167445	169244	XP_031911527.1
NW_022475057.1	169554	171048	XP_031911528.1
NW_022475057.1	171206	172172	XP_031911529.1
NW_022475057.1	173762	174531	XP_031911530.1
NW_022475057.1	175926	178704	XP_031911531.1
NW_022475057.1	179088	180703	XP_031911532.1
NW_022475057.1	181238	186468	XP_031911533.1
NW_022475057.1	187143	188676	XP_031911534.1
NW_022475057.1	190044	193271	XP_031911535.1
NW_022475057.1	194123	194519	XP_031911536.1
NW_022475057.1	194543	194930	XP_031911537.1
NW_022475057.1	195180	195846	XP_031911538.1
NW_022475057.1	195948	197209	XP_031911539.1
NW_022475057.1	197963	199176	XP_031911540.1
NW_022475057.1	204396	205855	XP_031911541.1
NW_022475057.1	209560	211125	XP_031911542.1
NW_022475057.1	212318	213169	XP_031911543.1
NW_022475057.1	214855	216664	XP_031911544.1
NW_022475057.1	216855	222094	XP_031911545.1
NW_022475057.1	223597	228457	XP_031911546.1
NW_022475057.1	229847	231669	XP_031911547.1
NW_022475057.1	233033	235873	XP_031911548.1
NW_022475057.1	236176	239549	XP_031911549.1
NW_022475057.1	239525	241166	XP_031911550.1
NW_022475057.1	241681	243696	XP_031911551.1
NW_022475057.1	243701	244992	XP_031911552.1
NW_022475057.1	245058	249668	XP_031911553.1
NW_022475057.1	250207	250629	XP_031911554.1
NW_022475057.1	251716	252688	XP_031911555.1
NW_022475057.1	253711	254310	XP_031911556.1
NW_022475057.1	254154	255559	XP_031911557.1
NW_022475057.1	257073	258958	XP_031911558.1
NW_022475057.1	259199	260506	XP_031911559.1
NW_022475057.1	260507	262208	XP_031911560.1
NW_022475057.1	263070	263548	XP_031911561.1
NW_022475057.1	270433	272508	XP_031911562.1
NW_022475057.1	273583	274892	XP_031911563.1
NW_022475057.1	275890	280037	XP_031911564.1
NW_022475057.1	280065	284816	XP_031911565.1
NW_022475057.1	287633	290113	XP_031911566.1
NW_022475057.1	290913	293303	XP_031911567.1
NW_022475058.1	3808	5296	XP_031911356.1
NW_022475058.1	5619	7306	XP_031911357.1
NW_022475058.1	7590	11580	XP_031911358.1
NW_022475058.1	12380	13919	XP_031911359.1
NW_022475058.1	15436	16897	XP_031911360.1
NW_022475058.1	17212	20189	XP_031911361.1
NW_022475058.1	20267	21615	XP_031911362.1
NW_022475058.1	22818	24705	XP_031911363.1
NW_022475058.1	25438	27770	XP_031911364.1
NW_022475058.1	27841	31056	XP_031911365.1
NW_022475058.1	31576	33631	XP_031911366.1
NW_022475058.1	34059	35906	XP_031911367.1
NW_022475058.1	35907	36232	XP_031911368.1
NW_022475058.1	36232	37670	XP_031911369.1
NW_022475058.1	37670	40327	XP_031911370.1
NW_022475058.1	40815	41740	XP_031911371.1
NW_022475058.1	42464	42877	XP_031911372.1
NW_022475058.1	43215	44769	XP_031911373.1
NW_022475058.1	44769	46861	XP_031911374.1
NW_022475058.1	47016	48247	XP_031911375.1
NW_022475058.1	48697	50755	XP_031911376.1
NW_022475058.1	51311	51731	XP_031911377.1
NW_022475058.1	52245	53304	XP_031911378.1
NW_022475058.1	54218	54587	XP_031911379.1
NW_022475058.1	56451	58029	XP_031911380.1
NW_022475058.1	60653	61434	XP_031911381.1
NW_022475058.1	61442	63202	XP_031911382.1
NW_022475058.1	64000	65986	XP_031911383.1
NW_022475058.1	66230	67532	XP_031911384.1
NW_022475058.1	67829	70218	XP_031911385.1
NW_022475058.1	74658	79377	XP_031911386.1
NW_022475058.1	80470	87306	XP_031911387.1
NW_022475058.1	86940	87582	XP_031911388.1
NW_022475058.1	90303	93186	XP_031911389.1
NW_022475058.1	93783	96544	XP_031911390.1
NW_022475058.1	98480	102153	XP_031911391.1
NW_022475058.1	102412	103278	XP_031911392.1
NW_022475058.1	103424	103733	XP_031911393.1
NW_022475058.1	104330	107096	XP_031911394.1
NW_022475058.1	107412	107634	XP_031911395.1
NW_022475058.1	109311	110825	XP_031911396.1
NW_022475058.1	110598	111770	XP_031911397.1
NW_022475058.1	111938	113077	XP_031911398.1
NW_022475058.1	113555	116170	XP_031911399.1
NW_022475058.1	116263	117110	XP_031911400.1
NW_022475058.1	117423	119773	XP_031911401.1
NW_022475058.1	119984	121336	XP_031911402.1
NW_022475058.1	121953	122922	XP_031911403.1
NW_022475058.1	128329	129496	XP_031911404.1
NW_022475058.1	131488	133942	XP_031911405.1
NW_022475058.1	136954	137983	XP_031911406.1
NW_022475058.1	137949	139693	XP_031911407.1
NW_022475058.1	140983	141733	XP_031911408.1
NW_022475058.1	142568	144245	XP_031911409.1
NW_022475058.1	146436	149090	XP_031911410.1
NW_022475058.1	149941	151000	XP_031911411.1
NW_022475058.1	151699	153039	XP_031911412.1
NW_022475058.1	154172	154686	XP_031911413.1
NW_022475058.1	155663	157457	XP_031911414.1
NW_022475058.1	157699	159580	XP_031911415.1
NW_022475058.1	161149	163142	XP_031911416.1
NW_022475058.1	163462	164286	XP_031911417.1
NW_022475058.1	164672	165860	XP_031911418.1
NW_022475058.1	167112	167555	XP_031911419.1
NW_022475058.1	167556	168577	XP_031911420.1
NW_022475058.1	168543	170604	XP_031911421.1
NW_022475058.1	170957	174414	XP_031911422.1
NW_022475058.1	175745	176417	XP_031911423.1
NW_022475058.1	177384	179135	XP_031911424.1
NW_022475058.1	179629	181090	XP_031911425.1
NW_022475058.1	181559	182486	XP_031911426.1
NW_022475058.1	183402	184735	XP_031911427.1
NW_022475058.1	185187	186125	XP_031911428.1
NW_022475058.1	186240	187808	XP_031911429.1
NW_022475058.1	188082	189627	XP_031911430.1
NW_022475058.1	189776	190994	XP_031911431.1
NW_022475058.1	191638	192840	XP_031911432.1
NW_022475058.1	193112	195602	XP_031911433.1
NW_022475058.1	195762	197714	XP_031911434.1
NW_022475058.1	197858	198844	XP_031911435.1
NW_022475058.1	200910	201402	XP_031911436.1
NW_022475058.1	203186	204199	XP_031911437.1
NW_022475058.1	204390	205512	XP_031911438.1
NW_022475058.1	205732	206699	XP_031911439.1
NW_022475058.1	208214	209193	XP_031911440.1
NW_022475058.1	210138	211736	XP_031911441.1
NW_022475058.1	211784	214992	XP_031911442.1
NW_022475058.1	216928	218257	XP_031911443.1
NW_022475058.1	217984	219798	XP_031911444.1
NW_022475058.1	220626	221430	XP_031911445.1
NW_022475058.1	221598	223534	XP_031911446.1
NW_022475058.1	223854	225261	XP_031911447.1
NW_022475058.1	224832	225261	XP_031911448.1
NW_022475058.1	225297	227610	XP_031911449.1
NW_022475058.1	227689	233197	XP_031911450.1
NW_022475058.1	235823	237174	XP_031911451.1
NW_022475058.1	237840	238731	XP_031911452.1
NW_022475058.1	240265	242179	XP_031911453.1
NW_022475058.1	242472	244573	XP_031911454.1
NW_022475058.1	245453	246663	XP_031911455.1
NW_022475058.1	248724	252547	XP_031911456.1
NW_022475058.1	252890	254306	XP_031911457.1
NW_022475058.1	254708	259320	XP_031911458.1
NW_022475058.1	259320	260692	XP_031911459.1
NW_022475058.1	260967	262110	XP_031911460.1
NW_022475058.1	265948	266797	XP_031911461.1
NW_022475058.1	267098	267722	XP_031911462.1
NW_022475058.1	270626	271076	XP_031911463.1
NW_022475058.1	272340	273507	XP_031911464.1
NW_022475058.1	274780	275649	XP_031911465.1
NW_022475058.1	276856	279497	XP_031911466.1
NW_022475058.1	279788	282192	XP_031911467.1
NW_022475058.1	283053	283455	XP_031911468.1
NW_022475058.1	283945	284886	XP_031911469.1
NW_022475058.1	285571	286063	XP_031911470.1
NW_022475058.1	288401	290054	XP_031911471.1
NW_022475059.1	3245	11388	XP_031911268.1
NW_022475059.1	12173	13269	XP_031911269.1
NW_022475059.1	13999	15626	XP_031911270.1
NW_022475059.1	17617	17964	XP_031911271.1
NW_022475059.1	18531	20102	XP_031911272.1
NW_022475059.1	20515	21696	XP_031911273.1
NW_022475059.1	22735	24719	XP_031911274.1
NW_022475059.1	24977	26926	XP_031911275.1
NW_022475059.1	27407	28722	XP_031911276.1
NW_022475059.1	29495	32222	XP_031911277.1
NW_022475059.1	33221	34575	XP_031911278.1
NW_022475059.1	34744	36415	XP_031911279.1
NW_022475059.1	37566	38980	XP_031911280.1
NW_022475059.1	39571	41751	XP_031911281.1
NW_022475059.1	47874	50068	XP_031911282.1
NW_022475059.1	52544	52873	XP_031911283.1
NW_022475059.1	54524	56338	XP_031911284.1
NW_022475059.1	58601	60258	XP_031911285.1
NW_022475059.1	61091	62315	XP_031911286.1
NW_022475059.1	63238	64157	XP_031911287.1
NW_022475059.1	64628	66662	XP_031911288.1
NW_022475059.1	66644	69589	XP_031911289.1
NW_022475059.1	69590	74141	XP_031911290.1
NW_022475059.1	75632	77832	XP_031911291.1
NW_022475059.1	78066	81227	XP_031911292.1
NW_022475059.1	82446	83497	XP_031911293.1
NW_022475059.1	92637	94050	XP_031911294.1
NW_022475059.1	94696	96257	XP_031911295.1
NW_022475059.1	97726	99603	XP_031911296.1
NW_022475059.1	100686	101250	XP_031911297.1
NW_022475059.1	101311	102570	XP_031911298.1
NW_022475059.1	105211	107201	XP_031911299.1
NW_022475059.1	108629	109245	XP_031911300.1
NW_022475059.1	110960	112840	XP_031911301.1
NW_022475059.1	112986	115785	XP_031911302.1
NW_022475059.1	116727	117699	XP_031911303.1
NW_022475059.1	118812	129489	XP_031911304.1
NW_022475059.1	130526	134358	XP_031911305.1
NW_022475059.1	135374	137777	XP_031911306.1
NW_022475059.1	137777	139283	XP_031911307.1
NW_022475059.1	141486	143138	XP_031911308.1
NW_022475059.1	143391	144608	XP_031911309.1
NW_022475059.1	144989	146000	XP_031911310.1
NW_022475059.1	145976	148716	XP_031911311.1
NW_022475059.1	148982	152712	XP_031911312.1
NW_022475059.1	153040	153367	XP_031911313.1
NW_022475059.1	153707	155880	XP_031911314.1
NW_022475059.1	156673	159505	XP_031911315.1
NW_022475059.1	160165	162178	XP_031911316.1
NW_022475059.1	162177	164529	XP_031911317.1
NW_022475059.1	165421	167066	XP_031911318.1
NW_022475059.1	167087	169706	XP_031911319.1
NW_022475059.1	169779	172895	XP_031911320.1
NW_022475059.1	173009	175187	XP_031911321.1
NW_022475059.1	174933	176609	XP_031911322.1
NW_022475059.1	178421	180262	XP_031911323.1
NW_022475059.1	182604	184597	XP_031911324.1
NW_022475059.1	184579	186308	XP_031911325.1
NW_022475059.1	187458	192739	XP_031911326.1
NW_022475059.1	192642	194496	XP_031911327.1
NW_022475059.1	194766	195426	XP_031911328.1
NW_022475059.1	196566	198516	XP_031911329.1
NW_022475059.1	198711	199908	XP_031911330.1
NW_022475059.1	201194	204636	XP_031911331.1
NW_022475059.1	206313	206678	XP_031911332.1
NW_022475059.1	207337	209114	XP_031911333.1
NW_022475059.1	210543	212323	XP_031911334.1
NW_022475059.1	214147	215619	XP_031911335.1
NW_022475059.1	216841	233175	XP_031911336.1
NW_022475059.1	234231	238694	XP_031911337.1
NW_022475059.1	239778	241896	XP_031911338.1
NW_022475059.1	245102	246222	XP_031911339.1
NW_022475059.1	247869	248633	XP_031911340.1
NW_022475059.1	250295	251048	XP_031911341.1
NW_022475059.1	251196	251645	XP_031911342.1
NW_022475059.1	252222	253897	XP_031911343.1
NW_022475059.1	254474	256388	XP_031911344.1
NW_022475059.1	256422	258942	XP_031911345.1
NW_022475059.1	259464	261970	XP_031911346.1
NW_022475059.1	261895	262685	XP_031911347.1
NW_022475059.1	262700	263545	XP_031911348.1
NW_022475059.1	263911	265508	XP_031911349.1
NW_022475059.1	271539	273755	XP_031911350.1
NW_022475059.1	276449	277463	XP_031911351.1
NW_022475059.1	279459	279963	XP_031911352.1
NW_022475059.1	281868	283212	XP_031911353.1
NW_022475059.1	284186	284804	XP_031911354.1
NW_022475059.1	285429	286890	XP_031911355.1
NW_022475060.1	1826	4689	XP_031911168.1
NW_022475060.1	6025	8099	XP_031911169.1
NW_022475060.1	9716	10488	XP_031911170.1
NW_022475060.1	12241	15137	XP_031911171.1
NW_022475060.1	16441	16930	XP_031911172.1
NW_022475060.1	18355	19845	XP_031911173.1
NW_022475060.1	19504	20045	XP_031911174.1
NW_022475060.1	20711	21721	XP_031911175.1
NW_022475060.1	22127	23751	XP_031911176.1
NW_022475060.1	24212	25518	XP_031911177.1
NW_022475060.1	27566	29352	XP_031911178.1
NW_022475060.1	30270	32838	XP_031911179.1
NW_022475060.1	33492	34875	XP_031911180.1
NW_022475060.1	36072	38555	XP_031911181.1
NW_022475060.1	39832	41170	XP_031911182.1
NW_022475060.1	41540	42009	XP_031911183.1
NW_022475060.1	43012	43451	XP_031911184.1
NW_022475060.1	43451	45810	XP_031911185.1
NW_022475060.1	46855	48586	XP_031911186.1
NW_022475060.1	48951	50681	XP_031911187.1
NW_022475060.1	51135	51883	XP_031911188.1
NW_022475060.1	52198	54674	XP_031911189.1
NW_022475060.1	55523	57580	XP_031911190.1
NW_022475060.1	59857	61425	XP_031911191.1
NW_022475060.1	62710	66102	XP_031911192.1
NW_022475060.1	66884	67979	XP_031911193.1
NW_022475060.1	68953	70702	XP_031911194.1
NW_022475060.1	72305	73654	XP_031911195.1
NW_022475060.1	73894	77567	XP_031911196.1
NW_022475060.1	78376	79411	XP_031911197.1
NW_022475060.1	80671	82184	XP_031911198.1
NW_022475060.1	82459	84210	XP_031911199.1
NW_022475060.1	84625	86972	XP_031911200.1
NW_022475060.1	89207	89786	XP_031911201.1
NW_022475060.1	94264	94858	XP_031911202.1
NW_022475060.1	102872	103252	XP_031911203.1
NW_022475060.1	103456	104982	XP_031911204.1
NW_022475060.1	104981	107009	XP_031911205.1
NW_022475060.1	106839	108896	XP_031911206.1
NW_022475060.1	110098	111405	XP_031911207.1
NW_022475060.1	111538	114058	XP_031911208.1
NW_022475060.1	116100	118505	XP_031911209.1
NW_022475060.1	120095	120896	XP_031911210.1
NW_022475060.1	122934	123922	XP_031911211.1
NW_022475060.1	126903	127767	XP_031911212.1
NW_022475060.1	128314	131800	XP_031911213.1
NW_022475060.1	134109	135946	XP_031911214.1
NW_022475060.1	135873	138108	XP_031911215.1
NW_022475060.1	138107	138643	XP_031911216.1
NW_022475060.1	138643	140678	XP_031911217.1
NW_022475060.1	143142	143642	XP_031911218.1
NW_022475060.1	144005	148702	XP_031911219.1
NW_022475060.1	148825	154295	XP_031911220.1
NW_022475060.1	157008	158658	XP_031911221.1
NW_022475060.1	159191	161306	XP_031911222.1
NW_022475060.1	161904	162245	XP_031911223.1
NW_022475060.1	162535	163733	XP_031911224.1
NW_022475060.1	166226	167220	XP_031911225.1
NW_022475060.1	167547	168425	XP_031911226.1
NW_022475060.1	169846	170757	XP_031911227.1
NW_022475060.1	172813	173882	XP_031911228.1
NW_022475060.1	175005	176990	XP_031911229.1
NW_022475060.1	177365	178904	XP_031911230.1
NW_022475060.1	181046	181615	XP_031911231.1
NW_022475060.1	182948	185632	XP_031911232.1
NW_022475060.1	187952	189715	XP_031911233.1
NW_022475060.1	193025	194438	XP_031911234.1
NW_022475060.1	194684	195933	XP_031911235.1
NW_022475060.1	196856	197303	XP_031911236.1
NW_022475060.1	199289	200898	XP_031911237.1
NW_022475060.1	201454	202836	XP_031911238.1
NW_022475060.1	205411	207658	XP_031911239.1
NW_022475060.1	207248	207658	XP_031911241.1
NW_022475060.1	207248	208657	XP_031911240.1
NW_022475060.1	209344	211066	XP_031911242.1
NW_022475060.1	212838	215140	XP_031911243.1
NW_022475060.1	216689	218342	XP_031911244.1
NW_022475060.1	223784	225063	XP_031911245.1
NW_022475060.1	225572	230149	XP_031911246.1
NW_022475060.1	230540	232304	XP_031911247.1
NW_022475060.1	235050	236505	XP_031911248.1
NW_022475060.1	238261	242328	XP_031911249.1
NW_022475060.1	242839	243309	XP_031911250.1
NW_022475060.1	243622	245844	XP_031911251.1
NW_022475060.1	245947	247626	XP_031911252.1
NW_022475060.1	247441	250133	XP_031911253.1
NW_022475060.1	250575	253305	XP_031911254.1
NW_022475060.1	254000	255160	XP_031911255.1
NW_022475060.1	255995	256856	XP_031911256.1
NW_022475060.1	257094	261821	XP_031911257.1
NW_022475060.1	263291	265121	XP_031911258.1
NW_022475060.1	265038	266918	XP_031911259.1
NW_022475060.1	267825	268647	XP_031911260.1
NW_022475060.1	269190	271066	XP_031911261.1
NW_022475060.1	271435	272857	XP_031911262.1
NW_022475060.1	273564	274605	XP_031911263.1
NW_022475060.1	275296	276998	XP_031911264.1
NW_022475060.1	277190	278716	XP_031911265.1
NW_022475060.1	278896	280692	XP_031911266.1
NW_022475060.1	281180	282839	XP_031911267.1
NW_022475061.1	3827	6768	XP_031911069.1
NW_022475061.1	7363	8307	XP_031911070.1
NW_022475061.1	8306	10412	XP_031911071.1
NW_022475061.1	11069	12370	XP_031911072.1
NW_022475061.1	13324	15236	XP_031911073.1
NW_022475061.1	15820	17875	XP_031911074.1
NW_022475061.1	17876	19364	XP_031911075.1
NW_022475061.1	19161	20363	XP_031911076.1
NW_022475061.1	20488	20969	XP_031911077.1
NW_022475061.1	21965	22751	XP_031911078.1
NW_022475061.1	23746	24781	XP_031911079.1
NW_022475061.1	25034	25909	XP_031911080.1
NW_022475061.1	26006	27899	XP_031911081.1
NW_022475061.1	30498	32426	XP_031911082.1
NW_022475061.1	32634	34074	XP_031911083.1
NW_022475061.1	34256	35753	XP_031911084.1
NW_022475061.1	36203	40793	XP_031911085.1
NW_022475061.1	41404	45801	XP_031911086.1
NW_022475061.1	45783	47285	XP_031911087.1
NW_022475061.1	47780	49360	XP_031911088.1
NW_022475061.1	50709	54072	XP_031911089.1
NW_022475061.1	55109	55457	XP_031911090.1
NW_022475061.1	56279	58342	XP_031911091.1
NW_022475061.1	58619	59964	XP_031911092.1
NW_022475061.1	60773	63518	XP_031911093.1
NW_022475061.1	64205	66110	XP_031911094.1
NW_022475061.1	66962	68032	XP_031911095.1
NW_022475061.1	70247	72046	XP_031911096.1
NW_022475061.1	73539	74884	XP_031911097.1
NW_022475061.1	74991	76687	XP_031911098.1
NW_022475061.1	77802	79338	XP_031911099.1
NW_022475061.1	79947	82814	XP_031911100.1
NW_022475061.1	82547	84243	XP_031911101.1
NW_022475061.1	84514	85724	XP_031911102.1
NW_022475061.1	87630	89935	XP_031911103.1
NW_022475061.1	91008	93858	XP_031911104.1
NW_022475061.1	94884	96371	XP_031911105.1
NW_022475061.1	98204	99300	XP_031911106.1
NW_022475061.1	100342	102585	XP_031911107.1
NW_022475061.1	108377	109448	XP_031911108.1
NW_022475061.1	110052	110817	XP_031911109.1
NW_022475061.1	111107	112443	XP_031911110.1
NW_022475061.1	113553	115029	XP_031911111.1
NW_022475061.1	116299	117766	XP_031911112.1
NW_022475061.1	119198	121840	XP_031911113.1
NW_022475061.1	122331	123062	XP_031911114.1
NW_022475061.1	123989	125010	XP_031911115.1
NW_022475061.1	126126	128200	XP_031911116.1
NW_022475061.1	128665	131004	XP_031911117.1
NW_022475061.1	131063	131378	XP_031911118.1
NW_022475061.1	131639	133128	XP_031911119.1
NW_022475061.1	134879	137162	XP_031911120.1
NW_022475061.1	137491	139438	XP_031911121.1
NW_022475061.1	139475	141241	XP_031911122.1
NW_022475061.1	144457	145742	XP_031911123.1
NW_022475061.1	145799	146626	XP_031911124.1
NW_022475061.1	147636	150115	XP_031911125.1
NW_022475061.1	153490	154649	XP_031911126.1
NW_022475061.1	155007	156807	XP_031911127.1
NW_022475061.1	157181	157937	XP_031911128.1
NW_022475061.1	158645	159650	XP_031911129.1
NW_022475061.1	161690	162617	XP_031911130.1
NW_022475061.1	165254	166971	XP_031911131.1
NW_022475061.1	171195	172634	XP_031911132.1
NW_022475061.1	174248	176179	XP_031911133.1
NW_022475061.1	176781	179529	XP_031911134.1
NW_022475061.1	180140	182225	XP_031911135.1
NW_022475061.1	182512	185456	XP_031911136.1
NW_022475061.1	186199	187231	XP_031911137.1
NW_022475061.1	187512	189903	XP_031911138.1
NW_022475061.1	190870	191481	XP_031911139.1
NW_022475061.1	191956	193738	XP_031911140.1
NW_022475061.1	195013	195771	XP_031911141.1
NW_022475061.1	195988	197423	XP_031911142.1
NW_022475061.1	199440	200697	XP_031911143.1
NW_022475061.1	201057	202337	XP_031911144.1
NW_022475061.1	203896	204940	XP_031911145.1
NW_022475061.1	205916	208162	XP_031911146.1
NW_022475061.1	208318	214358	XP_031911147.1
NW_022475061.1	215467	216634	XP_031911148.1
NW_022475061.1	219964	220504	XP_031911149.1
NW_022475061.1	220999	224995	XP_031911150.1
NW_022475061.1	225545	228163	XP_031911151.1
NW_022475061.1	229476	230016	XP_031911152.1
NW_022475061.1	230353	232400	XP_031911153.1
NW_022475061.1	236111	237608	XP_031911154.1
NW_022475061.1	239857	240900	XP_031911155.1
NW_022475061.1	241405	242083	XP_031911156.1
NW_022475061.1	242561	245119	XP_031911157.1
NW_022475061.1	245249	247187	XP_031911158.1
NW_022475061.1	248354	249263	XP_031911159.1
NW_022475061.1	249525	251894	XP_031911160.1
NW_022475061.1	252616	254475	XP_031911161.1
NW_022475061.1	254899	258900	XP_031911162.1
NW_022475061.1	263884	264935	XP_031911163.1
NW_022475061.1	267786	268491	XP_031911164.1
NW_022475061.1	270961	271759	XP_031911165.1
NW_022475061.1	271930	273586	XP_031911166.1
NW_022475061.1	276447	277075	XP_031911167.1
NW_022475062.1	4928	6694	XP_031910979.1
NW_022475062.1	6835	7408	XP_031910980.1
NW_022475062.1	7144	7837	XP_031910981.1
NW_022475062.1	8383	8786	XP_031910982.1
NW_022475062.1	12041	12398	XP_031910983.1
NW_022475062.1	13693	15177	XP_031910984.1
NW_022475062.1	20011	21118	XP_031910985.1
NW_022475062.1	22219	24401	XP_031910986.1
NW_022475062.1	25829	27665	XP_031910987.1
NW_022475062.1	30549	31053	XP_031910988.1
NW_022475062.1	34592	36159	XP_031910989.1
NW_022475062.1	36107	37781	XP_031910990.1
NW_022475062.1	38354	39980	XP_031910991.1
NW_022475062.1	41271	42293	XP_031910992.1
NW_022475062.1	44398	47506	XP_031910993.1
NW_022475062.1	48063	50045	XP_031910994.1
NW_022475062.1	50411	50826	XP_031910995.1
NW_022475062.1	52523	54380	XP_031910996.1
NW_022475062.1	55339	57232	XP_031910997.1
NW_022475062.1	58032	59634	XP_031910998.1
NW_022475062.1	60257	61062	XP_031910999.1
NW_022475062.1	61872	64074	XP_031911000.1
NW_022475062.1	65400	66949	XP_031911001.1
NW_022475062.1	67101	68729	XP_031911002.1
NW_022475062.1	68902	71258	XP_031911003.1
NW_022475062.1	71948	73154	XP_031911004.1
NW_022475062.1	73346	75079	XP_031911005.1
NW_022475062.1	75196	76524	XP_031911006.1
NW_022475062.1	77436	79260	XP_031911007.1
NW_022475062.1	80016	80509	XP_031911008.1
NW_022475062.1	80690	81592	XP_031911009.1
NW_022475062.1	81592	83259	XP_031911010.1
NW_022475062.1	83259	85507	XP_031911011.1
NW_022475062.1	87867	88488	XP_031911012.1
NW_022475062.1	89199	89772	XP_031911013.1
NW_022475062.1	90333	93392	XP_031911014.1
NW_022475062.1	93919	95599	XP_031911015.1
NW_022475062.1	95600	97083	XP_031911016.1
NW_022475062.1	97332	99636	XP_031911017.1
NW_022475062.1	99988	101502	XP_031911018.1
NW_022475062.1	102367	103927	XP_031911019.1
NW_022475062.1	105726	108317	XP_031911020.1
NW_022475062.1	110096	111803	XP_031911021.1
NW_022475062.1	117804	118229	XP_031911022.1
NW_022475062.1	121096	123280	XP_031911023.1
NW_022475062.1	127458	128169	XP_031911024.1
NW_022475062.1	133382	134210	XP_031911025.1
NW_022475062.1	134839	137551	XP_031911026.1
NW_022475062.1	138916	140436	XP_031911027.1
NW_022475062.1	140463	141066	XP_031911028.1
NW_022475062.1	141066	142827	XP_031911029.1
NW_022475062.1	147697	149921	XP_031911030.1
NW_022475062.1	152352	154933	XP_031911031.1
NW_022475062.1	156724	164975	XP_031911032.1
NW_022475062.1	165525	166294	XP_031911033.1
NW_022475062.1	166813	168017	XP_031911034.1
NW_022475062.1	168018	170003	XP_031911035.1
NW_022475062.1	170207	172486	XP_031911036.1
NW_022475062.1	172750	177147	XP_031911037.1
NW_022475062.1	177859	179312	XP_031911038.1
NW_022475062.1	179596	180984	XP_031911039.1
NW_022475062.1	181230	182149	XP_031911040.1
NW_022475062.1	182266	184344	XP_031911041.1
NW_022475062.1	184424	185886	XP_031911042.1
NW_022475062.1	186162	186664	XP_031911043.1
NW_022475062.1	186664	187366	XP_031911044.1
NW_022475062.1	187325	190278	XP_031911045.1
NW_022475062.1	190553	194419	XP_031911046.1
NW_022475062.1	200278	200986	XP_031911047.1
NW_022475062.1	205207	207325	XP_031911048.1
NW_022475062.1	207399	208319	XP_031911049.1
NW_022475062.1	215201	218723	XP_031911050.1
NW_022475062.1	219883	221959	XP_031911051.1
NW_022475062.1	222710	224342	XP_031911052.1
NW_022475062.1	225494	226576	XP_031911053.1
NW_022475062.1	227405	228547	XP_031911054.1
NW_022475062.1	229443	231459	XP_031911055.1
NW_022475062.1	231830	234583	XP_031911056.1
NW_022475062.1	235142	236812	XP_031911057.1
NW_022475062.1	237900	245559	XP_031911058.1
NW_022475062.1	246282	249557	XP_031911059.1
NW_022475062.1	250162	251846	XP_031911060.1
NW_022475062.1	252240	256469	XP_031911061.1
NW_022475062.1	256796	258793	XP_031911062.1
NW_022475062.1	258889	261274	XP_031911063.1
NW_022475062.1	262083	263023	XP_031911064.1
NW_022475062.1	263110	265173	XP_031911065.1
NW_022475062.1	268332	271180	XP_031911066.1
NW_022475062.1	272609	274571	XP_031911067.1
NW_022475062.1	275014	275435	XP_031911068.1
NW_022475063.1	1109	5714	XP_031910873.1
NW_022475063.1	5958	7499	XP_031910874.1
NW_022475063.1	7865	9086	XP_031910875.1
NW_022475063.1	9108	9674	XP_031910876.1
NW_022475063.1	9109	13939	XP_031910877.1
NW_022475063.1	13425	15620	XP_031910878.1
NW_022475063.1	17752	19357	XP_031910879.1
NW_022475063.1	19357	20121	XP_031910880.1
NW_022475063.1	20279	22195	XP_031910881.1
NW_022475063.1	22248	24770	XP_031910882.1
NW_022475063.1	24388	25787	XP_031910883.1
NW_022475063.1	25710	26916	XP_031910884.1
NW_022475063.1	26928	30293	XP_031910885.1
NW_022475063.1	30337	31826	XP_031910886.1
NW_022475063.1	32107	33544	XP_031910887.1
NW_022475063.1	34663	36083	XP_031910888.1
NW_022475063.1	37046	38362	XP_031910889.1
NW_022475063.1	38607	42432	XP_031910890.1
NW_022475063.1	43567	45905	XP_031910891.1
NW_022475063.1	46013	47227	XP_031910892.1
NW_022475063.1	47163	48380	XP_031910893.1
NW_022475063.1	48934	50690	XP_031910894.1
NW_022475063.1	50985	53980	XP_031910895.1
NW_022475063.1	54633	55469	XP_031910896.1
NW_022475063.1	55797	57786	XP_031910897.1
NW_022475063.1	57903	59001	XP_031910898.1
NW_022475063.1	59410	60012	XP_031910899.1
NW_022475063.1	60422	61350	XP_031910900.1
NW_022475063.1	61626	63420	XP_031910901.1
NW_022475063.1	63715	68422	XP_031910902.1
NW_022475063.1	68722	70692	XP_031910903.1
NW_022475063.1	71814	73548	XP_031910904.1
NW_022475063.1	73521	79585	XP_031910905.1
NW_022475063.1	82127	84464	XP_031910906.1
NW_022475063.1	84965	86577	XP_031910907.1
NW_022475063.1	87477	87844	XP_031910908.1
NW_022475063.1	88605	90312	XP_031910909.1
NW_022475063.1	90160	91541	XP_031910910.1
NW_022475063.1	98179	100094	XP_031910911.1
NW_022475063.1	100693	100953	XP_031910912.1
NW_022475063.1	101188	103475	XP_031910913.1
NW_022475063.1	103771	105669	XP_031910914.1
NW_022475063.1	106628	108542	XP_031910915.1
NW_022475063.1	108971	111333	XP_031910916.1
NW_022475063.1	112293	115813	XP_031910917.1
NW_022475063.1	115812	117938	XP_031910918.1
NW_022475063.1	117965	119133	XP_031910919.1
NW_022475063.1	119133	120218	XP_031910920.1
NW_022475063.1	120013	122077	XP_031910921.1
NW_022475063.1	122976	124910	XP_031910922.1
NW_022475063.1	126522	128652	XP_031910923.1
NW_022475063.1	129091	132950	XP_031910924.1
NW_022475063.1	133219	135163	XP_031910925.1
NW_022475063.1	139542	141267	XP_031910926.1
NW_022475063.1	141363	141952	XP_031910927.1
NW_022475063.1	142481	144109	XP_031910928.1
NW_022475063.1	144576	148905	XP_031910929.1
NW_022475063.1	148923	150012	XP_031910930.1
NW_022475063.1	150127	150848	XP_031910931.1
NW_022475063.1	150747	153114	XP_031910932.1
NW_022475063.1	153115	154194	XP_031910933.1
NW_022475063.1	154341	155884	XP_031910934.1
NW_022475063.1	156363	160671	XP_031910935.1
NW_022475063.1	160668	162644	XP_031910936.1
NW_022475063.1	162536	164164	XP_031910937.1
NW_022475063.1	164180	165837	XP_031910938.1
NW_022475063.1	167144	169141	XP_031910939.1
NW_022475063.1	169505	170480	XP_031910940.1
NW_022475063.1	170524	172289	XP_031910941.1
NW_022475063.1	173502	175191	XP_031910942.1
NW_022475063.1	175749	177481	XP_031910943.1
NW_022475063.1	178942	182160	XP_031910944.1
NW_022475063.1	182479	184911	XP_031910945.1
NW_022475063.1	187717	190036	XP_031910946.1
NW_022475063.1	190440	193010	XP_031910947.1
NW_022475063.1	192985	195080	XP_031910948.1
NW_022475063.1	195253	197610	XP_031910949.1
NW_022475063.1	198131	200687	XP_031910950.1
NW_022475063.1	201857	206014	XP_031910951.1
NW_022475063.1	206100	208110	XP_031910952.1
NW_022475063.1	211226	211830	XP_031910953.1
NW_022475063.1	213323	215773	XP_031910954.1
NW_022475063.1	217211	219511	XP_031910955.1
NW_022475063.1	219644	221014	XP_031910956.1
NW_022475063.1	221178	222105	XP_031910957.1
NW_022475063.1	223545	227341	XP_031910958.1
NW_022475063.1	228152	229239	XP_031910959.1
NW_022475063.1	230145	231142	XP_031910961.1
NW_022475063.1	230145	232114	XP_031910960.1
NW_022475063.1	232443	236286	XP_031910962.1
NW_022475063.1	236570	238298	XP_031910963.1
NW_022475063.1	238772	239695	XP_031910964.1
NW_022475063.1	240251	243330	XP_031910965.1
NW_022475063.1	245900	248583	XP_031910966.1
NW_022475063.1	248704	249295	XP_031910967.1
NW_022475063.1	249176	251693	XP_031910968.1
NW_022475063.1	251694	253494	XP_031910969.1
NW_022475063.1	254674	257682	XP_031910970.1
NW_022475063.1	262639	264156	XP_031910971.1
NW_022475063.1	265172	266439	XP_031910972.1
NW_022475063.1	266439	268588	XP_031910973.1
NW_022475063.1	268614	271089	XP_031910974.1
NW_022475063.1	270604	271089	XP_031910975.1
NW_022475063.1	271055	272147	XP_031910976.1
NW_022475063.1	271055	272147	XP_031910977.1
NW_022475063.1	272208	273351	XP_031910978.1
NW_022475064.1	823	1652	XP_031910778.1
NW_022475064.1	6539	8482	XP_031910779.1
NW_022475064.1	10349	11419	XP_031910780.1
NW_022475064.1	12119	12845	XP_031910781.1
NW_022475064.1	14987	16380	XP_031910782.1
NW_022475064.1	17572	20682	XP_031910783.1
NW_022475064.1	22186	22651	XP_031910784.1
NW_022475064.1	23107	24609	XP_031910785.1
NW_022475064.1	25415	26505	XP_031910786.1
NW_022475064.1	28006	29194	XP_031910787.1
NW_022475064.1	30347	35036	XP_031910788.1
NW_022475064.1	35034	36545	XP_031910789.1
NW_022475064.1	37630	38876	XP_031910790.1
NW_022475064.1	39647	41369	XP_031910791.1
NW_022475064.1	41370	42501	XP_031910792.1
NW_022475064.1	42535	44669	XP_031910793.1
NW_022475064.1	45561	48090	XP_031910794.1
NW_022475064.1	49060	50070	XP_031910795.1
NW_022475064.1	50343	51175	XP_031910796.1
NW_022475064.1	51879	53556	XP_031910797.1
NW_022475064.1	58491	60825	XP_031910798.1
NW_022475064.1	61385	63089	XP_031910799.1
NW_022475064.1	63403	65362	XP_031910800.1
NW_022475064.1	68587	69675	XP_031910801.1
NW_022475064.1	71261	71597	XP_031910802.1
NW_022475064.1	72079	72472	XP_031910803.1
NW_022475064.1	73330	75057	XP_031910804.1
NW_022475064.1	75307	76765	XP_031910805.1
NW_022475064.1	78428	80188	XP_031910806.1
NW_022475064.1	81790	82675	XP_031910807.1
NW_022475064.1	82675	84148	XP_031910808.1
NW_022475064.1	84773	86016	XP_031910809.1
NW_022475064.1	87762	90508	XP_031910810.1
NW_022475064.1	94735	96774	XP_031910811.1
NW_022475064.1	97153	98195	XP_031910812.1
NW_022475064.1	99041	104372	XP_031910813.1
NW_022475064.1	104852	105728	XP_031910814.1
NW_022475064.1	106210	106648	XP_031910815.1
NW_022475064.1	107262	108238	XP_031910816.1
NW_022475064.1	111094	111586	XP_031910817.1
NW_022475064.1	112982	115852	XP_031910818.1
NW_022475064.1	116219	116594	XP_031910819.1
NW_022475064.1	116668	118264	XP_031910820.1
NW_022475064.1	119414	120874	XP_031910821.1
NW_022475064.1	123863	124804	XP_031910822.1
NW_022475064.1	125452	127878	XP_031910823.1
NW_022475064.1	127784	128828	XP_031910824.1
NW_022475064.1	128828	129676	XP_031910825.1
NW_022475064.1	129413	132960	XP_031910826.1
NW_022475064.1	135210	136217	XP_031910827.1
NW_022475064.1	137882	138596	XP_031910828.1
NW_022475064.1	138934	140066	XP_031910829.1
NW_022475064.1	144340	145475	XP_031910830.1
NW_022475064.1	147840	149283	XP_031910831.1
NW_022475064.1	151630	151911	XP_031910832.1
NW_022475064.1	159653	162201	XP_031910833.1
NW_022475064.1	167027	168972	XP_031910834.1
NW_022475064.1	169083	171235	XP_031910835.1
NW_022475064.1	171281	172715	XP_031910836.1
NW_022475064.1	172913	174646	XP_031910837.1
NW_022475064.1	174637	176874	XP_031910838.1
NW_022475064.1	180000	180989	XP_031910839.1
NW_022475064.1	181491	183857	XP_031910840.1
NW_022475064.1	184018	185314	XP_031910841.1
NW_022475064.1	185403	186472	XP_031910842.1
NW_022475064.1	186578	187974	XP_031910843.1
NW_022475064.1	188648	190283	XP_031910844.1
NW_022475064.1	190556	192139	XP_031910845.1
NW_022475064.1	192550	194861	XP_031910846.1
NW_022475064.1	195625	196246	XP_031910847.1
NW_022475064.1	196530	199423	XP_031910848.1
NW_022475064.1	199802	201470	XP_031910849.1
NW_022475064.1	201470	202171	XP_031910850.1
NW_022475064.1	204469	206480	XP_031910851.1
NW_022475064.1	209305	210571	XP_031910852.1
NW_022475064.1	211585	213041	XP_031910853.1
NW_022475064.1	213503	215722	XP_031910854.1
NW_022475064.1	216667	221871	XP_031910855.1
NW_022475064.1	222613	224688	XP_031910856.1
NW_022475064.1	224891	225960	XP_031910857.1
NW_022475064.1	226192	227615	XP_031910858.1
NW_022475064.1	228512	230989	XP_031910859.1
NW_022475064.1	231374	233350	XP_031910860.1
NW_022475064.1	233278	234626	XP_031910861.1
NW_022475064.1	234702	236671	XP_031910862.1
NW_022475064.1	236686	238742	XP_031910863.1
NW_022475064.1	239188	240702	XP_031910864.1
NW_022475064.1	240860	242623	XP_031910865.1
NW_022475064.1	243355	245572	XP_031910866.1
NW_022475064.1	245434	247137	XP_031910867.1
NW_022475064.1	248435	250365	XP_031910868.1
NW_022475064.1	261159	262978	XP_031910869.1
NW_022475064.1	264355	265018	XP_031910870.1
NW_022475064.1	265420	266406	XP_031910871.1
NW_022475064.1	270630	272791	XP_031910872.1
NW_022475065.1	503	2124	XP_031910693.1
NW_022475065.1	2173	5293	XP_031910694.1
NW_022475065.1	5073	7126	XP_031910695.1
NW_022475065.1	7052	9040	XP_031910696.1
NW_022475065.1	8964	10929	XP_031910697.1
NW_022475065.1	11268	13330	XP_031910698.1
NW_022475065.1	13598	14955	XP_031910699.1
NW_022475065.1	15999	17997	XP_031910700.1
NW_022475065.1	18698	21465	XP_031910701.1
NW_022475065.1	25915	28144	XP_031910702.1
NW_022475065.1	28138	29450	XP_031910703.1
NW_022475065.1	29755	33896	XP_031910704.1
NW_022475065.1	47557	49066	XP_031910705.1
NW_022475065.1	50619	52636	XP_031910706.1
NW_022475065.1	53159	56331	XP_031910707.1
NW_022475065.1	58829	60604	XP_031910708.1
NW_022475065.1	61931	62666	XP_031910709.1
NW_022475065.1	62608	63401	XP_031910710.1
NW_022475065.1	69853	71113	XP_031910711.1
NW_022475065.1	75661	78387	XP_031910712.1
NW_022475065.1	80835	85361	XP_031910713.1
NW_022475065.1	85456	87007	XP_031910714.1
NW_022475065.1	87130	88228	XP_031910715.1
NW_022475065.1	88457	89710	XP_031910716.1
NW_022475065.1	89961	90445	XP_031910717.1
NW_022475065.1	90354	91018	XP_031910718.1
NW_022475065.1	91457	94322	XP_031910719.1
NW_022475065.1	94697	99625	XP_031910720.1
NW_022475065.1	100644	104831	XP_031910721.1
NW_022475065.1	105426	106486	XP_031910722.1
NW_022475065.1	106679	107441	XP_031910723.1
NW_022475065.1	108351	110278	XP_031910724.1
NW_022475065.1	109692	110187	XP_031910725.1
NW_022475065.1	110421	116456	XP_031910726.1
NW_022475065.1	116702	119671	XP_031910727.1
NW_022475065.1	119733	121621	XP_031910728.1
NW_022475065.1	121621	123896	XP_031910729.1
NW_022475065.1	124011	126667	XP_031910730.1
NW_022475065.1	127018	131389	XP_031910731.1
NW_022475065.1	132223	134820	XP_031910732.1
NW_022475065.1	135508	141388	XP_031910733.1
NW_022475065.1	143206	146282	XP_031910734.1
NW_022475065.1	151531	153907	XP_031910735.1
NW_022475065.1	154153	155775	XP_031910736.1
NW_022475065.1	157129	159454	XP_031910737.1
NW_022475065.1	160247	161619	XP_031910738.1
NW_022475065.1	161891	164364	XP_031910739.1
NW_022475065.1	164704	166763	XP_031910740.1
NW_022475065.1	166623	168734	XP_031910741.1
NW_022475065.1	168950	171392	XP_031910742.1
NW_022475065.1	173248	173676	XP_031910743.1
NW_022475065.1	175128	176532	XP_031910744.1
NW_022475065.1	176691	179490	XP_031910745.1
NW_022475065.1	182458	184181	XP_031910746.1
NW_022475065.1	185215	188797	XP_031910747.1
NW_022475065.1	189319	190402	XP_031910748.1
NW_022475065.1	191436	193755	XP_031910749.1
NW_022475065.1	193899	195601	XP_031910750.1
NW_022475065.1	195883	197403	XP_031910751.1
NW_022475065.1	198197	200411	XP_031910752.1
NW_022475065.1	200968	201954	XP_031910753.1
NW_022475065.1	203755	206528	XP_031910754.1
NW_022475065.1	207136	212406	XP_031910755.1
NW_022475065.1	212860	214321	XP_031910756.1
NW_022475065.1	214861	217230	XP_031910757.1
NW_022475065.1	217819	219087	XP_031910758.1
NW_022475065.1	220478	221776	XP_031910759.1
NW_022475065.1	221941	222875	XP_031910760.1
NW_022475065.1	225650	227620	XP_031910761.1
NW_022475065.1	227647	228748	XP_031910762.1
NW_022475065.1	228791	230548	XP_031910763.1
NW_022475065.1	231369	232657	XP_031910764.1
NW_022475065.1	234148	236128	XP_031910765.1
NW_022475065.1	236253	237509	XP_031910766.1
NW_022475065.1	237925	240923	XP_031910767.1
NW_022475065.1	242629	243970	XP_031910768.1
NW_022475065.1	245141	245766	XP_031910769.1
NW_022475065.1	248375	250066	XP_031910770.1
NW_022475065.1	249993	250669	XP_031910771.1
NW_022475065.1	251537	252292	XP_031910772.1
NW_022475065.1	254425	254715	XP_031910773.1
NW_022475065.1	260940	261516	XP_031910774.1
NW_022475065.1	263549	264140	XP_031910775.1
NW_022475065.1	264522	267164	XP_031910776.1
NW_022475065.1	268959	271132	XP_031910777.1
NW_022475066.1	735	3140	XP_031910609.1
NW_022475066.1	3487	5380	XP_031910610.1
NW_022475066.1	7121	8239	XP_031910611.1
NW_022475066.1	8761	11639	XP_031910612.1
NW_022475066.1	13077	13974	XP_031910613.1
NW_022475066.1	14823	16008	XP_031910614.1
NW_022475066.1	16119	17711	XP_031910615.1
NW_022475066.1	17824	19730	XP_031910616.1
NW_022475066.1	19871	22290	XP_031910617.1
NW_022475066.1	22741	24812	XP_031910618.1
NW_022475066.1	25058	25437	XP_031910619.1
NW_022475066.1	26849	27428	XP_031910620.1
NW_022475066.1	36164	37590	XP_031910621.1
NW_022475066.1	48723	53796	XP_031910622.1
NW_022475066.1	55303	56841	XP_031910623.1
NW_022475066.1	57968	59018	XP_031910624.1
NW_022475066.1	59259	62244	XP_031910625.1
NW_022475066.1	62764	64537	XP_031910626.1
NW_022475066.1	65236	66000	XP_031910627.1
NW_022475066.1	66185	67384	XP_031910628.1
NW_022475066.1	67876	69059	XP_031910629.1
NW_022475066.1	69472	72791	XP_031910630.1
NW_022475066.1	73021	74821	XP_031910631.1
NW_022475066.1	76341	78158	XP_031910632.1
NW_022475066.1	80041	80897	XP_031910633.1
NW_022475066.1	81900	85701	XP_031910634.1
NW_022475066.1	86205	87483	XP_031910635.1
NW_022475066.1	88134	89757	XP_031910636.1
NW_022475066.1	91214	93091	XP_031910637.1
NW_022475066.1	93200	95085	XP_031910638.1
NW_022475066.1	95120	98794	XP_031910639.1
NW_022475066.1	99248	99746	XP_031910640.1
NW_022475066.1	99833	103230	XP_031910641.1
NW_022475066.1	103185	105036	XP_031910642.1
NW_022475066.1	106062	110924	XP_031910643.1
NW_022475066.1	110889	111580	XP_031910644.1
NW_022475066.1	112412	113624	XP_031910645.1
NW_022475066.1	113685	117277	XP_031910646.1
NW_022475066.1	121971	127906	XP_031910647.1
NW_022475066.1	131893	135225	XP_031910648.1
NW_022475066.1	136134	137390	XP_031910649.1
NW_022475066.1	137699	139250	XP_031910650.1
NW_022475066.1	140132	144179	XP_031910651.1
NW_022475066.1	144318	146588	XP_031910652.1
NW_022475066.1	146589	147819	XP_031910653.1
NW_022475066.1	147701	149390	XP_031910654.1
NW_022475066.1	151682	152510	XP_031910655.1
NW_022475066.1	152667	154698	XP_031910656.1
NW_022475066.1	155519	157226	XP_031910657.1
NW_022475066.1	162213	167068	XP_031910658.1
NW_022475066.1	167816	169768	XP_031910659.1
NW_022475066.1	170252	172968	XP_031910660.1
NW_022475066.1	173143	176132	XP_031910661.1
NW_022475066.1	176152	177887	XP_031910662.1
NW_022475066.1	178050	180090	XP_031910663.1
NW_022475066.1	180136	181429	XP_031910664.1
NW_022475066.1	181440	182376	XP_031910665.1
NW_022475066.1	183964	185929	XP_031910666.1
NW_022475066.1	189556	189966	XP_031910667.1
NW_022475066.1	190774	193431	XP_031910668.1
NW_022475066.1	195170	197949	XP_031910669.1
NW_022475066.1	200136	201048	XP_031910670.1
NW_022475066.1	201569	202234	XP_031910671.1
NW_022475066.1	203516	204523	XP_031910672.1
NW_022475066.1	204928	205367	XP_031910673.1
NW_022475066.1	206557	207460	XP_031910674.1
NW_022475066.1	207335	209062	XP_031910675.1
NW_022475066.1	210058	212469	XP_031910676.1
NW_022475066.1	212408	213358	XP_031910677.1
NW_022475066.1	213563	215012	XP_031910678.1
NW_022475066.1	218797	221417	XP_031910679.1
NW_022475066.1	222327	226091	XP_031910680.1
NW_022475066.1	226307	227958	XP_031910681.1
NW_022475066.1	232384	232888	XP_031910682.1
NW_022475066.1	233422	236129	XP_031910683.1
NW_022475066.1	240576	241442	XP_031910684.1
NW_022475066.1	241839	245017	XP_031910685.1
NW_022475066.1	247239	248759	XP_031910686.1
NW_022475066.1	250112	251339	XP_031910687.1
NW_022475066.1	251605	254817	XP_031910688.1
NW_022475066.1	259598	260553	XP_031910689.1
NW_022475066.1	261885	265128	XP_031910690.1
NW_022475066.1	265557	267701	XP_031910691.1
NW_022475066.1	268884	271633	XP_031910692.1
NW_022475067.1	3241	5182	XP_031910519.1
NW_022475067.1	5987	6930	XP_031910520.1
NW_022475067.1	8193	15263	XP_031910521.1
NW_022475067.1	15742	17587	XP_031910522.1
NW_022475067.1	17803	19209	XP_031910523.1
NW_022475067.1	19225	21082	XP_031910524.1
NW_022475067.1	21082	23064	XP_031910525.1
NW_022475067.1	22633	25256	XP_031910526.1
NW_022475067.1	25277	29009	XP_031910527.1
NW_022475067.1	29196	32088	XP_031910528.1
NW_022475067.1	32206	33287	XP_031910529.1
NW_022475067.1	33823	34334	XP_031910530.1
NW_022475067.1	36481	36904	XP_031910531.1
NW_022475067.1	38590	39159	XP_031910532.1
NW_022475067.1	40956	43131	XP_031910533.1
NW_022475067.1	43125	48737	XP_031910534.1
NW_022475067.1	50971	53449	XP_031910535.1
NW_022475067.1	54216	55905	XP_031910536.1
NW_022475067.1	56254	63860	XP_031910537.1
NW_022475067.1	65028	66063	XP_031910538.1
NW_022475067.1	67204	68698	XP_031910539.1
NW_022475067.1	68951	70131	XP_031910540.1
NW_022475067.1	71099	72355	XP_031910541.1
NW_022475067.1	73769	76900	XP_031910542.1
NW_022475067.1	78651	80328	XP_031910543.1
NW_022475067.1	83029	84110	XP_031910544.1
NW_022475067.1	85598	87566	XP_031910545.1
NW_022475067.1	88060	88393	XP_031910546.1
NW_022475067.1	88572	90114	XP_031910547.1
NW_022475067.1	91580	94194	XP_031910548.1
NW_022475067.1	94521	98169	XP_031910549.1
NW_022475067.1	98581	100072	XP_031910550.1
NW_022475067.1	100367	101664	XP_031910551.1
NW_022475067.1	101642	103791	XP_031910552.1
NW_022475067.1	104942	106085	XP_031910553.1
NW_022475067.1	106136	107747	XP_031910554.1
NW_022475067.1	108642	109352	XP_031910555.1
NW_022475067.1	109485	113125	XP_031910556.1
NW_022475067.1	113150	117064	XP_031910557.1
NW_022475067.1	117244	117893	XP_031910558.1
NW_022475067.1	118740	121272	XP_031910559.1
NW_022475067.1	121405	124250	XP_031910560.1
NW_022475067.1	126057	127626	XP_031910561.1
NW_022475067.1	127720	129534	XP_031910562.1
NW_022475067.1	130737	132583	XP_031910563.1
NW_022475067.1	132852	135749	XP_031910564.1
NW_022475067.1	136520	138478	XP_031910565.1
NW_022475067.1	138752	139811	XP_031910566.1
NW_022475067.1	139905	141244	XP_031910567.1
NW_022475067.1	141458	143115	XP_031910568.1
NW_022475067.1	143814	144180	XP_031910569.1
NW_022475067.1	145309	147857	XP_031910570.1
NW_022475067.1	148298	150285	XP_031910571.1
NW_022475067.1	151472	152693	XP_031910572.1
NW_022475067.1	155250	156810	XP_031910573.1
NW_022475067.1	159526	160982	XP_031910574.1
NW_022475067.1	160966	161438	XP_031910575.1
NW_022475067.1	162937	163279	XP_031910576.1
NW_022475067.1	163752	166973	XP_031910577.1
NW_022475067.1	166973	169539	XP_031910578.1
NW_022475067.1	169548	171651	XP_031910579.1
NW_022475067.1	171852	173682	XP_031910580.1
NW_022475067.1	175700	176989	XP_031910581.1
NW_022475067.1	177925	179696	XP_031910582.1
NW_022475067.1	182712	184995	XP_031910583.1
NW_022475067.1	185776	187000	XP_031910584.1
NW_022475067.1	187274	191707	XP_031910585.1
NW_022475067.1	192776	195935	XP_031910586.1
NW_022475067.1	195939	197911	XP_031910587.1
NW_022475067.1	198716	199892	XP_031910588.1
NW_022475067.1	201793	204956	XP_031910589.1
NW_022475067.1	205226	206090	XP_031910590.1
NW_022475067.1	206536	210194	XP_031910591.1
NW_022475067.1	210520	213425	XP_031910592.1
NW_022475067.1	214701	215741	XP_031910593.1
NW_022475067.1	216381	218955	XP_031910594.1
NW_022475067.1	231253	232950	XP_031910595.1
NW_022475067.1	232759	233440	XP_031910596.1
NW_022475067.1	233453	235929	XP_031910597.1
NW_022475067.1	237820	239715	XP_031910598.1
NW_022475067.1	240642	243492	XP_031910599.1
NW_022475067.1	243796	245662	XP_031910600.1
NW_022475067.1	245672	247110	XP_031910601.1
NW_022475067.1	247087	247861	XP_031910602.1
NW_022475067.1	248059	249734	XP_031910603.1
NW_022475067.1	250728	252364	XP_031910604.1
NW_022475067.1	255324	257916	XP_031910605.1
NW_022475067.1	259614	261458	XP_031910606.1
NW_022475067.1	261729	262667	XP_031910607.1
NW_022475067.1	267779	268715	XP_031910608.1
NW_022475068.1	1604	5252	XP_031910426.1
NW_022475068.1	6830	10085	XP_031910427.1
NW_022475068.1	10154	13891	XP_031910428.1
NW_022475068.1	13994	17159	XP_031910429.1
NW_022475068.1	18773	22838	XP_031910430.1
NW_022475068.1	22838	25394	XP_031910431.1
NW_022475068.1	28902	29505	XP_031910432.1
NW_022475068.1	30017	32791	XP_031910433.1
NW_022475068.1	34033	34630	XP_031910434.1
NW_022475068.1	34753	36089	XP_031910435.1
NW_022475068.1	35966	38408	XP_031910436.1
NW_022475068.1	39205	40719	XP_031910437.1
NW_022475068.1	40912	41804	XP_031910438.1
NW_022475068.1	43423	44341	XP_031910439.1
NW_022475068.1	44436	46716	XP_031910440.1
NW_022475068.1	47050	50026	XP_031910441.1
NW_022475068.1	50995	56155	XP_031910442.1
NW_022475068.1	58305	59484	XP_031910443.1
NW_022475068.1	59977	60515	XP_031910444.1
NW_022475068.1	63029	63861	XP_031910445.1
NW_022475068.1	64041	67645	XP_031910446.1
NW_022475068.1	67900	69975	XP_031910447.1
NW_022475068.1	72167	74307	XP_031910448.1
NW_022475068.1	74482	75816	XP_031910449.1
NW_022475068.1	75881	76578	XP_031910450.1
NW_022475068.1	76470	78267	XP_031910451.1
NW_022475068.1	78268	80119	XP_031910452.1
NW_022475068.1	79622	82046	XP_031910453.1
NW_022475068.1	82469	83556	XP_031910454.1
NW_022475068.1	84182	86571	XP_031910455.1
NW_022475068.1	89890	92727	XP_031910456.1
NW_022475068.1	93276	97836	XP_031910457.1
NW_022475068.1	98753	101650	XP_031910458.1
NW_022475068.1	102560	103865	XP_031910459.1
NW_022475068.1	108304	109876	XP_031910460.1
NW_022475068.1	111404	112457	XP_031910461.1
NW_022475068.1	113902	116261	XP_031910462.1
NW_022475068.1	118964	121249	XP_031910463.1
NW_022475068.1	121428	122173	XP_031910464.1
NW_022475068.1	121674	123774	XP_031910465.1
NW_022475068.1	124148	125977	XP_031910466.1
NW_022475068.1	128098	132475	XP_031910467.1
NW_022475068.1	132624	134623	XP_031910468.1
NW_022475068.1	134967	135969	XP_031910469.1
NW_022475068.1	136000	137931	XP_031910470.1
NW_022475068.1	138117	140368	XP_031910471.1
NW_022475068.1	140357	142044	XP_031910472.1
NW_022475068.1	142188	143939	XP_031910473.1
NW_022475068.1	144625	146616	XP_031910474.1
NW_022475068.1	146683	148139	XP_031910475.1
NW_022475068.1	148045	149986	XP_031910476.1
NW_022475068.1	150168	153111	XP_031910477.1
NW_022475068.1	153627	155348	XP_031910478.1
NW_022475068.1	155752	156951	XP_031910479.1
NW_022475068.1	157141	159163	XP_031910480.1
NW_022475068.1	160652	161724	XP_031910481.1
NW_022475068.1	161778	162905	XP_031910482.1
NW_022475068.1	163298	167120	XP_031910483.1
NW_022475068.1	167196	170399	XP_031910484.1
NW_022475068.1	173570	173888	XP_031910485.1
NW_022475068.1	175261	176065	XP_031910486.1
NW_022475068.1	178636	182053	XP_031910487.1
NW_022475068.1	183286	184773	XP_031910488.1
NW_022475068.1	185583	188273	XP_031910489.1
NW_022475068.1	189050	190241	XP_031910490.1
NW_022475068.1	190892	194589	XP_031910491.1
NW_022475068.1	194964	195593	XP_031910492.1
NW_022475068.1	195850	197128	XP_031910493.1
NW_022475068.1	198419	199106	XP_031910494.1
NW_022475068.1	204219	205678	XP_031910495.1
NW_022475068.1	205983	207081	XP_031910496.1
NW_022475068.1	207701	208908	XP_031910497.1
NW_022475068.1	209754	210581	XP_031910498.1
NW_022475068.1	213203	213663	XP_031910499.1
NW_022475068.1	213472	214036	XP_031910500.1
NW_022475068.1	214823	216889	XP_031910501.1
NW_022475068.1	217358	219292	XP_031910502.1
NW_022475068.1	219652	221265	XP_031910503.1
NW_022475068.1	222135	223800	XP_031910504.1
NW_022475068.1	224532	226416	XP_031910505.1
NW_022475068.1	229179	229547	XP_031910506.1
NW_022475068.1	229885	231238	XP_031910507.1
NW_022475068.1	231990	232758	XP_031910508.1
NW_022475068.1	234480	236127	XP_031910509.1
NW_022475068.1	236466	237524	XP_031910510.1
NW_022475068.1	238748	240464	XP_031910511.1
NW_022475068.1	241048	243961	XP_031910512.1
NW_022475068.1	244607	247267	XP_031910513.1
NW_022475068.1	248096	249413	XP_031910514.1
NW_022475068.1	250059	251984	XP_031910515.1
NW_022475068.1	252553	253111	XP_031910516.1
NW_022475068.1	255174	255477	XP_031910517.1
NW_022475068.1	256105	256643	XP_031910518.1
NW_022475069.1	306	2440	XP_031910323.1
NW_022475069.1	2738	4329	XP_031910324.1
NW_022475069.1	4581	6022	XP_031910325.1
NW_022475069.1	6470	8699	XP_031910326.1
NW_022475069.1	8868	9772	XP_031910327.1
NW_022475069.1	9679	10252	XP_031910328.1
NW_022475069.1	10738	11291	XP_031910329.1
NW_022475069.1	12899	13884	XP_031910330.1
NW_022475069.1	14183	15058	XP_031910331.1
NW_022475069.1	15082	16368	XP_031910332.1
NW_022475069.1	16828	18764	XP_031910333.1
NW_022475069.1	20068	20570	XP_031910334.1
NW_022475069.1	21056	22333	XP_031910335.1
NW_022475069.1	22534	24548	XP_031910336.1
NW_022475069.1	25316	28569	XP_031910337.1
NW_022475069.1	29048	32201	XP_031910338.1
NW_022475069.1	32231	33624	XP_031910339.1
NW_022475069.1	33831	35517	XP_031910340.1
NW_022475069.1	35517	37161	XP_031910341.1
NW_022475069.1	37460	38785	XP_031910342.1
NW_022475069.1	38608	39357	XP_031910343.1
NW_022475069.1	39915	42522	XP_031910344.1
NW_022475069.1	42747	44706	XP_031910345.1
NW_022475069.1	46987	51287	XP_031910346.1
NW_022475069.1	51545	54133	XP_031910347.1
NW_022475069.1	54292	56064	XP_031910348.1
NW_022475069.1	56090	59082	XP_031910349.1
NW_022475069.1	61181	63562	XP_031910350.1
NW_022475069.1	63545	65425	XP_031910351.1
NW_022475069.1	65457	68137	XP_031910352.1
NW_022475069.1	68470	71355	XP_031910353.1
NW_022475069.1	71408	73060	XP_031910354.1
NW_022475069.1	72911	75978	XP_031910355.1
NW_022475069.1	76269	77064	XP_031910356.1
NW_022475069.1	77064	78084	XP_031910357.1
NW_022475069.1	78553	80919	XP_031910358.1
NW_022475069.1	82987	84201	XP_031910359.1
NW_022475069.1	83861	85929	XP_031910360.1
NW_022475069.1	86557	88738	XP_031910361.1
NW_022475069.1	88908	91275	XP_031910362.1
NW_022475069.1	92162	94232	XP_031910363.1
NW_022475069.1	94503	96805	XP_031910364.1
NW_022475069.1	96184	97122	XP_031910365.1
NW_022475069.1	97644	98999	XP_031910366.1
NW_022475069.1	99348	100133	XP_031910367.1
NW_022475069.1	100124	102406	XP_031910368.1
NW_022475069.1	102615	103734	XP_031910369.1
NW_022475069.1	103216	105180	XP_031910370.1
NW_022475069.1	106809	113111	XP_031910371.1
NW_022475069.1	113199	114321	XP_031910372.1
NW_022475069.1	115193	117320	XP_031910373.1
NW_022475069.1	117730	118941	XP_031910374.1
NW_022475069.1	119247	121553	XP_031910375.1
NW_022475069.1	121550	122689	XP_031910376.1
NW_022475069.1	123050	125276	XP_031910377.1
NW_022475069.1	131295	133014	XP_031910378.1
NW_022475069.1	133031	133525	XP_031910379.1
NW_022475069.1	134381	135439	XP_031910380.1
NW_022475069.1	135494	137010	XP_031910381.1
NW_022475069.1	137037	138180	XP_031910382.1
NW_022475069.1	138502	139300	XP_031910383.1
NW_022475069.1	139821	143956	XP_031910384.1
NW_022475069.1	144144	145968	XP_031910385.1
NW_022475069.1	146228	148318	XP_031910386.1
NW_022475069.1	148671	149088	XP_031910388.1
NW_022475069.1	148671	149949	XP_031910387.1
NW_022475069.1	149785	151529	XP_031910389.1
NW_022475069.1	151651	153464	XP_031910390.1
NW_022475069.1	153501	154770	XP_031910391.1
NW_022475069.1	154765	156227	XP_031910392.1
NW_022475069.1	156589	157835	XP_031910393.1
NW_022475069.1	159248	160019	XP_031910394.1
NW_022475069.1	162313	164029	XP_031910395.1
NW_022475069.1	164177	167069	XP_031910396.1
NW_022475069.1	169255	171851	XP_031910397.1
NW_022475069.1	172985	174548	XP_031910398.1
NW_022475069.1	174603	176498	XP_031910399.1
NW_022475069.1	177226	180155	XP_031910400.1
NW_022475069.1	181350	182856	XP_031910401.1
NW_022475069.1	184207	186795	XP_031910402.1
NW_022475069.1	187696	191839	XP_031910403.1
NW_022475069.1	191821	195224	XP_031910404.1
NW_022475069.1	195790	197796	XP_031910405.1
NW_022475069.1	197856	200499	XP_031910406.1
NW_022475069.1	200699	202383	XP_031910407.1
NW_022475069.1	203013	203695	XP_031910408.1
NW_022475069.1	203416	205606	XP_031910409.1
NW_022475069.1	205826	208642	XP_031910410.1
NW_022475069.1	210287	211174	XP_031910411.1
NW_022475069.1	212153	214976	XP_031910412.1
NW_022475069.1	214725	215385	XP_031910413.1
NW_022475069.1	215558	217984	XP_031910414.1
NW_022475069.1	218020	220321	XP_031910415.1
NW_022475069.1	221414	222933	XP_031910416.1
NW_022475069.1	223264	224965	XP_031910417.1
NW_022475069.1	225125	226267	XP_031910418.1
NW_022475069.1	226514	227762	XP_031910419.1
NW_022475069.1	227854	230670	XP_031910420.1
NW_022475069.1	233745	235644	XP_031910421.1
NW_022475069.1	236050	237788	XP_031910422.1
NW_022475069.1	238433	240713	XP_031910423.1
NW_022475069.1	241187	253660	XP_031910424.1
NW_022475069.1	257841	259365	XP_031910425.1
NW_022475070.1	186	3470	XP_031910231.1
NW_022475070.1	3457	8272	XP_031910232.1
NW_022475070.1	8289	9275	XP_031910233.1
NW_022475070.1	9431	13724	XP_031910234.1
NW_022475070.1	14350	15458	XP_031910235.1
NW_022475070.1	15740	18120	XP_031910236.1
NW_022475070.1	18106	20463	XP_031910237.1
NW_022475070.1	20497	22759	XP_031910238.1
NW_022475070.1	25230	26235	XP_031910239.1
NW_022475070.1	26616	27563	XP_031910240.1
NW_022475070.1	29960	31787	XP_031910241.1
NW_022475070.1	31756	32914	XP_031910242.1
NW_022475070.1	33411	34860	XP_031910243.1
NW_022475070.1	35438	37584	XP_031910244.1
NW_022475070.1	38938	42005	XP_031910245.1
NW_022475070.1	42669	44517	XP_031910246.1
NW_022475070.1	44866	45416	XP_031910247.1
NW_022475070.1	46110	49724	XP_031910248.1
NW_022475070.1	50189	51634	XP_031910249.1
NW_022475070.1	53641	55270	XP_031910250.1
NW_022475070.1	55481	56469	XP_031910251.1
NW_022475070.1	57238	57666	XP_031910252.1
NW_022475070.1	57731	58110	XP_031910253.1
NW_022475070.1	58218	58803	XP_031910254.1
NW_022475070.1	59266	59780	XP_031910255.1
NW_022475070.1	61245	62730	XP_031910256.1
NW_022475070.1	64202	64621	XP_031910257.1
NW_022475070.1	65977	67310	XP_031910258.1
NW_022475070.1	67246	68841	XP_031910259.1
NW_022475070.1	69262	72078	XP_031910260.1
NW_022475070.1	72646	75521	XP_031910261.1
NW_022475070.1	76177	78891	XP_031910262.1
NW_022475070.1	81181	85074	XP_031910263.1
NW_022475070.1	85023	85682	XP_031910264.1
NW_022475070.1	85683	88303	XP_031910265.1
NW_022475070.1	88601	91736	XP_031910266.1
NW_022475070.1	93933	94726	XP_031910267.1
NW_022475070.1	98572	100907	XP_031910268.1
NW_022475070.1	101385	102058	XP_031910269.1
NW_022475070.1	102702	104143	XP_031910270.1
NW_022475070.1	104786	105389	XP_031910271.1
NW_022475070.1	105796	106379	XP_031910272.1
NW_022475070.1	106568	110861	XP_031910273.1
NW_022475070.1	110860	113010	XP_031910274.1
NW_022475070.1	113648	115354	XP_031910275.1
NW_022475070.1	115376	116263	XP_031910276.1
NW_022475070.1	116860	119935	XP_031910277.1
NW_022475070.1	120477	121934	XP_031910278.1
NW_022475070.1	121927	123574	XP_031910279.1
NW_022475070.1	123513	124620	XP_031910280.1
NW_022475070.1	124882	125964	XP_031910281.1
NW_022475070.1	126084	128375	XP_031910282.1
NW_022475070.1	129732	132780	XP_031910283.1
NW_022475070.1	132933	134663	XP_031910284.1
NW_022475070.1	134641	136291	XP_031910285.1
NW_022475070.1	136818	138377	XP_031910286.1
NW_022475070.1	138115	139419	XP_031910287.1
NW_022475070.1	139897	143925	XP_031910288.1
NW_022475070.1	148449	150218	XP_031910289.1
NW_022475070.1	150749	151487	XP_031910290.1
NW_022475070.1	151388	153014	XP_031910291.1
NW_022475070.1	153629	155880	XP_031910292.1
NW_022475070.1	156071	158416	XP_031910293.1
NW_022475070.1	162429	163199	XP_031910294.1
NW_022475070.1	163811	165895	XP_031910295.1
NW_022475070.1	166629	169967	XP_031910296.1
NW_022475070.1	169967	171098	XP_031910297.1
NW_022475070.1	171262	172315	XP_031910298.1
NW_022475070.1	172252	174316	XP_031910299.1
NW_022475070.1	174589	175886	XP_031910300.1
NW_022475070.1	176919	178045	XP_031910301.1
NW_022475070.1	178396	179422	XP_031910302.1
NW_022475070.1	179706	180371	XP_031910303.1
NW_022475070.1	180856	182875	XP_031910304.1
NW_022475070.1	182865	183015	XP_031910305.1
NW_022475070.1	184104	187083	XP_031910306.1
NW_022475070.1	190223	193202	XP_031910307.1
NW_022475070.1	193526	195448	XP_031910308.1
NW_022475070.1	196020	197732	XP_031910309.1
NW_022475070.1	198071	199197	XP_031910310.1
NW_022475070.1	199280	201324	XP_031910311.1
NW_022475070.1	202259	203819	XP_031910312.1
NW_022475070.1	205473	206142	XP_031910313.1
NW_022475070.1	205690	208700	XP_031910314.1
NW_022475070.1	209331	211561	XP_031910315.1
NW_022475070.1	214734	216529	XP_031910316.1
NW_022475070.1	217515	225291	XP_031910317.1
NW_022475070.1	227384	230684	XP_031910318.1
NW_022475070.1	230634	240292	XP_031910319.1
NW_022475070.1	242023	245338	XP_031910320.1
NW_022475070.1	247936	249513	XP_031910321.1
NW_022475070.1	253971	255657	XP_031910322.1
NW_022475071.1	146	1335	XP_031910150.1
NW_022475071.1	2769	5846	XP_031910151.1
NW_022475071.1	5955	6949	XP_031910152.1
NW_022475071.1	6950	8562	XP_031910153.1
NW_022475071.1	10282	11319	XP_031910154.1
NW_022475071.1	14036	15933	XP_031910155.1
NW_022475071.1	16460	19285	XP_031910156.1
NW_022475071.1	20061	21240	XP_031910157.1
NW_022475071.1	21266	22922	XP_031910158.1
NW_022475071.1	23439	25569	XP_031910159.1
NW_022475071.1	25569	27488	XP_031910160.1
NW_022475071.1	27709	31326	XP_031910161.1
NW_022475071.1	31327	35632	XP_031910162.1
NW_022475071.1	35633	37910	XP_031910163.1
NW_022475071.1	39649	42195	XP_031910164.1
NW_022475071.1	42390	43387	XP_031910165.1
NW_022475071.1	43832	47904	XP_031910166.1
NW_022475071.1	48025	52017	XP_031910167.1
NW_022475071.1	52959	55022	XP_031910168.1
NW_022475071.1	55058	56264	XP_031910169.1
NW_022475071.1	56607	57500	XP_031910170.1
NW_022475071.1	59782	60619	XP_031910171.1
NW_022475071.1	61275	63489	XP_031910172.1
NW_022475071.1	66323	68223	XP_031910173.1
NW_022475071.1	68718	70709	XP_031910174.1
NW_022475071.1	72650	75563	XP_031910175.1
NW_022475071.1	75796	76812	XP_031910176.1
NW_022475071.1	77104	78698	XP_031910177.1
NW_022475071.1	78821	81625	XP_031910178.1
NW_022475071.1	81625	82898	XP_031910179.1
NW_022475071.1	83050	85596	XP_031910180.1
NW_022475071.1	85596	87101	XP_031910181.1
NW_022475071.1	88375	88933	XP_031910182.1
NW_022475071.1	88972	91086	XP_031910183.1
NW_022475071.1	92868	93201	XP_031910184.1
NW_022475071.1	93263	95628	XP_031910185.1
NW_022475071.1	95522	97225	XP_031910186.1
NW_022475071.1	97604	97994	XP_031910187.1
NW_022475071.1	99003	103009	XP_031910188.1
NW_022475071.1	102996	106797	XP_031910189.1
NW_022475071.1	107445	111396	XP_031910190.1
NW_022475071.1	112914	120636	XP_031910191.1
NW_022475071.1	123418	124822	XP_031910192.1
NW_022475071.1	125145	126966	XP_031910193.1
NW_022475071.1	127575	131380	XP_031910194.1
NW_022475071.1	131474	132896	XP_031910195.1
NW_022475071.1	133678	134645	XP_031910196.1
NW_022475071.1	135694	136644	XP_031910197.1
NW_022475071.1	137339	139512	XP_031910198.1
NW_022475071.1	140340	146743	XP_031910199.1
NW_022475071.1	148985	154383	XP_031910200.1
NW_022475071.1	154870	156449	XP_031910201.1
NW_022475071.1	156446	158979	XP_031910202.1
NW_022475071.1	158949	161509	XP_031910203.1
NW_022475071.1	161422	162221	XP_031910204.1
NW_022475071.1	162592	164003	XP_031910205.1
NW_022475071.1	164803	166243	XP_031910206.1
NW_022475071.1	166670	168396	XP_031910207.1
NW_022475071.1	169056	172502	XP_031910208.1
NW_022475071.1	173953	175421	XP_031910209.1
NW_022475071.1	176058	177119	XP_031910210.1
NW_022475071.1	177148	178812	XP_031910211.1
NW_022475071.1	178936	179266	XP_031910212.1
NW_022475071.1	179489	183104	XP_031910213.1
NW_022475071.1	185640	186310	XP_031910214.1
NW_022475071.1	188693	190469	XP_031910215.1
NW_022475071.1	191201	192427	XP_031910216.1
NW_022475071.1	198604	201319	XP_031910217.1
NW_022475071.1	202640	203587	XP_031910218.1
NW_022475071.1	204263	208519	XP_031910219.1
NW_022475071.1	210247	211704	XP_031910220.1
NW_022475071.1	211941	213336	XP_031910221.1
NW_022475071.1	213337	215500	XP_031910222.1
NW_022475071.1	215464	216262	XP_031910223.1
NW_022475071.1	216262	218853	XP_031910224.1
NW_022475071.1	219032	222748	XP_031910225.1
NW_022475071.1	224664	227546	XP_031910226.1
NW_022475071.1	227547	230789	XP_031910227.1
NW_022475071.1	231609	233448	XP_031910228.1
NW_022475071.1	238008	238999	XP_031910229.1
NW_022475071.1	245917	248051	XP_031910230.1
NW_022475072.1	862	2436	XP_031910066.1
NW_022475072.1	2462	4243	XP_031910067.1
NW_022475072.1	4574	6659	XP_031910068.1
NW_022475072.1	7307	9326	XP_031910069.1
NW_022475072.1	12662	14240	XP_031910070.1
NW_022475072.1	15123	17538	XP_031910071.1
NW_022475072.1	21764	24807	XP_031910072.1
NW_022475072.1	28659	29900	XP_031910073.1
NW_022475072.1	31270	35284	XP_031910074.1
NW_022475072.1	38598	39219	XP_031910075.1
NW_022475072.1	39432	40102	XP_031910076.1
NW_022475072.1	41798	42692	XP_031910077.1
NW_022475072.1	42981	44632	XP_031910078.1
NW_022475072.1	44632	46583	XP_031910079.1
NW_022475072.1	47060	48766	XP_031910080.1
NW_022475072.1	48979	51827	XP_031910081.1
NW_022475072.1	51838	54011	XP_031910082.1
NW_022475072.1	54303	56440	XP_031910083.1
NW_022475072.1	56506	57721	XP_031910084.1
NW_022475072.1	57939	59275	XP_031910085.1
NW_022475072.1	59616	62937	XP_031910086.1
NW_022475072.1	64260	65540	XP_031910087.1
NW_022475072.1	65961	68205	XP_031910088.1
NW_022475072.1	68205	69391	XP_031910089.1
NW_022475072.1	69808	74671	XP_031910090.1
NW_022475072.1	75154	75708	XP_031910091.1
NW_022475072.1	76070	77909	XP_031910092.1
NW_022475072.1	80255	81643	XP_031910093.1
NW_022475072.1	81667	84415	XP_031910094.1
NW_022475072.1	85091	87799	XP_031910095.1
NW_022475072.1	87632	91298	XP_031910096.1
NW_022475072.1	92162	94459	XP_031910097.1
NW_022475072.1	98700	99702	XP_031910098.1
NW_022475072.1	100223	101946	XP_031910099.1
NW_022475072.1	102409	105201	XP_031910100.1
NW_022475072.1	105355	105883	XP_031910101.1
NW_022475072.1	107138	110073	XP_031910102.1
NW_022475072.1	110621	111376	XP_031910103.1
NW_022475072.1	111645	113465	XP_031910104.1
NW_022475072.1	113831	116488	XP_031910105.1
NW_022475072.1	116945	118360	XP_031910106.1
NW_022475072.1	118573	119242	XP_031910107.1
NW_022475072.1	119718	121496	XP_031910108.1
NW_022475072.1	122890	124298	XP_031910109.1
NW_022475072.1	124775	125855	XP_031910110.1
NW_022475072.1	126203	129100	XP_031910111.1
NW_022475072.1	130455	135288	XP_031910112.1
NW_022475072.1	135519	136365	XP_031910113.1
NW_022475072.1	137577	144599	XP_031910114.1
NW_022475072.1	146954	148352	XP_031910115.1
NW_022475072.1	149940	151749	XP_031910116.1
NW_022475072.1	152251	153571	XP_031910117.1
NW_022475072.1	153889	154405	XP_031910118.1
NW_022475072.1	155555	158356	XP_031910119.1
NW_022475072.1	158936	161038	XP_031910120.1
NW_022475072.1	161671	162203	XP_031910121.1
NW_022475072.1	163182	164561	XP_031910122.1
NW_022475072.1	164643	167948	XP_031910123.1
NW_022475072.1	167979	169014	XP_031910124.1
NW_022475072.1	169990	172337	XP_031910125.1
NW_022475072.1	172775	174375	XP_031910126.1
NW_022475072.1	174684	175708	XP_031910127.1
NW_022475072.1	176225	177714	XP_031910128.1
NW_022475072.1	177941	179170	XP_031910129.1
NW_022475072.1	181526	182447	XP_031910130.1
NW_022475072.1	188216	190698	XP_031910131.1
NW_022475072.1	190555	192195	XP_031910132.1
NW_022475072.1	192680	194189	XP_031910133.1
NW_022475072.1	194348	196783	XP_031910134.1
NW_022475072.1	197000	198092	XP_031910135.1
NW_022475072.1	198402	202295	XP_031910136.1
NW_022475072.1	202502	205005	XP_031910137.1
NW_022475072.1	207274	209407	XP_031910138.1
NW_022475072.1	211996	214686	XP_031910139.1
NW_022475072.1	214909	218502	XP_031910140.1
NW_022475072.1	218500	220406	XP_031910141.1
NW_022475072.1	220185	220591	XP_031910142.1
NW_022475072.1	220487	222969	XP_031910143.1
NW_022475072.1	225155	228673	XP_031910144.1
NW_022475072.1	228688	230923	XP_031910145.1
NW_022475072.1	231047	234459	XP_031910146.1
NW_022475072.1	234842	236565	XP_031910147.1
NW_022475072.1	236643	238911	XP_031910148.1
NW_022475072.1	238791	240768	XP_031910149.1
NW_022475073.1	1117	2327	XP_031909992.1
NW_022475073.1	2497	5741	XP_031909993.1
NW_022475073.1	6161	8738	XP_031909994.1
NW_022475073.1	8575	9960	XP_031909995.1
NW_022475073.1	12499	15544	XP_031909996.1
NW_022475073.1	15876	18186	XP_031909997.1
NW_022475073.1	18915	20514	XP_031909998.1
NW_022475073.1	20589	22529	XP_031909999.1
NW_022475073.1	22697	25946	XP_031910000.1
NW_022475073.1	26965	28188	XP_031910001.1
NW_022475073.1	28664	29479	XP_031910002.1
NW_022475073.1	35929	39702	XP_031910003.1
NW_022475073.1	41590	47394	XP_031910004.1
NW_022475073.1	48234	48585	XP_031910005.1
NW_022475073.1	49864	50693	XP_031910006.1
NW_022475073.1	51578	53812	XP_031910007.1
NW_022475073.1	55023	56132	XP_031910008.1
NW_022475073.1	56819	58285	XP_031910009.1
NW_022475073.1	60849	61611	XP_031910010.1
NW_022475073.1	63838	69485	XP_031910011.1
NW_022475073.1	69442	70237	XP_031910012.1
NW_022475073.1	70848	75909	XP_031910013.1
NW_022475073.1	75708	76491	XP_031910014.1
NW_022475073.1	77324	78022	XP_031910015.1
NW_022475073.1	78382	80101	XP_031910016.1
NW_022475073.1	82830	83545	XP_031910017.1
NW_022475073.1	83987	85272	XP_031910018.1
NW_022475073.1	85460	89386	XP_031910019.1
NW_022475073.1	89478	91160	XP_031910020.1
NW_022475073.1	92600	93920	XP_031910021.1
NW_022475073.1	94210	95448	XP_031910022.1
NW_022475073.1	97807	100818	XP_031910023.1
NW_022475073.1	102773	104823	XP_031910024.1
NW_022475073.1	106439	107767	XP_031910025.1
NW_022475073.1	110173	111245	XP_031910026.1
NW_022475073.1	114441	115343	XP_031910027.1
NW_022475073.1	115717	117269	XP_031910028.1
NW_022475073.1	117278	118538	XP_031910029.1
NW_022475073.1	119969	120872	XP_031910030.1
NW_022475073.1	120785	121795	XP_031910031.1
NW_022475073.1	123557	125622	XP_031910032.1
NW_022475073.1	126066	128013	XP_031910033.1
NW_022475073.1	130495	132411	XP_031910034.1
NW_022475073.1	133624	134095	XP_031910035.1
NW_022475073.1	134095	135419	XP_031910036.1
NW_022475073.1	135112	136812	XP_031910037.1
NW_022475073.1	137073	143327	XP_031910038.1
NW_022475073.1	144940	145966	XP_031910039.1
NW_022475073.1	145966	146348	XP_031910040.1
NW_022475073.1	146674	147292	XP_031910041.1
NW_022475073.1	147445	149202	XP_031910042.1
NW_022475073.1	149093	150834	XP_031910043.1
NW_022475073.1	150915	152712	XP_031910044.1
NW_022475073.1	153274	157796	XP_031910045.1
NW_022475073.1	157852	161102	XP_031910046.1
NW_022475073.1	161221	164288	XP_031910047.1
NW_022475073.1	164239	165072	XP_031910048.1
NW_022475073.1	165904	167985	XP_031910049.1
NW_022475073.1	167985	170395	XP_031910050.1
NW_022475073.1	171824	175352	XP_031910051.1
NW_022475073.1	175538	176830	XP_031910052.1
NW_022475073.1	176932	178434	XP_031910053.1
NW_022475073.1	178168	179512	XP_031910054.1
NW_022475073.1	179537	179879	XP_031910055.1
NW_022475073.1	179883	183943	XP_031910056.1
NW_022475073.1	188631	189682	XP_031910057.1
NW_022475073.1	190100	192198	XP_031910058.1
NW_022475073.1	193043	199600	XP_031910059.1
NW_022475073.1	199982	200229	XP_031910060.1
NW_022475073.1	201017	203822	XP_031910061.1
NW_022475073.1	203943	205769	XP_031910062.1
NW_022475073.1	206264	208108	XP_031910063.1
NW_022475073.1	208290	209431	XP_031910064.1
NW_022475073.1	209803	212376	XP_031910065.1
NW_022475074.1	321	876	XP_031909927.1
NW_022475074.1	992	3336	XP_031909928.1
NW_022475074.1	4021	6452	XP_031909929.1
NW_022475074.1	6637	8320	XP_031909930.1
NW_022475074.1	9405	11464	XP_031909931.1
NW_022475074.1	12342	13686	XP_031909932.1
NW_022475074.1	14496	15324	XP_031909933.1
NW_022475074.1	15324	17137	XP_031909934.1
NW_022475074.1	19390	23989	XP_031909935.1
NW_022475074.1	26229	28529	XP_031909936.1
NW_022475074.1	31733	33364	XP_031909937.1
NW_022475074.1	33854	36050	XP_031909938.1
NW_022475074.1	36664	39184	XP_031909939.1
NW_022475074.1	39451	42378	XP_031909940.1
NW_022475074.1	43173	45882	XP_031909941.1
NW_022475074.1	46052	46711	XP_031909942.1
NW_022475074.1	46986	49668	XP_031909943.1
NW_022475074.1	50247	52275	XP_031909944.1
NW_022475074.1	52253	54529	XP_031909945.1
NW_022475074.1	55184	56916	XP_031909946.1
NW_022475074.1	59901	61764	XP_031909947.1
NW_022475074.1	61906	63333	XP_031909948.1
NW_022475074.1	63701	64767	XP_031909949.1
NW_022475074.1	64923	67639	XP_031909950.1
NW_022475074.1	67691	70057	XP_031909951.1
NW_022475074.1	70506	72754	XP_031909952.1
NW_022475074.1	72806	75729	XP_031909953.1
NW_022475074.1	76032	78789	XP_031909954.1
NW_022475074.1	79597	82142	XP_031909955.1
NW_022475074.1	82438	85878	XP_031909956.1
NW_022475074.1	87625	93159	XP_031909957.1
NW_022475074.1	93863	96927	XP_031909958.1
NW_022475074.1	97895	98849	XP_031909959.1
NW_022475074.1	105966	107493	XP_031909960.1
NW_022475074.1	107828	108374	XP_031909961.1
NW_022475074.1	108624	110305	XP_031909962.1
NW_022475074.1	113329	113899	XP_031909963.1
NW_022475074.1	113965	114397	XP_031909964.1
NW_022475074.1	118368	118701	XP_031909965.1
NW_022475074.1	118524	120945	XP_031909966.1
NW_022475074.1	126576	127637	XP_031909967.1
NW_022475074.1	127850	129235	XP_031909968.1
NW_022475074.1	130604	131977	XP_031909969.1
NW_022475074.1	132384	134003	XP_031909970.1
NW_022475074.1	134098	135407	XP_031909971.1
NW_022475074.1	135579	141281	XP_031909972.1
NW_022475074.1	141490	143803	XP_031909973.1
NW_022475074.1	147105	147786	XP_031909974.1
NW_022475074.1	148321	152267	XP_031909975.1
NW_022475074.1	157811	159841	XP_031909976.1
NW_022475074.1	160113	161699	XP_031909977.1
NW_022475074.1	162629	164321	XP_031909978.1
NW_022475074.1	165338	171126	XP_031909979.1
NW_022475074.1	171250	171953	XP_031909980.1
NW_022475074.1	172255	173989	XP_031909981.1
NW_022475074.1	174743	179456	XP_031909982.1
NW_022475074.1	179981	182496	XP_031909983.1
NW_022475074.1	185088	186296	XP_031909984.1
NW_022475074.1	190306	191417	XP_031909985.1
NW_022475074.1	194206	195609	XP_031909986.1
NW_022475074.1	195751	197025	XP_031909987.1
NW_022475074.1	201689	202379	XP_031909988.1
NW_022475074.1	202785	204254	XP_031909989.1
NW_022475074.1	205298	205926	XP_031909990.1
NW_022475074.1	205926	208084	XP_031909991.1
NW_022475075.1	856	2047	XP_031909849.1
NW_022475075.1	2064	4431	XP_031909850.1
NW_022475075.1	4219	5614	XP_031909851.1
NW_022475075.1	10596	11408	XP_031909852.1
NW_022475075.1	14134	15361	XP_031909853.1
NW_022475075.1	16952	18896	XP_031909854.1
NW_022475075.1	20210	21524	XP_031909855.1
NW_022475075.1	22171	23647	XP_031909856.1
NW_022475075.1	24059	24450	XP_031909857.1
NW_022475075.1	24616	26476	XP_031909858.1
NW_022475075.1	27791	29885	XP_031909859.1
NW_022475075.1	30634	32042	XP_031909860.1
NW_022475075.1	32514	44849	XP_031909861.1
NW_022475075.1	44994	46968	XP_031909862.1
NW_022475075.1	46903	49175	XP_031909863.1
NW_022475075.1	49780	51641	XP_031909864.1
NW_022475075.1	51572	53737	XP_031909865.1
NW_022475075.1	53910	55745	XP_031909866.1
NW_022475075.1	56069	58222	XP_031909867.1
NW_022475075.1	58822	60905	XP_031909868.1
NW_022475075.1	62359	62848	XP_031909869.1
NW_022475075.1	63555	64152	XP_031909870.1
NW_022475075.1	65050	66796	XP_031909871.1
NW_022475075.1	67389	68637	XP_031909872.1
NW_022475075.1	69321	70380	XP_031909873.1
NW_022475075.1	73156	73582	XP_031909874.1
NW_022475075.1	77317	78856	XP_031909875.1
NW_022475075.1	79861	80356	XP_031909876.1
NW_022475075.1	82384	82979	XP_031909877.1
NW_022475075.1	84073	84505	XP_031909878.1
NW_022475075.1	85077	85374	XP_031909879.1
NW_022475075.1	85462	87117	XP_031909880.1
NW_022475075.1	87830	90739	XP_031909881.1
NW_022475075.1	93181	94862	XP_031909882.1
NW_022475075.1	96470	97924	XP_031909883.1
NW_022475075.1	98827	99625	XP_031909884.1
NW_022475075.1	102335	106277	XP_031909885.1
NW_022475075.1	107554	108962	XP_031909886.1
NW_022475075.1	109585	110471	XP_031909887.1
NW_022475075.1	111239	112437	XP_031909888.1
NW_022475075.1	113456	115842	XP_031909889.1
NW_022475075.1	116072	118255	XP_031909890.1
NW_022475075.1	118551	118996	XP_031909891.1
NW_022475075.1	119340	122943	XP_031909892.1
NW_022475075.1	123322	125365	XP_031909893.1
NW_022475075.1	126242	128816	XP_031909894.1
NW_022475075.1	130524	131347	XP_031909895.1
NW_022475075.1	132252	134149	XP_031909896.1
NW_022475075.1	134818	136583	XP_031909897.1
NW_022475075.1	137529	138618	XP_031909898.1
NW_022475075.1	140288	140789	XP_031909899.1
NW_022475075.1	142013	143703	XP_031909900.1
NW_022475075.1	144348	146404	XP_031909901.1
NW_022475075.1	147044	151752	XP_031909902.1
NW_022475075.1	152974	153421	XP_031909903.1
NW_022475075.1	154805	156399	XP_031909904.1
NW_022475075.1	157068	159140	XP_031909905.1
NW_022475075.1	159992	160565	XP_031909906.1
NW_022475075.1	160568	161145	XP_031909907.1
NW_022475075.1	162529	165259	XP_031909908.1
NW_022475075.1	166444	167296	XP_031909909.1
NW_022475075.1	169476	171878	XP_031909910.1
NW_022475075.1	172711	173461	XP_031909911.1
NW_022475075.1	172895	175231	XP_031909912.1
NW_022475075.1	175397	176587	XP_031909913.1
NW_022475075.1	176713	178407	XP_031909914.1
NW_022475075.1	178383	179594	XP_031909915.1
NW_022475075.1	180075	180711	XP_031909916.1
NW_022475075.1	182546	183486	XP_031909917.1
NW_022475075.1	183376	184036	XP_031909918.1
NW_022475075.1	184720	185341	XP_031909919.1
NW_022475075.1	189498	189924	XP_031909920.1
NW_022475075.1	189679	190549	XP_031909921.1
NW_022475075.1	198980	199364	XP_031909922.1
NW_022475075.1	200208	200889	XP_031909923.1
NW_022475075.1	204751	205453	XP_031909924.1
NW_022475075.1	207297	207959	XP_031909925.1
NW_022475075.1	209212	211111	XP_031909926.1
NW_022475076.1	250	1780	XP_031909782.1
NW_022475076.1	2079	3535	XP_031909783.1
NW_022475076.1	5830	11269	XP_031909784.1
NW_022475076.1	11670	13343	XP_031909785.1
NW_022475076.1	14899	16482	XP_031909786.1
NW_022475076.1	19578	20310	XP_031909787.1
NW_022475076.1	22997	25121	XP_031909788.1
NW_022475076.1	26862	28429	XP_031909789.1
NW_022475076.1	29253	31195	XP_031909790.1
NW_022475076.1	31979	34936	XP_031909791.1
NW_022475076.1	35117	36483	XP_031909792.1
NW_022475076.1	42700	43942	XP_031909793.1
NW_022475076.1	44984	46261	XP_031909794.1
NW_022475076.1	46262	49653	XP_031909795.1
NW_022475076.1	50545	51005	XP_031909796.1
NW_022475076.1	52290	54210	XP_031909797.1
NW_022475076.1	60133	63361	XP_031909798.1
NW_022475076.1	63409	68113	XP_031909799.1
NW_022475076.1	68388	69602	XP_031909800.1
NW_022475076.1	69752	71716	XP_031909801.1
NW_022475076.1	71913	73806	XP_031909802.1
NW_022475076.1	73907	77826	XP_031909803.1
NW_022475076.1	78071	79404	XP_031909804.1
NW_022475076.1	79452	80297	XP_031909805.1
NW_022475076.1	81637	83520	XP_031909806.1
NW_022475076.1	84285	85489	XP_031909807.1
NW_022475076.1	85575	88899	XP_031909808.1
NW_022475076.1	90297	92594	XP_031909809.1
NW_022475076.1	92977	94605	XP_031909810.1
NW_022475076.1	94894	96111	XP_031909811.1
NW_022475076.1	96934	97966	XP_031909812.1
NW_022475076.1	99317	101899	XP_031909813.1
NW_022475076.1	102419	103263	XP_031909814.1
NW_022475076.1	103728	106408	XP_031909815.1
NW_022475076.1	107079	109376	XP_031909816.1
NW_022475076.1	109489	111293	XP_031909817.1
NW_022475076.1	112087	114096	XP_031909818.1
NW_022475076.1	116701	119029	XP_031909819.1
NW_022475076.1	119479	120986	XP_031909820.1
NW_022475076.1	121228	121653	XP_031909821.1
NW_022475076.1	122510	124853	XP_031909822.1
NW_022475076.1	124891	126487	XP_031909823.1
NW_022475076.1	126820	129370	XP_031909824.1
NW_022475076.1	129370	131283	XP_031909825.1
NW_022475076.1	133355	135937	XP_031909826.1
NW_022475076.1	138534	140172	XP_031909827.1
NW_022475076.1	140172	142040	XP_031909828.1
NW_022475076.1	147695	150481	XP_031909829.1
NW_022475076.1	153470	154801	XP_031909830.1
NW_022475076.1	155903	159468	XP_031909831.1
NW_022475076.1	159700	162047	XP_031909832.1
NW_022475076.1	163809	164488	XP_031909833.1
NW_022475076.1	165367	170305	XP_031909834.1
NW_022475076.1	172382	172847	XP_031909835.1
NW_022475076.1	173099	176736	XP_031909836.1
NW_022475076.1	176968	179689	XP_031909837.1
NW_022475076.1	180900	182882	XP_031909838.1
NW_022475076.1	183007	184143	XP_031909839.1
NW_022475076.1	184569	186151	XP_031909840.1
NW_022475076.1	185523	186703	XP_031909841.1
NW_022475076.1	186906	195755	XP_031909842.1
NW_022475076.1	196010	197095	XP_031909843.1
NW_022475076.1	197346	200172	XP_031909844.1
NW_022475076.1	200237	201811	XP_031909845.1
NW_022475076.1	201939	203263	XP_031909846.1
NW_022475076.1	203507	206408	XP_031909847.1
NW_022475076.1	208282	210514	XP_031909848.1
NW_022475077.1	837	1215	XP_031909708.1
NW_022475077.1	3077	3785	XP_031909709.1
NW_022475077.1	6225	7631	XP_031909710.1
NW_022475077.1	11034	13027	XP_031909711.1
NW_022475077.1	12722	13526	XP_031909712.1
NW_022475077.1	13643	13957	XP_031909713.1
NW_022475077.1	14118	15023	XP_031909714.1
NW_022475077.1	15080	15926	XP_031909715.1
NW_022475077.1	16047	17164	XP_031909716.1
NW_022475077.1	16915	18308	XP_031909717.1
NW_022475077.1	18511	19363	XP_031909718.1
NW_022475077.1	21512	23638	XP_031909719.1
NW_022475077.1	24404	26502	XP_031909720.1
NW_022475077.1	26702	30173	XP_031909721.1
NW_022475077.1	31304	33856	XP_031909722.1
NW_022475077.1	33722	35009	XP_031909723.1
NW_022475077.1	37054	37471	XP_031909724.1
NW_022475077.1	39285	41488	XP_031909725.1
NW_022475077.1	41709	46154	XP_031909726.1
NW_022475077.1	46120	48153	XP_031909727.1
NW_022475077.1	48684	51085	XP_031909728.1
NW_022475077.1	51415	56451	XP_031909729.1
NW_022475077.1	56820	57274	XP_031909730.1
NW_022475077.1	57508	58599	XP_031909731.1
NW_022475077.1	61453	62647	XP_031909732.1
NW_022475077.1	62782	64454	XP_031909733.1
NW_022475077.1	64519	65383	XP_031909734.1
NW_022475077.1	65841	78186	XP_031909735.1
NW_022475077.1	81086	83615	XP_031909736.1
NW_022475077.1	84702	85017	XP_031909737.1
NW_022475077.1	87788	90896	XP_031909738.1
NW_022475077.1	91290	92118	XP_031909739.1
NW_022475077.1	92651	93636	XP_031909740.1
NW_022475077.1	94204	96439	XP_031909741.1
NW_022475077.1	96729	98851	XP_031909742.1
NW_022475077.1	98927	101047	XP_031909743.1
NW_022475077.1	101267	102088	XP_031909744.1
NW_022475077.1	105798	106350	XP_031909745.1
NW_022475077.1	107624	108500	XP_031909746.1
NW_022475077.1	111066	112314	XP_031909747.1
NW_022475077.1	112669	119954	XP_031909748.1
NW_022475077.1	120464	122477	XP_031909749.1
NW_022475077.1	122609	123404	XP_031909750.1
NW_022475077.1	124522	125822	XP_031909751.1
NW_022475077.1	126078	128705	XP_031909752.1
NW_022475077.1	130800	131694	XP_031909753.1
NW_022475077.1	132636	134271	XP_031909754.1
NW_022475077.1	134965	136777	XP_031909755.1
NW_022475077.1	137684	139797	XP_031909756.1
NW_022475077.1	139868	143989	XP_031909757.1
NW_022475077.1	145491	146202	XP_031909758.1
NW_022475077.1	147007	149918	XP_031909759.1
NW_022475077.1	149919	151327	XP_031909760.1
NW_022475077.1	151774	157895	XP_031909761.1
NW_022475077.1	157861	159772	XP_031909762.1
NW_022475077.1	161800	163447	XP_031909763.1
NW_022475077.1	163400	166393	XP_031909764.1
NW_022475077.1	166393	167619	XP_031909765.1
NW_022475077.1	167619	171682	XP_031909766.1
NW_022475077.1	171896	173463	XP_031909767.1
NW_022475077.1	175048	176750	XP_031909768.1
NW_022475077.1	177016	179429	XP_031909769.1
NW_022475077.1	179489	181324	XP_031909770.1
NW_022475077.1	181525	184684	XP_031909771.1
NW_022475077.1	184893	187114	XP_031909772.1
NW_022475077.1	188273	189769	XP_031909773.1
NW_022475077.1	190340	191611	XP_031909774.1
NW_022475077.1	191680	192685	XP_031909775.1
NW_022475077.1	192937	194645	XP_031909776.1
NW_022475077.1	197350	199596	XP_031909777.1
NW_022475077.1	201223	201573	XP_031909779.1
NW_022475077.1	201223	203058	XP_031909778.1
NW_022475077.1	206075	206535	XP_031909780.1
NW_022475077.1	207519	207979	XP_031909781.1
NW_022475078.1	1306	3912	XP_031909640.1
NW_022475078.1	4220	6958	XP_031909641.1
NW_022475078.1	7841	9100	XP_031909642.1
NW_022475078.1	11537	13061	XP_031909643.1
NW_022475078.1	13729	19191	XP_031909644.1
NW_022475078.1	22737	23755	XP_031909645.1
NW_022475078.1	24109	25431	XP_031909646.1
NW_022475078.1	26335	26752	XP_031909647.1
NW_022475078.1	32951	33371	XP_031909648.1
NW_022475078.1	33782	34554	XP_031909649.1
NW_022475078.1	37534	38273	XP_031909650.1
NW_022475078.1	39514	40997	XP_031909651.1
NW_022475078.1	41066	43338	XP_031909652.1
NW_022475078.1	46243	47569	XP_031909653.1
NW_022475078.1	48412	49266	XP_031909654.1
NW_022475078.1	52684	54255	XP_031909655.1
NW_022475078.1	55764	57397	XP_031909656.1
NW_022475078.1	58364	60177	XP_031909657.1
NW_022475078.1	64035	65000	XP_031909658.1
NW_022475078.1	65684	67291	XP_031909659.1
NW_022475078.1	69629	71448	XP_031909660.1
NW_022475078.1	72288	73489	XP_031909661.1
NW_022475078.1	75140	81689	XP_031909662.1
NW_022475078.1	85704	88327	XP_031909663.1
NW_022475078.1	88556	89323	XP_031909664.1
NW_022475078.1	90965	91880	XP_031909665.1
NW_022475078.1	92493	98192	XP_031909666.1
NW_022475078.1	98972	99890	XP_031909667.1
NW_022475078.1	101311	104021	XP_031909668.1
NW_022475078.1	105806	106348	XP_031909669.1
NW_022475078.1	108201	109323	XP_031909670.1
NW_022475078.1	112435	114130	XP_031909671.1
NW_022475078.1	115810	116716	XP_031909672.1
NW_022475078.1	117320	117689	XP_031909673.1
NW_022475078.1	118807	120959	XP_031909674.1
NW_022475078.1	121069	121654	XP_031909675.1
NW_022475078.1	122444	124327	XP_031909676.1
NW_022475078.1	124900	126718	XP_031909677.1
NW_022475078.1	126718	127995	XP_031909678.1
NW_022475078.1	127980	129694	XP_031909679.1
NW_022475078.1	129699	130780	XP_031909680.1
NW_022475078.1	131781	133194	XP_031909681.1
NW_022475078.1	136697	137086	XP_031909682.1
NW_022475078.1	137811	138609	XP_031909683.1
NW_022475078.1	139107	141224	XP_031909684.1
NW_022475078.1	144542	144991	XP_031909685.1
NW_022475078.1	146083	147705	XP_031909686.1
NW_022475078.1	149608	151088	XP_031909687.1
NW_022475078.1	151555	152509	XP_031909688.1
NW_022475078.1	152634	153564	XP_031909689.1
NW_022475078.1	153881	155756	XP_031909690.1
NW_022475078.1	156575	157925	XP_031909691.1
NW_022475078.1	158370	161294	XP_031909692.1
NW_022475078.1	165593	167026	XP_031909693.1
NW_022475078.1	168738	173659	XP_031909694.1
NW_022475078.1	173840	177292	XP_031909695.1
NW_022475078.1	177579	178672	XP_031909696.1
NW_022475078.1	178673	182197	XP_031909697.1
NW_022475078.1	183042	184577	XP_031909698.1
NW_022475078.1	185876	186815	XP_031909699.1
NW_022475078.1	188056	188961	XP_031909700.1
NW_022475078.1	191610	192364	XP_031909701.1
NW_022475078.1	193721	194426	XP_031909702.1
NW_022475078.1	195121	197341	XP_031909703.1
NW_022475078.1	197567	200087	XP_031909704.1
NW_022475078.1	200409	201169	XP_031909705.1
NW_022475078.1	201259	203954	XP_031909706.1
NW_022475078.1	204475	205595	XP_031909707.1
NW_022475079.1	36	546	XP_031909564.1
NW_022475079.1	546	1827	XP_031909565.1
NW_022475079.1	1866	3226	XP_031909566.1
NW_022475079.1	3246	4639	XP_031909567.1
NW_022475079.1	5821	8116	XP_031909568.1
NW_022475079.1	7896	10377	XP_031909569.1
NW_022475079.1	11002	12277	XP_031909570.1
NW_022475079.1	13119	16323	XP_031909571.1
NW_022475079.1	16658	19876	XP_031909572.1
NW_022475079.1	20252	21007	XP_031909573.1
NW_022475079.1	22169	23309	XP_031909574.1
NW_022475079.1	25142	26651	XP_031909575.1
NW_022475079.1	27095	27673	XP_031909576.1
NW_022475079.1	27679	29555	XP_031909577.1
NW_022475079.1	29987	30390	XP_031909578.1
NW_022475079.1	30361	32007	XP_031909579.1
NW_022475079.1	32326	34798	XP_031909580.1
NW_022475079.1	35087	35961	XP_031909581.1
NW_022475079.1	36546	38346	XP_031909582.1
NW_022475079.1	38876	39508	XP_031909583.1
NW_022475079.1	39408	41555	XP_031909584.1
NW_022475079.1	41615	42420	XP_031909585.1
NW_022475079.1	42809	44824	XP_031909586.1
NW_022475079.1	47432	51098	XP_031909587.1
NW_022475079.1	51092	51758	XP_031909588.1
NW_022475079.1	52152	54547	XP_031909589.1
NW_022475079.1	54833	58181	XP_031909590.1
NW_022475079.1	61177	63732	XP_031909591.1
NW_022475079.1	63860	65798	XP_031909592.1
NW_022475079.1	66985	72571	XP_031909593.1
NW_022475079.1	73650	76138	XP_031909594.1
NW_022475079.1	77072	77612	XP_031909595.1
NW_022475079.1	77854	80064	XP_031909596.1
NW_022475079.1	80341	81206	XP_031909597.1
NW_022475079.1	82704	86710	XP_031909598.1
NW_022475079.1	86860	92537	XP_031909599.1
NW_022475079.1	93247	94010	XP_031909600.1
NW_022475079.1	94423	96227	XP_031909601.1
NW_022475079.1	98547	100772	XP_031909602.1
NW_022475079.1	101408	103500	XP_031909603.1
NW_022475079.1	105740	108633	XP_031909604.1
NW_022475079.1	110178	111767	XP_031909605.1
NW_022475079.1	112366	113335	XP_031909606.1
NW_022475079.1	114103	115877	XP_031909607.1
NW_022475079.1	115951	118270	XP_031909608.1
NW_022475079.1	118548	120774	XP_031909609.1
NW_022475079.1	120871	122327	XP_031909610.1
NW_022475079.1	122558	125073	XP_031909611.1
NW_022475079.1	126121	128041	XP_031909612.1
NW_022475079.1	128639	129443	XP_031909613.1
NW_022475079.1	129371	131983	XP_031909614.1
NW_022475079.1	132802	134655	XP_031909615.1
NW_022475079.1	134920	136398	XP_031909616.1
NW_022475079.1	137553	138415	XP_031909617.1
NW_022475079.1	138314	140332	XP_031909618.1
NW_022475079.1	141923	144063	XP_031909619.1
NW_022475079.1	144073	145615	XP_031909620.1
NW_022475079.1	146418	147187	XP_031909621.1
NW_022475079.1	147638	149196	XP_031909622.1
NW_022475079.1	150463	152509	XP_031909623.1
NW_022475079.1	156213	158033	XP_031909624.1
NW_022475079.1	158184	159772	XP_031909625.1
NW_022475079.1	160752	162270	XP_031909626.1
NW_022475079.1	165121	166869	XP_031909627.1
NW_022475079.1	168348	169857	XP_031909628.1
NW_022475079.1	170978	172145	XP_031909629.1
NW_022475079.1	173362	175176	XP_031909630.1
NW_022475079.1	175926	177312	XP_031909631.1
NW_022475079.1	177430	178853	XP_031909632.1
NW_022475079.1	179379	180788	XP_031909633.1
NW_022475079.1	181753	183557	XP_031909634.1
NW_022475079.1	186281	188081	XP_031909635.1
NW_022475079.1	192984	195533	XP_031909636.1
NW_022475079.1	196066	197578	XP_031909637.1
NW_022475079.1	201669	203211	XP_031909638.1
NW_022475079.1	203363	204098	XP_031909639.1
NW_022475080.1	8785	9512	XP_031909491.1
NW_022475080.1	10308	12314	XP_031909492.1
NW_022475080.1	14134	15711	XP_031909493.1
NW_022475080.1	16607	18404	XP_031909494.1
NW_022475080.1	19168	19767	XP_031909495.1
NW_022475080.1	19693	21941	XP_031909496.1
NW_022475080.1	24076	26737	XP_031909497.1
NW_022475080.1	27451	29997	XP_031909498.1
NW_022475080.1	30211	31805	XP_031909499.1
NW_022475080.1	31775	33065	XP_031909500.1
NW_022475080.1	33241	33988	XP_031909501.1
NW_022475080.1	34730	35223	XP_031909502.1
NW_022475080.1	35317	37274	XP_031909503.1
NW_022475080.1	38995	41434	XP_031909504.1
NW_022475080.1	45748	47491	XP_031909505.1
NW_022475080.1	49239	50267	XP_031909506.1
NW_022475080.1	50595	51756	XP_031909507.1
NW_022475080.1	52206	54322	XP_031909508.1
NW_022475080.1	54272	56375	XP_031909509.1
NW_022475080.1	59288	60812	XP_031909510.1
NW_022475080.1	61594	62110	XP_031909511.1
NW_022475080.1	63311	65094	XP_031909512.1
NW_022475080.1	65635	67578	XP_031909513.1
NW_022475080.1	67726	68770	XP_031909514.1
NW_022475080.1	68571	70706	XP_031909515.1
NW_022475080.1	71070	72413	XP_031909516.1
NW_022475080.1	73516	75814	XP_031909517.1
NW_022475080.1	76044	78348	XP_031909518.1
NW_022475080.1	81723	83195	XP_031909519.1
NW_022475080.1	83201	84185	XP_031909520.1
NW_022475080.1	85363	87471	XP_031909521.1
NW_022475080.1	87523	89503	XP_031909522.1
NW_022475080.1	89701	92359	XP_031909523.1
NW_022475080.1	93128	93744	XP_031909524.1
NW_022475080.1	94087	95902	XP_031909525.1
NW_022475080.1	96135	97325	XP_031909526.1
NW_022475080.1	97325	98921	XP_031909527.1
NW_022475080.1	98964	99567	XP_031909528.1
NW_022475080.1	100262	101137	XP_031909529.1
NW_022475080.1	101495	102738	XP_031909530.1
NW_022475080.1	111069	111593	XP_031909531.1
NW_022475080.1	114988	117048	XP_031909532.1
NW_022475080.1	117303	118751	XP_031909533.1
NW_022475080.1	118958	121080	XP_031909534.1
NW_022475080.1	121205	121727	XP_031909535.1
NW_022475080.1	122056	123231	XP_031909536.1
NW_022475080.1	123231	125355	XP_031909537.1
NW_022475080.1	126759	127092	XP_031909538.1
NW_022475080.1	127928	128328	XP_031909539.1
NW_022475080.1	128396	129367	XP_031909540.1
NW_022475080.1	130754	132214	XP_031909541.1
NW_022475080.1	132606	133824	XP_031909542.1
NW_022475080.1	133824	137885	XP_031909543.1
NW_022475080.1	138697	139250	XP_031909544.1
NW_022475080.1	139960	142057	XP_031909545.1
NW_022475080.1	143348	144025	XP_031909546.1
NW_022475080.1	145117	148547	XP_031909547.1
NW_022475080.1	148559	154047	XP_031909548.1
NW_022475080.1	154350	163516	XP_031909549.1
NW_022475080.1	164056	166034	XP_031909550.1
NW_022475080.1	166133	169993	XP_031909551.1
NW_022475080.1	170104	171535	XP_031909552.1
NW_022475080.1	172466	174566	XP_031909553.1
NW_022475080.1	174635	176285	XP_031909554.1
NW_022475080.1	176116	180332	XP_031909555.1
NW_022475080.1	180234	182308	XP_031909556.1
NW_022475080.1	182678	185193	XP_031909557.1
NW_022475080.1	185242	186153	XP_031909558.1
NW_022475080.1	186198	188915	XP_031909559.1
NW_022475080.1	189077	190765	XP_031909560.1
NW_022475080.1	191105	192090	XP_031909561.1
NW_022475080.1	191945	192418	XP_031909562.1
NW_022475080.1	193905	195354	XP_031909563.1
NW_022475081.1	1717	3128	XP_031909423.1
NW_022475081.1	3832	6679	XP_031909424.1
NW_022475081.1	7575	10191	XP_031909425.1
NW_022475081.1	14942	15921	XP_031909426.1
NW_022475081.1	15843	18412	XP_031909427.1
NW_022475081.1	23914	25900	XP_031909428.1
NW_022475081.1	26618	29084	XP_031909429.1
NW_022475081.1	29266	31800	XP_031909430.1
NW_022475081.1	32755	33740	XP_031909431.1
NW_022475081.1	34390	34858	XP_031909432.1
NW_022475081.1	34873	37358	XP_031909433.1
NW_022475081.1	37359	39707	XP_031909434.1
NW_022475081.1	39851	40244	XP_031909435.1
NW_022475081.1	40956	43236	XP_031909436.1
NW_022475081.1	43561	44759	XP_031909437.1
NW_022475081.1	44983	46154	XP_031909438.1
NW_022475081.1	46614	47167	XP_031909439.1
NW_022475081.1	47231	48812	XP_031909440.1
NW_022475081.1	49061	49468	XP_031909441.1
NW_022475081.1	49304	52385	XP_031909442.1
NW_022475081.1	52948	53566	XP_031909443.1
NW_022475081.1	54261	57264	XP_031909444.1
NW_022475081.1	59164	61906	XP_031909445.1
NW_022475081.1	62236	63575	XP_031909446.1
NW_022475081.1	64205	67368	XP_031909447.1
NW_022475081.1	67572	68451	XP_031909448.1
NW_022475081.1	69169	69889	XP_031909449.1
NW_022475081.1	71371	72315	XP_031909450.1
NW_022475081.1	72909	74674	XP_031909451.1
NW_022475081.1	74751	77413	XP_031909452.1
NW_022475081.1	76786	77736	XP_031909453.1
NW_022475081.1	78381	80929	XP_031909454.1
NW_022475081.1	81196	82002	XP_031909455.1
NW_022475081.1	83637	84964	XP_031909456.1
NW_022475081.1	84990	86883	XP_031909457.1
NW_022475081.1	86884	87993	XP_031909458.1
NW_022475081.1	88069	89671	XP_031909459.1
NW_022475081.1	89734	91523	XP_031909460.1
NW_022475081.1	92871	110187	XP_031909461.1
NW_022475081.1	110498	111981	XP_031909462.1
NW_022475081.1	112868	114024	XP_031909463.1
NW_022475081.1	115407	117428	XP_031909464.1
NW_022475081.1	119265	121474	XP_031909465.1
NW_022475081.1	122278	125880	XP_031909466.1
NW_022475081.1	126508	127698	XP_031909467.1
NW_022475081.1	127847	130612	XP_031909468.1
NW_022475081.1	130895	131257	XP_031909469.1
NW_022475081.1	131374	133238	XP_031909470.1
NW_022475081.1	138171	138440	XP_031909471.1
NW_022475081.1	139638	144188	XP_031909472.1
NW_022475081.1	144344	145032	XP_031909473.1
NW_022475081.1	145110	147122	XP_031909474.1
NW_022475081.1	148382	149772	XP_031909475.1
NW_022475081.1	150657	151913	XP_031909476.1
NW_022475081.1	151781	155278	XP_031909477.1
NW_022475081.1	155278	156399	XP_031909478.1
NW_022475081.1	156654	158504	XP_031909479.1
NW_022475081.1	158621	159681	XP_031909480.1
NW_022475081.1	161270	165331	XP_031909481.1
NW_022475081.1	166015	168533	XP_031909482.1
NW_022475081.1	168719	170685	XP_031909483.1
NW_022475081.1	171385	178830	XP_031909484.1
NW_022475081.1	179151	181095	XP_031909485.1
NW_022475081.1	181616	184709	XP_031909486.1
NW_022475081.1	186851	187842	XP_031909487.1
NW_022475081.1	187831	189642	XP_031909488.1
NW_022475081.1	191093	195019	XP_031909489.1
NW_022475081.1	195621	197659	XP_031909490.1
NW_022475082.1	0	1140	XP_031909357.1
NW_022475082.1	2234	3069	XP_031909358.1
NW_022475082.1	3272	4541	XP_031909359.1
NW_022475082.1	5593	6551	XP_031909360.1
NW_022475082.1	10603	11703	XP_031909361.1
NW_022475082.1	14892	16398	XP_031909362.1
NW_022475082.1	18466	18894	XP_031909363.1
NW_022475082.1	19539	20925	XP_031909364.1
NW_022475082.1	21047	22810	XP_031909365.1
NW_022475082.1	23145	24979	XP_031909366.1
NW_022475082.1	27851	28887	XP_031909367.1
NW_022475082.1	28875	29750	XP_031909368.1
NW_022475082.1	33153	34506	XP_031909369.1
NW_022475082.1	34493	36158	XP_031909370.1
NW_022475082.1	36902	38554	XP_031909371.1
NW_022475082.1	39696	42664	XP_031909372.1
NW_022475082.1	45708	49218	XP_031909373.1
NW_022475082.1	53356	54716	XP_031909374.1
NW_022475082.1	55418	58197	XP_031909375.1
NW_022475082.1	65619	67303	XP_031909376.1
NW_022475082.1	67338	69219	XP_031909377.1
NW_022475082.1	69219	70131	XP_031909378.1
NW_022475082.1	70138	73063	XP_031909379.1
NW_022475082.1	74150	75410	XP_031909380.1
NW_022475082.1	75790	77549	XP_031909381.1
NW_022475082.1	77355	78553	XP_031909382.1
NW_022475082.1	80397	84270	XP_031909383.1
NW_022475082.1	84647	86343	XP_031909384.1
NW_022475082.1	86298	89471	XP_031909385.1
NW_022475082.1	90960	92012	XP_031909386.1
NW_022475082.1	92310	93466	XP_031909387.1
NW_022475082.1	95421	96441	XP_031909388.1
NW_022475082.1	97655	99115	XP_031909389.1
NW_022475082.1	99607	100191	XP_031909390.1
NW_022475082.1	100621	101891	XP_031909391.1
NW_022475082.1	102059	105282	XP_031909392.1
NW_022475082.1	106494	108243	XP_031909393.1
NW_022475082.1	108607	111483	XP_031909394.1
NW_022475082.1	113590	116363	XP_031909395.1
NW_022475082.1	116355	117089	XP_031909396.1
NW_022475082.1	118216	120017	XP_031909397.1
NW_022475082.1	120976	122877	XP_031909398.1
NW_022475082.1	123584	125511	XP_031909399.1
NW_022475082.1	126420	127475	XP_031909400.1
NW_022475082.1	127216	129038	XP_031909401.1
NW_022475082.1	129287	131154	XP_031909402.1
NW_022475082.1	131551	133848	XP_031909403.1
NW_022475082.1	134821	136538	XP_031909404.1
NW_022475082.1	137072	138436	XP_031909405.1
NW_022475082.1	139319	139795	XP_031909406.1
NW_022475082.1	145789	146601	XP_031909407.1
NW_022475082.1	147052	149715	XP_031909408.1
NW_022475082.1	151439	154503	XP_031909409.1
NW_022475082.1	154856	155357	XP_031909410.1
NW_022475082.1	155365	157417	XP_031909411.1
NW_022475082.1	157722	160233	XP_031909412.1
NW_022475082.1	160234	161253	XP_031909413.1
NW_022475082.1	161284	165285	XP_031909414.1
NW_022475082.1	165262	166000	XP_031909415.1
NW_022475082.1	165610	166226	XP_031909416.1
NW_022475082.1	168346	172480	XP_031909417.1
NW_022475082.1	172794	174777	XP_031909418.1
NW_022475082.1	174828	177139	XP_031909419.1
NW_022475082.1	178664	179900	XP_031909420.1
NW_022475082.1	184682	185774	XP_031909421.1
NW_022475082.1	185907	195808	XP_031909422.1
NW_022475083.1	165	2898	XP_031909286.1
NW_022475083.1	165	675	XP_031909285.1
NW_022475083.1	3335	5207	XP_031909287.1
NW_022475083.1	8859	10296	XP_031909288.1
NW_022475083.1	13759	14648	XP_031909289.1
NW_022475083.1	15530	17602	XP_031909290.1
NW_022475083.1	18143	20769	XP_031909291.1
NW_022475083.1	23128	24558	XP_031909292.1
NW_022475083.1	24909	25857	XP_031909293.1
NW_022475083.1	27680	30013	XP_031909294.1
NW_022475083.1	29920	31808	XP_031909295.1
NW_022475083.1	31886	32493	XP_031909296.1
NW_022475083.1	32969	34449	XP_031909297.1
NW_022475083.1	34447	36122	XP_031909298.1
NW_022475083.1	36312	39006	XP_031909299.1
NW_022475083.1	40258	42323	XP_031909300.1
NW_022475083.1	42959	43615	XP_031909301.1
NW_022475083.1	45547	49193	XP_031909302.1
NW_022475083.1	49202	51294	XP_031909303.1
NW_022475083.1	51295	56511	XP_031909304.1
NW_022475083.1	57784	60822	XP_031909305.1
NW_022475083.1	60952	62819	XP_031909306.1
NW_022475083.1	62829	63549	XP_031909307.1
NW_022475083.1	63425	63848	XP_031909308.1
NW_022475083.1	65971	67577	XP_031909309.1
NW_022475083.1	67855	69547	XP_031909310.1
NW_022475083.1	74987	76237	XP_031909311.1
NW_022475083.1	76495	77997	XP_031909312.1
NW_022475083.1	78897	80622	XP_031909313.1
NW_022475083.1	80817	84009	XP_031909314.1
NW_022475083.1	84587	86122	XP_031909315.1
NW_022475083.1	86184	89699	XP_031909316.1
NW_022475083.1	90549	91951	XP_031909317.1
NW_022475083.1	92214	93831	XP_031909318.1
NW_022475083.1	93697	94530	XP_031909319.1
NW_022475083.1	95878	97231	XP_031909320.1
NW_022475083.1	97497	98670	XP_031909321.1
NW_022475083.1	102773	106709	XP_031909322.1
NW_022475083.1	106627	108734	XP_031909323.1
NW_022475083.1	109728	110628	XP_031909324.1
NW_022475083.1	111016	111999	XP_031909325.1
NW_022475083.1	111999	114022	XP_031909326.1
NW_022475083.1	114310	115922	XP_031909327.1
NW_022475083.1	116594	118515	XP_031909328.1
NW_022475083.1	120172	122490	XP_031909329.1
NW_022475083.1	122435	123668	XP_031909330.1
NW_022475083.1	123814	126066	XP_031909331.1
NW_022475083.1	126216	128042	XP_031909332.1
NW_022475083.1	128440	128831	XP_031909333.1
NW_022475083.1	129880	132997	XP_031909334.1
NW_022475083.1	133702	134770	XP_031909335.1
NW_022475083.1	136521	137514	XP_031909336.1
NW_022475083.1	138348	140054	XP_031909337.1
NW_022475083.1	140046	142619	XP_031909338.1
NW_022475083.1	142839	143917	XP_031909339.1
NW_022475083.1	143944	146139	XP_031909340.1
NW_022475083.1	145599	146139	XP_031909341.1
NW_022475083.1	146307	146700	XP_031909343.1
NW_022475083.1	146307	148211	XP_031909342.1
NW_022475083.1	148864	150110	XP_031909344.1
NW_022475083.1	150802	151856	XP_031909345.1
NW_022475083.1	153269	157496	XP_031909346.1
NW_022475083.1	157497	159361	XP_031909347.1
NW_022475083.1	159361	161744	XP_031909348.1
NW_022475083.1	161704	165897	XP_031909349.1
NW_022475083.1	168543	170909	XP_031909350.1
NW_022475083.1	171961	175861	XP_031909351.1
NW_022475083.1	176330	178876	XP_031909352.1
NW_022475083.1	181047	182807	XP_031909353.1
NW_022475083.1	183493	185065	XP_031909354.1
NW_022475083.1	185778	188718	XP_031909355.1
NW_022475083.1	190562	192349	XP_031909356.1
NW_022475084.1	688	4288	XP_031909216.1
NW_022475084.1	4703	5099	XP_031909217.1
NW_022475084.1	5591	6586	XP_031909218.1
NW_022475084.1	7620	11256	XP_031909219.1
NW_022475084.1	11822	14143	XP_031909220.1
NW_022475084.1	14301	16015	XP_031909221.1
NW_022475084.1	15980	16807	XP_031909222.1
NW_022475084.1	17161	18771	XP_031909223.1
NW_022475084.1	18028	21828	XP_031909224.1
NW_022475084.1	23657	26178	XP_031909225.1
NW_022475084.1	26200	27812	XP_031909226.1
NW_022475084.1	27800	30279	XP_031909227.1
NW_022475084.1	30391	31636	XP_031909228.1
NW_022475084.1	33065	33860	XP_031909229.1
NW_022475084.1	38052	41310	XP_031909230.1
NW_022475084.1	41445	42902	XP_031909231.1
NW_022475084.1	43018	43721	XP_031909232.1
NW_022475084.1	43861	46491	XP_031909233.1
NW_022475084.1	51632	52574	XP_031909234.1
NW_022475084.1	54931	55531	XP_031909235.1
NW_022475084.1	57024	57388	XP_031909236.1
NW_022475084.1	57465	60931	XP_031909237.1
NW_022475084.1	60931	62582	XP_031909238.1
NW_022475084.1	63041	64530	XP_031909239.1
NW_022475084.1	64530	65626	XP_031909240.1
NW_022475084.1	65963	69183	XP_031909241.1
NW_022475084.1	71896	75926	XP_031909242.1
NW_022475084.1	76179	79317	XP_031909243.1
NW_022475084.1	79302	80610	XP_031909244.1
NW_022475084.1	80713	82504	XP_031909245.1
NW_022475084.1	82504	85271	XP_031909246.1
NW_022475084.1	85985	89182	XP_031909247.1
NW_022475084.1	88570	90125	XP_031909248.1
NW_022475084.1	90525	91770	XP_031909249.1
NW_022475084.1	92639	94836	XP_031909250.1
NW_022475084.1	95119	99157	XP_031909251.1
NW_022475084.1	100628	103199	XP_031909252.1
NW_022475084.1	103362	105335	XP_031909253.1
NW_022475084.1	105397	108100	XP_031909254.1
NW_022475084.1	109038	110074	XP_031909255.1
NW_022475084.1	110471	112168	XP_031909256.1
NW_022475084.1	112031	113130	XP_031909257.1
NW_022475084.1	115800	116097	XP_031909258.1
NW_022475084.1	117254	119800	XP_031909259.1
NW_022475084.1	120851	121950	XP_031909260.1
NW_022475084.1	122722	124386	XP_031909261.1
NW_022475084.1	124233	124585	XP_031909262.1
NW_022475084.1	125005	125874	XP_031909263.1
NW_022475084.1	126077	129915	XP_031909264.1
NW_022475084.1	130113	130947	XP_031909265.1
NW_022475084.1	134310	138594	XP_031909266.1
NW_022475084.1	140651	142642	XP_031909267.1
NW_022475084.1	143938	145356	XP_031909268.1
NW_022475084.1	146398	147304	XP_031909269.1
NW_022475084.1	148470	149057	XP_031909270.1
NW_022475084.1	149865	151908	XP_031909271.1
NW_022475084.1	151939	154921	XP_031909272.1
NW_022475084.1	154323	155599	XP_031909273.1
NW_022475084.1	156951	158004	XP_031909274.1
NW_022475084.1	158646	161597	XP_031909275.1
NW_022475084.1	163517	167631	XP_031909276.1
NW_022475084.1	168635	169821	XP_031909277.1
NW_022475084.1	170176	171321	XP_031909278.1
NW_022475084.1	171450	175001	XP_031909279.1
NW_022475084.1	175648	177903	XP_031909280.1
NW_022475084.1	178020	179134	XP_031909281.1
NW_022475084.1	180070	185467	XP_031909282.1
NW_022475084.1	185996	187988	XP_031909283.1
NW_022475084.1	188272	191025	XP_031909284.1
NW_022475085.1	3	1073	XP_031909161.1
NW_022475085.1	1004	2464	XP_031909162.1
NW_022475085.1	5846	8222	XP_031909163.1
NW_022475085.1	9806	13505	XP_031909164.1
NW_022475085.1	14069	15636	XP_031909165.1
NW_022475085.1	16019	16560	XP_031909166.1
NW_022475085.1	16926	18002	XP_031909167.1
NW_022475085.1	19369	22493	XP_031909168.1
NW_022475085.1	22810	24748	XP_031909169.1
NW_022475085.1	24516	26529	XP_031909170.1
NW_022475085.1	28828	30200	XP_031909171.1
NW_022475085.1	30997	36204	XP_031909172.1
NW_022475085.1	38172	39045	XP_031909173.1
NW_022475085.1	44787	46324	XP_031909174.1
NW_022475085.1	48486	51143	XP_031909175.1
NW_022475085.1	51605	53128	XP_031909176.1
NW_022475085.1	55402	57750	XP_031909177.1
NW_022475085.1	57469	58846	XP_031909178.1
NW_022475085.1	58936	61382	XP_031909179.1
NW_022475085.1	62769	68513	XP_031909180.1
NW_022475085.1	68843	69239	XP_031909181.1
NW_022475085.1	70790	72079	XP_031909182.1
NW_022475085.1	70859	71159	XP_031909183.1
NW_022475085.1	72297	75100	XP_031909184.1
NW_022475085.1	75897	77360	XP_031909185.1
NW_022475085.1	77359	78914	XP_031909186.1
NW_022475085.1	78769	82440	XP_031909187.1
NW_022475085.1	82584	84134	XP_031909188.1
NW_022475085.1	84369	85056	XP_031909189.1
NW_022475085.1	85778	87689	XP_031909190.1
NW_022475085.1	93420	95163	XP_031909191.1
NW_022475085.1	95531	98687	XP_031909192.1
NW_022475085.1	99256	102041	XP_031909193.1
NW_022475085.1	102504	107417	XP_031909194.1
NW_022475085.1	107549	109456	XP_031909195.1
NW_022475085.1	110697	113657	XP_031909196.1
NW_022475085.1	115655	116188	XP_031909197.1
NW_022475085.1	116190	119223	XP_031909198.1
NW_022475085.1	119504	122997	XP_031909199.1
NW_022475085.1	124037	125804	XP_031909200.1
NW_022475085.1	127314	131668	XP_031909201.1
NW_022475085.1	137403	139513	XP_031909202.1
NW_022475085.1	141717	143183	XP_031909203.1
NW_022475085.1	144226	151274	XP_031909204.1
NW_022475085.1	152908	157882	XP_031909205.1
NW_022475085.1	158079	159329	XP_031909206.1
NW_022475085.1	159587	160877	XP_031909207.1
NW_022475085.1	163045	165951	XP_031909208.1
NW_022475085.1	166299	168293	XP_031909209.1
NW_022475085.1	169486	170799	XP_031909210.1
NW_022475085.1	171016	174943	XP_031909211.1
NW_022475085.1	175599	177971	XP_031909212.1
NW_022475085.1	178818	180680	XP_031909213.1
NW_022475085.1	180888	184743	XP_031909214.1
NW_022475085.1	184307	185356	XP_031909215.1
NW_022475086.1	708	3161	XP_031909097.1
NW_022475086.1	3995	6699	XP_031909098.1
NW_022475086.1	6669	7947	XP_031909099.1
NW_022475086.1	8313	8873	XP_031909100.1
NW_022475086.1	8964	12092	XP_031909101.1
NW_022475086.1	12091	12931	XP_031909102.1
NW_022475086.1	13040	14720	XP_031909103.1
NW_022475086.1	14986	16597	XP_031909104.1
NW_022475086.1	16586	20064	XP_031909105.1
NW_022475086.1	20952	24709	XP_031909106.1
NW_022475086.1	24867	28466	XP_031909107.1
NW_022475086.1	28529	31307	XP_031909108.1
NW_022475086.1	31354	33455	XP_031909109.1
NW_022475086.1	33591	35013	XP_031909110.1
NW_022475086.1	35006	36808	XP_031909111.1
NW_022475086.1	36836	39554	XP_031909112.1
NW_022475086.1	40214	41186	XP_031909113.1
NW_022475086.1	41156	43400	XP_031909114.1
NW_022475086.1	43400	46886	XP_031909115.1
NW_022475086.1	46873	47797	XP_031909116.1
NW_022475086.1	49131	53568	XP_031909117.1
NW_022475086.1	53554	55991	XP_031909118.1
NW_022475086.1	55912	58684	XP_031909119.1
NW_022475086.1	58839	59458	XP_031909120.1
NW_022475086.1	61740	62772	XP_031909121.1
NW_022475086.1	63483	64444	XP_031909122.1
NW_022475086.1	65733	66692	XP_031909123.1
NW_022475086.1	67516	68220	XP_031909124.1
NW_022475086.1	70776	71454	XP_031909125.1
NW_022475086.1	73737	76255	XP_031909126.1
NW_022475086.1	77055	77807	XP_031909127.1
NW_022475086.1	79029	79481	XP_031909128.1
NW_022475086.1	80167	80829	XP_031909129.1
NW_022475086.1	81276	82998	XP_031909130.1
NW_022475086.1	83187	84451	XP_031909131.1
NW_022475086.1	84667	87467	XP_031909132.1
NW_022475086.1	87836	89618	XP_031909133.1
NW_022475086.1	90310	90782	XP_031909134.1
NW_022475086.1	90363	94322	XP_031909135.1
NW_022475086.1	95902	96691	XP_031909136.1
NW_022475086.1	97529	98427	XP_031909137.1
NW_022475086.1	99128	102629	XP_031909138.1
NW_022475086.1	103054	104180	XP_031909139.1
NW_022475086.1	105312	106650	XP_031909140.1
NW_022475086.1	109777	111858	XP_031909141.1
NW_022475086.1	111830	112380	XP_031909142.1
NW_022475086.1	113036	115189	XP_031909143.1
NW_022475086.1	115380	116354	XP_031909144.1
NW_022475086.1	116694	119596	XP_031909145.1
NW_022475086.1	120170	122544	XP_031909146.1
NW_022475086.1	122116	126115	XP_031909147.1
NW_022475086.1	127994	131706	XP_031909148.1
NW_022475086.1	131750	134362	XP_031909149.1
NW_022475086.1	134531	136647	XP_031909150.1
NW_022475086.1	137223	140706	XP_031909151.1
NW_022475086.1	140884	142441	XP_031909152.1
NW_022475086.1	142597	143627	XP_031909153.1
NW_022475086.1	144029	146992	XP_031909154.1
NW_022475086.1	147628	148966	XP_031909155.1
NW_022475086.1	149189	150385	XP_031909156.1
NW_022475086.1	150896	151482	XP_031909157.1
NW_022475086.1	153325	159307	XP_031909158.1
NW_022475086.1	159802	172961	XP_031909159.1
NW_022475086.1	174669	180236	XP_031909160.1
NW_022475087.1	1425	2753	XP_031909028.1
NW_022475087.1	4944	8189	XP_031909029.1
NW_022475087.1	8357	9376	XP_031909030.1
NW_022475087.1	9505	10984	XP_031909031.1
NW_022475087.1	10838	13419	XP_031909032.1
NW_022475087.1	13997	15771	XP_031909033.1
NW_022475087.1	17207	19758	XP_031909034.1
NW_022475087.1	21508	22197	XP_031909035.1
NW_022475087.1	22319	24071	XP_031909036.1
NW_022475087.1	24189	26567	XP_031909037.1
NW_022475087.1	27075	28645	XP_031909038.1
NW_022475087.1	29056	32095	XP_031909039.1
NW_022475087.1	32938	34692	XP_031909040.1
NW_022475087.1	34920	36977	XP_031909041.1
NW_022475087.1	37168	38240	XP_031909042.1
NW_022475087.1	38241	41036	XP_031909043.1
NW_022475087.1	42061	43864	XP_031909044.1
NW_022475087.1	44194	47332	XP_031909045.1
NW_022475087.1	47332	48575	XP_031909046.1
NW_022475087.1	48902	50089	XP_031909047.1
NW_022475087.1	49922	51260	XP_031909048.1
NW_022475087.1	51518	53850	XP_031909049.1
NW_022475087.1	53934	54913	XP_031909050.1
NW_022475087.1	55355	56220	XP_031909051.1
NW_022475087.1	60223	62069	XP_031909052.1
NW_022475087.1	62181	64877	XP_031909053.1
NW_022475087.1	65730	67544	XP_031909054.1
NW_022475087.1	67665	69429	XP_031909055.1
NW_022475087.1	70020	71611	XP_031909056.1
NW_022475087.1	71350	72219	XP_031909057.1
NW_022475087.1	72219	73804	XP_031909058.1
NW_022475087.1	73805	75453	XP_031909059.1
NW_022475087.1	75478	77566	XP_031909060.1
NW_022475087.1	78086	79960	XP_031909061.1
NW_022475087.1	80423	82270	XP_031909062.1
NW_022475087.1	82290	85058	XP_031909063.1
NW_022475087.1	85649	86231	XP_031909064.1
NW_022475087.1	87166	88509	XP_031909065.1
NW_022475087.1	88124	88577	XP_031909066.1
NW_022475087.1	88510	88939	XP_031909067.1
NW_022475087.1	90610	92793	XP_031909068.1
NW_022475087.1	92823	98624	XP_031909069.1
NW_022475087.1	98808	100021	XP_031909070.1
NW_022475087.1	100156	101726	XP_031909071.1
NW_022475087.1	101711	102842	XP_031909072.1
NW_022475087.1	103027	108843	XP_031909073.1
NW_022475087.1	108991	109844	XP_031909074.1
NW_022475087.1	110269	110834	XP_031909075.1
NW_022475087.1	110639	112750	XP_031909076.1
NW_022475087.1	113828	115791	XP_031909077.1
NW_022475087.1	115998	119463	XP_031909078.1
NW_022475087.1	119464	121641	XP_031909079.1
NW_022475087.1	122211	124266	XP_031909080.1
NW_022475087.1	124883	126450	XP_031909081.1
NW_022475087.1	127146	128388	XP_031909082.1
NW_022475087.1	128687	131110	XP_031909083.1
NW_022475087.1	135206	136211	XP_031909084.1
NW_022475087.1	137936	139976	XP_031909085.1
NW_022475087.1	142154	143643	XP_031909086.1
NW_022475087.1	145149	147840	XP_031909087.1
NW_022475087.1	150390	151888	XP_031909088.1
NW_022475087.1	151766	154008	XP_031909089.1
NW_022475087.1	155097	155998	XP_031909090.1
NW_022475087.1	157920	160989	XP_031909091.1
NW_022475087.1	162527	165556	XP_031909092.1
NW_022475087.1	166533	167221	XP_031909093.1
NW_022475087.1	168699	173394	XP_031909094.1
NW_022475087.1	173629	175751	XP_031909095.1
NW_022475087.1	175938	179059	XP_031909096.1
NW_022475088.1	318	1455	XP_031908959.1
NW_022475088.1	2560	5902	XP_031908960.1
NW_022475088.1	6104	7937	XP_031908961.1
NW_022475088.1	8025	9076	XP_031908962.1
NW_022475088.1	9318	10031	XP_031908963.1
NW_022475088.1	10512	15129	XP_031908964.1
NW_022475088.1	17204	18179	XP_031908965.1
NW_022475088.1	18910	20345	XP_031908966.1
NW_022475088.1	20733	21705	XP_031908967.1
NW_022475088.1	22924	24046	XP_031908968.1
NW_022475088.1	25816	26777	XP_031908969.1
NW_022475088.1	27413	29358	XP_031908970.1
NW_022475088.1	29593	31194	XP_031908971.1
NW_022475088.1	33594	33996	XP_031908972.1
NW_022475088.1	35738	37638	XP_031908973.1
NW_022475088.1	39232	43120	XP_031908974.1
NW_022475088.1	44047	45655	XP_031908975.1
NW_022475088.1	45656	48342	XP_031908976.1
NW_022475088.1	48308	50218	XP_031908977.1
NW_022475088.1	50261	51596	XP_031908978.1
NW_022475088.1	52620	54544	XP_031908979.1
NW_022475088.1	55136	56783	XP_031908980.1
NW_022475088.1	56970	58504	XP_031908981.1
NW_022475088.1	59611	61984	XP_031908982.1
NW_022475088.1	63341	64483	XP_031908983.1
NW_022475088.1	64325	65738	XP_031908984.1
NW_022475088.1	68077	69698	XP_031908985.1
NW_022475088.1	70594	71398	XP_031908986.1
NW_022475088.1	71871	73296	XP_031908987.1
NW_022475088.1	73487	74633	XP_031908988.1
NW_022475088.1	74729	77147	XP_031908989.1
NW_022475088.1	78484	80805	XP_031908990.1
NW_022475088.1	83346	84335	XP_031908991.1
NW_022475088.1	84956	86058	XP_031908992.1
NW_022475088.1	86145	88984	XP_031908993.1
NW_022475088.1	89002	91097	XP_031908994.1
NW_022475088.1	91564	91811	XP_031908995.1
NW_022475088.1	91823	93270	XP_031908996.1
NW_022475088.1	94118	96787	XP_031908997.1
NW_022475088.1	98088	98898	XP_031908998.1
NW_022475088.1	98744	99236	XP_031908999.1
NW_022475088.1	100286	103481	XP_031909000.1
NW_022475088.1	103994	107145	XP_031909001.1
NW_022475088.1	107343	108036	XP_031909002.1
NW_022475088.1	108281	109518	XP_031909003.1
NW_022475088.1	110503	111885	XP_031909004.1
NW_022475088.1	113970	116607	XP_031909005.1
NW_022475088.1	116741	118964	XP_031909006.1
NW_022475088.1	119887	122617	XP_031909007.1
NW_022475088.1	125705	126215	XP_031909008.1
NW_022475088.1	126440	127676	XP_031909009.1
NW_022475088.1	127675	130448	XP_031909010.1
NW_022475088.1	131739	132027	XP_031909011.1
NW_022475088.1	134086	135800	XP_031909012.1
NW_022475088.1	135512	137488	XP_031909013.1
NW_022475088.1	137715	141138	XP_031909014.1
NW_022475088.1	143234	144709	XP_031909015.1
NW_022475088.1	145527	147295	XP_031909016.1
NW_022475088.1	146962	149184	XP_031909017.1
NW_022475088.1	150075	151295	XP_031909018.1
NW_022475088.1	152123	153897	XP_031909019.1
NW_022475088.1	153732	154651	XP_031909020.1
NW_022475088.1	156986	158509	XP_031909021.1
NW_022475088.1	159203	161330	XP_031909022.1
NW_022475088.1	163353	164882	XP_031909023.1
NW_022475088.1	165203	165872	XP_031909024.1
NW_022475088.1	166194	167256	XP_031909025.1
NW_022475088.1	167338	169907	XP_031909026.1
NW_022475088.1	172920	174865	XP_031909027.1
NW_022475089.1	2600	3193	XP_031908900.1
NW_022475089.1	4234	5113	XP_031908901.1
NW_022475089.1	8090	9469	XP_031908902.1
NW_022475089.1	10636	11364	XP_031908903.1
NW_022475089.1	13972	15606	XP_031908904.1
NW_022475089.1	17264	18642	XP_031908905.1
NW_022475089.1	19268	20223	XP_031908906.1
NW_022475089.1	20457	21981	XP_031908907.1
NW_022475089.1	23022	24851	XP_031908908.1
NW_022475089.1	25393	26934	XP_031908909.1
NW_022475089.1	27698	29905	XP_031908910.1
NW_022475089.1	32184	33004	XP_031908911.1
NW_022475089.1	36910	39345	XP_031908912.1
NW_022475089.1	39699	41843	XP_031908913.1
NW_022475089.1	44445	44828	XP_031908914.1
NW_022475089.1	49645	50704	XP_031908915.1
NW_022475089.1	52817	53853	XP_031908916.1
NW_022475089.1	56500	58002	XP_031908917.1
NW_022475089.1	59788	61172	XP_031908918.1
NW_022475089.1	61172	62627	XP_031908919.1
NW_022475089.1	63186	64352	XP_031908920.1
NW_022475089.1	64793	65499	XP_031908921.1
NW_022475089.1	65960	66917	XP_031908922.1
NW_022475089.1	69682	71077	XP_031908923.1
NW_022475089.1	71395	73130	XP_031908924.1
NW_022475089.1	73958	74995	XP_031908925.1
NW_022475089.1	75216	75705	XP_031908926.1
NW_022475089.1	77753	81572	XP_031908927.1
NW_022475089.1	83511	84693	XP_031908928.1
NW_022475089.1	84887	86667	XP_031908929.1
NW_022475089.1	87740	89259	XP_031908930.1
NW_022475089.1	90782	92059	XP_031908931.1
NW_022475089.1	93041	93857	XP_031908932.1
NW_022475089.1	95008	95894	XP_031908933.1
NW_022475089.1	96298	97850	XP_031908934.1
NW_022475089.1	98811	100313	XP_031908935.1
NW_022475089.1	106197	107992	XP_031908936.1
NW_022475089.1	108937	109647	XP_031908937.1
NW_022475089.1	110173	113677	XP_031908938.1
NW_022475089.1	114535	116437	XP_031908939.1
NW_022475089.1	117073	118335	XP_031908940.1
NW_022475089.1	119192	121173	XP_031908941.1
NW_022475089.1	122630	125358	XP_031908942.1
NW_022475089.1	128233	129426	XP_031908943.1
NW_022475089.1	130312	131689	XP_031908944.1
NW_022475089.1	131716	132712	XP_031908945.1
NW_022475089.1	133014	141132	XP_031908946.1
NW_022475089.1	141999	143638	XP_031908947.1
NW_022475089.1	144049	144863	XP_031908948.1
NW_022475089.1	145610	146476	XP_031908949.1
NW_022475089.1	148840	153166	XP_031908950.1
NW_022475089.1	153897	154677	XP_031908951.1
NW_022475089.1	154825	155188	XP_031908952.1
NW_022475089.1	155247	158687	XP_031908953.1
NW_022475089.1	163045	164180	XP_031908954.1
NW_022475089.1	164098	166161	XP_031908955.1
NW_022475089.1	167035	168712	XP_031908956.1
NW_022475089.1	168707	169751	XP_031908957.1
NW_022475089.1	169897	170815	XP_031908958.1
NW_022475090.1	40	2085	XP_031908835.1
NW_022475090.1	2436	2726	XP_031908836.1
NW_022475090.1	2757	4981	XP_031908837.1
NW_022475090.1	4859	5640	XP_031908838.1
NW_022475090.1	7303	7925	XP_031908839.1
NW_022475090.1	8171	16561	XP_031908840.1
NW_022475090.1	8354	8738	XP_031908841.1
NW_022475090.1	17920	19261	XP_031908842.1
NW_022475090.1	20054	21842	XP_031908843.1
NW_022475090.1	22434	23894	XP_031908844.1
NW_022475090.1	24113	26944	XP_031908845.1
NW_022475090.1	27243	28523	XP_031908846.1
NW_022475090.1	28105	28713	XP_031908847.1
NW_022475090.1	28822	31509	XP_031908848.1
NW_022475090.1	35902	37059	XP_031908849.1
NW_022475090.1	38533	40326	XP_031908850.1
NW_022475090.1	42792	43566	XP_031908851.1
NW_022475090.1	45265	47754	XP_031908852.1
NW_022475090.1	48570	49037	XP_031908853.1
NW_022475090.1	49562	50982	XP_031908854.1
NW_022475090.1	52874	54382	XP_031908855.1
NW_022475090.1	55904	56864	XP_031908856.1
NW_022475090.1	57459	58151	XP_031908857.1
NW_022475090.1	60153	61610	XP_031908858.1
NW_022475090.1	64230	64963	XP_031908859.1
NW_022475090.1	67323	67898	XP_031908860.1
NW_022475090.1	68109	69866	XP_031908861.1
NW_022475090.1	70382	70686	XP_031908862.1
NW_022475090.1	72931	73243	XP_031908863.1
NW_022475090.1	73670	75805	XP_031908864.1
NW_022475090.1	77020	79536	XP_031908865.1
NW_022475090.1	80372	81879	XP_031908866.1
NW_022475090.1	81880	84803	XP_031908867.1
NW_022475090.1	85088	87295	XP_031908868.1
NW_022475090.1	87201	87860	XP_031908869.1
NW_022475090.1	88167	90140	XP_031908870.1
NW_022475090.1	90261	91966	XP_031908871.1
NW_022475090.1	92409	94001	XP_031908872.1
NW_022475090.1	94027	94939	XP_031908873.1
NW_022475090.1	95523	97860	XP_031908874.1
NW_022475090.1	98183	98642	XP_031908875.1
NW_022475090.1	100412	102231	XP_031908876.1
NW_022475090.1	103443	104625	XP_031908877.1
NW_022475090.1	104925	106340	XP_031908878.1
NW_022475090.1	109625	110746	XP_031908879.1
NW_022475090.1	113540	115109	XP_031908880.1
NW_022475090.1	115109	117382	XP_031908881.1
NW_022475090.1	118865	120520	XP_031908882.1
NW_022475090.1	121116	125128	XP_031908883.1
NW_022475090.1	125711	128777	XP_031908884.1
NW_022475090.1	129291	130716	XP_031908885.1
NW_022475090.1	131942	133188	XP_031908886.1
NW_022475090.1	137791	140104	XP_031908887.1
NW_022475090.1	140917	142257	XP_031908888.1
NW_022475090.1	142254	143236	XP_031908889.1
NW_022475090.1	145011	145491	XP_031908890.1
NW_022475090.1	148517	150935	XP_031908891.1
NW_022475090.1	152030	152427	XP_031908892.1
NW_022475090.1	154673	156935	XP_031908893.1
NW_022475090.1	158848	160213	XP_031908894.1
NW_022475090.1	160423	162342	XP_031908895.1
NW_022475090.1	163681	167511	XP_031908896.1
NW_022475090.1	168214	168780	XP_031908897.1
NW_022475090.1	169504	170005	XP_031908898.1
NW_022475090.1	170994	171905	XP_031908899.1
NW_022475091.1	770	2038	XP_031908777.1
NW_022475091.1	2760	3864	XP_031908778.1
NW_022475091.1	4165	5612	XP_031908779.1
NW_022475091.1	8149	10052	XP_031908780.1
NW_022475091.1	10220	11554	XP_031908781.1
NW_022475091.1	13678	14860	XP_031908782.1
NW_022475091.1	14840	16654	XP_031908783.1
NW_022475091.1	17631	18843	XP_031908784.1
NW_022475091.1	19168	20666	XP_031908785.1
NW_022475091.1	22125	22963	XP_031908786.1
NW_022475091.1	24174	26185	XP_031908787.1
NW_022475091.1	27244	30492	XP_031908788.1
NW_022475091.1	30977	31736	XP_031908789.1
NW_022475091.1	32550	35551	XP_031908790.1
NW_022475091.1	36179	37040	XP_031908791.1
NW_022475091.1	38541	40496	XP_031908792.1
NW_022475091.1	42070	45425	XP_031908793.1
NW_022475091.1	45996	46540	XP_031908794.1
NW_022475091.1	47586	50099	XP_031908795.1
NW_022475091.1	51151	51466	XP_031908796.1
NW_022475091.1	52090	53426	XP_031908797.1
NW_022475091.1	53868	55092	XP_031908798.1
NW_022475091.1	56102	58054	XP_031908799.1
NW_022475091.1	58226	58864	XP_031908800.1
NW_022475091.1	59306	60193	XP_031908801.1
NW_022475091.1	61628	63137	XP_031908802.1
NW_022475091.1	63355	63892	XP_031908803.1
NW_022475091.1	63937	66004	XP_031908804.1
NW_022475091.1	72481	73170	XP_031908805.1
NW_022475091.1	73804	75114	XP_031908806.1
NW_022475091.1	75338	77096	XP_031908807.1
NW_022475091.1	77659	78913	XP_031908808.1
NW_022475091.1	81836	84149	XP_031908809.1
NW_022475091.1	84677	86041	XP_031908810.1
NW_022475091.1	86477	87131	XP_031908811.1
NW_022475091.1	88003	90063	XP_031908812.1
NW_022475091.1	90214	91984	XP_031908813.1
NW_022475091.1	92588	93778	XP_031908814.1
NW_022475091.1	94211	95222	XP_031908815.1
NW_022475091.1	99021	100999	XP_031908816.1
NW_022475091.1	101700	102432	XP_031908817.1
NW_022475091.1	103076	105752	XP_031908818.1
NW_022475091.1	106364	108707	XP_031908819.1
NW_022475091.1	108853	110838	XP_031908820.1
NW_022475091.1	111418	112913	XP_031908821.1
NW_022475091.1	113552	114464	XP_031908822.1
NW_022475091.1	121841	122598	XP_031908823.1
NW_022475091.1	122789	126322	XP_031908824.1
NW_022475091.1	128025	133882	XP_031908825.1
NW_022475091.1	134215	136113	XP_031908826.1
NW_022475091.1	136336	138923	XP_031908827.1
NW_022475091.1	139492	139819	XP_031908828.1
NW_022475091.1	140602	142249	XP_031908829.1
NW_022475091.1	143844	145227	XP_031908830.1
NW_022475091.1	145299	146293	XP_031908831.1
NW_022475091.1	147343	148474	XP_031908832.1
NW_022475091.1	149574	151576	XP_031908833.1
NW_022475091.1	153930	158567	XP_031908834.1
NW_022475092.1	908	1803	XP_031908729.1
NW_022475092.1	3840	5904	XP_031908730.1
NW_022475092.1	8082	10064	XP_031908731.1
NW_022475092.1	9944	12624	XP_031908732.1
NW_022475092.1	15378	18416	XP_031908733.1
NW_022475092.1	20753	21149	XP_031908734.1
NW_022475092.1	21149	24149	XP_031908735.1
NW_022475092.1	24225	25877	XP_031908736.1
NW_022475092.1	27014	30895	XP_031908737.1
NW_022475092.1	31438	32266	XP_031908738.1
NW_022475092.1	33568	35096	XP_031908739.1
NW_022475092.1	36081	36720	XP_031908740.1
NW_022475092.1	38335	39681	XP_031908741.1
NW_022475092.1	39676	40364	XP_031908742.1
NW_022475092.1	42163	42487	XP_031908743.1
NW_022475092.1	44601	47239	XP_031908744.1
NW_022475092.1	48108	50102	XP_031908745.1
NW_022475092.1	50103	51137	XP_031908746.1
NW_022475092.1	54622	56910	XP_031908747.1
NW_022475092.1	57043	63470	XP_031908748.1
NW_022475092.1	64608	66476	XP_031908749.1
NW_022475092.1	66434	68637	XP_031908750.1
NW_022475092.1	73257	75603	XP_031908751.1
NW_022475092.1	79330	80270	XP_031908752.1
NW_022475092.1	83281	85151	XP_031908753.1
NW_022475092.1	85926	86593	XP_031908754.1
NW_022475092.1	89521	95742	XP_031908755.1
NW_022475092.1	98164	98707	XP_031908756.1
NW_022475092.1	102325	103810	XP_031908757.1
NW_022475092.1	106331	108083	XP_031908758.1
NW_022475092.1	108460	109538	XP_031908759.1
NW_022475092.1	111689	112389	XP_031908760.1
NW_022475092.1	113055	117722	XP_031908761.1
NW_022475092.1	117980	119053	XP_031908762.1
NW_022475092.1	119182	120244	XP_031908763.1
NW_022475092.1	121745	124224	XP_031908764.1
NW_022475092.1	126149	130349	XP_031908765.1
NW_022475092.1	130627	131810	XP_031908766.1
NW_022475092.1	131883	133232	XP_031908767.1
NW_022475092.1	134074	135258	XP_031908768.1
NW_022475092.1	136510	137038	XP_031908769.1
NW_022475092.1	138104	138640	XP_031908770.1
NW_022475092.1	141553	144143	XP_031908771.1
NW_022475092.1	143851	144248	XP_031908772.1
NW_022475092.1	144341	147965	XP_031908773.1
NW_022475092.1	148711	149669	XP_031908774.1
NW_022475092.1	150391	151512	XP_031908775.1
NW_022475092.1	151512	154962	XP_031908776.1
NW_022475093.1	1017	1521	XP_031908671.1
NW_022475093.1	4974	7244	XP_031908672.1
NW_022475093.1	7380	8856	XP_031908673.1
NW_022475093.1	8813	9543	XP_031908674.1
NW_022475093.1	10366	11768	XP_031908675.1
NW_022475093.1	13150	15267	XP_031908676.1
NW_022475093.1	18109	19096	XP_031908677.1
NW_022475093.1	23221	27067	XP_031908678.1
NW_022475093.1	27390	28778	XP_031908679.1
NW_022475093.1	28780	29529	XP_031908680.1
NW_022475093.1	29660	30921	XP_031908681.1
NW_022475093.1	31823	33713	XP_031908682.1
NW_022475093.1	33984	36565	XP_031908683.1
NW_022475093.1	37451	39608	XP_031908684.1
NW_022475093.1	41513	43707	XP_031908685.1
NW_022475093.1	44283	46763	XP_031908686.1
NW_022475093.1	47132	48594	XP_031908687.1
NW_022475093.1	49848	52679	XP_031908688.1
NW_022475093.1	57845	58259	XP_031908689.1
NW_022475093.1	60957	61479	XP_031908690.1
NW_022475093.1	61620	62480	XP_031908691.1
NW_022475093.1	62761	63553	XP_031908692.1
NW_022475093.1	64929	66755	XP_031908693.1
NW_022475093.1	66946	68552	XP_031908694.1
NW_022475093.1	68653	69466	XP_031908695.1
NW_022475093.1	71040	71790	XP_031908696.1
NW_022475093.1	72644	74368	XP_031908697.1
NW_022475093.1	77156	79282	XP_031908698.1
NW_022475093.1	82240	83106	XP_031908699.1
NW_022475093.1	83652	84959	XP_031908700.1
NW_022475093.1	85531	86848	XP_031908701.1
NW_022475093.1	87048	88625	XP_031908702.1
NW_022475093.1	88775	91852	XP_031908703.1
NW_022475093.1	92806	94469	XP_031908704.1
NW_022475093.1	95960	97542	XP_031908705.1
NW_022475093.1	97703	100804	XP_031908706.1
NW_022475093.1	100864	102582	XP_031908707.1
NW_022475093.1	102907	105306	XP_031908708.1
NW_022475093.1	105258	106744	XP_031908709.1
NW_022475093.1	106994	109863	XP_031908710.1
NW_022475093.1	109996	111893	XP_031908711.1
NW_022475093.1	111893	113682	XP_031908712.1
NW_022475093.1	113352	115901	XP_031908713.1
NW_022475093.1	116588	117178	XP_031908714.1
NW_022475093.1	117530	118385	XP_031908715.1
NW_022475093.1	118854	120132	XP_031908716.1
NW_022475093.1	120673	122296	XP_031908717.1
NW_022475093.1	122281	124663	XP_031908718.1
NW_022475093.1	126369	129256	XP_031908719.1
NW_022475093.1	129287	130003	XP_031908720.1
NW_022475093.1	130283	131536	XP_031908721.1
NW_022475093.1	131579	131872	XP_031908722.1
NW_022475093.1	132280	133590	XP_031908723.1
NW_022475093.1	134128	135343	XP_031908724.1
NW_022475093.1	136107	137256	XP_031908725.1
NW_022475093.1	138913	141966	XP_031908726.1
NW_022475093.1	144973	145642	XP_031908727.1
NW_022475093.1	146947	148169	XP_031908728.1
NW_022475094.1	2372	4368	XP_031908613.1
NW_022475094.1	4830	9020	XP_031908614.1
NW_022475094.1	9241	10919	XP_031908615.1
NW_022475094.1	11089	12335	XP_031908616.1
NW_022475094.1	12759	18653	XP_031908617.1
NW_022475094.1	18882	20839	XP_031908618.1
NW_022475094.1	21700	24719	XP_031908619.1
NW_022475094.1	24871	26180	XP_031908620.1
NW_022475094.1	26614	28811	XP_031908621.1
NW_022475094.1	29046	31027	XP_031908622.1
NW_022475094.1	31271	32876	XP_031908623.1
NW_022475094.1	33020	35962	XP_031908624.1
NW_022475094.1	36270	38066	XP_031908625.1
NW_022475094.1	41312	47004	XP_031908626.1
NW_022475094.1	46777	48345	XP_031908627.1
NW_022475094.1	49508	51598	XP_031908628.1
NW_022475094.1	52420	53399	XP_031908629.1
NW_022475094.1	56626	58398	XP_031908630.1
NW_022475094.1	59078	60546	XP_031908631.1
NW_022475094.1	61033	62175	XP_031908632.1
NW_022475094.1	62502	63830	XP_031908633.1
NW_022475094.1	64647	66040	XP_031908634.1
NW_022475094.1	67835	68316	XP_031908635.1
NW_022475094.1	70333	72824	XP_031908636.1
NW_022475094.1	72949	74496	XP_031908637.1
NW_022475094.1	74497	78667	XP_031908638.1
NW_022475094.1	78459	79607	XP_031908639.1
NW_022475094.1	79606	80465	XP_031908640.1
NW_022475094.1	83815	84483	XP_031908641.1
NW_022475094.1	85658	86892	XP_031908642.1
NW_022475094.1	86955	89039	XP_031908643.1
NW_022475094.1	88884	90187	XP_031908644.1
NW_022475094.1	90820	93686	XP_031908645.1
NW_022475094.1	93943	95327	XP_031908646.1
NW_022475094.1	95328	97663	XP_031908647.1
NW_022475094.1	97587	98399	XP_031908648.1
NW_022475094.1	98400	100330	XP_031908649.1
NW_022475094.1	101113	102753	XP_031908650.1
NW_022475094.1	103981	105829	XP_031908651.1
NW_022475094.1	106338	107325	XP_031908652.1
NW_022475094.1	107334	109164	XP_031908653.1
NW_022475094.1	109055	110877	XP_031908654.1
NW_022475094.1	111228	113303	XP_031908655.1
NW_022475094.1	113819	116318	XP_031908656.1
NW_022475094.1	116661	117771	XP_031908657.1
NW_022475094.1	119735	120343	XP_031908658.1
NW_022475094.1	120415	121984	XP_031908659.1
NW_022475094.1	122090	123645	XP_031908660.1
NW_022475094.1	123898	124972	XP_031908661.1
NW_022475094.1	125597	126697	XP_031908662.1
NW_022475094.1	127544	128699	XP_031908663.1
NW_022475094.1	128842	129974	XP_031908664.1
NW_022475094.1	131541	133746	XP_031908665.1
NW_022475094.1	134282	136772	XP_031908666.1
NW_022475094.1	136889	138374	XP_031908667.1
NW_022475094.1	138652	140030	XP_031908668.1
NW_022475094.1	140462	144120	XP_031908669.1
NW_022475094.1	145411	145685	XP_031908670.1
NW_022475095.1	98	847	XP_031908563.1
NW_022475095.1	2126	4621	XP_031908564.1
NW_022475095.1	5508	7821	XP_031908565.1
NW_022475095.1	8696	12385	XP_031908566.1
NW_022475095.1	14824	15277	XP_031908567.1
NW_022475095.1	15456	18333	XP_031908568.1
NW_022475095.1	18861	21583	XP_031908569.1
NW_022475095.1	21603	23121	XP_031908570.1
NW_022475095.1	23696	24682	XP_031908572.1
NW_022475095.1	23696	25669	XP_031908571.1
NW_022475095.1	26207	26887	XP_031908573.1
NW_022475095.1	26887	29366	XP_031908574.1
NW_022475095.1	29366	31165	XP_031908575.1
NW_022475095.1	31621	32092	XP_031908576.1
NW_022475095.1	33311	34050	XP_031908577.1
NW_022475095.1	35038	39339	XP_031908578.1
NW_022475095.1	40383	42664	XP_031908579.1
NW_022475095.1	43638	45214	XP_031908580.1
NW_022475095.1	48381	48947	XP_031908581.1
NW_022475095.1	50118	54649	XP_031908582.1
NW_022475095.1	55077	57808	XP_031908583.1
NW_022475095.1	57930	59027	XP_031908584.1
NW_022475095.1	59239	67062	XP_031908585.1
NW_022475095.1	67781	70960	XP_031908586.1
NW_022475095.1	71943	74705	XP_031908587.1
NW_022475095.1	75257	78544	XP_031908588.1
NW_022475095.1	79102	81838	XP_031908589.1
NW_022475095.1	85095	86592	XP_031908590.1
NW_022475095.1	86593	88631	XP_031908591.1
NW_022475095.1	88663	91016	XP_031908592.1
NW_022475095.1	92368	94862	XP_031908593.1
NW_022475095.1	95374	97712	XP_031908594.1
NW_022475095.1	97891	100086	XP_031908595.1
NW_022475095.1	101408	104114	XP_031908596.1
NW_022475095.1	104811	109269	XP_031908597.1
NW_022475095.1	109627	111883	XP_031908598.1
NW_022475095.1	112122	113970	XP_031908599.1
NW_022475095.1	114144	116169	XP_031908600.1
NW_022475095.1	116390	119369	XP_031908601.1
NW_022475095.1	120004	122051	XP_031908602.1
NW_022475095.1	123239	125483	XP_031908603.1
NW_022475095.1	125807	129245	XP_031908604.1
NW_022475095.1	128698	130085	XP_031908605.1
NW_022475095.1	130086	132102	XP_031908606.1
NW_022475095.1	132110	133806	XP_031908607.1
NW_022475095.1	133999	135663	XP_031908608.1
NW_022475095.1	135735	137742	XP_031908609.1
NW_022475095.1	138566	140274	XP_031908610.1
NW_022475095.1	140260	143357	XP_031908611.1
NW_022475095.1	143358	146660	XP_031908612.1
NW_022475096.1	0	1664	XP_031908514.1
NW_022475096.1	3960	4750	XP_031908515.1
NW_022475096.1	4927	6624	XP_031908516.1
NW_022475096.1	7178	9481	XP_031908517.1
NW_022475096.1	13397	14054	XP_031908518.1
NW_022475096.1	14185	16340	XP_031908519.1
NW_022475096.1	17755	19130	XP_031908520.1
NW_022475096.1	19911	21938	XP_031908521.1
NW_022475096.1	22204	24202	XP_031908522.1
NW_022475096.1	24259	27058	XP_031908523.1
NW_022475096.1	27776	33310	XP_031908524.1
NW_022475096.1	36706	39084	XP_031908525.1
NW_022475096.1	39552	41620	XP_031908526.1
NW_022475096.1	42993	43866	XP_031908527.1
NW_022475096.1	44449	45778	XP_031908528.1
NW_022475096.1	46431	47429	XP_031908529.1
NW_022475096.1	48892	51378	XP_031908530.1
NW_022475096.1	51392	53282	XP_031908531.1
NW_022475096.1	53671	54630	XP_031908532.1
NW_022475096.1	57078	58706	XP_031908533.1
NW_022475096.1	59546	61020	XP_031908534.1
NW_022475096.1	63877	64756	XP_031908535.1
NW_022475096.1	71508	72637	XP_031908536.1
NW_022475096.1	73573	75544	XP_031908537.1
NW_022475096.1	75601	76468	XP_031908538.1
NW_022475096.1	76595	78039	XP_031908539.1
NW_022475096.1	81813	82321	XP_031908540.1
NW_022475096.1	84228	84520	XP_031908541.1
NW_022475096.1	84766	85549	XP_031908542.1
NW_022475096.1	85417	85990	XP_031908543.1
NW_022475096.1	85962	86341	XP_031908544.1
NW_022475096.1	87790	89109	XP_031908545.1
NW_022475096.1	96029	96600	XP_031908546.1
NW_022475096.1	98704	99229	XP_031908547.1
NW_022475096.1	100796	104274	XP_031908548.1
NW_022475096.1	105099	106788	XP_031908549.1
NW_022475096.1	108207	109957	XP_031908550.1
NW_022475096.1	111882	113012	XP_031908551.1
NW_022475096.1	113042	114347	XP_031908552.1
NW_022475096.1	114336	114929	XP_031908553.1
NW_022475096.1	115135	116891	XP_031908554.1
NW_022475096.1	118041	120018	XP_031908555.1
NW_022475096.1	120540	122484	XP_031908556.1
NW_022475096.1	124536	126459	XP_031908557.1
NW_022475096.1	128802	129862	XP_031908558.1
NW_022475096.1	130539	131825	XP_031908559.1
NW_022475096.1	131825	133821	XP_031908560.1
NW_022475096.1	134828	137874	XP_031908561.1
NW_022475096.1	138046	141842	XP_031908562.1
NW_022475097.1	779	1407	XP_031908474.1
NW_022475097.1	4503	6630	XP_031908475.1
NW_022475097.1	8208	8619	XP_031908476.1
NW_022475097.1	12814	13946	XP_031908477.1
NW_022475097.1	14118	14511	XP_031908478.1
NW_022475097.1	14598	15599	XP_031908479.1
NW_022475097.1	16211	16866	XP_031908480.1
NW_022475097.1	18139	19874	XP_031908481.1
NW_022475097.1	21330	23010	XP_031908482.1
NW_022475097.1	23042	24422	XP_031908483.1
NW_022475097.1	26002	27257	XP_031908484.1
NW_022475097.1	28106	28808	XP_031908485.1
NW_022475097.1	29268	30307	XP_031908486.1
NW_022475097.1	35890	39286	XP_031908487.1
NW_022475097.1	41207	44656	XP_031908488.1
NW_022475097.1	46997	47741	XP_031908489.1
NW_022475097.1	51209	54219	XP_031908490.1
NW_022475097.1	55231	55889	XP_031908491.1
NW_022475097.1	57480	58646	XP_031908492.1
NW_022475097.1	58254	58841	XP_031908493.1
NW_022475097.1	60503	61896	XP_031908494.1
NW_022475097.1	66653	67829	XP_031908495.1
NW_022475097.1	68737	69767	XP_031908496.1
NW_022475097.1	70552	71788	XP_031908497.1
NW_022475097.1	71760	74503	XP_031908498.1
NW_022475097.1	74992	76005	XP_031908499.1
NW_022475097.1	78212	78951	XP_031908500.1
NW_022475097.1	80400	82006	XP_031908501.1
NW_022475097.1	87518	88534	XP_031908502.1
NW_022475097.1	90246	90903	XP_031908503.1
NW_022475097.1	94528	95079	XP_031908504.1
NW_022475097.1	100043	101063	XP_031908505.1
NW_022475097.1	103162	104656	XP_031908506.1
NW_022475097.1	106250	106892	XP_031908507.1
NW_022475097.1	108025	108653	XP_031908508.1
NW_022475097.1	111860	116056	XP_031908509.1
NW_022475097.1	120016	121509	XP_031908510.1
NW_022475097.1	124340	129268	XP_031908511.1
NW_022475097.1	130132	134468	XP_031908512.1
NW_022475097.1	136503	137163	XP_031908513.1
NW_022475098.1	443	2422	XP_031908430.1
NW_022475098.1	2422	3212	XP_031908431.1
NW_022475098.1	3472	4900	XP_031908432.1
NW_022475098.1	6688	7150	XP_031908433.1
NW_022475098.1	7108	7489	XP_031908434.1
NW_022475098.1	7489	11260	XP_031908435.1
NW_022475098.1	12016	13246	XP_031908436.1
NW_022475098.1	13334	14575	XP_031908437.1
NW_022475098.1	15198	18639	XP_031908438.1
NW_022475098.1	18642	20434	XP_031908439.1
NW_022475098.1	22629	23121	XP_031908440.1
NW_022475098.1	26140	28490	XP_031908441.1
NW_022475098.1	28518	29679	XP_031908442.1
NW_022475098.1	31728	38018	XP_031908443.1
NW_022475098.1	38739	40381	XP_031908444.1
NW_022475098.1	41130	42178	XP_031908445.1
NW_022475098.1	45009	45826	XP_031908446.1
NW_022475098.1	46100	48090	XP_031908447.1
NW_022475098.1	48760	50170	XP_031908448.1
NW_022475098.1	50352	52654	XP_031908449.1
NW_022475098.1	53730	60065	XP_031908450.1
NW_022475098.1	73467	74874	XP_031908451.1
NW_022475098.1	76932	78314	XP_031908452.1
NW_022475098.1	81111	82977	XP_031908453.1
NW_022475098.1	84811	86743	XP_031908454.1
NW_022475098.1	86973	88299	XP_031908455.1
NW_022475098.1	91522	98562	XP_031908456.1
NW_022475098.1	99266	102727	XP_031908457.1
NW_022475098.1	103126	104387	XP_031908458.1
NW_022475098.1	104658	105353	XP_031908459.1
NW_022475098.1	106075	108006	XP_031908460.1
NW_022475098.1	109233	110293	XP_031908461.1
NW_022475098.1	110351	112407	XP_031908462.1
NW_022475098.1	112740	114177	XP_031908463.1
NW_022475098.1	114288	116782	XP_031908464.1
NW_022475098.1	117115	118594	XP_031908465.1
NW_022475098.1	120734	123474	XP_031908466.1
NW_022475098.1	124086	124317	XP_031908467.1
NW_022475098.1	124904	125690	XP_031908468.1
NW_022475098.1	126446	128117	XP_031908469.1
NW_022475098.1	129462	131075	XP_031908470.1
NW_022475098.1	131550	133428	XP_031908471.1
NW_022475098.1	134269	136594	XP_031908472.1
NW_022475098.1	136594	137901	XP_031908473.1
NW_022475099.1	574	3029	XP_031908389.1
NW_022475099.1	4034	6715	XP_031908390.1
NW_022475099.1	6895	8963	XP_031908391.1
NW_022475099.1	9472	11089	XP_031908392.1
NW_022475099.1	11574	13432	XP_031908393.1
NW_022475099.1	13214	14899	XP_031908394.1
NW_022475099.1	26297	27763	XP_031908395.1
NW_022475099.1	32006	32408	XP_031908396.1
NW_022475099.1	32960	34128	XP_031908397.1
NW_022475099.1	34501	37876	XP_031908398.1
NW_022475099.1	38642	38948	XP_031908399.1
NW_022475099.1	39320	42979	XP_031908400.1
NW_022475099.1	46213	49590	XP_031908401.1
NW_022475099.1	49754	51020	XP_031908402.1
NW_022475099.1	56670	58390	XP_031908403.1
NW_022475099.1	58434	58823	XP_031908404.1
NW_022475099.1	58823	60130	XP_031908405.1
NW_022475099.1	59893	61653	XP_031908406.1
NW_022475099.1	62936	65960	XP_031908407.1
NW_022475099.1	66449	68203	XP_031908408.1
NW_022475099.1	68381	70345	XP_031908409.1
NW_022475099.1	70346	72041	XP_031908410.1
NW_022475099.1	72539	77140	XP_031908411.1
NW_022475099.1	80051	82278	XP_031908412.1
NW_022475099.1	82242	85616	XP_031908413.1
NW_022475099.1	85510	92458	XP_031908414.1
NW_022475099.1	92678	94146	XP_031908415.1
NW_022475099.1	97329	99707	XP_031908416.1
NW_022475099.1	99970	101282	XP_031908417.1
NW_022475099.1	101311	101857	XP_031908418.1
NW_022475099.1	103187	104863	XP_031908419.1
NW_022475099.1	104953	109640	XP_031908420.1
NW_022475099.1	109996	112533	XP_031908421.1
NW_022475099.1	112552	117248	XP_031908422.1
NW_022475099.1	117356	119897	XP_031908423.1
NW_022475099.1	121518	124256	XP_031908424.1
NW_022475099.1	124722	126598	XP_031908425.1
NW_022475099.1	126777	129072	XP_031908426.1
NW_022475099.1	129073	130283	XP_031908427.1
NW_022475099.1	130831	133394	XP_031908428.1
NW_022475099.1	134559	136815	XP_031908429.1
NW_022475100.1	1715	2345	XP_031908333.1
NW_022475100.1	2073	7010	XP_031908334.1
NW_022475100.1	7151	8694	XP_031908335.1
NW_022475100.1	8901	9569	XP_031908336.1
NW_022475100.1	9988	11104	XP_031908337.1
NW_022475100.1	11239	12330	XP_031908338.1
NW_022475100.1	14061	16448	XP_031908339.1
NW_022475100.1	16448	17541	XP_031908340.1
NW_022475100.1	18668	19644	XP_031908341.1
NW_022475100.1	19735	21260	XP_031908342.1
NW_022475100.1	20760	22636	XP_031908343.1
NW_022475100.1	22942	23940	XP_031908344.1
NW_022475100.1	24182	25210	XP_031908345.1
NW_022475100.1	25732	27713	XP_031908346.1
NW_022475100.1	27880	28507	XP_031908347.1
NW_022475100.1	28751	30834	XP_031908348.1
NW_022475100.1	31236	33591	XP_031908349.1
NW_022475100.1	34546	34782	XP_031908350.1
NW_022475100.1	34828	35848	XP_031908351.1
NW_022475100.1	36058	37008	XP_031908352.1
NW_022475100.1	37487	38713	XP_031908353.1
NW_022475100.1	38645	43138	XP_031908354.1
NW_022475100.1	44805	46868	XP_031908355.1
NW_022475100.1	48825	51064	XP_031908356.1
NW_022475100.1	55224	58913	XP_031908357.1
NW_022475100.1	62432	65714	XP_031908358.1
NW_022475100.1	66099	67916	XP_031908359.1
NW_022475100.1	69985	71613	XP_031908360.1
NW_022475100.1	71681	73226	XP_031908361.1
NW_022475100.1	73524	74516	XP_031908362.1
NW_022475100.1	75535	76625	XP_031908363.1
NW_022475100.1	77982	79918	XP_031908364.1
NW_022475100.1	80414	82343	XP_031908365.1
NW_022475100.1	82926	85658	XP_031908366.1
NW_022475100.1	85927	89074	XP_031908367.1
NW_022475100.1	89505	91667	XP_031908368.1
NW_022475100.1	96159	97032	XP_031908369.1
NW_022475100.1	97290	99426	XP_031908370.1
NW_022475100.1	102092	102891	XP_031908371.1
NW_022475100.1	103726	105181	XP_031908372.1
NW_022475100.1	105843	108125	XP_031908373.1
NW_022475100.1	108806	110445	XP_031908374.1
NW_022475100.1	110221	111100	XP_031908375.1
NW_022475100.1	111313	113863	XP_031908376.1
NW_022475100.1	114721	115660	XP_031908377.1
NW_022475100.1	116161	116676	XP_031908378.1
NW_022475100.1	116606	119175	XP_031908379.1
NW_022475100.1	119176	120722	XP_031908380.1
NW_022475100.1	121226	123403	XP_031908381.1
NW_022475100.1	123946	126567	XP_031908382.1
NW_022475100.1	124175	124476	XP_031908383.1
NW_022475100.1	126988	128389	XP_031908384.1
NW_022475100.1	128530	130470	XP_031908385.1
NW_022475100.1	130665	131667	XP_031908386.1
NW_022475100.1	131694	133010	XP_031908387.1
NW_022475100.1	132985	133713	XP_031908388.1
NW_022475101.1	183	3265	XP_031908290.1
NW_022475101.1	4553	7092	XP_031908291.1
NW_022475101.1	7279	8925	XP_031908292.1
NW_022475101.1	9611	11628	XP_031908293.1
NW_022475101.1	11628	15534	XP_031908294.1
NW_022475101.1	16262	16571	XP_031908295.1
NW_022475101.1	17675	20997	XP_031908296.1
NW_022475101.1	21617	22562	XP_031908297.1
NW_022475101.1	24341	27093	XP_031908298.1
NW_022475101.1	27250	28682	XP_031908299.1
NW_022475101.1	28571	29706	XP_031908300.1
NW_022475101.1	29364	30337	XP_031908301.1
NW_022475101.1	30543	33378	XP_031908302.1
NW_022475101.1	34136	35582	XP_031908303.1
NW_022475101.1	36932	39064	XP_031908304.1
NW_022475101.1	39430	40075	XP_031908305.1
NW_022475101.1	41024	41821	XP_031908306.1
NW_022475101.1	42317	43176	XP_031908307.1
NW_022475101.1	43409	45715	XP_031908308.1
NW_022475101.1	47757	50651	XP_031908309.1
NW_022475101.1	51389	52693	XP_031908310.1
NW_022475101.1	53023	54244	XP_031908311.1
NW_022475101.1	56442	57598	XP_031908312.1
NW_022475101.1	57892	59567	XP_031908313.1
NW_022475101.1	59595	60443	XP_031908314.1
NW_022475101.1	60607	61635	XP_031908315.1
NW_022475101.1	62524	66024	XP_031908316.1
NW_022475101.1	68488	71573	XP_031908317.1
NW_022475101.1	75755	78020	XP_031908318.1
NW_022475101.1	79506	81924	XP_031908319.1
NW_022475101.1	82236	88227	XP_031908320.1
NW_022475101.1	90191	90751	XP_031908321.1
NW_022475101.1	91587	92725	XP_031908322.1
NW_022475101.1	92743	93907	XP_031908323.1
NW_022475101.1	100596	102455	XP_031908324.1
NW_022475101.1	101987	102960	XP_031908325.1
NW_022475101.1	102741	103667	XP_031908326.1
NW_022475101.1	105486	107618	XP_031908327.1
NW_022475101.1	107845	109938	XP_031908328.1
NW_022475101.1	110610	111950	XP_031908329.1
NW_022475101.1	112060	114769	XP_031908330.1
NW_022475101.1	116446	118530	XP_031908331.1
NW_022475101.1	121492	128614	XP_031908332.1
NW_022475102.1	1261	2563	XP_031908242.1
NW_022475102.1	3058	4123	XP_031908243.1
NW_022475102.1	4124	5486	XP_031908244.1
NW_022475102.1	5671	8546	XP_031908245.1
NW_022475102.1	8742	10047	XP_031908246.1
NW_022475102.1	11028	13300	XP_031908247.1
NW_022475102.1	13478	15704	XP_031908248.1
NW_022475102.1	15723	18170	XP_031908249.1
NW_022475102.1	18509	24405	XP_031908250.1
NW_022475102.1	25076	27581	XP_031908251.1
NW_022475102.1	27941	33301	XP_031908252.1
NW_022475102.1	33731	34627	XP_031908253.1
NW_022475102.1	34680	37454	XP_031908254.1
NW_022475102.1	38306	40887	XP_031908255.1
NW_022475102.1	42469	45166	XP_031908256.1
NW_022475102.1	45685	46290	XP_031908257.1
NW_022475102.1	46409	47186	XP_031908258.1
NW_022475102.1	47186	48325	XP_031908259.1
NW_022475102.1	48566	49781	XP_031908260.1
NW_022475102.1	49705	52256	XP_031908261.1
NW_022475102.1	52891	55093	XP_031908262.1
NW_022475102.1	55396	56367	XP_031908263.1
NW_022475102.1	56621	60049	XP_031908264.1
NW_022475102.1	60197	62451	XP_031908265.1
NW_022475102.1	62782	64182	XP_031908266.1
NW_022475102.1	64261	65643	XP_031908267.1
NW_022475102.1	67117	68726	XP_031908268.1
NW_022475102.1	68902	70262	XP_031908269.1
NW_022475102.1	70997	72981	XP_031908270.1
NW_022475102.1	75516	77641	XP_031908271.1
NW_022475102.1	77820	79220	XP_031908272.1
NW_022475102.1	78413	79568	XP_031908273.1
NW_022475102.1	79406	81478	XP_031908274.1
NW_022475102.1	83052	87683	XP_031908275.1
NW_022475102.1	87678	89528	XP_031908276.1
NW_022475102.1	90195	92625	XP_031908277.1
NW_022475102.1	95697	96023	XP_031908278.1
NW_022475102.1	96550	99581	XP_031908279.1
NW_022475102.1	100954	102312	XP_031908280.1
NW_022475102.1	102693	105258	XP_031908281.1
NW_022475102.1	106233	109334	XP_031908282.1
NW_022475102.1	109875	111681	XP_031908283.1
NW_022475102.1	111972	114004	XP_031908284.1
NW_022475102.1	114180	116718	XP_031908285.1
NW_022475102.1	117996	119256	XP_031908286.1
NW_022475102.1	119256	120443	XP_031908287.1
NW_022475102.1	123119	123582	XP_031908288.1
NW_022475102.1	123533	125567	XP_031908289.1
NW_022475103.1	11	521	XP_031908200.1
NW_022475103.1	9089	10675	XP_031908201.1
NW_022475103.1	10787	11488	XP_031908202.1
NW_022475103.1	12906	14054	XP_031908203.1
NW_022475103.1	14144	16857	XP_031908204.1
NW_022475103.1	17151	17854	XP_031908205.1
NW_022475103.1	18387	19162	XP_031908206.1
NW_022475103.1	20167	20977	XP_031908207.1
NW_022475103.1	23675	24288	XP_031908208.1
NW_022475103.1	24194	24890	XP_031908209.1
NW_022475103.1	26288	27206	XP_031908210.1
NW_022475103.1	28653	31782	XP_031908211.1
NW_022475103.1	32171	32749	XP_031908212.1
NW_022475103.1	34067	34473	XP_031908213.1
NW_022475103.1	38159	40824	XP_031908214.1
NW_022475103.1	41402	42204	XP_031908215.1
NW_022475103.1	43396	44095	XP_031908216.1
NW_022475103.1	44339	44758	XP_031908217.1
NW_022475103.1	47316	47757	XP_031908218.1
NW_022475103.1	48729	49429	XP_031908219.1
NW_022475103.1	50341	52259	XP_031908220.1
NW_022475103.1	53145	54258	XP_031908221.1
NW_022475103.1	54828	56736	XP_031908222.1
NW_022475103.1	57142	57633	XP_031908223.1
NW_022475103.1	58768	63851	XP_031908224.1
NW_022475103.1	68039	70941	XP_031908225.1
NW_022475103.1	74347	75036	XP_031908226.1
NW_022475103.1	75110	75698	XP_031908227.1
NW_022475103.1	77412	78785	XP_031908228.1
NW_022475103.1	81103	82376	XP_031908229.1
NW_022475103.1	85505	86731	XP_031908230.1
NW_022475103.1	88998	89490	XP_031908231.1
NW_022475103.1	90160	91678	XP_031908232.1
NW_022475103.1	94373	95501	XP_031908233.1
NW_022475103.1	97125	97926	XP_031908234.1
NW_022475103.1	99262	99813	XP_031908235.1
NW_022475103.1	103623	104210	XP_031908236.1
NW_022475103.1	104837	106199	XP_031908237.1
NW_022475103.1	107829	109024	XP_031908238.1
NW_022475103.1	109130	111649	XP_031908239.1
NW_022475103.1	115936	116730	XP_031908240.1
NW_022475103.1	117300	118273	XP_031908241.1
NW_022475104.1	3890	4853	XP_031908159.1
NW_022475104.1	10318	13703	XP_031908160.1
NW_022475104.1	15889	17968	XP_031908161.1
NW_022475104.1	18078	21196	XP_031908162.1
NW_022475104.1	21183	24013	XP_031908163.1
NW_022475104.1	24264	25649	XP_031908164.1
NW_022475104.1	25929	28426	XP_031908165.1
NW_022475104.1	28594	30452	XP_031908166.1
NW_022475104.1	32309	33319	XP_031908167.1
NW_022475104.1	33189	33507	XP_031908168.1
NW_022475104.1	33443	34216	XP_031908169.1
NW_022475104.1	35201	36582	XP_031908170.1
NW_022475104.1	38142	43783	XP_031908171.1
NW_022475104.1	44001	45548	XP_031908172.1
NW_022475104.1	49274	50935	XP_031908173.1
NW_022475104.1	52158	53931	XP_031908174.1
NW_022475104.1	54214	56006	XP_031908175.1
NW_022475104.1	56562	58754	XP_031908176.1
NW_022475104.1	58974	61578	XP_031908177.1
NW_022475104.1	61867	63802	XP_031908178.1
NW_022475104.1	68336	70283	XP_031908179.1
NW_022475104.1	70361	72471	XP_031908180.1
NW_022475104.1	72309	74403	XP_031908181.1
NW_022475104.1	75170	75941	XP_031908182.1
NW_022475104.1	75959	77311	XP_031908183.1
NW_022475104.1	78046	78965	XP_031908184.1
NW_022475104.1	78712	80839	XP_031908185.1
NW_022475104.1	81274	82306	XP_031908186.1
NW_022475104.1	83525	84838	XP_031908187.1
NW_022475104.1	85404	86657	XP_031908188.1
NW_022475104.1	87441	88481	XP_031908189.1
NW_022475104.1	88869	90574	XP_031908190.1
NW_022475104.1	91475	92615	XP_031908191.1
NW_022475104.1	92704	93212	XP_031908192.1
NW_022475104.1	93096	93528	XP_031908193.1
NW_022475104.1	94233	95968	XP_031908194.1
NW_022475104.1	95969	100356	XP_031908195.1
NW_022475104.1	100356	106318	XP_031908196.1
NW_022475104.1	107281	108463	XP_031908197.1
NW_022475104.1	109823	111936	XP_031908198.1
NW_022475104.1	113139	117098	XP_031908199.1
NW_022475105.1	479	770	XP_031908123.1
NW_022475105.1	2716	3439	XP_031908124.1
NW_022475105.1	3971	4437	XP_031908125.1
NW_022475105.1	5719	8271	XP_031908126.1
NW_022475105.1	9467	17568	XP_031908127.1
NW_022475105.1	18873	20180	XP_031908128.1
NW_022475105.1	20228	23416	XP_031908129.1
NW_022475105.1	23605	26144	XP_031908130.1
NW_022475105.1	26216	27896	XP_031908131.1
NW_022475105.1	27897	31091	XP_031908132.1
NW_022475105.1	31343	32889	XP_031908133.1
NW_022475105.1	33973	34987	XP_031908134.1
NW_022475105.1	35626	37224	XP_031908135.1
NW_022475105.1	37675	41835	XP_031908136.1
NW_022475105.1	41910	42330	XP_031908137.1
NW_022475105.1	42884	45459	XP_031908138.1
NW_022475105.1	49876	51541	XP_031908139.1
NW_022475105.1	59238	60282	XP_031908140.1
NW_022475105.1	61613	64496	XP_031908141.1
NW_022475105.1	64384	64761	XP_031908142.1
NW_022475105.1	65067	66916	XP_031908143.1
NW_022475105.1	66916	68800	XP_031908144.1
NW_022475105.1	68785	71052	XP_031908145.1
NW_022475105.1	71343	74986	XP_031908146.1
NW_022475105.1	75499	76790	XP_031908147.1
NW_022475105.1	77363	78179	XP_031908148.1
NW_022475105.1	79810	81522	XP_031908149.1
NW_022475105.1	85289	88772	XP_031908150.1
NW_022475105.1	89714	91655	XP_031908151.1
NW_022475105.1	92022	93369	XP_031908152.1
NW_022475105.1	93654	95492	XP_031908153.1
NW_022475105.1	95908	98526	XP_031908154.1
NW_022475105.1	99283	105503	XP_031908155.1
NW_022475105.1	107087	107638	XP_031908156.1
NW_022475105.1	107829	110871	XP_031908157.1
NW_022475105.1	111950	114284	XP_031908158.1
NW_022475106.1	903	4327	XP_031908086.1
NW_022475106.1	5503	7899	XP_031908087.1
NW_022475106.1	8911	10142	XP_031908088.1
NW_022475106.1	10244	11167	XP_031908089.1
NW_022475106.1	12073	14222	XP_031908090.1
NW_022475106.1	14656	17781	XP_031908091.1
NW_022475106.1	18078	30608	XP_031908092.1
NW_022475106.1	30670	33112	XP_031908093.1
NW_022475106.1	33827	35472	XP_031908094.1
NW_022475106.1	36720	38517	XP_031908095.1
NW_022475106.1	39098	41063	XP_031908096.1
NW_022475106.1	41507	43640	XP_031908097.1
NW_022475106.1	43909	45647	XP_031908098.1
NW_022475106.1	47049	48168	XP_031908099.1
NW_022475106.1	49620	51430	XP_031908100.1
NW_022475106.1	51488	51990	XP_031908101.1
NW_022475106.1	53335	53886	XP_031908102.1
NW_022475106.1	54453	55324	XP_031908103.1
NW_022475106.1	55665	58614	XP_031908104.1
NW_022475106.1	59711	61168	XP_031908105.1
NW_022475106.1	61237	62452	XP_031908106.1
NW_022475106.1	70920	73772	XP_031908107.1
NW_022475106.1	74815	77141	XP_031908108.1
NW_022475106.1	78190	80147	XP_031908109.1
NW_022475106.1	80847	83013	XP_031908110.1
NW_022475106.1	83806	85726	XP_031908111.1
NW_022475106.1	86019	90028	XP_031908112.1
NW_022475106.1	91083	91389	XP_031908113.1
NW_022475106.1	91795	92998	XP_031908114.1
NW_022475106.1	93394	96429	XP_031908115.1
NW_022475106.1	98224	99708	XP_031908116.1
NW_022475106.1	100239	102533	XP_031908117.1
NW_022475106.1	104333	105670	XP_031908118.1
NW_022475106.1	106524	110144	XP_031908119.1
NW_022475106.1	110282	112354	XP_031908120.1
NW_022475106.1	112899	113890	XP_031908121.1
NW_022475106.1	113932	114283	XP_031908122.1
NW_022475107.1	530	3613	XP_031908047.1
NW_022475107.1	4894	6876	XP_031908048.1
NW_022475107.1	7706	9866	XP_031908049.1
NW_022475107.1	10026	11900	XP_031908050.1
NW_022475107.1	12736	13083	XP_031908051.1
NW_022475107.1	13667	15385	XP_031908052.1
NW_022475107.1	15660	17910	XP_031908053.1
NW_022475107.1	18065	20406	XP_031908054.1
NW_022475107.1	20452	20770	XP_031908055.1
NW_022475107.1	21648	22942	XP_031908056.1
NW_022475107.1	25160	26043	XP_031908057.1
NW_022475107.1	26051	28953	XP_031908058.1
NW_022475107.1	29184	31621	XP_031908059.1
NW_022475107.1	32634	33647	XP_031908060.1
NW_022475107.1	34081	35959	XP_031908061.1
NW_022475107.1	37255	39161	XP_031908062.1
NW_022475107.1	40250	40601	XP_031908063.1
NW_022475107.1	41784	44773	XP_031908064.1
NW_022475107.1	45029	45832	XP_031908065.1
NW_022475107.1	45029	46652	XP_031908066.1
NW_022475107.1	46931	53692	XP_031908067.1
NW_022475107.1	55438	57152	XP_031908068.1
NW_022475107.1	57811	58508	XP_031908069.1
NW_022475107.1	58904	60513	XP_031908070.1
NW_022475107.1	61020	62237	XP_031908071.1
NW_022475107.1	62250	62953	XP_031908072.1
NW_022475107.1	62930	64384	XP_031908073.1
NW_022475107.1	79355	82689	XP_031908074.1
NW_022475107.1	83024	83996	XP_031908075.1
NW_022475107.1	84198	85971	XP_031908076.1
NW_022475107.1	85994	88123	XP_031908077.1
NW_022475107.1	88387	91047	XP_031908078.1
NW_022475107.1	91729	93532	XP_031908079.1
NW_022475107.1	94482	98043	XP_031908080.1
NW_022475107.1	98411	100231	XP_031908081.1
NW_022475107.1	100531	101727	XP_031908082.1
NW_022475107.1	101889	103283	XP_031908083.1
NW_022475107.1	103658	105579	XP_031908084.1
NW_022475107.1	107091	107903	XP_031908085.1
NW_022475108.1	355	1427	XP_031908010.1
NW_022475108.1	5722	6342	XP_031908011.1
NW_022475108.1	10815	11657	XP_031908012.1
NW_022475108.1	12472	15583	XP_031908013.1
NW_022475108.1	16124	18248	XP_031908014.1
NW_022475108.1	18386	22101	XP_031908015.1
NW_022475108.1	26952	30384	XP_031908016.1
NW_022475108.1	30348	32252	XP_031908017.1
NW_022475108.1	32272	34109	XP_031908018.1
NW_022475108.1	34121	35074	XP_031908019.1
NW_022475108.1	35086	36207	XP_031908020.1
NW_022475108.1	36207	38493	XP_031908021.1
NW_022475108.1	38579	41545	XP_031908022.1
NW_022475108.1	41772	44055	XP_031908023.1
NW_022475108.1	44367	44703	XP_031908024.1
NW_022475108.1	48238	50256	XP_031908025.1
NW_022475108.1	53262	54269	XP_031908026.1
NW_022475108.1	54702	56589	XP_031908027.1
NW_022475108.1	56560	59254	XP_031908028.1
NW_022475108.1	60579	61857	XP_031908029.1
NW_022475108.1	62408	64508	XP_031908030.1
NW_022475108.1	64043	64771	XP_031908031.1
NW_022475108.1	64719	66276	XP_031908032.1
NW_022475108.1	67296	68733	XP_031908033.1
NW_022475108.1	70200	71993	XP_031908034.1
NW_022475108.1	72379	75200	XP_031908035.1
NW_022475108.1	75216	77371	XP_031908036.1
NW_022475108.1	78109	78887	XP_031908037.1
NW_022475108.1	80385	84298	XP_031908038.1
NW_022475108.1	84493	85543	XP_031908039.1
NW_022475108.1	84493	85543	XP_031908040.1
NW_022475108.1	85925	89250	XP_031908041.1
NW_022475108.1	90778	94098	XP_031908042.1
NW_022475108.1	95067	96897	XP_031908043.1
NW_022475108.1	97032	98080	XP_031908044.1
NW_022475108.1	98399	101310	XP_031908045.1
NW_022475108.1	102037	103867	XP_031908046.1
NW_022475109.1	1285	3982	XP_031907976.1
NW_022475109.1	4584	8289	XP_031907977.1
NW_022475109.1	8570	11072	XP_031907978.1
NW_022475109.1	11073	12603	XP_031907979.1
NW_022475109.1	13807	16800	XP_031907980.1
NW_022475109.1	18016	20684	XP_031907981.1
NW_022475109.1	21233	21634	XP_031907982.1
NW_022475109.1	22944	23440	XP_031907983.1
NW_022475109.1	29141	30343	XP_031907984.1
NW_022475109.1	30766	31264	XP_031907985.1
NW_022475109.1	32619	33507	XP_031907986.1
NW_022475109.1	34437	36255	XP_031907987.1
NW_022475109.1	36657	43750	XP_031907988.1
NW_022475109.1	44094	47142	XP_031907989.1
NW_022475109.1	47155	49647	XP_031907990.1
NW_022475109.1	49675	50706	XP_031907991.1
NW_022475109.1	51476	52591	XP_031907992.1
NW_022475109.1	53207	56097	XP_031907993.1
NW_022475109.1	58867	60544	XP_031907994.1
NW_022475109.1	60386	61862	XP_031907995.1
NW_022475109.1	62104	65079	XP_031907996.1
NW_022475109.1	66673	67326	XP_031907997.1
NW_022475109.1	72490	75350	XP_031907998.1
NW_022475109.1	75741	77862	XP_031907999.1
NW_022475109.1	77862	79268	XP_031908000.1
NW_022475109.1	79268	80738	XP_031908001.1
NW_022475109.1	82157	83415	XP_031908002.1
NW_022475109.1	84824	88255	XP_031908003.1
NW_022475109.1	88446	89786	XP_031908004.1
NW_022475109.1	89786	92922	XP_031908005.1
NW_022475109.1	93148	94700	XP_031908006.1
NW_022475109.1	94909	97343	XP_031908007.1
NW_022475109.1	98202	98556	XP_031908008.1
NW_022475109.1	103129	104555	XP_031908009.1
NW_022475110.1	4422	6031	XP_031907940.1
NW_022475110.1	6776	7371	XP_031907941.1
NW_022475110.1	7620	9171	XP_031907942.1
NW_022475110.1	9380	11684	XP_031907943.1
NW_022475110.1	11876	13593	XP_031907944.1
NW_022475110.1	13656	15105	XP_031907945.1
NW_022475110.1	15800	21725	XP_031907946.1
NW_022475110.1	22203	24702	XP_031907947.1
NW_022475110.1	25946	26492	XP_031907948.1
NW_022475110.1	27345	28620	XP_031907949.1
NW_022475110.1	30215	32150	XP_031907950.1
NW_022475110.1	34477	39217	XP_031907951.1
NW_022475110.1	40146	43625	XP_031907952.1
NW_022475110.1	44401	46190	XP_031907953.1
NW_022475110.1	46468	47441	XP_031907954.1
NW_022475110.1	48022	49249	XP_031907955.1
NW_022475110.1	49351	52635	XP_031907956.1
NW_022475110.1	52710	54637	XP_031907957.1
NW_022475110.1	57398	58542	XP_031907958.1
NW_022475110.1	59850	61544	XP_031907959.1
NW_022475110.1	62112	63033	XP_031907960.1
NW_022475110.1	63845	68257	XP_031907961.1
NW_022475110.1	69115	70668	XP_031907962.1
NW_022475110.1	72336	74126	XP_031907963.1
NW_022475110.1	74126	75475	XP_031907964.1
NW_022475110.1	75495	78400	XP_031907965.1
NW_022475110.1	79302	81662	XP_031907966.1
NW_022475110.1	83634	85686	XP_031907967.1
NW_022475110.1	85908	86859	XP_031907968.1
NW_022475110.1	87928	89132	XP_031907969.1
NW_022475110.1	90925	91837	XP_031907970.1
NW_022475110.1	92237	95068	XP_031907971.1
NW_022475110.1	96025	98224	XP_031907972.1
NW_022475110.1	98792	100767	XP_031907973.1
NW_022475110.1	100831	101641	XP_031907974.1
NW_022475110.1	101628	104076	XP_031907975.1
NW_022475111.1	9474	10881	XP_031907907.1
NW_022475111.1	10866	12894	XP_031907908.1
NW_022475111.1	13844	15401	XP_031907909.1
NW_022475111.1	15474	16478	XP_031907910.1
NW_022475111.1	16319	20633	XP_031907911.1
NW_022475111.1	20633	21112	XP_031907912.1
NW_022475111.1	24219	28478	XP_031907913.1
NW_022475111.1	28470	30315	XP_031907914.1
NW_022475111.1	30018	32121	XP_031907915.1
NW_022475111.1	32140	33042	XP_031907916.1
NW_022475111.1	33832	36012	XP_031907917.1
NW_022475111.1	35978	37591	XP_031907918.1
NW_022475111.1	37636	38841	XP_031907919.1
NW_022475111.1	39221	43484	XP_031907920.1
NW_022475111.1	45078	46945	XP_031907921.1
NW_022475111.1	47664	48555	XP_031907922.1
NW_022475111.1	48775	49613	XP_031907923.1
NW_022475111.1	50213	51605	XP_031907924.1
NW_022475111.1	51576	52982	XP_031907925.1
NW_022475111.1	52973	54121	XP_031907926.1
NW_022475111.1	55232	56161	XP_031907927.1
NW_022475111.1	56895	59271	XP_031907928.1
NW_022475111.1	59656	60438	XP_031907929.1
NW_022475111.1	61430	62487	XP_031907930.1
NW_022475111.1	62567	63258	XP_031907931.1
NW_022475111.1	63579	66611	XP_031907932.1
NW_022475111.1	66928	71055	XP_031907933.1
NW_022475111.1	71393	74038	XP_031907934.1
NW_022475111.1	74280	75167	XP_031907935.1
NW_022475111.1	76031	89351	XP_031907936.1
NW_022475111.1	90938	92359	XP_031907937.1
NW_022475111.1	93420	95778	XP_031907938.1
NW_022475111.1	96511	98795	XP_031907939.1
NW_022475112.1	488	5451	XP_031907872.1
NW_022475112.1	5876	7824	XP_031907873.1
NW_022475112.1	8023	12344	XP_031907874.1
NW_022475112.1	13575	14565	XP_031907875.1
NW_022475112.1	14500	15776	XP_031907876.1
NW_022475112.1	16033	16612	XP_031907877.1
NW_022475112.1	16529	19580	XP_031907878.1
NW_022475112.1	22315	23306	XP_031907879.1
NW_022475112.1	23643	25439	XP_031907880.1
NW_022475112.1	25244	27515	XP_031907881.1
NW_022475112.1	30537	31749	XP_031907882.1
NW_022475112.1	31959	35576	XP_031907883.1
NW_022475112.1	35588	36899	XP_031907884.1
NW_022475112.1	37095	42371	XP_031907885.1
NW_022475112.1	42588	44714	XP_031907886.1
NW_022475112.1	45266	49006	XP_031907887.1
NW_022475112.1	48473	49274	XP_031907888.1
NW_022475112.1	50811	52620	XP_031907889.1
NW_022475112.1	53001	53777	XP_031907890.1
NW_022475112.1	53746	55112	XP_031907891.1
NW_022475112.1	55331	56213	XP_031907892.1
NW_022475112.1	56400	58340	XP_031907893.1
NW_022475112.1	58339	62143	XP_031907894.1
NW_022475112.1	63997	66098	XP_031907895.1
NW_022475112.1	69230	73035	XP_031907896.1
NW_022475112.1	73119	77085	XP_031907897.1
NW_022475112.1	77394	80129	XP_031907898.1
NW_022475112.1	81386	84594	XP_031907899.1
NW_022475112.1	84553	87691	XP_031907900.1
NW_022475112.1	87720	90687	XP_031907901.1
NW_022475112.1	90706	92740	XP_031907902.1
NW_022475112.1	92740	94186	XP_031907903.1
NW_022475112.1	94334	95844	XP_031907904.1
NW_022475112.1	95844	98235	XP_031907905.1
NW_022475112.1	97937	100423	XP_031907906.1
NW_022475113.1	2503	3025	XP_031907829.1
NW_022475113.1	3553	6010	XP_031907830.1
NW_022475113.1	5307	6331	XP_031907831.1
NW_022475113.1	6953	10150	XP_031907832.1
NW_022475113.1	10337	13787	XP_031907833.1
NW_022475113.1	14563	15498	XP_031907834.1
NW_022475113.1	16402	17179	XP_031907835.1
NW_022475113.1	17718	19469	XP_031907836.1
NW_022475113.1	25460	27278	XP_031907837.1
NW_022475113.1	27665	29528	XP_031907838.1
NW_022475113.1	30059	31938	XP_031907839.1
NW_022475113.1	33184	34813	XP_031907840.1
NW_022475113.1	34929	35585	XP_031907841.1
NW_022475113.1	35830	37379	XP_031907842.1
NW_022475113.1	37657	39750	XP_031907843.1
NW_022475113.1	40191	41513	XP_031907844.1
NW_022475113.1	41640	46428	XP_031907845.1
NW_022475113.1	47359	48444	XP_031907846.1
NW_022475113.1	48902	52406	XP_031907847.1
NW_022475113.1	52878	53453	XP_031907848.1
NW_022475113.1	53860	55753	XP_031907849.1
NW_022475113.1	57153	58708	XP_031907850.1
NW_022475113.1	58962	60449	XP_031907851.1
NW_022475113.1	60449	62137	XP_031907852.1
NW_022475113.1	62479	65351	XP_031907853.1
NW_022475113.1	65640	66430	XP_031907854.1
NW_022475113.1	66604	68322	XP_031907855.1
NW_022475113.1	69088	69768	XP_031907856.1
NW_022475113.1	69944	71744	XP_031907857.1
NW_022475113.1	72135	73717	XP_031907858.1
NW_022475113.1	73828	76411	XP_031907859.1
NW_022475113.1	76151	77740	XP_031907860.1
NW_022475113.1	77886	79323	XP_031907861.1
NW_022475113.1	79148	82423	XP_031907862.1
NW_022475113.1	82554	83901	XP_031907863.1
NW_022475113.1	83960	85820	XP_031907864.1
NW_022475113.1	86562	88201	XP_031907865.1
NW_022475113.1	88267	89644	XP_031907866.1
NW_022475113.1	90184	91345	XP_031907867.1
NW_022475113.1	91446	92875	XP_031907868.1
NW_022475113.1	93184	94006	XP_031907869.1
NW_022475113.1	93889	95979	XP_031907870.1
NW_022475113.1	95979	97206	XP_031907871.1
NW_022475114.1	4684	5668	XP_031907794.1
NW_022475114.1	6201	8052	XP_031907795.1
NW_022475114.1	8950	10009	XP_031907796.1
NW_022475114.1	11324	13437	XP_031907797.1
NW_022475114.1	13437	14787	XP_031907798.1
NW_022475114.1	14498	16269	XP_031907799.1
NW_022475114.1	16743	17285	XP_031907800.1
NW_022475114.1	17248	19707	XP_031907801.1
NW_022475114.1	20778	21226	XP_031907802.1
NW_022475114.1	23045	25143	XP_031907803.1
NW_022475114.1	25524	26398	XP_031907804.1
NW_022475114.1	27302	28828	XP_031907805.1
NW_022475114.1	29979	32269	XP_031907806.1
NW_022475114.1	31787	32401	XP_031907807.1
NW_022475114.1	34129	34697	XP_031907808.1
NW_022475114.1	35831	36451	XP_031907809.1
NW_022475114.1	41272	42086	XP_031907810.1
NW_022475114.1	42042	43978	XP_031907811.1
NW_022475114.1	43979	45257	XP_031907812.1
NW_022475114.1	45362	46572	XP_031907813.1
NW_022475114.1	46551	49573	XP_031907814.1
NW_022475114.1	48926	49809	XP_031907815.1
NW_022475114.1	49558	50942	XP_031907816.1
NW_022475114.1	53018	58869	XP_031907817.1
NW_022475114.1	60350	63877	XP_031907818.1
NW_022475114.1	64952	66780	XP_031907819.1
NW_022475114.1	66614	69254	XP_031907820.1
NW_022475114.1	69255	70770	XP_031907821.1
NW_022475114.1	70619	72762	XP_031907822.1
NW_022475114.1	73043	75530	XP_031907823.1
NW_022475114.1	76533	80304	XP_031907824.1
NW_022475114.1	80680	82872	XP_031907825.1
NW_022475114.1	82848	83496	XP_031907826.1
NW_022475114.1	83513	86499	XP_031907827.1
NW_022475114.1	91722	92264	XP_031907828.1
NW_022475115.1	1357	2374	XP_031907755.1
NW_022475115.1	2753	4857	XP_031907756.1
NW_022475115.1	5216	6518	XP_031907757.1
NW_022475115.1	6518	7875	XP_031907758.1
NW_022475115.1	10209	10700	XP_031907759.1
NW_022475115.1	11233	12797	XP_031907760.1
NW_022475115.1	12796	14880	XP_031907761.1
NW_022475115.1	18366	20726	XP_031907762.1
NW_022475115.1	20726	21165	XP_031907763.1
NW_022475115.1	21854	22621	XP_031907764.1
NW_022475115.1	23032	24320	XP_031907765.1
NW_022475115.1	24298	24703	XP_031907766.1
NW_022475115.1	24429	25305	XP_031907767.1
NW_022475115.1	25928	26385	XP_031907768.1
NW_022475115.1	26421	27460	XP_031907769.1
NW_022475115.1	28336	33184	XP_031907770.1
NW_022475115.1	33795	34124	XP_031907771.1
NW_022475115.1	36072	39484	XP_031907772.1
NW_022475115.1	39594	40455	XP_031907773.1
NW_022475115.1	40697	44804	XP_031907774.1
NW_022475115.1	46204	50961	XP_031907775.1
NW_022475115.1	51202	52663	XP_031907776.1
NW_022475115.1	54173	54433	XP_031907777.1
NW_022475115.1	54842	60151	XP_031907778.1
NW_022475115.1	61013	63212	XP_031907779.1
NW_022475115.1	63748	64644	XP_031907780.1
NW_022475115.1	65019	66264	XP_031907781.1
NW_022475115.1	66265	68828	XP_031907782.1
NW_022475115.1	70436	73442	XP_031907783.1
NW_022475115.1	74236	75509	XP_031907784.1
NW_022475115.1	76932	79702	XP_031907785.1
NW_022475115.1	79964	81977	XP_031907786.1
NW_022475115.1	82608	84291	XP_031907787.1
NW_022475115.1	86143	86593	XP_031907788.1
NW_022475115.1	86143	88328	XP_031907789.1
NW_022475115.1	89398	91282	XP_031907790.1
NW_022475115.1	94490	95026	XP_031907791.1
NW_022475115.1	94886	97142	XP_031907792.1
NW_022475115.1	97273	97583	XP_031907793.1
NW_022475116.1	241	955	XP_031907716.1
NW_022475116.1	1244	4301	XP_031907717.1
NW_022475116.1	4313	7753	XP_031907718.1
NW_022475116.1	8455	10712	XP_031907719.1
NW_022475116.1	12436	14085	XP_031907720.1
NW_022475116.1	14030	14929	XP_031907721.1
NW_022475116.1	15401	18444	XP_031907722.1
NW_022475116.1	19134	21133	XP_031907723.1
NW_022475116.1	23931	25627	XP_031907724.1
NW_022475116.1	26583	27665	XP_031907725.1
NW_022475116.1	28213	30456	XP_031907726.1
NW_022475116.1	32816	34477	XP_031907727.1
NW_022475116.1	34600	35780	XP_031907728.1
NW_022475116.1	35943	39702	XP_031907729.1
NW_022475116.1	39957	41685	XP_031907730.1
NW_022475116.1	42114	42465	XP_031907731.1
NW_022475116.1	43455	44120	XP_031907732.1
NW_022475116.1	45906	48011	XP_031907733.1
NW_022475116.1	48899	49173	XP_031907734.1
NW_022475116.1	49337	51636	XP_031907735.1
NW_022475116.1	51733	52956	XP_031907736.1
NW_022475116.1	52956	54053	XP_031907737.1
NW_022475116.1	54053	56057	XP_031907738.1
NW_022475116.1	56735	58385	XP_031907739.1
NW_022475116.1	58637	60882	XP_031907740.1
NW_022475116.1	60898	62586	XP_031907741.1
NW_022475116.1	62587	65482	XP_031907742.1
NW_022475116.1	65432	66510	XP_031907743.1
NW_022475116.1	67336	68321	XP_031907744.1
NW_022475116.1	68277	69756	XP_031907745.1
NW_022475116.1	72488	72859	XP_031907746.1
NW_022475116.1	74178	76842	XP_031907747.1
NW_022475116.1	77370	78851	XP_031907748.1
NW_022475116.1	79308	82953	XP_031907749.1
NW_022475116.1	83097	83658	XP_031907750.1
NW_022475116.1	83239	85478	XP_031907751.1
NW_022475116.1	85867	86725	XP_031907752.1
NW_022475116.1	87417	90305	XP_031907753.1
NW_022475116.1	90483	92616	XP_031907754.1
NW_022475117.1	2240	3992	XP_031907671.1
NW_022475117.1	4238	6002	XP_031907672.1
NW_022475117.1	6063	6982	XP_031907673.1
NW_022475117.1	7030	7659	XP_031907674.1
NW_022475117.1	7800	8971	XP_031907675.1
NW_022475117.1	9143	10483	XP_031907676.1
NW_022475117.1	9143	9438	XP_031907677.1
NW_022475117.1	10309	11477	XP_031907678.1
NW_022475117.1	11478	14404	XP_031907679.1
NW_022475117.1	14445	16055	XP_031907680.1
NW_022475117.1	16290	17283	XP_031907681.1
NW_022475117.1	17436	19752	XP_031907682.1
NW_022475117.1	19806	21319	XP_031907683.1
NW_022475117.1	21155	22688	XP_031907684.1
NW_022475117.1	22924	24720	XP_031907685.1
NW_022475117.1	25176	26247	XP_031907686.1
NW_022475117.1	26247	28343	XP_031907687.1
NW_022475117.1	29223	32539	XP_031907688.1
NW_022475117.1	32543	34004	XP_031907689.1
NW_022475117.1	34208	35387	XP_031907690.1
NW_022475117.1	35751	36140	XP_031907691.1
NW_022475117.1	36860	37430	XP_031907692.1
NW_022475117.1	38681	41159	XP_031907693.1
NW_022475117.1	41834	42726	XP_031907694.1
NW_022475117.1	43346	45162	XP_031907695.1
NW_022475117.1	46054	47771	XP_031907696.1
NW_022475117.1	49319	51441	XP_031907697.1
NW_022475117.1	52905	53399	XP_031907698.1
NW_022475117.1	54064	54947	XP_031907699.1
NW_022475117.1	56357	56684	XP_031907700.1
NW_022475117.1	56798	57709	XP_031907701.1
NW_022475117.1	58371	59658	XP_031907702.1
NW_022475117.1	60810	62567	XP_031907703.1
NW_022475117.1	62781	64741	XP_031907704.1
NW_022475117.1	65906	68241	XP_031907705.1
NW_022475117.1	68947	69717	XP_031907706.1
NW_022475117.1	71987	74116	XP_031907707.1
NW_022475117.1	74572	75471	XP_031907708.1
NW_022475117.1	76104	77952	XP_031907709.1
NW_022475117.1	78215	78605	XP_031907710.1
NW_022475117.1	78845	80629	XP_031907711.1
NW_022475117.1	81053	82014	XP_031907712.1
NW_022475117.1	82232	86280	XP_031907713.1
NW_022475117.1	87624	88204	XP_031907714.1
NW_022475117.1	88204	93087	XP_031907715.1
NW_022475118.1	47	932	XP_031907644.1
NW_022475118.1	3202	5120	XP_031907645.1
NW_022475118.1	5566	8145	XP_031907646.1
NW_022475118.1	8456	10113	XP_031907647.1
NW_022475118.1	10206	12970	XP_031907648.1
NW_022475118.1	13813	16103	XP_031907649.1
NW_022475118.1	16909	18299	XP_031907650.1
NW_022475118.1	19230	28483	XP_031907651.1
NW_022475118.1	28829	30286	XP_031907652.1
NW_022475118.1	30519	31726	XP_031907653.1
NW_022475118.1	31962	33937	XP_031907654.1
NW_022475118.1	34369	40876	XP_031907655.1
NW_022475118.1	41901	42609	XP_031907656.1
NW_022475118.1	42437	43467	XP_031907657.1
NW_022475118.1	45106	46619	XP_031907658.1
NW_022475118.1	47825	48290	XP_031907659.1
NW_022475118.1	50293	51022	XP_031907660.1
NW_022475118.1	55306	57088	XP_031907661.1
NW_022475118.1	57482	58904	XP_031907662.1
NW_022475118.1	59047	61189	XP_031907663.1
NW_022475118.1	61187	63964	XP_031907664.1
NW_022475118.1	64459	65833	XP_031907665.1
NW_022475118.1	66577	69244	XP_031907666.1
NW_022475118.1	71960	76382	XP_031907667.1
NW_022475118.1	77577	78893	XP_031907668.1
NW_022475118.1	86053	87561	XP_031907669.1
NW_022475118.1	89293	89812	XP_031907670.1
NW_022475119.1	87	4394	XP_031907619.1
NW_022475119.1	4229	4642	XP_031907620.1
NW_022475119.1	5527	10907	XP_031907621.1
NW_022475119.1	13443	15645	XP_031907622.1
NW_022475119.1	16708	17585	XP_031907623.1
NW_022475119.1	17599	20485	XP_031907624.1
NW_022475119.1	20692	22303	XP_031907625.1
NW_022475119.1	25097	27440	XP_031907626.1
NW_022475119.1	28495	28842	XP_031907627.1
NW_022475119.1	30886	32961	XP_031907628.1
NW_022475119.1	32807	35466	XP_031907629.1
NW_022475119.1	37285	42382	XP_031907630.1
NW_022475119.1	42714	48465	XP_031907631.1
NW_022475119.1	48917	50714	XP_031907632.1
NW_022475119.1	50775	52540	XP_031907633.1
NW_022475119.1	52808	64121	XP_031907634.1
NW_022475119.1	65119	66115	XP_031907635.1
NW_022475119.1	66834	68119	XP_031907636.1
NW_022475119.1	69742	70842	XP_031907637.1
NW_022475119.1	71079	72311	XP_031907638.1
NW_022475119.1	73329	74728	XP_031907639.1
NW_022475119.1	75224	79327	XP_031907640.1
NW_022475119.1	79673	82032	XP_031907641.1
NW_022475119.1	82090	83726	XP_031907642.1
NW_022475119.1	85908	87264	XP_031907643.1
NW_022475120.1	5281	8641	XP_031907587.1
NW_022475120.1	8642	10333	XP_031907588.1
NW_022475120.1	10333	12917	XP_031907589.1
NW_022475120.1	13698	15061	XP_031907590.1
NW_022475120.1	15209	17198	XP_031907591.1
NW_022475120.1	17466	18531	XP_031907592.1
NW_022475120.1	19011	21634	XP_031907593.1
NW_022475120.1	21615	26474	XP_031907594.1
NW_022475120.1	26671	27975	XP_031907595.1
NW_022475120.1	28387	29923	XP_031907596.1
NW_022475120.1	30286	31617	XP_031907597.1
NW_022475120.1	31636	33198	XP_031907598.1
NW_022475120.1	33538	35839	XP_031907599.1
NW_022475120.1	38410	39904	XP_031907600.1
NW_022475120.1	40239	42491	XP_031907601.1
NW_022475120.1	43251	44367	XP_031907602.1
NW_022475120.1	44834	47750	XP_031907603.1
NW_022475120.1	48526	48767	XP_031907604.1
NW_022475120.1	49760	51952	XP_031907605.1
NW_022475120.1	52335	54665	XP_031907606.1
NW_022475120.1	54796	56784	XP_031907607.1
NW_022475120.1	58594	60153	XP_031907608.1
NW_022475120.1	60615	61892	XP_031907609.1
NW_022475120.1	61726	62385	XP_031907610.1
NW_022475120.1	63264	66307	XP_031907611.1
NW_022475120.1	67827	68880	XP_031907612.1
NW_022475120.1	71868	73940	XP_031907613.1
NW_022475120.1	74236	74976	XP_031907614.1
NW_022475120.1	76363	77333	XP_031907615.1
NW_022475120.1	78257	79797	XP_031907616.1
NW_022475120.1	80481	82930	XP_031907617.1
NW_022475120.1	83168	85764	XP_031907618.1
NW_022475121.1	10158	11158	XP_031907567.1
NW_022475121.1	12191	18032	XP_031907568.1
NW_022475121.1	21346	23518	XP_031907569.1
NW_022475121.1	26755	27328	XP_031907570.1
NW_022475121.1	30281	31783	XP_031907571.1
NW_022475121.1	33232	33910	XP_031907572.1
NW_022475121.1	34984	39244	XP_031907573.1
NW_022475121.1	40135	45115	XP_031907574.1
NW_022475121.1	45987	48255	XP_031907575.1
NW_022475121.1	50384	52432	XP_031907576.1
NW_022475121.1	54428	56310	XP_031907577.1
NW_022475121.1	55872	56268	XP_031907578.1
NW_022475121.1	60303	62459	XP_031907579.1
NW_022475121.1	64527	65384	XP_031907580.1
NW_022475121.1	69846	72112	XP_031907581.1
NW_022475121.1	73028	74697	XP_031907582.1
NW_022475121.1	74934	77141	XP_031907583.1
NW_022475121.1	77227	78982	XP_031907584.1
NW_022475121.1	79404	80495	XP_031907585.1
NW_022475121.1	81341	82504	XP_031907586.1
NW_022475122.1	1062	5675	XP_031907540.1
NW_022475122.1	6054	9257	XP_031907541.1
NW_022475122.1	12022	13300	XP_031907542.1
NW_022475122.1	14236	15504	XP_031907543.1
NW_022475122.1	15511	16819	XP_031907544.1
NW_022475122.1	17877	18730	XP_031907545.1
NW_022475122.1	19288	20664	XP_031907546.1
NW_022475122.1	20957	26877	XP_031907547.1
NW_022475122.1	28342	29852	XP_031907548.1
NW_022475122.1	30430	31512	XP_031907549.1
NW_022475122.1	32118	34082	XP_031907550.1
NW_022475122.1	36032	37797	XP_031907551.1
NW_022475122.1	37794	38731	XP_031907552.1
NW_022475122.1	41543	43126	XP_031907553.1
NW_022475122.1	45870	47724	XP_031907554.1
NW_022475122.1	49039	50844	XP_031907555.1
NW_022475122.1	51285	52365	XP_031907556.1
NW_022475122.1	53325	57274	XP_031907557.1
NW_022475122.1	58744	60130	XP_031907558.1
NW_022475122.1	60851	61950	XP_031907559.1
NW_022475122.1	62498	64226	XP_031907560.1
NW_022475122.1	64865	67297	XP_031907561.1
NW_022475122.1	67750	68794	XP_031907562.1
NW_022475122.1	69215	71362	XP_031907563.1
NW_022475122.1	73908	75086	XP_031907564.1
NW_022475122.1	75448	78400	XP_031907565.1
NW_022475122.1	80425	81113	XP_031907566.1
NW_022475123.1	4738	5585	XP_031907516.1
NW_022475123.1	5745	8172	XP_031907517.1
NW_022475123.1	9006	11319	XP_031907518.1
NW_022475123.1	11319	13419	XP_031907519.1
NW_022475123.1	13855	17160	XP_031907520.1
NW_022475123.1	16956	18603	XP_031907521.1
NW_022475123.1	19903	21364	XP_031907522.1
NW_022475123.1	21916	23180	XP_031907523.1
NW_022475123.1	23482	25172	XP_031907524.1
NW_022475123.1	27075	28578	XP_031907525.1
NW_022475123.1	29036	31913	XP_031907526.1
NW_022475123.1	32646	40460	XP_031907527.1
NW_022475123.1	46149	47553	XP_031907528.1
NW_022475123.1	48157	50109	XP_031907529.1
NW_022475123.1	51023	53798	XP_031907530.1
NW_022475123.1	54516	56398	XP_031907531.1
NW_022475123.1	56459	57090	XP_031907532.1
NW_022475123.1	58350	59064	XP_031907533.1
NW_022475123.1	59562	61940	XP_031907534.1
NW_022475123.1	62583	64708	XP_031907535.1
NW_022475123.1	65335	69050	XP_031907536.1
NW_022475123.1	69639	71237	XP_031907537.1
NW_022475123.1	72391	74941	XP_031907538.1
NW_022475123.1	77165	77773	XP_031907539.1
NW_022475124.1	2542	3712	XP_031907492.1
NW_022475124.1	3689	6237	XP_031907493.1
NW_022475124.1	6232	6934	XP_031907494.1
NW_022475124.1	10531	11477	XP_031907495.1
NW_022475124.1	18363	18855	XP_031907496.1
NW_022475124.1	20149	22421	XP_031907497.1
NW_022475124.1	23360	24572	XP_031907498.1
NW_022475124.1	24343	29065	XP_031907499.1
NW_022475124.1	28340	31544	XP_031907500.1
NW_022475124.1	34046	35759	XP_031907501.1
NW_022475124.1	35860	36355	XP_031907502.1
NW_022475124.1	36855	39129	XP_031907503.1
NW_022475124.1	40738	43611	XP_031907504.1
NW_022475124.1	43758	46734	XP_031907505.1
NW_022475124.1	53660	54151	XP_031907506.1
NW_022475124.1	55580	57598	XP_031907507.1
NW_022475124.1	57658	58876	XP_031907508.1
NW_022475124.1	59280	61069	XP_031907509.1
NW_022475124.1	61734	63094	XP_031907510.1
NW_022475124.1	63303	64366	XP_031907511.1
NW_022475124.1	65981	66782	XP_031907512.1
NW_022475124.1	67258	68634	XP_031907513.1
NW_022475124.1	72320	74060	XP_031907514.1
NW_022475124.1	74407	75934	XP_031907515.1
NW_022475125.1	152	1998	XP_031907462.1
NW_022475125.1	5139	8617	XP_031907463.1
NW_022475125.1	8606	10068	XP_031907464.1
NW_022475125.1	10057	12291	XP_031907465.1
NW_022475125.1	13076	16333	XP_031907466.1
NW_022475125.1	18440	20841	XP_031907467.1
NW_022475125.1	20841	22291	XP_031907468.1
NW_022475125.1	22212	23599	XP_031907469.1
NW_022475125.1	23769	25394	XP_031907470.1
NW_022475125.1	25394	27118	XP_031907471.1
NW_022475125.1	27278	28119	XP_031907472.1
NW_022475125.1	28311	29808	XP_031907473.1
NW_022475125.1	29955	31317	XP_031907474.1
NW_022475125.1	31317	32995	XP_031907475.1
NW_022475125.1	33066	35465	XP_031907476.1
NW_022475125.1	36396	37752	XP_031907477.1
NW_022475125.1	37710	39609	XP_031907478.1
NW_022475125.1	39713	40859	XP_031907479.1
NW_022475125.1	41702	44647	XP_031907480.1
NW_022475125.1	44484	48929	XP_031907481.1
NW_022475125.1	52192	52722	XP_031907482.1
NW_022475125.1	53069	56147	XP_031907483.1
NW_022475125.1	56525	57407	XP_031907484.1
NW_022475125.1	57408	61172	XP_031907485.1
NW_022475125.1	62243	64498	XP_031907486.1
NW_022475125.1	65557	66920	XP_031907487.1
NW_022475125.1	67574	69842	XP_031907488.1
NW_022475125.1	69952	71107	XP_031907489.1
NW_022475125.1	71107	72821	XP_031907490.1
NW_022475125.1	72835	75099	XP_031907491.1
NW_022475126.1	607	5114	XP_031907450.1
NW_022475126.1	5922	7032	XP_031907451.1
NW_022475126.1	7404	9302	XP_031907452.1
NW_022475126.1	9731	11745	XP_031907453.1
NW_022475126.1	12840	21426	XP_031907454.1
NW_022475126.1	21824	23338	XP_031907455.1
NW_022475126.1	28081	30392	XP_031907456.1
NW_022475126.1	42745	46395	XP_031907457.1
NW_022475126.1	48456	53551	XP_031907458.1
NW_022475126.1	59697	66309	XP_031907459.1
NW_022475126.1	66353	69811	XP_031907460.1
NW_022475126.1	71402	74719	XP_031907461.1
NW_022475127.1	448	2042	XP_031907422.1
NW_022475127.1	3475	4510	XP_031907423.1
NW_022475127.1	4686	5984	XP_031907424.1
NW_022475127.1	6032	8581	XP_031907425.1
NW_022475127.1	9965	16587	XP_031907426.1
NW_022475127.1	17389	19390	XP_031907427.1
NW_022475127.1	20292	26000	XP_031907428.1
NW_022475127.1	25685	32265	XP_031907429.1
NW_022475127.1	33751	35101	XP_031907430.1
NW_022475127.1	35473	37526	XP_031907431.1
NW_022475127.1	37814	40586	XP_031907432.1
NW_022475127.1	40726	42565	XP_031907433.1
NW_022475127.1	43097	44001	XP_031907434.1
NW_022475127.1	44396	44780	XP_031907435.1
NW_022475127.1	45023	46808	XP_031907436.1
NW_022475127.1	47204	47594	XP_031907437.1
NW_022475127.1	47822	51551	XP_031907438.1
NW_022475127.1	51639	52357	XP_031907439.1
NW_022475127.1	52000	53383	XP_031907440.1
NW_022475127.1	53382	55189	XP_031907441.1
NW_022475127.1	56164	57672	XP_031907442.1
NW_022475127.1	58279	60230	XP_031907443.1
NW_022475127.1	60367	63228	XP_031907444.1
NW_022475127.1	63072	65290	XP_031907445.1
NW_022475127.1	65585	67403	XP_031907446.1
NW_022475127.1	67671	70432	XP_031907447.1
NW_022475127.1	70602	70905	XP_031907448.1
NW_022475127.1	72226	72587	XP_031907449.1
NW_022475128.1	1101	2340	XP_031907399.1
NW_022475128.1	2705	3226	XP_031907400.1
NW_022475128.1	5176	8148	XP_031907401.1
NW_022475128.1	11348	13699	XP_031907402.1
NW_022475128.1	14392	17272	XP_031907403.1
NW_022475128.1	17695	19840	XP_031907404.1
NW_022475128.1	21472	24043	XP_031907405.1
NW_022475128.1	24298	25394	XP_031907406.1
NW_022475128.1	25965	27163	XP_031907407.1
NW_022475128.1	27329	28952	XP_031907408.1
NW_022475128.1	30312	31664	XP_031907409.1
NW_022475128.1	31664	32679	XP_031907410.1
NW_022475128.1	32822	34385	XP_031907411.1
NW_022475128.1	34985	36832	XP_031907412.1
NW_022475128.1	37343	42944	XP_031907413.1
NW_022475128.1	44241	45611	XP_031907414.1
NW_022475128.1	46175	49911	XP_031907415.1
NW_022475128.1	50660	51034	XP_031907416.1
NW_022475128.1	52868	57268	XP_031907417.1
NW_022475128.1	58357	59554	XP_031907418.1
NW_022475128.1	60400	64239	XP_031907419.1
NW_022475128.1	67255	68809	XP_031907420.1
NW_022475128.1	71722	73071	XP_031907421.1
NW_022475129.1	9194	9956	XP_031907380.1
NW_022475129.1	12347	14102	XP_031907381.1
NW_022475129.1	14995	16643	XP_031907382.1
NW_022475129.1	17515	19874	XP_031907383.1
NW_022475129.1	20164	21072	XP_031907384.1
NW_022475129.1	21117	23405	XP_031907385.1
NW_022475129.1	23925	26628	XP_031907386.1
NW_022475129.1	26628	27853	XP_031907387.1
NW_022475129.1	27737	29499	XP_031907388.1
NW_022475129.1	29345	31667	XP_031907389.1
NW_022475129.1	33641	34360	XP_031907390.1
NW_022475129.1	34522	37712	XP_031907391.1
NW_022475129.1	38742	39555	XP_031907392.1
NW_022475129.1	46843	48288	XP_031907393.1
NW_022475129.1	50714	51514	XP_031907394.1
NW_022475129.1	51930	55824	XP_031907395.1
NW_022475129.1	56225	56679	XP_031907396.1
NW_022475129.1	57297	60657	XP_031907397.1
NW_022475129.1	61586	65456	XP_031907398.1
NW_022475130.1	24	1870	XP_031907358.1
NW_022475130.1	1870	6391	XP_031907359.1
NW_022475130.1	6752	8731	XP_031907360.1
NW_022475130.1	8780	10204	XP_031907361.1
NW_022475130.1	10657	14185	XP_031907362.1
NW_022475130.1	14935	16768	XP_031907363.1
NW_022475130.1	17722	17985	XP_031907364.1
NW_022475130.1	17909	18728	XP_031907365.1
NW_022475130.1	19457	22455	XP_031907366.1
NW_022475130.1	23864	27195	XP_031907367.1
NW_022475130.1	27195	28389	XP_031907368.1
NW_022475130.1	28724	30056	XP_031907369.1
NW_022475130.1	30802	36350	XP_031907370.1
NW_022475130.1	36784	38630	XP_031907371.1
NW_022475130.1	39728	43123	XP_031907372.1
NW_022475130.1	43674	46027	XP_031907373.1
NW_022475130.1	45991	47534	XP_031907374.1
NW_022475130.1	47426	49076	XP_031907375.1
NW_022475130.1	50894	55165	XP_031907376.1
NW_022475130.1	61063	62961	XP_031907377.1
NW_022475130.1	64035	66125	XP_031907378.1
NW_022475130.1	68955	69989	XP_031907379.1
NW_022475131.1	270	1046	XP_031907330.1
NW_022475131.1	1132	2286	XP_031907331.1
NW_022475131.1	3217	4065	XP_031907332.1
NW_022475131.1	4442	6965	XP_031907333.1
NW_022475131.1	7061	8178	XP_031907334.1
NW_022475131.1	8619	10898	XP_031907335.1
NW_022475131.1	12212	15413	XP_031907336.1
NW_022475131.1	15413	16137	XP_031907337.1
NW_022475131.1	16609	18422	XP_031907338.1
NW_022475131.1	18495	19941	XP_031907339.1
NW_022475131.1	20086	22355	XP_031907340.1
NW_022475131.1	23200	26171	XP_031907341.1
NW_022475131.1	27063	28423	XP_031907342.1
NW_022475131.1	33642	35568	XP_031907343.1
NW_022475131.1	36851	38782	XP_031907344.1
NW_022475131.1	38678	39446	XP_031907345.1
NW_022475131.1	40021	41265	XP_031907346.1
NW_022475131.1	41490	44484	XP_031907347.1
NW_022475131.1	45137	48009	XP_031907348.1
NW_022475131.1	48215	49207	XP_031907349.1
NW_022475131.1	49517	50702	XP_031907350.1
NW_022475131.1	50759	53364	XP_031907351.1
NW_022475131.1	54796	56267	XP_031907352.1
NW_022475131.1	56044	57651	XP_031907353.1
NW_022475131.1	61422	65615	XP_031907354.1
NW_022475131.1	65929	66989	XP_031907355.1
NW_022475131.1	67863	68394	XP_031907356.1
NW_022475131.1	68444	70037	XP_031907357.1
NW_022475132.1	4259	5538	XP_031907324.1
NW_022475132.1	9899	13032	XP_031907325.1
NW_022475132.1	60367	61232	XP_031907326.1
NW_022475132.1	61562	62038	XP_031907327.1
NW_022475132.1	64179	64604	XP_031907328.1
NW_022475132.1	64961	65610	XP_031907329.1
NW_022475133.1	665	2798	XP_031907302.1
NW_022475133.1	6307	8021	XP_031907303.1
NW_022475133.1	8022	10663	XP_031907304.1
NW_022475133.1	9907	14090	XP_031907305.1
NW_022475133.1	18325	18966	XP_031907306.1
NW_022475133.1	20263	20968	XP_031907307.1
NW_022475133.1	23151	25728	XP_031907308.1
NW_022475133.1	26495	28016	XP_031907309.1
NW_022475133.1	28332	29464	XP_031907310.1
NW_022475133.1	29673	30273	XP_031907311.1
NW_022475133.1	30643	33377	XP_031907312.1
NW_022475133.1	34769	36415	XP_031907313.1
NW_022475133.1	41294	44552	XP_031907314.1
NW_022475133.1	45986	47666	XP_031907315.1
NW_022475133.1	48774	49803	XP_031907316.1
NW_022475133.1	49899	51309	XP_031907317.1
NW_022475133.1	52752	55590	XP_031907318.1
NW_022475133.1	56346	58110	XP_031907319.1
NW_022475133.1	58275	58707	XP_031907320.1
NW_022475133.1	59466	62099	XP_031907321.1
NW_022475133.1	63607	64410	XP_031907322.1
NW_022475133.1	65314	67363	XP_031907323.1
NW_022475134.1	579	1723	XP_031907280.1
NW_022475134.1	3309	6608	XP_031907281.1
NW_022475134.1	6863	8919	XP_031907282.1
NW_022475134.1	9355	11243	XP_031907283.1
NW_022475134.1	11720	13372	XP_031907284.1
NW_022475134.1	13317	14244	XP_031907285.1
NW_022475134.1	17805	20463	XP_031907286.1
NW_022475134.1	21510	22898	XP_031907287.1
NW_022475134.1	23855	26006	XP_031907288.1
NW_022475134.1	28476	29582	XP_031907289.1
NW_022475134.1	30892	31265	XP_031907290.1
NW_022475134.1	33450	35148	XP_031907291.1
NW_022475134.1	38596	40964	XP_031907292.1
NW_022475134.1	41374	43313	XP_031907293.1
NW_022475134.1	43927	45815	XP_031907294.1
NW_022475134.1	46580	47765	XP_031907295.1
NW_022475134.1	48849	49922	XP_031907296.1
NW_022475134.1	51633	53388	XP_031907297.1
NW_022475134.1	54725	55753	XP_031907298.1
NW_022475134.1	56496	58073	XP_031907299.1
NW_022475134.1	58938	60215	XP_031907300.1
NW_022475134.1	60913	64087	XP_031907301.1
NW_022475135.1	1772	2702	XP_031907255.1
NW_022475135.1	4204	5064	XP_031907256.1
NW_022475135.1	4853	5341	XP_031907257.1
NW_022475135.1	7383	8564	XP_031907258.1
NW_022475135.1	11840	13978	XP_031907259.1
NW_022475135.1	13976	15800	XP_031907260.1
NW_022475135.1	15943	19340	XP_031907261.1
NW_022475135.1	21119	21942	XP_031907262.1
NW_022475135.1	25295	26918	XP_031907263.1
NW_022475135.1	27847	29333	XP_031907264.1
NW_022475135.1	32464	33669	XP_031907265.1
NW_022475135.1	35935	36574	XP_031907266.1
NW_022475135.1	36779	37257	XP_031907267.1
NW_022475135.1	40799	41748	XP_031907268.1
NW_022475135.1	42057	43713	XP_031907269.1
NW_022475135.1	43773	43982	XP_031907270.1
NW_022475135.1	44463	47459	XP_031907271.1
NW_022475135.1	47622	48517	XP_031907272.1
NW_022475135.1	48922	49342	XP_031907273.1
NW_022475135.1	50262	51223	XP_031907274.1
NW_022475135.1	52590	53328	XP_031907275.1
NW_022475135.1	54555	56267	XP_031907276.1
NW_022475135.1	60930	61881	XP_031907277.1
NW_022475135.1	63732	64268	XP_031907278.1
NW_022475135.1	65282	65590	XP_031907279.1
NW_022475136.1	34	757	XP_031907231.1
NW_022475136.1	2027	2978	XP_031907233.1
NW_022475136.1	2027	4216	XP_031907232.1
NW_022475136.1	6009	6287	XP_031907234.1
NW_022475136.1	8077	10018	XP_031907235.1
NW_022475136.1	13472	18278	XP_031907236.1
NW_022475136.1	18777	20328	XP_031907237.1
NW_022475136.1	20352	21445	XP_031907238.1
NW_022475136.1	21445	23000	XP_031907239.1
NW_022475136.1	23092	24757	XP_031907240.1
NW_022475136.1	24775	28172	XP_031907241.1
NW_022475136.1	29896	30524	XP_031907242.1
NW_022475136.1	31323	32667	XP_031907243.1
NW_022475136.1	36078	38264	XP_031907244.1
NW_022475136.1	38802	39866	XP_031907245.1
NW_022475136.1	40949	44559	XP_031907246.1
NW_022475136.1	45584	46910	XP_031907247.1
NW_022475136.1	47029	48646	XP_031907248.1
NW_022475136.1	48997	51816	XP_031907249.1
NW_022475136.1	52198	53499	XP_031907250.1
NW_022475136.1	52256	53040	XP_031907251.1
NW_022475136.1	55033	58581	XP_031907252.1
NW_022475136.1	59104	61240	XP_031907253.1
NW_022475136.1	62800	63995	XP_031907254.1
NW_022475137.1	2810	3955	XP_031907215.1
NW_022475137.1	4879	14879	XP_031907216.1
NW_022475137.1	14491	15096	XP_031907217.1
NW_022475137.1	15162	18325	XP_031907218.1
NW_022475137.1	18353	21173	XP_031907219.1
NW_022475137.1	21829	25675	XP_031907220.1
NW_022475137.1	26961	29079	XP_031907221.1
NW_022475137.1	29251	30275	XP_031907222.1
NW_022475137.1	32544	35901	XP_031907223.1
NW_022475137.1	36707	39776	XP_031907224.1
NW_022475137.1	40273	44174	XP_031907225.1
NW_022475137.1	44471	46957	XP_031907226.1
NW_022475137.1	46888	48352	XP_031907227.1
NW_022475137.1	48581	50601	XP_031907228.1
NW_022475137.1	51298	54015	XP_031907229.1
NW_022475137.1	60586	62612	XP_031907230.1
NW_022475138.1	1052	2618	XP_031907192.1
NW_022475138.1	3482	7411	XP_031907193.1
NW_022475138.1	7406	11074	XP_031907194.1
NW_022475138.1	12346	15174	XP_031907195.1
NW_022475138.1	15686	16644	XP_031907196.1
NW_022475138.1	17892	18950	XP_031907197.1
NW_022475138.1	19297	21026	XP_031907198.1
NW_022475138.1	22911	30077	XP_031907199.1
NW_022475138.1	31700	33170	XP_031907200.1
NW_022475138.1	33408	35733	XP_031907201.1
NW_022475138.1	35815	37774	XP_031907202.1
NW_022475138.1	37888	38805	XP_031907203.1
NW_022475138.1	39303	40139	XP_031907204.1
NW_022475138.1	40268	42829	XP_031907205.1
NW_022475138.1	42920	43459	XP_031907206.1
NW_022475138.1	43872	44427	XP_031907207.1
NW_022475138.1	44667	44973	XP_031907208.1
NW_022475138.1	45088	45668	XP_031907209.1
NW_022475138.1	46002	47499	XP_031907210.1
NW_022475138.1	47779	50481	XP_031907211.1
NW_022475138.1	50243	52539	XP_031907212.1
NW_022475138.1	52342	54715	XP_031907213.1
NW_022475138.1	55321	57059	XP_031907214.1
NW_022475139.1	848	3571	XP_031907167.1
NW_022475139.1	4151	5630	XP_031907168.1
NW_022475139.1	6016	7204	XP_031907169.1
NW_022475139.1	7005	8670	XP_031907170.1
NW_022475139.1	9024	10371	XP_031907171.1
NW_022475139.1	10703	11497	XP_031907172.1
NW_022475139.1	13651	15105	XP_031907173.1
NW_022475139.1	15228	16807	XP_031907174.1
NW_022475139.1	19353	20098	XP_031907175.1
NW_022475139.1	20865	22258	XP_031907176.1
NW_022475139.1	22338	23603	XP_031907177.1
NW_022475139.1	23962	25104	XP_031907178.1
NW_022475139.1	27914	31170	XP_031907179.1
NW_022475139.1	31169	32466	XP_031907180.1
NW_022475139.1	32508	33075	XP_031907181.1
NW_022475139.1	32995	35693	XP_031907182.1
NW_022475139.1	35975	36297	XP_031907183.1
NW_022475139.1	37571	39220	XP_031907184.1
NW_022475139.1	39659	42052	XP_031907185.1
NW_022475139.1	42521	43728	XP_031907186.1
NW_022475139.1	44307	46435	XP_031907187.1
NW_022475139.1	47378	48898	XP_031907188.1
NW_022475139.1	49674	51193	XP_031907189.1
NW_022475139.1	51193	52119	XP_031907190.1
NW_022475139.1	53950	54598	XP_031907191.1
NW_022475140.1	2376	4316	XP_031907152.1
NW_022475140.1	4498	6270	XP_031907153.1
NW_022475140.1	7781	8420	XP_031907154.1
NW_022475140.1	10076	11136	XP_031907155.1
NW_022475140.1	11692	13450	XP_031907156.1
NW_022475140.1	13971	16817	XP_031907157.1
NW_022475140.1	18712	19967	XP_031907158.1
NW_022475140.1	19904	21734	XP_031907159.1
NW_022475140.1	21734	24222	XP_031907160.1
NW_022475140.1	24180	25236	XP_031907161.1
NW_022475140.1	25980	33744	XP_031907162.1
NW_022475140.1	33810	35647	XP_031907163.1
NW_022475140.1	39844	41530	XP_031907164.1
NW_022475140.1	44617	45599	XP_031907165.1
NW_022475140.1	47841	53796	XP_031907166.1
NW_022475141.1	1176	6902	XP_031907138.1
NW_022475141.1	9025	9838	XP_031907139.1
NW_022475141.1	13242	14121	XP_031907140.1
NW_022475141.1	14969	17074	XP_031907141.1
NW_022475141.1	17685	18675	XP_031907142.1
NW_022475141.1	21320	28618	XP_031907143.1
NW_022475141.1	29338	30690	XP_031907144.1
NW_022475141.1	31372	32795	XP_031907145.1
NW_022475141.1	32911	34074	XP_031907146.1
NW_022475141.1	34964	37395	XP_031907147.1
NW_022475141.1	40479	41800	XP_031907148.1
NW_022475141.1	42100	43120	XP_031907149.1
NW_022475141.1	43120	44283	XP_031907150.1
NW_022475141.1	44392	45301	XP_031907151.1
NW_022475142.1	3711	4718	XP_031907118.1
NW_022475142.1	5442	5872	XP_031907119.1
NW_022475142.1	6629	7346	XP_031907120.1
NW_022475142.1	7436	8392	XP_031907121.1
NW_022475142.1	8794	9471	XP_031907122.1
NW_022475142.1	10821	12342	XP_031907123.1
NW_022475142.1	14962	16437	XP_031907124.1
NW_022475142.1	16819	18096	XP_031907125.1
NW_022475142.1	19162	21341	XP_031907126.1
NW_022475142.1	22951	24341	XP_031907127.1
NW_022475142.1	24671	25790	XP_031907128.1
NW_022475142.1	26759	28661	XP_031907129.1
NW_022475142.1	31484	32810	XP_031907130.1
NW_022475142.1	33363	35112	XP_031907131.1
NW_022475142.1	35612	36554	XP_031907132.1
NW_022475142.1	37581	40579	XP_031907133.1
NW_022475142.1	41540	42656	XP_031907134.1
NW_022475142.1	45128	47600	XP_031907135.1
NW_022475142.1	48282	48870	XP_031907136.1
NW_022475142.1	49513	50477	XP_031907137.1
NW_022475143.1	216	4016	XP_031907101.1
NW_022475143.1	5658	6814	XP_031907102.1
NW_022475143.1	11259	13505	XP_031907103.1
NW_022475143.1	13847	15815	XP_031907104.1
NW_022475143.1	16384	18010	XP_031907105.1
NW_022475143.1	18141	20920	XP_031907106.1
NW_022475143.1	24651	25224	XP_031907107.1
NW_022475143.1	27795	28718	XP_031907108.1
NW_022475143.1	29881	30934	XP_031907109.1
NW_022475143.1	32278	33312	XP_031907110.1
NW_022475143.1	34388	37396	XP_031907111.1
NW_022475143.1	37964	40021	XP_031907112.1
NW_022475143.1	41135	41738	XP_031907113.1
NW_022475143.1	42021	44686	XP_031907114.1
NW_022475143.1	45110	46555	XP_031907115.1
NW_022475143.1	46554	48522	XP_031907116.1
NW_022475143.1	49190	50001	XP_031907117.1
NW_022475144.1	44	1009	XP_031907081.1
NW_022475144.1	1168	3334	XP_031907082.1
NW_022475144.1	4312	6729	XP_031907083.1
NW_022475144.1	7588	8419	XP_031907084.1
NW_022475144.1	8953	9811	XP_031907085.1
NW_022475144.1	10427	14306	XP_031907086.1
NW_022475144.1	15366	15780	XP_031907087.1
NW_022475144.1	16027	17272	XP_031907088.1
NW_022475144.1	18347	20238	XP_031907089.1
NW_022475144.1	20874	21827	XP_031907090.1
NW_022475144.1	22844	24204	XP_031907091.1
NW_022475144.1	24791	25538	XP_031907092.1
NW_022475144.1	26749	27815	XP_031907093.1
NW_022475144.1	27933	30385	XP_031907094.1
NW_022475144.1	31039	33585	XP_031907095.1
NW_022475144.1	35831	37615	XP_031907096.1
NW_022475144.1	38007	39426	XP_031907097.1
NW_022475144.1	39881	40402	XP_031907098.1
NW_022475144.1	41003	42354	XP_031907099.1
NW_022475144.1	45949	47446	XP_031907100.1
NW_022475145.1	1826	2322	XP_031907060.1
NW_022475145.1	3066	4064	XP_031907061.1
NW_022475145.1	4415	6899	XP_031907062.1
NW_022475145.1	8009	9165	XP_031907063.1
NW_022475145.1	9622	11789	XP_031907064.1
NW_022475145.1	11937	14856	XP_031907065.1
NW_022475145.1	16856	18810	XP_031907066.1
NW_022475145.1	19432	20054	XP_031907067.1
NW_022475145.1	20612	21556	XP_031907068.1
NW_022475145.1	22343	23456	XP_031907069.1
NW_022475145.1	23438	26120	XP_031907070.1
NW_022475145.1	26243	28651	XP_031907071.1
NW_022475145.1	29043	33076	XP_031907072.1
NW_022475145.1	32835	34044	XP_031907073.1
NW_022475145.1	34044	36037	XP_031907074.1
NW_022475145.1	36508	37031	XP_031907075.1
NW_022475145.1	37152	37836	XP_031907076.1
NW_022475145.1	37966	40495	XP_031907077.1
NW_022475145.1	40530	43043	XP_031907078.1
NW_022475145.1	43939	45795	XP_031907079.1
NW_022475145.1	45817	46861	XP_031907080.1
NW_022475146.1	1332	4166	XP_031907041.1
NW_022475146.1	5146	5991	XP_031907042.1
NW_022475146.1	8169	11468	XP_031907043.1
NW_022475146.1	12194	14065	XP_031907044.1
NW_022475146.1	14265	16035	XP_031907045.1
NW_022475146.1	19519	21142	XP_031907046.1
NW_022475146.1	21050	22195	XP_031907047.1
NW_022475146.1	23266	24534	XP_031907048.1
NW_022475146.1	24604	26567	XP_031907049.1
NW_022475146.1	26555	29030	XP_031907050.1
NW_022475146.1	29427	29975	XP_031907051.1
NW_022475146.1	31798	32275	XP_031907052.1
NW_022475146.1	32806	33325	XP_031907053.1
NW_022475146.1	35555	37849	XP_031907054.1
NW_022475146.1	37849	38732	XP_031907055.1
NW_022475146.1	38772	40328	XP_031907056.1
NW_022475146.1	40379	43223	XP_031907057.1
NW_022475146.1	43445	45114	XP_031907058.1
NW_022475146.1	45253	46176	XP_031907059.1
NW_022475147.1	80	1619	XP_031907020.1
NW_022475147.1	1956	3543	XP_031907021.1
NW_022475147.1	4106	6478	XP_031907022.1
NW_022475147.1	6308	7987	XP_031907023.1
NW_022475147.1	8179	9472	XP_031907024.1
NW_022475147.1	9533	10671	XP_031907025.1
NW_022475147.1	12082	13152	XP_031907026.1
NW_022475147.1	13517	16270	XP_031907027.1
NW_022475147.1	18620	21482	XP_031907028.1
NW_022475147.1	22351	23013	XP_031907029.1
NW_022475147.1	22745	26352	XP_031907030.1
NW_022475147.1	26455	27268	XP_031907031.1
NW_022475147.1	27352	30216	XP_031907032.1
NW_022475147.1	30199	31468	XP_031907033.1
NW_022475147.1	31125	33453	XP_031907034.1
NW_022475147.1	34358	35419	XP_031907035.1
NW_022475147.1	35258	36371	XP_031907036.1
NW_022475147.1	36770	38617	XP_031907037.1
NW_022475147.1	39528	40685	XP_031907038.1
NW_022475147.1	40906	42758	XP_031907039.1
NW_022475147.1	44473	44877	XP_031907040.1
NW_022475148.1	20	2096	XP_031907009.1
NW_022475148.1	2827	4561	XP_031907010.1
NW_022475148.1	5694	7292	XP_031907011.1
NW_022475148.1	7421	11902	XP_031907012.1
NW_022475148.1	12173	14302	XP_031907013.1
NW_022475148.1	23019	26484	XP_031907014.1
NW_022475148.1	27179	28960	XP_031907015.1
NW_022475148.1	28960	30618	XP_031907016.1
NW_022475148.1	34093	37715	XP_031907017.1
NW_022475148.1	37885	39387	XP_031907018.1
NW_022475148.1	39553	41747	XP_031907019.1
NW_022475149.1	1446	2998	XP_031906996.1
NW_022475149.1	3100	4030	XP_031906997.1
NW_022475149.1	5977	6460	XP_031906998.1
NW_022475149.1	10346	12568	XP_031906999.1
NW_022475149.1	13794	16492	XP_031907000.1
NW_022475149.1	16531	18900	XP_031907001.1
NW_022475149.1	19827	20611	XP_031907002.1
NW_022475149.1	22648	23689	XP_031907003.1
NW_022475149.1	24616	28185	XP_031907004.1
NW_022475149.1	30068	32603	XP_031907005.1
NW_022475149.1	32941	36697	XP_031907006.1
NW_022475149.1	37999	39488	XP_031907007.1
NW_022475149.1	42218	42654	XP_031907008.1
NW_022475150.1	1467	2561	XP_031906981.1
NW_022475150.1	3299	3602	XP_031906982.1
NW_022475150.1	5213	6568	XP_031906983.1
NW_022475150.1	6728	8595	XP_031906984.1
NW_022475150.1	8956	9533	XP_031906985.1
NW_022475150.1	10425	12201	XP_031906986.1
NW_022475150.1	13067	14294	XP_031906987.1
NW_022475150.1	14338	15495	XP_031906988.1
NW_022475150.1	18702	20373	XP_031906989.1
NW_022475150.1	21118	21924	XP_031906990.1
NW_022475150.1	22826	23598	XP_031906991.1
NW_022475150.1	24914	27289	XP_031906992.1
NW_022475150.1	29327	30794	XP_031906993.1
NW_022475150.1	32405	33507	XP_031906994.1
NW_022475150.1	34547	36590	XP_031906995.1
NW_022475151.1	347	1818	XP_031906964.1
NW_022475151.1	1915	2980	XP_031906965.1
NW_022475151.1	3112	4738	XP_031906966.1
NW_022475151.1	4743	6925	XP_031906967.1
NW_022475151.1	9185	10503	XP_031906968.1
NW_022475151.1	10546	15697	XP_031906969.1
NW_022475151.1	16180	17517	XP_031906970.1
NW_022475151.1	20843	22953	XP_031906971.1
NW_022475151.1	23502	24509	XP_031906972.1
NW_022475151.1	24704	26399	XP_031906973.1
NW_022475151.1	26442	28134	XP_031906974.1
NW_022475151.1	29257	32906	XP_031906975.1
NW_022475151.1	34140	35475	XP_031906976.1
NW_022475151.1	36127	36690	XP_031906977.1
NW_022475151.1	36985	39786	XP_031906978.1
NW_022475151.1	40162	41376	XP_031906979.1
NW_022475151.1	41976	42420	XP_031906980.1
NW_022475152.1	3276	4754	XP_031906953.1
NW_022475152.1	9875	11282	XP_031906954.1
NW_022475152.1	12606	17742	XP_031906955.1
NW_022475152.1	20589	20969	XP_031906956.1
NW_022475152.1	22280	23871	XP_031906957.1
NW_022475152.1	24843	25982	XP_031906958.1
NW_022475152.1	26599	28053	XP_031906959.1
NW_022475152.1	29582	30164	XP_031906960.1
NW_022475152.1	31582	32581	XP_031906961.1
NW_022475152.1	34153	35813	XP_031906962.1
NW_022475152.1	36428	38168	XP_031906963.1
NW_022475153.1	317	948	XP_031906937.1
NW_022475153.1	3650	4339	XP_031906938.1
NW_022475153.1	4393	5440	XP_031906939.1
NW_022475153.1	6035	7175	XP_031906940.1
NW_022475153.1	7061	8486	XP_031906941.1
NW_022475153.1	8486	10098	XP_031906942.1
NW_022475153.1	10580	11718	XP_031906943.1
NW_022475153.1	12797	13456	XP_031906944.1
NW_022475153.1	14251	16082	XP_031906945.1
NW_022475153.1	16417	18980	XP_031906946.1
NW_022475153.1	19985	22979	XP_031906947.1
NW_022475153.1	25799	27908	XP_031906948.1
NW_022475153.1	28558	29659	XP_031906949.1
NW_022475153.1	31126	31804	XP_031906950.1
NW_022475153.1	33652	35562	XP_031906951.1
NW_022475153.1	35951	36873	XP_031906952.1
NW_022475154.1	2156	5323	XP_031906928.1
NW_022475154.1	7076	7994	XP_031906929.1
NW_022475154.1	10132	11175	XP_031906930.1
NW_022475154.1	20537	21200	XP_031906931.1
NW_022475154.1	23664	24366	XP_031906932.1
NW_022475154.1	26225	28409	XP_031906933.1
NW_022475154.1	27120	28409	XP_031906934.1
NW_022475154.1	31235	31957	XP_031906935.1
NW_022475154.1	32185	34182	XP_031906936.1
NW_022475155.1	0	2139	XP_031906915.1
NW_022475155.1	2752	7443	XP_031906916.1
NW_022475155.1	7924	10231	XP_031906917.1
NW_022475155.1	10958	11703	XP_031906918.1
NW_022475155.1	12264	13475	XP_031906919.1
NW_022475155.1	13181	14861	XP_031906920.1
NW_022475155.1	14981	16289	XP_031906921.1
NW_022475155.1	17146	19293	XP_031906922.1
NW_022475155.1	19336	23344	XP_031906923.1
NW_022475155.1	24753	25439	XP_031906924.1
NW_022475155.1	25847	31282	XP_031906925.1
NW_022475155.1	32062	32806	XP_031906926.1
NW_022475155.1	33840	35392	XP_031906927.1
NW_022475156.1	0	1536	XP_031906901.1
NW_022475156.1	2417	8233	XP_031906902.1
NW_022475156.1	9308	11844	XP_031906903.1
NW_022475156.1	12305	13209	XP_031906904.1
NW_022475156.1	13734	15792	XP_031906905.1
NW_022475156.1	16187	16694	XP_031906906.1
NW_022475156.1	18329	19692	XP_031906907.1
NW_022475156.1	20008	20834	XP_031906908.1
NW_022475156.1	21065	21457	XP_031906909.1
NW_022475156.1	23284	24021	XP_031906910.1
NW_022475156.1	24194	25139	XP_031906911.1
NW_022475156.1	25434	26768	XP_031906912.1
NW_022475156.1	27729	29001	XP_031906913.1
NW_022475156.1	30576	32306	XP_031906914.1
NW_022475157.1	228	1489	XP_031906888.1
NW_022475157.1	1295	2116	XP_031906889.1
NW_022475157.1	2804	3335	XP_031906890.1
NW_022475157.1	3511	5209	XP_031906891.1
NW_022475157.1	6409	8019	XP_031906892.1
NW_022475157.1	8685	10545	XP_031906893.1
NW_022475157.1	10438	11985	XP_031906894.1
NW_022475157.1	12216	15564	XP_031906895.1
NW_022475157.1	16011	18772	XP_031906896.1
NW_022475157.1	19639	21709	XP_031906897.1
NW_022475157.1	23450	24501	XP_031906898.1
NW_022475157.1	24490	25554	XP_031906899.1
NW_022475157.1	25791	31991	XP_031906900.1
NW_022475158.1	1972	2825	XP_031906876.1
NW_022475158.1	2698	5494	XP_031906877.1
NW_022475158.1	6122	8883	XP_031906878.1
NW_022475158.1	11840	14146	XP_031906879.1
NW_022475158.1	14210	14558	XP_031906880.1
NW_022475158.1	16148	16751	XP_031906881.1
NW_022475158.1	17040	18149	XP_031906882.1
NW_022475158.1	17941	18977	XP_031906883.1
NW_022475158.1	19070	20817	XP_031906884.1
NW_022475158.1	21229	22629	XP_031906885.1
NW_022475158.1	24764	25317	XP_031906886.1
NW_022475158.1	27538	29226	XP_031906887.1
NW_022475159.1	41	4831	XP_031906862.1
NW_022475159.1	4828	6438	XP_031906863.1
NW_022475159.1	6426	7383	XP_031906864.1
NW_022475159.1	7594	7980	XP_031906865.1
NW_022475159.1	8582	9707	XP_031906866.1
NW_022475159.1	10208	11040	XP_031906867.1
NW_022475159.1	11059	12690	XP_031906868.1
NW_022475159.1	13733	18264	XP_031906869.1
NW_022475159.1	18501	19018	XP_031906870.1
NW_022475159.1	19087	19911	XP_031906871.1
NW_022475159.1	20056	21051	XP_031906872.1
NW_022475159.1	21030	22934	XP_031906873.1
NW_022475159.1	23933	25708	XP_031906874.1
NW_022475159.1	26350	27488	XP_031906875.1
NW_022475160.1	138	1482	XP_031906852.1
NW_022475160.1	2447	2784	XP_031906853.1
NW_022475160.1	3887	6302	XP_031906854.1
NW_022475160.1	6473	7449	XP_031906855.1
NW_022475160.1	7766	9439	XP_031906856.1
NW_022475160.1	10483	10894	XP_031906857.1
NW_022475160.1	11568	12933	XP_031906858.1
NW_022475160.1	15158	15640	XP_031906859.1
NW_022475160.1	18321	18843	XP_031906860.1
NW_022475160.1	22593	23109	XP_031906861.1
NW_022475161.1	574	3252	XP_031906844.1
NW_022475161.1	5082	5749	XP_031906845.1
NW_022475161.1	5911	7523	XP_031906846.1
NW_022475161.1	7554	9044	XP_031906847.1
NW_022475161.1	12423	14490	XP_031906848.1
NW_022475161.1	15319	16435	XP_031906849.1
NW_022475161.1	16887	18160	XP_031906850.1
NW_022475161.1	20171	21972	XP_031906851.1
NW_022475162.1	465	2219	XP_031906839.1
NW_022475162.1	5064	6542	XP_031906840.1
NW_022475162.1	7778	9125	XP_031906841.1
NW_022475162.1	12125	16901	XP_031906842.1
NW_022475162.1	16951	19200	XP_031906843.1
NW_022475163.1	5	5686	XP_031906834.1
NW_022475163.1	8139	10656	XP_031906835.1
NW_022475163.1	11412	13998	XP_031906836.1
NW_022475163.1	15382	17065	XP_031906837.1
NW_022475163.1	17101	20698	XP_031906838.1
NW_022475164.1	754	1749	XP_031906824.1
NW_022475164.1	2981	3962	XP_031906825.1
NW_022475164.1	4319	6847	XP_031906826.1
NW_022475164.1	8505	10111	XP_031906827.1
NW_022475164.1	10989	12122	XP_031906828.1
NW_022475164.1	12613	13345	XP_031906829.1
NW_022475164.1	16348	16642	XP_031906830.1
NW_022475164.1	17866	18590	XP_031906831.1
NW_022475164.1	18882	19693	XP_031906832.1
NW_022475164.1	19796	20528	XP_031906833.1
NW_022475165.1	561	1528	XP_031906816.1
NW_022475165.1	1564	3214	XP_031906817.1
NW_022475165.1	2825	4201	XP_031906818.1
NW_022475165.1	4421	8696	XP_031906819.1
NW_022475165.1	10383	12149	XP_031906820.1
NW_022475165.1	13091	14041	XP_031906821.1
NW_022475165.1	14747	15655	XP_031906822.1
NW_022475165.1	16126	19163	XP_031906823.1
NW_022475166.1	455	1765	XP_031906808.1
NW_022475166.1	2777	3738	XP_031906809.1
NW_022475166.1	4209	5036	XP_031906810.1
NW_022475166.1	7111	7808	XP_031906811.1
NW_022475166.1	7790	9706	XP_031906812.1
NW_022475166.1	9642	12564	XP_031906813.1
NW_022475166.1	12974	14160	XP_031906814.1
NW_022475166.1	14721	15787	XP_031906815.1
NW_022475167.1	2028	2785	XP_031906800.1
NW_022475167.1	2795	6596	XP_031906801.1
NW_022475167.1	6306	7522	XP_031906802.1
NW_022475167.1	8074	9809	XP_031906803.1
NW_022475167.1	10206	11787	XP_031906804.1
NW_022475167.1	11932	13689	XP_031906805.1
NW_022475167.1	13846	15394	XP_031906806.1
NW_022475167.1	15097	16140	XP_031906807.1
NW_022475168.1	259	2533	XP_031906793.1
NW_022475168.1	3486	4049	XP_031906794.1
NW_022475168.1	4049	4378	XP_031906795.1
NW_022475168.1	4767	6954	XP_031906796.1
NW_022475168.1	6951	9600	XP_031906797.1
NW_022475168.1	9608	14318	XP_031906798.1
NW_022475168.1	15444	17040	XP_031906799.1
NW_022475169.1	530	2204	XP_031906785.1
NW_022475169.1	3225	4192	XP_031906786.1
NW_022475169.1	4684	5814	XP_031906787.1
NW_022475169.1	6885	8302	XP_031906788.1
NW_022475169.1	9546	12077	XP_031906789.1
NW_022475169.1	12294	13457	XP_031906790.1
NW_022475169.1	14644	15640	XP_031906791.1
NW_022475169.1	16102	16492	XP_031906792.1
NW_022475170.1	2167	3974	XP_031906781.1
NW_022475170.1	5651	8146	XP_031906782.1
NW_022475170.1	8146	10384	XP_031906783.1
NW_022475170.1	11420	15517	XP_031906784.1
NW_022475171.1	688	3916	XP_031906777.1
NW_022475171.1	8909	9181	XP_031906778.1
NW_022475171.1	11059	14144	XP_031906779.1
NW_022475171.1	14378	15822	XP_031906780.1
NW_022475172.1	7064	9623	XP_031906773.1
NW_022475172.1	9860	11389	XP_031906774.1
NW_022475172.1	12002	13068	XP_031906775.1
NW_022475172.1	13402	15745	XP_031906776.1
NW_022475173.1	4622	6883	XP_031906767.1
NW_022475173.1	6938	8346	XP_031906768.1
NW_022475173.1	8346	9560	XP_031906769.1
NW_022475173.1	9628	11416	XP_031906770.1
NW_022475173.1	11292	12348	XP_031906771.1
NW_022475173.1	12823	14650	XP_031906772.1
NW_022475174.1	2525	3594	XP_031906765.1
NW_022475174.1	4404	5998	XP_031906766.1
NW_022475175.1	3137	5372	XP_031906761.1
NW_022475175.1	5347	6629	XP_031906762.1
NW_022475175.1	7206	7952	XP_031906763.1
NW_022475175.1	9809	13529	XP_031906764.1
NW_022475177.1	7936	8794	XP_031906760.1
NW_022475178.1	699	3373	XP_031906757.1
NW_022475178.1	3100	6663	XP_031906758.1
NW_022475178.1	7685	10281	XP_031906759.1
NW_022475179.1	396	2215	XP_031906754.1
NW_022475179.1	3311	5281	XP_031906755.1
NW_022475179.1	7079	9527	XP_031906756.1
NW_022475180.1	4013	5127	XP_031906752.1
NW_022475180.1	7660	8972	XP_031906753.1
NW_022475181.1	2562	4641	XP_031906748.1
NW_022475181.1	4889	6051	XP_031906749.1
NW_022475181.1	5859	7731	XP_031906750.1
NW_022475181.1	9417	9938	XP_031906751.1
NW_022475182.1	12	2196	XP_031906745.1
NW_022475182.1	3126	4017	XP_031906746.1
NW_022475182.1	6054	8231	XP_031906747.1
NW_022475183.1	3934	7632	XP_031906743.1
NW_022475183.1	8075	8853	XP_031906744.1
NW_022475185.1	3157	4853	XP_031906740.1
NW_022475185.1	5383	5707	XP_031906741.1
NW_022475185.1	6241	7796	XP_031906742.1
NW_022475186.1	188	2823	XP_031906737.1
NW_022475186.1	5348	6022	XP_031906738.1
NW_022475186.1	6509	7171	XP_031906739.1
NW_022475187.1	133	1928	XP_031906734.1
NW_022475187.1	1990	4046	XP_031906735.1
NW_022475187.1	5277	6857	XP_031906736.1
NW_022475188.1	74	1027	XP_031906731.1
NW_022475188.1	1203	2661	XP_031906732.1
NW_022475188.1	3754	6053	XP_031906733.1
NW_022475190.1	197	797	XP_031906729.1
NW_022475190.1	2721	4548	XP_031906730.1
NW_022475191.1	4191	4697	XP_031906728.1
NW_022475194.1	667	4931	XP_031906727.1
NW_022475197.1	1069	1769	XP_031906726.1
NW_022475198.1	2680	3650	XP_031906725.1
NW_022475201.1	570	942	XP_031906723.1
NW_022475201.1	1234	2977	XP_031906724.1
NW_022475202.1	626	1331	XP_031906722.1
NW_022475206.1	603	1765	XP_031906721.1
NW_022475211.1	325	1607	XP_031906720.1
NW_022475217.1	8	1240	XP_031906719.1
NW_022475235.1	14	1530	XP_031906718.1
NW_022475236.1	5	1359	XP_031906717.1
```
